## Supplementary material 1 for "Detection of phylogenetic core groups in diverse microbial ecosystems": filt.txt (part 2 of 25)

```
JE.Soil.127_1378047 JE.Soil.47_901271 JE.Soil.127_1848523 JE.Lundberg.2_447181 JE.Lundberg.68_480189 JE.Soil.107_1381782 JE.Lundberg.2_1155989 JE.Lundberg.2_1295531 JE.Lundberg.77_838149 JE.Lundberg.77_838395 JE.Lundberg.77_861181 JE.Soil.219_2118426 JE.Soil.227_68726 JE.Soil.227_1869009 JE.Soil.75_3477016 JE.Soil.211_1155513 JE.Soil.211_1228550 JE.Soil.179_183227 JE.Soil.179_1017913 JE.Soil.179_1156413 JE.Soil.219_820822 JE.Soil.7_223165 JE.Soil.179_1683545 JE.Soil.179_2195470 JE.Soil.183_1022868 JE.Soil.183_1140841 JE.Soil.195_1939065 JE.Soil.211_1639315 JE.Soil.211_2105668 JE.Soil.219_820642 JE.Soil.219_1037705 JE.Soil.35_1971839 JE.Soil.43_1219420 JE.Soil.183_756722 JE.Soil.183_756768 JE.Soil.195_298825 JE.Soil.195_437331 JE.Soil.195_437436 JE.Soil.195_2294884 JE.Lundberg.89_624535 JE.Soil.227_1243417 JE.Soil.179_2216595 JE.Soil.179_297407 JE.Soil.179_299597 JE.Soil.179_342903 JE.Soil.179_908733 JE.Soil.183_923056 JE.Soil.183_923313 JE.Soil.227_2185421 JE.Soil.27_1453893 JE.Soil.91_2489958 JE.Soil.15_873124 JE.Soil.179_169647 JE.Soil.179_246082 JE.Soil.179_286883 JE.Soil.179_409993 JE.Soil.179_908298 JE.Soil.179_1109047 JE.Soil.179_1109145 JE.Soil.179_1116579 JE.Soil.179_1124805 JE.Soil.179_1554018 JE.Soil.179_1571677 JE.Soil.179_1625789 JE.Soil.179_1641209 JE.Soil.179_1996879 JE.Soil.179_2096818 JE.Soil.179_2232296 JE.Soil.179_2322712 JE.Soil.183_998136 JE.Soil.27_1448739 JE.Soil.27_2306216 JE.Soil.27_3990592 JE.Soil.227_2063390 JE.Soil.227_2185287 JE.Soil.231_754258 JE.Soil.231_866132 JE.Soil.231_901124 JE.Soil.231_1682612 JE.Soil.235_2078326 JE.Soil.75_108653 JE.Soil.75_1731964 JE.Soil.91_14447 JE.Soil.91_1721638 JE.Soil.91_2323734 JE.Soil.91_2364852 JE.Soil.95_2707277 JE.Soil.231_1885857 JE.Lundberg.65_815750 JE.Lundberg.65_435085 JE.Lundberg.53_1879644 JE.Lundberg.65_434999 JE.Soil.103_2946309 JE.Soil.143_126333 JE.Soil.227_679588 JE.Soil.239_56840 JE.Soil.283_2676450 JE.Soil.291_1829073 JE.Soil.143_1117199 JE.Soil.227_2540285 JE.Soil.291_576398 JE.Soil.291_1870536 JE.Soil.307_623507 JE.Soil.307_623541 JE.Soil.319_1522058 JE.Soil.67_1686175 JE.Soil.91_454934 JE.Soil.91_1617911 JE.Soil.95_2591489 JE.Soil.111_609293 JE.Soil.111_1160891 JE.Soil.111_1836445 JE.Lundberg.35_1418442 JE.Soil.199_1516314 JE.Soil.227_438003 JE.Soil.231_1080366 JE.Soil.231_1856088 JE.Soil.231_446904 JE.Soil.235_166431 JE.Soil.239_1396973 JE.Soil.59_1931638 JE.Soil.71_2629240 JE.Soil.75_1518371 JE.Soil.227_1136242 JE.Soil.227_1264410 JE.Soil.227_1527962 JE.Soil.227_1799279 JE.Soil.231_573743 JE.Soil.231_598683 JE.Soil.231_958958 JE.Soil.231_1345384 JE.Soil.231_1816586 JE.Soil.231_2573065 JE.Soil.235_439925 JE.Soil.235_963686 JE.Soil.235_1130035 JE.Soil.235_1217763 JE.Soil.235_1283970 JE.Soil.235_1823071 JE.Soil.235_2311478 JE.Soil.239_2647043 JE.Soil.71_2450321 JE.Soil.75_151025 JE.Soil.75_3594039 JE.Soil.83_1556919 JE.Soil.83_2493626 JE.Soil.87_164298 JE.Soil.95_1334032 JE.Soil.95_2304778 JE.Soil.95_2615571 JE.Soil.231_2060364 JE.Soil.239_644107 JE.Soil.59_1931844 JE.Soil.75_74610 JE.Soil.91_273337 JE.Soil.103_559441 JE.Soil.15_1496900 JE.Soil.227_1357281 JE.Soil.43_1307510 JE.Lundberg.65_41181 JE.Soil.187_2086912 JE.Soil.191_1656956 JE.Soil.195_760008 JE.Soil.219_372896 JE.Soil.227_231713 JE.Soil.227_2454042 JE.Soil.227_851331 JE.Soil.239_1264937 JE.Soil.239_2051225 JE.Soil.3_2530770 JE.Soil.95_2293007 JE.Soil.227_864827 JE.Soil.227_1403829 JE.Soil.227_2259504 JE.Soil.231_1233063 JE.Soil.231_1233174 JE.Soil.239_3134278 JE.Soil.51_330981 JE.Soil.59_996412 JE.Soil.59_1214357 JE.Soil.75_550977 JE.Soil.83_29474 JE.Soil.83_1252367 JE.Soil.87_1338146 JE.Soil.87_2023036 JE.Soil.87_2058859 JE.Soil.95_1037753 JE.Soil.179_187935 JE.Soil.179_505791 JE.Soil.183_503451 JE.Soil.183_1548315 JE.Soil.3_902384 JE.Soil.235_1905685 JE.Soil.239_2770394 JE.Soil.63_1385487 JE.Soil.87_1429053 JE.Soil.43_1625721 JE.Soil.227_987738 JE.Soil.231_1037871 JE.Soil.95_1243174 JE.Soil.95_1791785 JE.Soil.227_2169498 JE.Soil.231_1514021 JE.Soil.231_2119733 JE.Soil.231_2364732 JE.Soil.231_2393596 JE.Soil.231_2499071 JE.Soil.235_2314974 JE.Soil.239_1209268 JE.Soil.75_3605072 JE.Soil.87_2384112 JE.Soil.87_2646411 JE.Soil.87_2651993 JE.Soil.95_1317160 JE.Soil.95_2192066 JE.Soil.179_171227 JE.Soil.83_396220 JE.Lundberg.191_1078003 JE.Soil.235_924032 JE.Soil.83_624280 JE.Soil.179_1285289 JE.Soil.227_931272 JE.Soil.231_1075264 JE.Soil.235_803992 JE.Soil.235_1912097 JE.Soil.35_3940622 JE.Soil.43_1106907 JE.Soil.91_2752970 JE.Soil.83_2435570 JE.Soil.179_1402009 JE.Soil.179_1864794 JE.Soil.183_101198 JE.Soil.183_101703 JE.Soil.215_176428 JE.Soil.219_157374 JE.Soil.219_157851 JE.Soil.219_398923 JE.Soil.219_877860 JE.Soil.219_877957 JE.Soil.219_1073453 JE.Lundberg.173_1607271 JE.Lundberg.20_595085 JE.Lundberg.17_1430371 JE.Lundberg.101_695892 JE.Lundberg.167_1065321 JE.Lundberg.53_882133 JE.Lundberg.140_127810 JE.Lundberg.26_1233099 JE.Lundberg.107_224546 JE.Lundberg.107_4535 JE.Lundberg.107_1033537 JE.Lundberg.107_1408969 JE.Lundberg.107_1749805 JE.Lundberg.107_683722 JE.Lundberg.107_973051 JE.Lundberg.137_296302 JE.Lundberg.137_42744 JE.Lundberg.44_408188 JE.Soil.15_1171729 JE.Soil.39_2863265 JE.Lundberg.107_323452 JE.Lundberg.107_323612 JE.Lundberg.107_763945 JE.Lundberg.107_1436007 JE.Lundberg.107_1496433 JE.Lundberg.107_1964593 JE.Lundberg.116_365814 JE.Lundberg.155_1445668 JE.Lundberg.35_1462608 JE.Lundberg.137_213542 JE.Lundberg.23_1476029 JE.Lundberg.23_207669 JE.Lundberg.23_621547 JE.Lundberg.26_1399250 JE.Lundberg.29_1046624 JE.Lundberg.32_717246 JE.Lundberg.38_1555396 JE.Lundberg.38_329589 JE.Lundberg.41_1463281 JE.Lundberg.41_978275 JE.Lundberg.89_191910 JE.Lundberg.89_857606 JE.Soil.39_1187371 JE.Soil.39_1787131 JE.Soil.3_1041864 JE.Soil.47_30767 JE.Soil.95_2549425 JE.Lundberg.20_2330372 JE.Lundberg.152_213203 JE.Lundberg.17_172727 JE.Lundberg.128_334655 JE.Lundberg.137_1645708 JE.Lundberg.158_1016041 JE.Lundberg.164_320733 JE.Lundberg.17_1048996 JE.Lundberg.17_1179385 JE.Lundberg.17_1430257 JE.Lundberg.17_1547682 JE.Lundberg.17_23271 JE.Lundberg.17_654010 JE.Lundberg.17_948030 JE.Lundberg.20_1941169 JE.Lundberg.20_336055 JE.Lundberg.23_198134 JE.Lundberg.41_1287938 JE.Lundberg.5_612968 JE.Lundberg.5_906436 JE.Lundberg.20_2335469 JE.Lundberg.5_1030013 JE.Lundberg.164_224174 JE.Lundberg.17_199573 JE.Soil.95_67329 JE.Lundberg.20_445690 JE.Lundberg.65_400846 JE.Lundberg.41_269794 JE.Lundberg.41_214751 JE.Lundberg.41_269486 JE.Soil.219_680369 JE.Soil.39_2070497 JE.Lundberg.122_1345808 JE.Lundberg.155_3643476 JE.Lundberg.53_437237 JE.Lundberg.53_1762216 JE.Soil.107_609488 JE.Lundberg.155_317291 JE.Lundberg.143_1814890 JE.Lundberg.17_5137 JE.Soil.83_456288 JE.Lundberg.137_173952 JE.Soil.47_472743 JE.Lundberg.176_146186 JE.Soil.183_282401 JE.Lundberg.182_1219556 JE.Soil.231_752756 JE.Soil.239_1987992 JE.Soil.47_1525884 JE.Lundberg.137_173752 JE.Lundberg.155_3279391 JE.Lundberg.170_463231 JE.Lundberg.170_630430 JE.Lundberg.170_903709 JE.Lundberg.176_62690 JE.Lundberg.176_827461 JE.Lundberg.176_827689 JE.Lundberg.32_1078709 JE.Lundberg.50_1436308 JE.Lundberg.53_2056637 JE.Lundberg.53_2067724 JE.Lundberg.59_2028758 JE.Lundberg.59_833474 JE.Lundberg.62_1831261 JE.Soil.107_565044 JE.Soil.195_1941792 JE.Soil.19_206837 JE.Soil.219_1517793 JE.Soil.219_2059776 JE.Soil.219_608724 JE.Soil.227_2230161 JE.Soil.227_539666 JE.Soil.227_539918 JE.Soil.227_858349 JE.Soil.231_1452824 JE.Soil.231_2020369 JE.Soil.231_669365 JE.Soil.239_1633883 JE.Soil.239_3203463 JE.Soil.27_1007037 JE.Soil.27_1918782 JE.Soil.27_2064805 JE.Soil.27_2237674 JE.Soil.27_2530575 JE.Soil.27_4451819 JE.Soil.27_4494453 JE.Soil.319_1854162 JE.Soil.47_1488586 JE.Soil.47_1982808 JE.Soil.63_2018994 JE.Soil.67_1314305 JE.Soil.67_2015404 JE.Soil.67_710455 JE.Soil.71_1465467 JE.Soil.75_1639765 JE.Soil.75_2955215 JE.Soil.91_2226880 JE.Soil.91_2346917 JE.Soil.95_23966 JE.Soil.95_298319 JE.Soil.95_334672 JE.Soil.95_646801 JE.Soil.107_1161226 JE.Soil.107_2358684 JE.Soil.107_2555350 JE.Soil.183_1375043 JE.Soil.195_784976 JE.Soil.227_995318 JE.Soil.227_1003590 JE.Soil.227_1058122 JE.Soil.227_1124449 JE.Soil.227_1164692 JE.Soil.227_1413811 JE.Soil.227_1718353 JE.Soil.227_1787056 JE.Soil.227_2053443 JE.Soil.227_2060681 JE.Soil.227_2279624 JE.Soil.227_2370857 JE.Soil.227_2396913 JE.Soil.227_2432796 JE.Soil.227_2491278 JE.Soil.227_2587924 JE.Soil.231_202485 JE.Soil.231_363777 JE.Soil.231_394176 JE.Soil.231_420924 JE.Soil.231_458024 JE.Soil.231_638008 JE.Soil.231_668779 JE.Soil.231_747743 JE.Soil.231_780538 JE.Soil.231_806449 JE.Soil.231_965922 JE.Soil.231_1144285 JE.Soil.231_1221652 JE.Soil.231_1313401 JE.Soil.231_1325352 JE.Soil.231_1648732 JE.Soil.231_1741340 JE.Soil.231_1742198 JE.Soil.231_1788665 JE.Soil.231_1841673 JE.Soil.231_1866132 JE.Soil.231_1873220 JE.Soil.231_2004657 JE.Soil.231_2068384 JE.Soil.231_2205166 JE.Soil.231_2258189 JE.Soil.231_2287338 JE.Soil.231_2452234 JE.Soil.231_2452882 JE.Soil.231_2486622 JE.Soil.231_2518677 JE.Soil.231_2529161 JE.Soil.231_2530969 JE.Soil.231_2571877 JE.Soil.231_2631105 JE.Soil.231_2643204 JE.Soil.231_2727367 JE.Soil.231_2727372 JE.Soil.235_326422 JE.Soil.235_515755 JE.Soil.235_1750651 JE.Soil.235_2154317 JE.Soil.239_1626807 JE.Soil.239_2201207 JE.Soil.239_2751523 JE.Soil.23_1203968 JE.Soil.27_2759722 JE.Soil.59_415504 JE.Soil.59_2556887 JE.Soil.67_149149 JE.Soil.67_434176 JE.Soil.67_549863 JE.Soil.67_931746 JE.Soil.67_1095074 JE.Soil.67_1099545 JE.Soil.67_1263839 JE.Soil.67_1275432 JE.Soil.67_1314225 JE.Soil.67_1314436 JE.Soil.67_1434133 JE.Soil.67_2176120 JE.Soil.67_2287345 JE.Soil.67_2462158 JE.Soil.71_1425612 JE.Soil.71_1516589 JE.Soil.71_2208150 JE.Soil.75_1645320 JE.Soil.75_1885103 JE.Soil.75_2606117 JE.Soil.75_2664857 JE.Soil.83_40935 JE.Soil.83_530286 JE.Soil.83_2560670 JE.Soil.87_11361 JE.Soil.87_201148 JE.Soil.87_335369 JE.Soil.87_549382 JE.Soil.87_670245 JE.Soil.87_771730 JE.Soil.87_897637 JE.Soil.87_1778915 JE.Soil.87_1963816 JE.Soil.87_2154937 JE.Soil.91_158372 JE.Soil.91_234087 JE.Soil.91_258470 JE.Soil.91_314457 JE.Soil.91_361803 JE.Soil.91_392132 JE.Soil.91_428043 JE.Soil.91_734134 JE.Soil.91_1124985 JE.Soil.91_1166366 JE.Soil.91_2003026 JE.Soil.91_2143768 JE.Soil.91_2144065 JE.Soil.91_2149289 JE.Soil.91_2227060 JE.Soil.91_2510173 JE.Soil.91_2655863 JE.Soil.91_2696989 JE.Soil.91_2760589 JE.Soil.95_17480 JE.Soil.95_1169560 JE.Soil.95_1260181 JE.Lundberg.155_382358 JE.Lundberg.155_1252848 JE.Lundberg.155_1358678 JE.Lundberg.155_1784681 JE.Lundberg.155_1784869 JE.Lundberg.155_1807234 JE.Lundberg.155_1873994 JE.Lundberg.155_1875947 JE.Lundberg.155_1927604 JE.Lundberg.155_2623512 JE.Lundberg.155_2748292 JE.Lundberg.155_3209790 JE.Lundberg.155_3520515 JE.Lundberg.155_3520706 JE.Lundberg.155_3659947 JE.Lundberg.50_581162 JE.Lundberg.50_631072 JE.Lundberg.50_904501 JE.Lundberg.50_1238182 JE.Lundberg.53_99929 JE.Lundberg.53_360231 JE.Lundberg.53_649383 JE.Lundberg.53_1315162 JE.Lundberg.53_1877350 JE.Lundberg.53_2453403 JE.Lundberg.53_2478327 JE.Lundberg.53_2478626 JE.Lundberg.59_833397 JE.Lundberg.62_730200 JE.Lundberg.62_1516134 JE.Lundberg.65_1411151 JE.Lundberg.68_98222 JE.Lundberg.68_958338 JE.Lundberg.68_1929673 JE.Soil.103_1896447 JE.Soil.107_631895 JE.Soil.107_1138334 JE.Soil.111_1212374 JE.Soil.143_834998 JE.Soil.183_164809 JE.Soil.219_672035 JE.Soil.219_1063441 JE.Soil.219_1140465 JE.Soil.227_931677 JE.Soil.231_65619 JE.Soil.231_577766 JE.Soil.231_796815 JE.Soil.231_1023464 JE.Soil.231_1749182 JE.Soil.231_1781118 JE.Soil.231_1961040 JE.Soil.231_2072691 JE.Soil.231_2382091 JE.Soil.235_1044444 JE.Soil.235_1487364 JE.Soil.279_1750871 JE.Soil.279_1856271 JE.Soil.27_568012 JE.Soil.27_2741921 JE.Soil.27_2850304 JE.Soil.27_3341597 JE.Soil.27_4065147 JE.Soil.27_4354284 JE.Soil.27_4608868 JE.Soil.27_4608913 JE.Soil.283_1028769 JE.Soil.295_1389271 JE.Soil.295_1389410 JE.Soil.319_172897 JE.Soil.47_352310 JE.Soil.47_500791 JE.Soil.67_2036895 JE.Soil.87_1492905 JE.Soil.95_1368739 JE.Soil.95_2507496 JE.Soil.95_2508976 JE.Soil.15_349625 JE.Soil.15_1675355 JE.Soil.15_1780466 JE.Soil.15_1780478 JE.Soil.179_278727 JE.Soil.179_1705571 JE.Soil.191_361329 JE.Soil.191_662324 JE.Soil.191_1899521 JE.Soil.191_2078753 JE.Soil.195_1942150 JE.Soil.199_2157260 JE.Soil.219_485696 JE.Soil.219_894709 JE.Soil.219_919844 JE.Soil.219_941131 JE.Soil.219_971326 JE.Soil.219_985746 JE.Soil.219_1425796 JE.Soil.219_1860205 JE.Soil.219_1860558 JE.Soil.219_2043930 JE.Soil.231_80886 JE.Soil.231_336940 JE.Soil.231_344054 JE.Soil.231_659449 JE.Soil.231_1046523 JE.Soil.231_1837349 JE.Soil.231_1857826 JE.Soil.231_1898639 JE.Soil.231_1960949 JE.Soil.231_1965818 JE.Soil.231_2093185 JE.Soil.231_2169870 JE.Soil.231_2212572 JE.Soil.231_2237247 JE.Soil.231_2311835 JE.Soil.231_2503421 JE.Soil.231_2640901 JE.Soil.235_1434622 JE.Soil.239_609278 JE.Soil.27_2302334 JE.Soil.43_630349 JE.Soil.47_1469963 JE.Soil.47_1930308 JE.Soil.47_1930427 JE.Soil.47_1982783 JE.Soil.47_2913918 JE.Soil.59_375496 JE.Soil.59_701945 JE.Soil.59_1272133 JE.Soil.59_1922660 JE.Soil.71_556253 JE.Soil.71_1063477 JE.Soil.71_1328496 JE.Soil.71_1431120 JE.Soil.71_1766349 JE.Soil.71_1974426 JE.Soil.71_1997262 JE.Soil.71_2648233 JE.Soil.75_495806 JE.Soil.87_910595 JE.Soil.87_2401030 JE.Soil.91_2010647 JE.Soil.95_58359 JE.Soil.95_266214 JE.Soil.95_978904 JE.Lundberg.17_122911 JE.Lundberg.17_225911 JE.Lundberg.17_454513 JE.Lundberg.17_454715 JE.Lundberg.17_528559 JE.Lundberg.17_664727 JE.Lundberg.17_963855 JE.Lundberg.17_989137 JE.Lundberg.17_1100606 JE.Lundberg.17_1127200 JE.Lundberg.17_1155805 JE.Lundberg.17_1156764 JE.Lundberg.17_1226900 JE.Lundberg.17_1289812 JE.Lundberg.17_1481371 JE.Lundberg.20_670198 JE.Lundberg.20_1067879 JE.Lundberg.32_96379 JE.Lundberg.32_96675 JE.Lundberg.32_226305 JE.Lundberg.32_819672 JE.Lundberg.32_1179984 JE.Lundberg.41_410247 JE.Lundberg.41_1252204 JE.Lundberg.5_1625157 JE.Soil.83_1501473 JE.Soil.83_2309601 JE.Soil.91_440699 JE.Soil.91_2677863 JE.Soil.91_2697448 JE.Soil.95_2563394 JE.Soil.95_2563506 JE.Soil.231_797818 JE.Soil.231_1985564 JE.Soil.239_1592822 JE.Soil.239_2474024 JE.Soil.95_759553 JE.Soil.47_599525 JE.Soil.47_1310496 JE.Soil.47_1556679 JE.Soil.47_1585680 JE.Soil.47_2977571 JE.Lundberg.176_1749927 JE.Lundberg.176_2185212 JE.Lundberg.176_2265444 JE.Soil.183_753984 JE.Soil.223_1835599 JE.Soil.223_2522346 JE.Lundberg.182_1219790 JE.Lundberg.182_1769365 JE.Soil.231_753002 JE.Soil.239_1988317 JE.Soil.47_1525902 JE.Lundberg.53_1335 JE.Soil.227_192671 JE.Soil.83_600264 JE.Soil.239_1242670 JE.Soil.227_2032681 JE.Soil.231_1909664 JE.Soil.95_806434 JE.Lundberg.134_827705 JE.Lundberg.131_1048733 JE.Lundberg.53_905673 JE.Lundberg.125_245547 JE.Soil.51_1389464 JE.Soil.191_1722397 JE.Lundberg.125_245704 JE.Lundberg.137_964373 JE.Lundberg.140_730096 JE.Lundberg.53_905551 JE.Soil.231_17448 JE.Soil.43_1202999 JE.Soil.51_1268195 JE.Soil.179_379683 JE.Soil.179_1085284 JE.Soil.179_1657305 JE.Soil.179_2303083 JE.Soil.191_1797324 JE.Lundberg.128_138051 JE.Lundberg.128_143151 JE.Lundberg.137_1048706 JE.Soil.75_2011549 JE.Soil.75_2908218 JE.Soil.191_1722577 JE.Lundberg.122_1130027 JE.Lundberg.131_57001 JE.Lundberg.140_1458441 JE.Lundberg.38_912938 JE.Soil.95_1298 JE.Soil.139_219713 JE.Lundberg.122_688637 JE.Lundberg.125_271486 JE.Soil.43_217517 JE.Lundberg.29_617429 JE.Lundberg.131_1083650 JE.Lundberg.155_318239 JE.Soil.139_827389 JE.Lundberg.131_844045 JE.Soil.47_166155 JE.Lundberg.110_1159283 JE.Lundberg.122_1135461 JE.Lundberg.122_1479449 JE.Lundberg.125_327299 JE.Lundberg.125_727255 JE.Lundberg.128_129513 JE.Lundberg.128_818544 JE.Lundberg.128_908056 JE.Lundberg.131_1020249 JE.Lundberg.131_762338 JE.Lundberg.137_1074265 JE.Lundberg.140_1458357 JE.Lundberg.149_1238875 JE.Lundberg.149_233194 JE.Lundberg.44_629298 JE.Lundberg.50_92272 JE.Soil.179_1623118 JE.Soil.179_2090900 JE.Soil.179_2218179 JE.Soil.179_747672 JE.Soil.211_1698860 JE.Soil.211_3237594 JE.Soil.219_1222609 JE.Soil.35_1616962 JE.Soil.35_2576390 JE.Soil.7_804763 JE.Soil.139_229329 JE.Soil.139_859182 JE.Soil.139_1259789 JE.Soil.143_753251 JE.Soil.143_1144627 JE.Soil.143_1474991 JE.Soil.143_2000300 JE.Soil.143_2181824 JE.Soil.143_2195084 JE.Soil.143_2853683 JE.Soil.15_271059 JE.Soil.179_183238 JE.Soil.179_329043 JE.Soil.179_2468085 JE.Soil.183_35570 JE.Soil.183_369328 JE.Soil.183_420549 JE.Soil.183_830956 JE.Soil.183_1398362 JE.Soil.187_128474 JE.Soil.187_437461 JE.Soil.187_534558 JE.Soil.187_534700 JE.Soil.187_679229 JE.Soil.187_695423 JE.Soil.187_950912 JE.Soil.187_1090644 JE.Soil.187_1893520 JE.Soil.187_1926068 JE.Soil.191_1356 JE.Soil.191_60752 JE.Soil.191_2003920 JE.Soil.191_2297160 JE.Soil.199_291957 JE.Soil.199_672232 JE.Soil.199_762531 JE.Soil.199_1009307 JE.Soil.199_1947608 JE.Soil.19_1624018 JE.Soil.19_1641055 JE.Soil.19_2030009 JE.Soil.211_165935 JE.Soil.211_602411 JE.Soil.211_862608 JE.Soil.211_877352 JE.Soil.211_1896387 JE.Soil.211_2894761 JE.Soil.211_3114716 JE.Soil.211_3430330 JE.Soil.211_3799132 JE.Soil.215_1601616 JE.Soil.219_119721 JE.Soil.219_627032 JE.Soil.219_2251564 JE.Soil.223_1288755 JE.Soil.23_30108 JE.Soil.23_356519 JE.Soil.23_763456 JE.Soil.23_1268054 JE.Soil.23_1428208 JE.Soil.35_1616844 JE.Soil.35_3181247 JE.Soil.35_3479578 JE.Soil.39_990291 JE.Soil.3_1072773 JE.Soil.3_1072947 JE.Soil.3_1326743 JE.Soil.3_1455645 JE.Soil.3_1518896 JE.Soil.3_1549282 JE.Soil.3_1851165 JE.Soil.3_1972416 JE.Soil.3_2276292 JE.Soil.3_2433617 JE.Soil.3_2582509 JE.Soil.3_2597070 JE.Soil.43_197486 JE.Soil.43_2387313 JE.Soil.43_3315290 JE.Soil.7_57239 JE.Soil.7_339289 JE.Soil.7_456061 JE.Soil.7_601807 JE.Soil.7_775081 JE.Soil.7_1076210 JE.Soil.7_1253761 JE.Lundberg.125_765383 JE.Lundberg.128_158545 JE.Lundberg.128_230441 JE.Lundberg.128_242595 JE.Lundberg.128_268841 JE.Lundberg.128_446506 JE.Lundberg.128_572919 JE.Lundberg.128_786258 JE.Lundberg.128_901736 JE.Lundberg.131_1301079 JE.Lundberg.131_1319147 JE.Lundberg.134_167322 JE.Lundberg.134_680889 JE.Lundberg.134_822541 JE.Lundberg.137_1293684 JE.Lundberg.149_409516 JE.Lundberg.149_927823 JE.Lundberg.149_943906 JE.Lundberg.149_1314046 JE.Lundberg.149_1497259 JE.Lundberg.149_1765207 JE.Lundberg.182_67789 JE.Lundberg.182_642164 JE.Lundberg.182_1066025 JE.Lundberg.182_1711519 JE.Soil.15_1667841 JE.Soil.227_7873 JE.Soil.227_108872 JE.Soil.239_2142581 JE.Soil.59_845632 JE.Soil.75_2384046 JE.Soil.83_1776929 JE.Soil.83_1776944 JE.Soil.95_1365499 JE.Lundberg.128_119253 JE.Lundberg.128_414903 JE.Lundberg.131_1233331 JE.Lundberg.137_984912 JE.Lundberg.140_342237 JE.Lundberg.149_350098 JE.Lundberg.149_409232 JE.Lundberg.149_409465 JE.Lundberg.149_1317123 JE.Soil.43_361185 JE.Soil.43_440242 JE.Soil.43_985303 JE.Soil.43_1035166 JE.Soil.43_1058815 JE.Soil.43_1709060 JE.Soil.43_1944053 JE.Soil.43_3175278 JE.Lundberg.41_552927 JE.Lundberg.44_215090 JE.Soil.39_1691314 JE.Soil.39_3124281 JE.Soil.83_2365767 JE.Lundberg.155_3139164 JE.Lundberg.50_92173 JE.Soil.103_2804212 JE.Lundberg.155_2237345 JE.Lundberg.155_3468533 JE.Lundberg.155_3468840 JE.Soil.139_3706024 JE.Soil.23_568584 JE.Lundberg.131_844143 JE.Soil.47_166422 JE.Lundberg.104_785802 JE.Lundberg.149_1349417 JE.Lundberg.110_502360 JE.Lundberg.140_150368 JE.Lundberg.101_1505583 JE.Lundberg.131_199901 JE.Lundberg.131_886127 JE.Lundberg.95_1144309 JE.Lundberg.122_1433987 JE.Lundberg.137_1013512 JE.Lundberg.32_1551275 JE.Soil.51_1227564 JE.Lundberg.122_1124875 JE.Lundberg.128_288674 JE.Lundberg.128_529193 JE.Lundberg.131_332052 JE.Lundberg.137_986953 JE.Lundberg.140_1244542 JE.Lundberg.182_1317438 JE.Lundberg.20_915186 JE.Lundberg.26_165287 JE.Lundberg.32_1174991 JE.Lundberg.32_1318703 JE.Lundberg.32_1673575 JE.Lundberg.32_298680 JE.Lundberg.38_3438 JE.Lundberg.41_235267 JE.Soil.183_656272 JE.Soil.187_542006 JE.Soil.191_825752 JE.Soil.19_556845 JE.Soil.215_288642 JE.Soil.43_859093 JE.Lundberg.101_1611567 JE.Lundberg.101_695904 JE.Lundberg.107_321126 JE.Lundberg.110_412756 JE.Lundberg.122_1124994 JE.Lundberg.122_1161456 JE.Lundberg.122_1214296 JE.Lundberg.122_366288 JE.Lundberg.122_710623 JE.Lundberg.125_1098781 JE.Lundberg.125_1234608 JE.Lundberg.125_150110 JE.Lundberg.125_449872 JE.Lundberg.125_544739 JE.Lundberg.125_65077 JE.Lundberg.128_528944 JE.Lundberg.128_824668 JE.Lundberg.128_870318 JE.Lundberg.131_721320 JE.Lundberg.131_886111 JE.Lundberg.134_1100234 JE.Lundberg.137_1061258 JE.Lundberg.137_570836 JE.Lundberg.137_683933 JE.Lundberg.140_1213200 JE.Lundberg.140_1653232 JE.Lundberg.140_1675146 JE.Lundberg.140_311331 JE.Lundberg.140_592313 JE.Lundberg.143_1242715 JE.Lundberg.149_279122 JE.Lundberg.149_632953 JE.Lundberg.155_1474224 JE.Lundberg.158_678669 JE.Lundberg.170_31126 JE.Lundberg.173_1607461 JE.Lundberg.173_1612440 JE.Lundberg.17_469361 JE.Lundberg.17_674319 JE.Lundberg.17_970231 JE.Lundberg.182_174412 JE.Lundberg.182_1748057 JE.Lundberg.182_997185 JE.Lundberg.20_1243936 JE.Lundberg.20_1497865 JE.Lundberg.20_19949 JE.Lundberg.20_20203 JE.Lundberg.20_2189258 JE.Lundberg.20_2399864 JE.Lundberg.20_35997 JE.Lundberg.20_693818 JE.Lundberg.23_1148716 JE.Lundberg.23_881421 JE.Lundberg.26_138484 JE.Lundberg.26_1867347 JE.Lundberg.29_1058743 JE.Lundberg.29_441285 JE.Lundberg.29_445167 JE.Lundberg.29_85658 JE.Lundberg.29_86987 JE.Lundberg.29_908570 JE.Lundberg.2_1346616 JE.Lundberg.32_1077778 JE.Lundberg.32_1186175 JE.Lundberg.32_1219529 JE.Lundberg.32_1538961 JE.Lundberg.32_298803 JE.Lundberg.32_387555 JE.Lundberg.32_509701 JE.Lundberg.32_55139 JE.Lundberg.32_553776 JE.Lundberg.32_563840 JE.Lundberg.32_624539 JE.Lundberg.32_825407 JE.Lundberg.35_1550843 JE.Lundberg.35_166584 JE.Lundberg.35_1930182 JE.Lundberg.35_201280 JE.Lundberg.35_229880 JE.Lundberg.35_266652 JE.Lundberg.38_274390 JE.Lundberg.38_570412 JE.Lundberg.41_291974 JE.Lundberg.44_1022569 JE.Lundberg.44_1134339 JE.Lundberg.44_1684580 JE.Lundberg.44_1688616 JE.Lundberg.44_17777 JE.Lundberg.44_302417 JE.Lundberg.44_351190 JE.Lundberg.44_542275 JE.Lundberg.44_800057 JE.Lundberg.44_818464 JE.Lundberg.44_93159 JE.Lundberg.47_1050497 JE.Lundberg.47_1470149 JE.Lundberg.47_1776106 JE.Lundberg.47_345228 JE.Lundberg.47_553173 JE.Lundberg.47_858848 JE.Lundberg.47_990709 JE.Lundberg.53_1806149 JE.Lundberg.77_1059325 JE.Lundberg.77_1545086 JE.Lundberg.77_268784 JE.Lundberg.77_295425 JE.Lundberg.80_1045216 JE.Lundberg.89_1333774 JE.Lundberg.8_1178758 JE.Lundberg.8_383447 JE.Lundberg.8_808337 JE.Lundberg.98_80277 JE.Lundberg.98_905354 JE.Lundberg.98_905431 JE.Soil.131_2300516 JE.Soil.135_1486579 JE.Soil.135_1707443 JE.Soil.15_1329015 JE.Soil.15_810706 JE.Soil.179_2190083 JE.Soil.179_371890 JE.Soil.179_86182 JE.Soil.179_89219 JE.Soil.183_553253 JE.Soil.183_682382 JE.Soil.183_779430 JE.Soil.187_1985284 JE.Soil.191_351332 JE.Soil.195_2063068 JE.Soil.195_411827 JE.Soil.211_264120 JE.Soil.211_559222 JE.Soil.215_1550577 JE.Soil.215_207462 JE.Soil.215_685849 JE.Soil.223_2670307 JE.Soil.27_4841955 JE.Soil.27_501309 JE.Soil.39_1030478 JE.Soil.39_1730057 JE.Soil.39_2158520 JE.Soil.39_2275082 JE.Soil.39_3243540 JE.Soil.39_3332778 JE.Soil.39_679269 JE.Soil.3_1441785 JE.Soil.3_1445733 JE.Soil.3_1665833 JE.Soil.3_1701466 JE.Soil.3_1908970 JE.Soil.3_698822 JE.Soil.43_1971189 JE.Soil.43_3373667 JE.Soil.43_909950 JE.Soil.47_2227796 JE.Soil.51_1337526 JE.Soil.59_1512094 JE.Soil.7_1043136 JE.Soil.7_221886 JE.Soil.7_762828 JE.Lundberg.104_1660636 JE.Lundberg.107_321263 JE.Lundberg.107_2617031 JE.Lundberg.122_453627 JE.Lundberg.122_541899 JE.Lundberg.122_727975 JE.Lundberg.122_841249 JE.Lundberg.122_969853 JE.Lundberg.122_1025785 JE.Lundberg.122_1214353 JE.Lundberg.122_1227626 JE.Lundberg.122_1287075 JE.Lundberg.122_1287321 JE.Lundberg.122_1558372 JE.Lundberg.122_1628264 JE.Lundberg.125_40752 JE.Lundberg.125_65314 JE.Lundberg.125_137248 JE.Lundberg.125_544629 JE.Lundberg.128_5664 JE.Lundberg.128_5756 JE.Lundberg.128_13440 JE.Lundberg.128_410109 JE.Lundberg.128_442668 JE.Lundberg.128_529016 JE.Lundberg.128_685059 JE.Lundberg.131_106627 JE.Lundberg.131_337440 JE.Lundberg.131_337596 JE.Lundberg.131_545300 JE.Lundberg.131_779166 JE.Lundberg.131_1009250 JE.Lundberg.131_1311996 JE.Lundberg.134_62703 JE.Lundberg.134_812855 JE.Lundberg.137_6179 JE.Lundberg.137_486331 JE.Lundberg.140_69064 JE.Lundberg.140_199393 JE.Lundberg.140_311468 JE.Lundberg.140_592424 JE.Lundberg.140_1095974 JE.Lundberg.140_1220420 JE.Lundberg.140_1666301 JE.Lundberg.143_1293306 JE.Lundberg.143_1613639 JE.Lundberg.149_15767 JE.Lundberg.149_305706 JE.Lundberg.149_305920 JE.Lundberg.149_603517 JE.Lundberg.149_1192670 JE.Lundberg.155_3449217 JE.Lundberg.155_3664961 JE.Lundberg.155_3665375 JE.Lundberg.158_90386 JE.Lundberg.158_678473 JE.Lundberg.158_680099 JE.Lundberg.158_680179 JE.Lundberg.158_807722 JE.Lundberg.158_1203082 JE.Lundberg.158_1297259 JE.Lundberg.164_465584 JE.Lundberg.164_465882 JE.Lundberg.164_751715 JE.Lundberg.167_50412 JE.Lundberg.167_400532 JE.Lundberg.167_400765 JE.Lundberg.182_398201 JE.Lundberg.182_509735 JE.Lundberg.182_509950 JE.Lundberg.182_533614 JE.Lundberg.182_736565 JE.Lundberg.182_999814 JE.Lundberg.182_1000006 JE.Lundberg.182_1013128 JE.Lundberg.182_1554601 JE.Lundberg.182_1699221 JE.Lundberg.188_1663604 JE.Lundberg.23_750952 JE.Lundberg.26_708808 JE.Lundberg.26_923530 JE.Lundberg.26_923813 JE.Lundberg.26_1050052 JE.Lundberg.26_1123800 JE.Lundberg.26_1215784 JE.Lundberg.26_1357358 JE.Lundberg.26_1442227 JE.Lundberg.26_1453890 JE.Lundberg.26_1540514 JE.Lundberg.26_1705152 JE.Lundberg.26_1705476 JE.Lundberg.26_1790999 JE.Lundberg.26_1874578 JE.Lundberg.29_195757 JE.Lundberg.29_232144 JE.Lundberg.29_232348 JE.Lundberg.29_242000 JE.Lundberg.29_415963 JE.Lundberg.29_550321 JE.Lundberg.29_580465 JE.Lundberg.29_580509 JE.Lundberg.29_589785 JE.Lundberg.29_629540 JE.Lundberg.29_839066 JE.Lundberg.29_866878 JE.Lundberg.29_1050424 JE.Lundberg.29_1224913 JE.Lundberg.29_1311836 JE.Lundberg.29_1368181 JE.Lundberg.29_1461290 JE.Lundberg.29_1578644 JE.Lundberg.29_1660913 JE.Lundberg.29_1740041 JE.Lundberg.2_783122 JE.Lundberg.2_790240 JE.Lundberg.32_55079 JE.Lundberg.32_139801 JE.Lundberg.32_338140 JE.Lundberg.32_387628 JE.Lundberg.32_438402 JE.Lundberg.32_778739 JE.Lundberg.32_778940 JE.Lundberg.32_825126 JE.Lundberg.32_876527 JE.Lundberg.32_937566 JE.Lundberg.32_937851 JE.Lundberg.32_1315971 JE.Lundberg.32_1351225 JE.Lundberg.32_1366211 JE.Lundberg.32_1576476 JE.Lundberg.32_1594422 JE.Lundberg.32_1746886 JE.Lundberg.32_1760241 JE.Lundberg.32_1792800 JE.Lundberg.32_1815835 JE.Lundberg.35_216297 JE.Lundberg.35_742107 JE.Lundberg.35_1002534 JE.Lundberg.35_1312508 JE.Lundberg.35_1467813 JE.Lundberg.35_1468032 JE.Lundberg.35_1610320 JE.Lundberg.35_1872080 JE.Lundberg.38_122714 JE.Lundberg.38_230753 JE.Lundberg.38_268143 JE.Lundberg.38_361172 JE.Lundberg.38_458432 JE.Lundberg.38_458510 JE.Lundberg.38_818849 JE.Lundberg.38_853758 JE.Lundberg.38_1129959 JE.Lundberg.38_1130238 JE.Lundberg.38_1233262 JE.Lundberg.38_1482505 JE.Lundberg.38_1527002 JE.Lundberg.38_1693156 JE.Lundberg.41_12411 JE.Lundberg.41_147350 JE.Lundberg.41_346929 JE.Lundberg.41_346971 JE.Lundberg.41_468169 JE.Lundberg.41_468487 JE.Lundberg.41_476625 JE.Lundberg.41_476886 JE.Lundberg.41_514024 JE.Lundberg.41_541028 JE.Lundberg.41_816122 JE.Lundberg.41_859444 JE.Lundberg.41_1015799 JE.Lundberg.41_1204854 JE.Lundberg.41_1295089 JE.Lundberg.41_1531948 JE.Lundberg.41_1533022 JE.Lundberg.44_288210 JE.Lundberg.44_351249 JE.Lundberg.44_380676 JE.Lundberg.44_382632 JE.Lundberg.44_530454 JE.Lundberg.44_547117 JE.Lundberg.44_603065 JE.Lundberg.44_952014 JE.Lundberg.44_1020547 JE.Lundberg.44_1091479 JE.Lundberg.44_1191789 JE.Lundberg.44_1450378 JE.Lundberg.44_1472381 JE.Lundberg.44_1472619 JE.Lundberg.44_1504969 JE.Lundberg.44_1679494 JE.Lundberg.44_1833726 JE.Lundberg.47_139181 JE.Lundberg.47_285466 JE.Lundberg.47_325273 JE.Lundberg.47_325393 JE.Lundberg.47_496022 JE.Lundberg.47_563827 JE.Lundberg.47_607129 JE.Lundberg.47_661057 JE.Lundberg.47_724245 JE.Lundberg.47_724326 JE.Lundberg.47_727194 JE.Lundberg.47_757227 JE.Lundberg.47_814884 JE.Lundberg.47_824274 JE.Lundberg.47_875987 JE.Lundberg.47_917415 JE.Lundberg.47_934562 JE.Lundberg.47_1012250 JE.Lundberg.47_1012517 JE.Lundberg.47_1055887 JE.Lundberg.47_1075456 JE.Lundberg.47_1080899 JE.Lundberg.47_1105345 JE.Lundberg.47_1155427 JE.Lundberg.47_1174808 JE.Lundberg.47_1352681 JE.Lundberg.47_1352871 JE.Lundberg.47_1382845 JE.Lundberg.47_1521697 JE.Lundberg.47_1666135 JE.Lundberg.47_1666300 JE.Lundberg.47_1666505 JE.Lundberg.47_1835099 JE.Lundberg.47_1835856 JE.Lundberg.47_1862422 JE.Lundberg.5_1748974 JE.Lundberg.62_1316727 JE.Lundberg.65_1222007 JE.Lundberg.65_1598903 JE.Lundberg.74_876621 JE.Lundberg.77_306949 JE.Lundberg.77_553580 JE.Lundberg.77_1054002 JE.Lundberg.77_1529787 JE.Lundberg.77_1727059 JE.Lundberg.77_1818766 JE.Lundberg.77_1876586 JE.Lundberg.77_1918402 JE.Lundberg.77_2021834 JE.Lundberg.77_2196382 JE.Lundberg.77_2200914 JE.Lundberg.77_2201693 JE.Lundberg.80_326655 JE.Lundberg.80_368304 JE.Lundberg.80_1158761 JE.Lundberg.86_1338349 JE.Lundberg.95_169589 JE.Lundberg.98_80155 JE.Lundberg.98_1128953 JE.Soil.131_4920420 JE.Soil.131_5169158 JE.Soil.135_810478 JE.Soil.135_998586 JE.Soil.135_1030458 JE.Soil.135_1086033 JE.Soil.135_1351374 JE.Soil.135_1351477 JE.Soil.135_1486371 JE.Soil.135_2245180 JE.Soil.135_2808514 JE.Soil.135_2848796 JE.Soil.135_3315053 JE.Soil.135_3327193 JE.Soil.135_3328387 JE.Soil.135_3529056 JE.Soil.135_3683951 JE.Soil.135_3730752 JE.Soil.135_3730920 JE.Soil.135_3828753 JE.Soil.139_3850930 JE.Soil.143_348801 JE.Soil.143_944046 JE.Soil.143_1268030 JE.Soil.143_1659713 JE.Soil.143_1716880 JE.Soil.143_1820315 JE.Soil.143_2118420 JE.Soil.143_2168326 JE.Soil.143_2799880 JE.Soil.143_2812411 JE.Soil.15_587822 JE.Soil.15_928446 JE.Soil.15_1121517 JE.Soil.15_1805624 JE.Soil.15_2085525 JE.Soil.179_141496 JE.Soil.179_333251 JE.Soil.179_338556 JE.Soil.179_353259 JE.Soil.179_438551 JE.Soil.179_479150 JE.Soil.179_644296 JE.Soil.179_694345 JE.Soil.179_731136 JE.Soil.179_741124 JE.Soil.179_842094 JE.Soil.179_856730 JE.Soil.179_956309 JE.Soil.179_1169665 JE.Soil.179_1410514 JE.Soil.179_1523050 JE.Soil.179_1702341 JE.Soil.179_1702849 JE.Soil.179_1767946 JE.Soil.179_1793577 JE.Soil.179_1794149 JE.Soil.179_1852948 JE.Soil.179_1915900 JE.Soil.179_2073172 JE.Soil.179_2298370 JE.Soil.179_2369026 JE.Soil.179_2413222 JE.Soil.179_2460088 JE.Soil.179_2485991 JE.Soil.183_19038 JE.Soil.183_161526 JE.Soil.183_162341 JE.Soil.183_163177 JE.Soil.183_253427 JE.Soil.183_349191 JE.Soil.183_354578 JE.Soil.183_390679 JE.Soil.183_754334 JE.Soil.183_781125 JE.Soil.183_816372 JE.Soil.183_817119 JE.Soil.183_1098032 JE.Soil.183_1137535 JE.Soil.183_1203366 JE.Soil.183_1228992 JE.Soil.183_1236435 JE.Soil.183_1278742 JE.Soil.183_1417048 JE.Soil.183_1435395 JE.Soil.183_1458834 JE.Soil.183_1470398 JE.Soil.183_1498639 JE.Soil.183_1578887 JE.Soil.183_1589444 JE.Soil.183_1591338 JE.Soil.187_8002 JE.Soil.187_299879 JE.Soil.187_316956 JE.Soil.187_386046 JE.Soil.187_527579 JE.Soil.187_541560 JE.Soil.187_932896 JE.Soil.187_972171 JE.Soil.187_983559 JE.Soil.187_1023749 JE.Soil.187_1237159 JE.Soil.187_1294287 JE.Soil.187_1808291 JE.Soil.187_1808418 JE.Soil.191_133805 JE.Soil.191_134970 JE.Soil.191_241061 JE.Soil.191_250716 JE.Soil.191_302369 JE.Soil.191_426523 JE.Soil.191_471056 JE.Soil.191_796201 JE.Soil.191_835779 JE.Soil.191_912401 JE.Soil.191_1043461 JE.Soil.191_1100469 JE.Soil.191_1162336 JE.Soil.191_1271014 JE.Soil.191_1275577 JE.Soil.191_1354502 JE.Soil.191_1446998 JE.Soil.191_1452499 JE.Soil.191_1489007 JE.Soil.191_1618843 JE.Soil.191_1923161 JE.Soil.191_1987768 JE.Soil.191_2237197 JE.Soil.191_2256531 JE.Soil.191_2294092 JE.Soil.195_75914 JE.Soil.195_142040 JE.Soil.195_242592 JE.Soil.195_255844 JE.Soil.195_401329 JE.Soil.195_436499 JE.Soil.195_578937 JE.Soil.195_607013 JE.Soil.195_798014 JE.Soil.195_874137 JE.Soil.195_1125778 JE.Soil.195_1241618 JE.Soil.195_1266767 JE.Soil.195_1476755 JE.Soil.195_1664964 JE.Soil.195_1677920 JE.Soil.195_1770060 JE.Soil.195_1992733 JE.Soil.195_2075112 JE.Soil.195_2212621 JE.Soil.195_2242795 JE.Soil.199_29085 JE.Soil.199_149832 JE.Soil.199_271152 JE.Soil.199_544926 JE.Soil.199_1214135 JE.Soil.199_1521976 JE.Soil.199_1561463 JE.Soil.199_1781167 JE.Soil.199_1994630 JE.Soil.19_320441 JE.Soil.19_1127042 JE.Soil.19_1550547 JE.Soil.19_1711601 JE.Soil.19_1758741 JE.Soil.19_1872357 JE.Soil.211_145021 JE.Soil.211_218769 JE.Soil.211_374609 JE.Soil.211_559335 JE.Soil.211_900692 JE.Soil.211_924415 JE.Soil.211_924526 JE.Soil.211_972347 JE.Soil.211_990129 JE.Soil.211_1014086 JE.Soil.211_1246742 JE.Soil.211_1366417 JE.Soil.211_1903352 JE.Soil.211_2098952 JE.Soil.211_2211926 JE.Soil.211_2661731 JE.Soil.211_2661982 JE.Soil.211_2976561 JE.Soil.211_3235602 JE.Soil.211_3454366 JE.Soil.211_3466062 JE.Soil.211_3737629 JE.Soil.211_3790830 JE.Soil.211_3817990 JE.Soil.215_269938 JE.Soil.215_840934 JE.Soil.215_875227 JE.Soil.215_1060867 JE.Soil.215_1633206 JE.Soil.215_2011728 JE.Soil.215_2316921 JE.Soil.219_110249 JE.Soil.219_541154 JE.Soil.219_851007 JE.Soil.219_881418 JE.Soil.219_974008 JE.Soil.219_1035812 JE.Soil.219_1367300 JE.Soil.219_1379901 JE.Soil.219_1656579 JE.Soil.219_1699716 JE.Soil.219_1867047 JE.Soil.223_240467 JE.Soil.223_272311 JE.Soil.223_272745 JE.Soil.223_584970 JE.Soil.223_1199425 JE.Soil.223_1344852 JE.Soil.223_1521042 JE.Soil.223_1715707 JE.Soil.223_2017687 JE.Soil.23_93861 JE.Soil.23_187397 JE.Soil.23_242668 JE.Soil.23_621118 JE.Soil.23_651920 JE.Soil.23_749807 JE.Soil.23_806890 JE.Soil.23_1002750 JE.Soil.23_1021045 JE.Soil.23_1112444 JE.Soil.23_1127648 JE.Soil.23_1325507 JE.Soil.23_1325654 JE.Soil.23_1378169 JE.Soil.23_1506719 JE.Soil.23_1510234 JE.Soil.23_1559210 JE.Soil.23_1581893 JE.Soil.27_238592 JE.Soil.27_391560 JE.Soil.27_1079160 JE.Soil.27_1445923 JE.Soil.27_1530907 JE.Soil.27_2800986 JE.Soil.27_3455346 JE.Soil.27_4060056 JE.Soil.27_4689573 JE.Soil.35_279738 JE.Soil.35_476682 JE.Soil.35_518098 JE.Soil.35_539723 JE.Soil.35_818788 JE.Soil.35_849311 JE.Soil.35_1497784 JE.Soil.35_1497929 JE.Soil.35_1831092 JE.Soil.35_2581875 JE.Soil.35_2813233 JE.Soil.35_2829876 JE.Soil.35_2959991 JE.Soil.35_3452688 JE.Soil.39_35311 JE.Soil.39_101168 JE.Soil.39_421068 JE.Soil.39_585133 JE.Soil.39_729628 JE.Soil.39_1114158 JE.Soil.39_1185652 JE.Soil.39_1538690 JE.Soil.39_1570002 JE.Soil.39_1693606 JE.Soil.39_2137940 JE.Soil.39_2138112 JE.Soil.39_2214688 JE.Soil.39_2538368 JE.Soil.39_2560718 JE.Soil.39_2915772 JE.Soil.39_3175378 JE.Soil.39_3520307 JE.Soil.39_3633636 JE.Soil.3_50738 JE.Soil.3_187279 JE.Soil.3_541369 JE.Soil.3_541379 JE.Soil.3_698775 JE.Soil.3_821635 JE.Soil.3_1298098 JE.Soil.3_1441856 JE.Soil.3_1509732 JE.Soil.3_1620022 JE.Soil.3_1665871 JE.Soil.3_1839578 JE.Soil.3_1839700 JE.Soil.3_1861426 JE.Soil.3_2057221 JE.Soil.3_2268432 JE.Soil.3_2539838 JE.Soil.3_2618680 JE.Soil.43_321719 JE.Soil.43_565833 JE.Soil.43_830055 JE.Soil.43_951145 JE.Soil.43_1496156 JE.Soil.43_1525718 JE.Soil.43_1772739 JE.Soil.43_2419033 JE.Soil.43_2815640 JE.Soil.43_2943004 JE.Soil.43_2980196 JE.Soil.43_3121277 JE.Soil.43_3560788 JE.Soil.47_689692 JE.Soil.47_895824 JE.Soil.47_1177952 JE.Soil.47_1610959 JE.Soil.47_2252687 JE.Soil.47_2259604 JE.Soil.47_2961983 JE.Soil.47_3155591 JE.Soil.7_18024 JE.Soil.7_63308 JE.Soil.7_115648 JE.Soil.7_115849 JE.Soil.7_144698 JE.Soil.7_161413 JE.Soil.7_172889 JE.Soil.7_214241 JE.Soil.7_222873 JE.Soil.7_333382 JE.Soil.7_352181 JE.Soil.7_428645 JE.Soil.7_453160 JE.Soil.7_501664 JE.Soil.7_504380 JE.Soil.7_553477 JE.Soil.7_561139 JE.Soil.7_589748 JE.Soil.7_621929 JE.Soil.7_629538 JE.Soil.7_630496 JE.Soil.7_653336 JE.Soil.7_655888 JE.Soil.7_737254 JE.Soil.7_745546 JE.Soil.7_757409 JE.Soil.7_811683 JE.Soil.7_816689 JE.Soil.7_892696 JE.Soil.7_892917 JE.Soil.7_901166 JE.Soil.7_950987 JE.Soil.7_964192 JE.Soil.7_982014 JE.Soil.7_991540 JE.Soil.7_1119467 JE.Soil.7_1229308 JE.Soil.83_135611 JE.Soil.83_871540 JE.Soil.83_1675920 JE.Soil.83_2063479 JE.Soil.83_2385164 JE.Lundberg.170_30962 JE.Lundberg.170_82799 JE.Lundberg.170_255133 JE.Lundberg.170_318944 JE.Lundberg.170_923867 JE.Lundberg.170_971412 JE.Lundberg.17_194954 JE.Lundberg.17_208314 JE.Lundberg.17_208636 JE.Lundberg.17_445887 JE.Lundberg.17_913886 JE.Lundberg.17_1077735 JE.Lundberg.182_174403 JE.Lundberg.182_195511 JE.Lundberg.182_723342 JE.Lundberg.182_723372 JE.Lundberg.182_732703 JE.Lundberg.182_755755 JE.Lundberg.182_978765 JE.Lundberg.182_1212915 JE.Lundberg.182_1508770 JE.Lundberg.20_315798 JE.Lundberg.20_1025859 JE.Lundberg.20_1391964 JE.Lundberg.20_1432103 JE.Lundberg.20_1608825 JE.Lundberg.20_1637016 JE.Lundberg.20_2085854 JE.Lundberg.20_2220596 JE.Lundberg.20_2223213 JE.Lundberg.23_961049 JE.Lundberg.23_1178815 JE.Lundberg.23_1530362 JE.Lundberg.26_359236 JE.Lundberg.26_1132811 JE.Lundberg.29_385171 JE.Lundberg.29_1634517 JE.Lundberg.32_419619 JE.Lundberg.32_472516 JE.Lundberg.32_1103674 JE.Lundberg.32_1103680 JE.Lundberg.32_1230132 JE.Lundberg.32_1235420 JE.Lundberg.32_1319906 JE.Lundberg.32_1412144 JE.Lundberg.32_1470676 JE.Lundberg.32_1500232 JE.Lundberg.32_1500336 JE.Lundberg.32_1683975 JE.Lundberg.32_1684192 JE.Lundberg.35_378868 JE.Lundberg.35_522578 JE.Lundberg.35_522843 JE.Lundberg.35_527799 JE.Lundberg.35_612735 JE.Lundberg.35_1345682 JE.Lundberg.35_1473500 JE.Lundberg.35_1473558 JE.Lundberg.35_1959946 JE.Lundberg.35_2069841 JE.Lundberg.38_185301 JE.Lundberg.38_466125 JE.Lundberg.38_733044 JE.Lundberg.38_1147966 JE.Lundberg.41_238592 JE.Lundberg.41_823292 JE.Lundberg.41_978341 JE.Lundberg.41_1148821 JE.Lundberg.41_1293052 JE.Lundberg.41_1293060 JE.Lundberg.41_1314074 JE.Lundberg.44_465871 JE.Lundberg.44_1316111 JE.Lundberg.44_1668828 JE.Lundberg.44_1668842 JE.Lundberg.47_1085758 JE.Lundberg.47_1085984 JE.Lundberg.47_1224259 JE.Lundberg.47_1373642 JE.Lundberg.47_1380130 JE.Lundberg.47_1408363 JE.Lundberg.47_1660244 JE.Lundberg.80_956512 JE.Lundberg.80_1045089 JE.Lundberg.89_223516 JE.Lundberg.89_767429 JE.Lundberg.8_1353223 JE.Soil.15_1708972 JE.Soil.179_14446 JE.Soil.183_19693 JE.Soil.183_303000 JE.Soil.183_303065 JE.Soil.183_377997 JE.Soil.183_787439 JE.Soil.195_1104488 JE.Soil.19_784707 JE.Soil.19_855919 JE.Soil.215_1647200 JE.Soil.215_2499629 JE.Soil.219_1512725 JE.Soil.219_1564941 JE.Soil.223_601478 JE.Soil.223_601797 JE.Soil.39_50470 JE.Soil.39_1461785 JE.Soil.39_1608882 JE.Soil.39_3594686 JE.Soil.3_80649 JE.Soil.3_302393 JE.Soil.3_383339 JE.Soil.3_714329 JE.Soil.3_779360 JE.Soil.3_955978 JE.Soil.3_1143655 JE.Soil.3_2190559 JE.Soil.3_2190591 JE.Soil.3_2362709 JE.Soil.3_2632382 JE.Soil.47_1577943 JE.Soil.47_1914110 JE.Soil.7_708126 JE.Soil.7_1049175 JE.Lundberg.131_131984 JE.Lundberg.131_1144574 JE.Lundberg.131_1422969 JE.Lundberg.134_164989 JE.Lundberg.155_775256 JE.Lundberg.155_1578998 JE.Lundberg.26_1405692 JE.Lundberg.26_1405800 JE.Lundberg.26_1445663 JE.Lundberg.29_1564086 JE.Lundberg.2_1096953 JE.Lundberg.32_313257 JE.Lundberg.32_330034 JE.Lundberg.32_715273 JE.Lundberg.32_1077577 JE.Lundberg.32_1219729 JE.Lundberg.32_1225152 JE.Lundberg.35_620076 JE.Lundberg.35_1452519 JE.Lundberg.38_44763 JE.Lundberg.38_200041 JE.Lundberg.38_536855 JE.Lundberg.41_1437436 JE.Lundberg.47_299079 JE.Lundberg.47_494608 JE.Lundberg.47_1023540 JE.Lundberg.47_1672100 JE.Lundberg.47_1672293 JE.Lundberg.47_1695031 JE.Lundberg.80_795884 JE.Lundberg.80_796193 JE.Soil.127_823455 JE.Soil.127_970852 JE.Soil.183_50761 JE.Soil.183_398838 JE.Soil.183_986158 JE.Soil.191_730933 JE.Soil.211_3432580 JE.Soil.215_773173 JE.Soil.219_1427404 JE.Soil.219_1699049 JE.Soil.219_2184958 JE.Soil.23_1201664 JE.Soil.39_2080953 JE.Soil.39_2399122 JE.Soil.39_2402185 JE.Soil.39_3743440 JE.Soil.3_221636 JE.Soil.3_833134 JE.Soil.7_212740 JE.Soil.7_372909 JE.Soil.7_498605 JE.Soil.7_563901 JE.Soil.7_1033266 JE.Soil.7_1127642 JE.Lundberg.122_710355 JE.Lundberg.122_1312808 JE.Lundberg.128_567437 JE.Lundberg.128_684791 JE.Lundberg.29_1577224 JE.Lundberg.44_1091656 JE.Lundberg.137_110967 JE.Lundberg.41_12225 JE.Lundberg.41_347026 JE.Lundberg.143_1242595 JE.Lundberg.143_1242803 JE.Soil.23_734767 JE.Soil.183_390038 JE.Soil.191_1896827 JE.Soil.7_1132231 JE.Lundberg.158_678852 JE.Lundberg.47_798347 JE.Lundberg.20_595101 JE.Lundberg.29_195988 JE.Soil.199_1898364 JE.Soil.211_2942171 JE.Soil.63_2547333 JE.Soil.95_120487 JE.Lundberg.26_1217728 JE.Soil.3_427460 JE.Soil.183_1299261 JE.Lundberg.182_378287 JE.Lundberg.95_1733103 JE.Lundberg.65_333214 JE.Lundberg.26_1599720 JE.Lundberg.23_940302 JE.Soil.7_807715 JE.Lundberg.32_1175196 JE.Lundberg.32_1319029 JE.Soil.183_1463507 JE.Soil.183_95485 JE.Lundberg.38_3556 JE.Lundberg.41_235341 JE.Soil.183_656858 JE.Soil.199_1069596 JE.Soil.191_1943493 JE.Soil.39_1479954 JE.Soil.215_288919 JE.Soil.43_859297 JE.Lundberg.122_232283 JE.Lundberg.128_119495 JE.Lundberg.128_129324 JE.Lundberg.128_242693 JE.Lundberg.128_334347 JE.Lundberg.128_527898 JE.Lundberg.131_188173 JE.Lundberg.131_772036 JE.Lundberg.137_354438 JE.Lundberg.137_37359 JE.Lundberg.137_899862 JE.Lundberg.137_940871 JE.Lundberg.50_916123 JE.Soil.95_1251855 JE.Lundberg.29_959542 JE.Soil.83_1008677 JE.Soil.43_597444 JE.Soil.7_724238 JE.Lundberg.5_612948 JE.Lundberg.20_673755 JE.Lundberg.176_271851 JE.Lundberg.122_11793 JE.Soil.43_3262366 JE.Lundberg.98_1212469 JE.Lundberg.167_164941 JE.Lundberg.158_308884 JE.Lundberg.164_198280 JE.Lundberg.101_206247 JE.Lundberg.101_901163 JE.Lundberg.101_766742 JE.Lundberg.101_1378999 JE.Lundberg.101_1536906 JE.Lundberg.101_1555754 JE.Lundberg.101_1654672 JE.Lundberg.101_29363 JE.Lundberg.101_342665 JE.Lundberg.101_372463 JE.Lundberg.101_50100 JE.Lundberg.101_566861 JE.Lundberg.101_567073 JE.Lundberg.101_662348 JE.Lundberg.101_685180 JE.Lundberg.101_812211 JE.Lundberg.104_443941 JE.Lundberg.104_912219 JE.Lundberg.110_321631 JE.Lundberg.113_832436 JE.Lundberg.113_857304 JE.Lundberg.113_879809 JE.Lundberg.164_1021845 JE.Lundberg.98_232062 JE.Lundberg.101_871835 JE.Lundberg.101_973199 JE.Lundberg.113_833163 JE.Lundberg.98_56193 JE.Lundberg.182_1046116 JE.Lundberg.104_771256 JE.Lundberg.113_994420 JE.Lundberg.98_294844 JE.Lundberg.101_973132 JE.Lundberg.104_60278 JE.Lundberg.158_598691 JE.Lundberg.71_682006 JE.Lundberg.128_920319 JE.Soil.27_2932387 JE.Soil.27_2988253 JE.Lundberg.116_1490528 JE.Lundberg.104_634009 JE.Soil.139_977501 JE.Lundberg.116_1496051 JE.Lundberg.68_2272634 JE.Lundberg.68_44813 JE.Lundberg.80_681738 JE.Lundberg.29_1417226 JE.Lundberg.77_605153 JE.Lundberg.77_1880044 JE.Lundberg.86_609505 JE.Soil.139_3939679 JE.Soil.139_4060726 JE.Soil.179_20733 JE.Soil.19_43052 JE.Lundberg.95_396875 JE.Lundberg.95_441542 JE.Lundberg.101_1306331 JE.Lundberg.101_189604 JE.Lundberg.20_1572634 JE.Lundberg.20_1698740 JE.Lundberg.20_1993047 JE.Lundberg.29_1365350 JE.Lundberg.20_1993200 JE.Lundberg.116_928641 JE.Lundberg.53_841845 JE.Lundberg.56_1300566 JE.Lundberg.56_1300834 JE.Lundberg.68_1622063 JE.Lundberg.98_919185 JE.Lundberg.89_1433431 JE.Lundberg.89_813409 JE.Soil.143_840753 JE.Lundberg.89_1433577 JE.Lundberg.26_1388072 JE.Lundberg.62_236246 JE.Lundberg.32_100438 JE.Lundberg.128_563703 JE.Lundberg.128_563866 JE.Lundberg.128_563912 JE.Lundberg.128_853950 JE.Lundberg.161_988979 JE.Soil.27_4201215 JE.Lundberg.137_113563 JE.Lundberg.137_113616 JE.Lundberg.137_248844 JE.Lundberg.137_571099 JE.Lundberg.137_576278 JE.Lundberg.137_670339 JE.Lundberg.161_994615 JE.Lundberg.173_1159975 JE.Lundberg.173_1553427 JE.Lundberg.173_1720872 JE.Lundberg.173_922599 JE.Lundberg.23_332044 JE.Lundberg.5_69844 JE.Soil.103_1168006 JE.Soil.103_2870619 JE.Soil.27_4201075 JE.Soil.3_679749 JE.Soil.3_679764 JE.Soil.47_2438322 JE.Soil.47_2438429 JE.Lundberg.143_1651513 JE.Lundberg.77_948813 JE.Lundberg.89_794622 JE.Lundberg.98_276503 JE.Lundberg.26_1047502 JE.Lundberg.56_131690 JE.Lundberg.62_236499 JE.Lundberg.62_283827 JE.Lundberg.65_696779 JE.Lundberg.74_2280288 JE.Lundberg.92_1491730 JE.Lundberg.98_276642 JE.Lundberg.98_732497 JE.Soil.183_187276 JE.Soil.47_2573991 JE.Soil.7_46311 JE.Soil.291_2174693 JE.Lundberg.131_444864 JE.Lundberg.155_3354617 JE.Lundberg.77_64422 JE.Lundberg.101_1036769 JE.Soil.39_275057 JE.Lundberg.116_928655 JE.Lundberg.128_569478 JE.Lundberg.149_1192452 JE.Lundberg.155_445079 JE.Lundberg.26_1085872 JE.Lundberg.26_111054 JE.Lundberg.62_1075911 JE.Lundberg.77_902351 JE.Soil.47_2380301 JE.Lundberg.77_284142 JE.Soil.135_993094 JE.Soil.135_2065819 JE.Soil.135_2739490 JE.Soil.135_3033972 JE.Soil.179_447960 JE.Soil.179_654202 JE.Soil.179_654374 JE.Soil.279_900448 JE.Soil.279_1129675 JE.Soil.303_1095287 JE.Soil.91_770116 JE.Soil.91_1273897 JE.Soil.95_1723302 JE.Lundberg.77_64598 JE.Lundberg.80_170318 JE.Lundberg.80_1381725 JE.Lundberg.140_1304375 JE.Soil.23_1476184 JE.Soil.39_1586083 JE.Lundberg.89_1202634 JE.Soil.211_2884671 JE.Soil.187_1778355 JE.Soil.35_1171811 JE.Soil.35_1469024 JE.Soil.35_2247846 JE.Soil.43_3422243 JE.Soil.47_938967 JE.Soil.103_928375 JE.Soil.111_208685 JE.Soil.107_942077 JE.Soil.107_2648419 JE.Soil.111_208557 JE.Soil.119_1206479 JE.Lundberg.71_1181153 JE.Lundberg.32_1280292 JE.Soil.103_595477 JE.Soil.111_1682167 JE.Soil.103_3039637 JE.Soil.107_112585 JE.Soil.131_3380098 JE.Soil.131_5571746 JE.Lundberg.98_333346 JE.Soil.15_1684379 JE.Lundberg.107_124050 JE.Lundberg.104_1104000 JE.Lundberg.107_594682 JE.Lundberg.110_1562262 JE.Lundberg.110_341377 JE.Lundberg.110_705661 JE.Lundberg.152_1081218 JE.Lundberg.152_472994 JE.Lundberg.152_495853 JE.Lundberg.158_989138 JE.Lundberg.17_1194872 JE.Lundberg.2_1487856 JE.Lundberg.2_26248 JE.Lundberg.8_1290471 JE.Lundberg.92_504718 JE.Soil.183_58669 JE.Lundberg.110_858396 JE.Lundberg.152_448940 JE.Lundberg.152_937815 JE.Lundberg.152_1079203 JE.Lundberg.152_1081392 JE.Lundberg.152_1270420 JE.Lundberg.152_1403473 JE.Lundberg.152_1935121 JE.Lundberg.155_2477179 JE.Lundberg.158_988795 JE.Lundberg.158_988918 JE.Lundberg.32_886391 JE.Lundberg.74_1601432 JE.Lundberg.80_400147 JE.Lundberg.8_1290670 JE.Soil.187_1157619 JE.Soil.187_1284611 JE.Soil.199_1926022 JE.Soil.211_622356 JE.Soil.211_936203 JE.Soil.211_943616 JE.Soil.211_1529861 JE.Soil.211_1871632 JE.Soil.211_1908170 JE.Soil.223_461931 JE.Soil.223_1225597 JE.Soil.223_2262376 JE.Soil.223_2742416 JE.Soil.27_91575 JE.Soil.35_1062635 JE.Soil.43_2922205 JE.Soil.7_223262 JE.Soil.7_356934 JE.Soil.7_357113 JE.Soil.7_650623 JE.Lundberg.173_26237 JE.Lundberg.65_696539 JE.Lundberg.68_611855 JE.Lundberg.71_1181215 JE.Lundberg.98_633786 JE.Lundberg.98_633979 JE.Soil.211_3377643 JE.Lundberg.32_1711850 JE.Lundberg.32_1712038 JE.Lundberg.101_1429786 JE.Lundberg.140_767638 JE.Lundberg.104_1252699 JE.Lundberg.104_1664166 JE.Lundberg.131_1173356 JE.Lundberg.53_1516910 JE.Lundberg.53_1517133 JE.Lundberg.53_370698 JE.Lundberg.104_654398 JE.Lundberg.104_671038 JE.Lundberg.107_129202 JE.Lundberg.122_1397953 JE.Lundberg.128_670232 JE.Lundberg.140_1063793 JE.Lundberg.53_1708303 JE.Lundberg.71_183821 JE.Lundberg.53_2248064 JE.Lundberg.101_808104 JE.Lundberg.104_238849 JE.Soil.183_1177883 JE.Soil.75_208155 JE.Lundberg.128_581979 JE.Lundberg.128_662452 JE.Lundberg.128_706640 JE.Lundberg.131_1230193 JE.Lundberg.131_246700 JE.Lundberg.131_597438 JE.Lundberg.155_702723 JE.Lundberg.29_798769 JE.Lundberg.65_1530553 JE.Soil.15_1602683 JE.Soil.43_2208928 JE.Soil.75_1624723 JE.Lundberg.128_526326 JE.Lundberg.131_184802 JE.Lundberg.131_184816 JE.Lundberg.131_246496 JE.Lundberg.131_324571 JE.Lundberg.131_736373 JE.Lundberg.131_1230010 JE.Lundberg.131_1314173 JE.Lundberg.149_1457545 JE.Lundberg.155_539221 JE.Lundberg.35_968893 JE.Soil.15_933696 JE.Soil.15_1497989 JE.Soil.15_1498175 JE.Soil.183_397632 JE.Soil.27_590978 JE.Soil.27_734089 JE.Soil.27_1315513 JE.Soil.27_1585975 JE.Soil.27_3800860 JE.Soil.27_4022327 JE.Soil.3_2278787 JE.Soil.3_2334986 JE.Soil.59_2786557 JE.Soil.63_1969361 JE.Soil.63_1987440 JE.Soil.7_1041038 JE.Lundberg.128_875990 JE.Lundberg.128_885363 JE.Soil.195_531688 JE.Soil.195_949097 JE.Soil.195_1918665 JE.Soil.195_1986954 JE.Soil.195_2265866 JE.Soil.7_1063952 JE.Soil.183_1451157 JE.Soil.75_3323771 JE.Lundberg.131_741705 JE.Soil.35_42160 JE.Soil.3_684095 JE.Soil.3_837550 JE.Lundberg.104_1621991 JE.Lundberg.107_579283 JE.Lundberg.128_485228 JE.Lundberg.23_977570 JE.Lundberg.26_401536 JE.Lundberg.29_430843 JE.Lundberg.2_231951 JE.Lundberg.32_1676156 JE.Lundberg.44_1079954 JE.Lundberg.47_1680536 JE.Lundberg.62_24833 JE.Lundberg.8_1243445 JE.Lundberg.8_1424189 JE.Lundberg.8_197029 JE.Lundberg.8_876641 JE.Lundberg.98_940991 JE.Soil.223_908481 JE.Lundberg.116_983461 JE.Lundberg.11_1100214 JE.Lundberg.26_401275 JE.Lundberg.29_1401341 JE.Lundberg.32_800438 JE.Lundberg.32_1758138 JE.Lundberg.41_424042 JE.Lundberg.5_1126431 JE.Lundberg.62_24649 JE.Lundberg.80_628437 JE.Lundberg.8_507711 JE.Lundberg.8_1526925 JE.Lundberg.92_478121 JE.Lundberg.98_192947 JE.Soil.223_380404 JE.Lundberg.23_1539197 JE.Lundberg.56_978065 JE.Lundberg.56_978208 JE.Lundberg.23_571147 JE.Soil.287_1486563 JE.Lundberg.122_302464 JE.Lundberg.122_302551 JE.Lundberg.125_479821 JE.Soil.103_718211 JE.Soil.63_979576 JE.Soil.103_847625 JE.Lundberg.128_602471 JE.Lundberg.128_706075 JE.Lundberg.128_928114 JE.Lundberg.137_1057863 JE.Lundberg.137_1427443 JE.Lundberg.176_370922 JE.Lundberg.131_1020967 JE.Lundberg.131_1089792 JE.Lundberg.131_1095238 JE.Soil.15_1482947 JE.Soil.187_1401721 JE.Soil.191_2023482 JE.Soil.199_282593 JE.Soil.199_1331923 JE.Soil.19_487669 JE.Soil.3_2372769 JE.Soil.103_2959946 JE.Soil.279_83227 JE.Soil.279_177108 JE.Soil.279_1713378 JE.Soil.279_2003822 JE.Soil.279_2180523 JE.Soil.283_2156364 JE.Soil.303_1500169 JE.Soil.63_979668 JE.Soil.63_1407073 JE.Soil.103_3078814 JE.Soil.107_470483 JE.Soil.279_1766430 JE.Soil.279_501261 JE.Soil.19_1104371 JE.Soil.39_833412 JE.Soil.39_2314715 JE.Soil.39_2585764 JE.Lundberg.101_664914 JE.Lundberg.143_1475224 JE.Lundberg.143_1475305 JE.Lundberg.143_83097 JE.Lundberg.26_916174 JE.Lundberg.56_561663 JE.Soil.143_1860592 JE.Soil.199_19568 JE.Soil.223_1452320 JE.Lundberg.101_723754 JE.Lundberg.101_518964 JE.Lundberg.137_336170 JE.Lundberg.26_541929 JE.Soil.103_886943 JE.Soil.231_978961 JE.Lundberg.80_466901 JE.Soil.191_1335337 JE.Soil.19_554183 JE.Lundberg.131_1353093 JE.Lundberg.104_1232511 JE.Lundberg.155_1613491 JE.Lundberg.164_846627 JE.Lundberg.92_106326 JE.Lundberg.98_745833 JE.Soil.143_1476146 JE.Soil.143_1752679 JE.Soil.183_1646917 JE.Soil.187_2103321 JE.Soil.223_2290484 JE.Soil.23_565312 JE.Soil.279_332661 JE.Soil.279_70644 JE.Soil.287_1309306 JE.Soil.291_729078 JE.Soil.39_252138 JE.Lundberg.101_1091109 JE.Lundberg.107_354770 JE.Lundberg.134_530098 JE.Lundberg.134_702577 JE.Lundberg.164_400169 JE.Lundberg.164_1166493 JE.Soil.119_1736806 JE.Soil.183_704795 JE.Soil.199_51409 JE.Soil.199_245524 JE.Soil.199_253897 JE.Soil.199_1982128 JE.Soil.19_1870489 JE.Soil.211_3377425 JE.Soil.223_167614 JE.Soil.27_2154427 JE.Soil.27_4147114 JE.Soil.307_846588 JE.Soil.35_784013 JE.Soil.119_6637 JE.Soil.119_470796 JE.Soil.119_1765733 JE.Soil.131_1805080 JE.Soil.143_349931 JE.Soil.143_538187 JE.Soil.143_698772 JE.Soil.143_964091 JE.Soil.143_1312865 JE.Soil.143_2739496 JE.Soil.319_1795693 JE.Lundberg.65_456342 JE.Lundberg.86_89084 JE.Lundberg.86_396026 JE.Lundberg.86_761347 JE.Soil.223_124082 JE.Soil.223_1096456 JE.Soil.223_2671127 JE.Soil.27_1017210 JE.Soil.27_4663681 JE.Soil.107_537751 JE.Soil.227_1649497 JE.Soil.227_1840419 JE.Soil.239_228955 JE.Soil.279_195132 JE.Soil.35_3152165 JE.Soil.35_3480407 JE.Soil.99_2385634 JE.Soil.75_491831 JE.Soil.75_529895 JE.Soil.75_1744037 JE.Soil.75_1752508 JE.Lundberg.89_1413555 JE.Soil.27_3762583 JE.Soil.191_2034172 JE.Soil.191_2034275 JE.Soil.7_589588 JE.Soil.7_636155 JE.Lundberg.131_1353299 JE.Lundberg.62_1567334 JE.Lundberg.62_611300 JE.Soil.143_1725306 JE.Lundberg.110_1282682 JE.Lundberg.104_1333068 JE.Lundberg.122_1515456 JE.Soil.127_1144422 JE.Lundberg.104_972734 JE.Lundberg.122_1520655 JE.Lundberg.122_527175 JE.Lundberg.131_239312 JE.Lundberg.131_239397 JE.Lundberg.131_22310 JE.Lundberg.131_42305 JE.Lundberg.155_3658673 JE.Lundberg.158_271891 JE.Lundberg.158_898859 JE.Soil.107_378889 JE.Soil.107_1292825 JE.Soil.107_1470830 JE.Soil.107_1579282 JE.Soil.107_2664290 JE.Soil.107_2802259 JE.Soil.115_1499712 JE.Soil.115_2964012 JE.Soil.127_299788 JE.Soil.131_936067 JE.Soil.131_5614789 JE.Soil.131_5615029 JE.Soil.143_812240 JE.Soil.283_737950 JE.Soil.303_332596 JE.Soil.303_1884679 JE.Lundberg.128_406798 JE.Lundberg.128_557912 JE.Lundberg.128_709158 JE.Lundberg.137_1417895 JE.Soil.187_1003790 JE.Soil.127_1433663 JE.Soil.287_1950355 JE.Lundberg.128_607215 JE.Lundberg.131_583745 JE.Lundberg.50_71571 JE.Lundberg.68_1454519 JE.Lundberg.53_2258331 JE.Lundberg.53_2258511 JE.Lundberg.59_2222064 JE.Lundberg.68_1932369 JE.Lundberg.89_844140 JE.Lundberg.92_866442 JE.Soil.183_1533601 JE.Soil.43_3473416 JE.Lundberg.101_1075470 JE.Lundberg.101_1075249 JE.Lundberg.137_1001452 JE.Lundberg.137_892476 JE.Lundberg.143_482921 JE.Soil.227_670014 JE.Soil.227_789482 JE.Soil.231_92845 JE.Soil.231_412107 JE.Soil.231_744685 JE.Soil.63_549884 JE.Soil.67_1002797 JE.Soil.75_832871 JE.Soil.75_1959647 JE.Soil.95_288553 JE.Lundberg.164_864333 JE.Lundberg.128_902010 JE.Lundberg.113_514997 JE.Lundberg.110_966331 JE.Lundberg.113_515242 JE.Lundberg.122_100631 JE.Lundberg.128_499134 JE.Lundberg.164_313735 JE.Lundberg.128_909463 JE.Lundberg.146_809295 JE.Lundberg.146_874360 JE.Lundberg.113_1145480 JE.Lundberg.77_465774 JE.Lundberg.173_232683 JE.Lundberg.173_553969 JE.Lundberg.176_2196767 JE.Lundberg.176_2447901 JE.Lundberg.173_249888 JE.Lundberg.173_885675 JE.Lundberg.188_1246160 JE.Soil.111_938254 JE.Soil.287_1152481 JE.Soil.295_1738007 JE.Soil.103_129808 JE.Soil.127_3210120 JE.Soil.127_2759117 JE.Soil.103_1633314 JE.Lundberg.11_573048 JE.Lundberg.23_133372 JE.Lundberg.11_1440378 JE.Lundberg.23_133420 JE.Lundberg.38_771612 JE.Lundberg.50_947134 JE.Lundberg.5_272209 JE.Lundberg.5_899817 JE.Lundberg.77_1326152 JE.Lundberg.77_2345727 JE.Lundberg.80_1103947 JE.Lundberg.89_13227 JE.Lundberg.32_805440 JE.Lundberg.50_311915 JE.Lundberg.50_1138112 JE.Lundberg.50_1149355 JE.Lundberg.5_267135 JE.Lundberg.77_1694412 JE.Lundberg.77_1699364 JE.Lundberg.89_13394 JE.Lundberg.89_13535 JE.Lundberg.8_1379990 JE.Lundberg.92_875033 JE.Lundberg.92_1282249 JE.Lundberg.98_121385 JE.Lundberg.23_133578 JE.Lundberg.107_457528 JE.Soil.19_705846 JE.Soil.27_1620786 JE.Lundberg.77_1544658 JE.Lundberg.95_37768 JE.Lundberg.95_37968 JE.Soil.27_1643016 JE.Soil.27_2966950 JE.Soil.35_2314620 JE.Soil.47_254367 JE.Soil.47_254394 JE.Soil.47_2610664 JE.Lundberg.107_752128 JE.Lundberg.77_1366815 JE.Lundberg.122_257283 JE.Lundberg.122_1382647 JE.Lundberg.122_1410546 JE.Lundberg.134_585006 JE.Lundberg.137_56875 JE.Lundberg.137_57051 JE.Lundberg.50_1101033 JE.Lundberg.53_1567631 JE.Lundberg.53_1843777 JE.Lundberg.53_2310527 JE.Lundberg.56_199692 JE.Lundberg.59_182827 JE.Lundberg.59_942268 JE.Lundberg.62_80974 JE.Lundberg.68_409229 JE.Lundberg.68_786296 JE.Lundberg.80_1305196 JE.Lundberg.80_802409 JE.Lundberg.89_137468 JE.Soil.211_2029183 JE.Soil.211_3224518 JE.Soil.287_48060 JE.Soil.35_920177 JE.Soil.99_211978 JE.Lundberg.50_1106330 JE.Lundberg.56_930105 JE.Lundberg.56_1792433 JE.Lundberg.62_1903003 JE.Lundberg.77_1691623 JE.Lundberg.77_2197789 JE.Lundberg.80_9225 JE.Lundberg.80_9245 JE.Lundberg.80_185949 JE.Lundberg.80_1494474 JE.Lundberg.86_723173 JE.Lundberg.89_957104 JE.Lundberg.89_957281 JE.Lundberg.89_1867875 JE.Lundberg.95_246615 JE.Lundberg.95_949872 JE.Lundberg.95_1091547 JE.Soil.7_1097210 JE.Soil.103_1232854 JE.Soil.103_2058275 JE.Soil.103_2546760 JE.Soil.103_2830244 JE.Soil.111_455321 JE.Soil.111_633232 JE.Soil.179_1381404 JE.Soil.187_786816 JE.Soil.187_1177172 JE.Soil.195_88103 JE.Soil.283_1317832 JE.Soil.287_922912 JE.Soil.295_127753 JE.Soil.295_2173416 JE.Soil.35_777896 JE.Soil.35_3116882 JE.Soil.35_3717319 JE.Soil.211_281497 JE.Soil.211_2757815 JE.Soil.3_2725888 JE.Lundberg.131_868783 JE.Lundberg.134_635234 JE.Lundberg.158_77328 JE.Lundberg.86_1732910 JE.Soil.91_1574691 JE.Lundberg.158_82300 JE.Lundberg.80_752114 JE.Lundberg.80_1287811 JE.Lundberg.86_801485 JE.Lundberg.86_801577 JE.Lundberg.86_835829 JE.Soil.235_2348052 JE.Soil.91_1574747 JE.Soil.91_1655823 JE.Soil.91_2465309 JE.Soil.135_4180423 JE.Lundberg.170_446548 JE.Lundberg.110_1283658 JE.Lundberg.65_1796558 JE.Lundberg.68_1529056 JE.Lundberg.68_436376 JE.Lundberg.68_823782 JE.Lundberg.71_1211135 JE.Soil.127_920726 JE.Soil.139_3313304 JE.Soil.287_415909 JE.Soil.287_542291 JE.Soil.287_542473 JE.Soil.99_3261292 JE.Soil.139_25836 JE.Soil.139_828681 JE.Soil.139_1663439 JE.Soil.139_2975466 JE.Soil.139_2975589 JE.Soil.139_3251716 JE.Soil.139_3459163 JE.Soil.287_416137 JE.Soil.287_1322965 JE.Soil.303_2004730 JE.Soil.319_972472 JE.Soil.319_1250130 JE.Soil.319_1250192 JE.Soil.319_1420422 JE.Lundberg.170_516631 JE.Lundberg.74_607618 JE.Soil.15_2016690 JE.Soil.183_699847 JE.Soil.187_598705 JE.Soil.187_599429 JE.Soil.187_1528523 JE.Soil.187_2092257 JE.Soil.187_2092935 JE.Soil.35_2468040 JE.Soil.35_2957378 JE.Lundberg.86_764950 JE.Lundberg.35_313638 JE.Lundberg.131_1230144 JE.Lundberg.86_1552096 JE.Lundberg.86_1552107 JE.Lundberg.35_318761 JE.Lundberg.104_1499789 JE.Lundberg.119_970970 JE.Soil.191_539660 JE.Soil.143_563555 JE.Soil.47_2190905 JE.Lundberg.95_1199278 JE.Lundberg.95_1199279 JE.Lundberg.95_1839153 JE.Soil.143_75828 JE.Soil.143_179875 JE.Soil.143_462499 JE.Soil.143_851104 JE.Soil.143_1030453 JE.Soil.143_1051920 JE.Soil.143_1265531 JE.Soil.143_1571976 JE.Soil.143_1621667 JE.Soil.143_1632498 JE.Soil.143_1632593 JE.Soil.143_1655047 JE.Soil.143_1897484 JE.Soil.143_1956147 JE.Soil.143_2165416 JE.Soil.143_2166218 JE.Soil.143_2526431 JE.Soil.143_2526553 JE.Soil.143_2634225 JE.Soil.39_3728989 JE.Soil.211_1091422 JE.Soil.3_1554181 JE.Soil.47_2059081 JE.Lundberg.5_1126277 JE.Lundberg.173_737334 JE.Soil.107_1544169 JE.Lundberg.134_464688 JE.Lundberg.134_469878 JE.Soil.291_1564635 JE.Soil.291_1862962 JE.Soil.75_2213455 JE.Soil.75_2741882 JE.Soil.75_3150205 JE.Soil.115_369508 JE.Soil.307_566948 JE.Soil.287_1184895 JE.Lundberg.122_1022754 JE.Soil.287_226604 JE.Lundberg.161_156213 JE.Lundberg.74_1991549 JE.Lundberg.77_116273 JE.Lundberg.77_116496 JE.Lundberg.95_53936 JE.Lundberg.95_54221 JE.Soil.107_1058774 JE.Soil.119_1156802 JE.Soil.315_1503487 JE.Soil.99_2193264 JE.Soil.119_1156730 JE.Soil.315_1846677 JE.Soil.295_37229 JE.Soil.295_1058243 JE.Soil.295_1525472
JE.Lundberg.53_1449232 JE.Lundberg.68_733100 JE.Lundberg.71_1756813 JE.Lundberg.122_1483808 JE.Lundberg.107_347999 JE.Lundberg.176_1968612 JE.Lundberg.176_2345151 JE.Lundberg.128_135568 JE.Lundberg.155_115701 JE.Soil.115_2599118 JE.Soil.183_412925 JE.Lundberg.107_478048 JE.Lundberg.116_1194220 JE.Lundberg.146_631079 JE.Lundberg.26_107890 JE.Lundberg.32_1217877 JE.Soil.187_1401794 JE.Soil.43_281596 JE.Lundberg.107_2665521 JE.Lundberg.158_1043825 JE.Lundberg.2_1482344 JE.Lundberg.71_58054 JE.Soil.15_606686 JE.Soil.59_1503436 JE.Lundberg.107_1002074 JE.Lundberg.107_889511 JE.Lundberg.11_579376 JE.Lundberg.137_222229 JE.Lundberg.137_227825 JE.Lundberg.140_1142397 JE.Lundberg.140_1142434 JE.Lundberg.143_1550434 JE.Lundberg.143_60538 JE.Lundberg.143_851552 JE.Lundberg.146_1326736 JE.Lundberg.155_2900621 JE.Lundberg.173_1695984 JE.Lundberg.17_1109189 JE.Lundberg.17_134283 JE.Lundberg.23_1363619 JE.Lundberg.23_858939 JE.Lundberg.26_738889 JE.Lundberg.26_906658 JE.Lundberg.2_190132 JE.Lundberg.2_190336 JE.Lundberg.32_628128 JE.Lundberg.38_1670366 JE.Lundberg.41_654329 JE.Lundberg.44_1455130 JE.Lundberg.47_1027747 JE.Lundberg.50_1385234 JE.Lundberg.50_805949 JE.Lundberg.50_996568 JE.Lundberg.56_1232207 JE.Lundberg.56_1692896 JE.Lundberg.56_310407 JE.Lundberg.62_1037518 JE.Lundberg.62_345931 JE.Lundberg.71_422329 JE.Lundberg.74_2825561 JE.Lundberg.74_2825615 JE.Lundberg.80_178399 JE.Lundberg.80_53146 JE.Lundberg.89_1700959 JE.Lundberg.89_434235 JE.Lundberg.8_456256 JE.Lundberg.92_1366459 JE.Lundberg.98_757745 JE.Soil.143_836507 JE.Soil.183_616184 JE.Soil.191_1487139 JE.Soil.191_414107 JE.Soil.39_214931 JE.Soil.39_215083 JE.Soil.39_644025 JE.Soil.75_2879518 JE.Soil.7_1112903 JE.Soil.95_482716 JE.Lundberg.107_889513 JE.Lundberg.107_1411029 JE.Lundberg.113_210716 JE.Lundberg.146_958202 JE.Lundberg.158_152246 JE.Lundberg.158_209549 JE.Lundberg.161_1327885 JE.Lundberg.182_346450 JE.Lundberg.182_565462 JE.Lundberg.188_595947 JE.Lundberg.188_802617 JE.Lundberg.188_1540427 JE.Lundberg.188_1629196 JE.Lundberg.23_280433 JE.Lundberg.29_1101935 JE.Lundberg.2_522005 JE.Lundberg.32_91222 JE.Lundberg.32_974142 JE.Lundberg.32_1046608 JE.Lundberg.32_1770477 JE.Lundberg.35_875482 JE.Lundberg.41_654326 JE.Lundberg.44_1109056 JE.Lundberg.47_596707 JE.Lundberg.47_596717 JE.Lundberg.47_1027926 JE.Lundberg.59_1932691 JE.Lundberg.65_173903 JE.Lundberg.65_482298 JE.Lundberg.65_1134706 JE.Lundberg.71_1321330 JE.Lundberg.77_1154161 JE.Lundberg.80_53123 JE.Lundberg.80_253790 JE.Lundberg.80_348722 JE.Lundberg.80_1321100 JE.Lundberg.80_1359699 JE.Lundberg.80_1386277 JE.Lundberg.86_365803 JE.Lundberg.89_576404 JE.Lundberg.89_711482 JE.Lundberg.89_1783918 JE.Lundberg.89_1784134 JE.Soil.115_1951309 JE.Soil.143_555111 JE.Soil.143_810310 JE.Soil.143_835831 JE.Soil.143_2715863 JE.Soil.15_1671326 JE.Soil.15_1693979 JE.Soil.187_24903 JE.Soil.187_541200 JE.Soil.187_649798 JE.Soil.187_1099305 JE.Soil.191_294444 JE.Soil.191_317249 JE.Soil.191_1303580 JE.Soil.191_1486671 JE.Soil.191_1557688 JE.Soil.199_506563 JE.Soil.219_419024 JE.Soil.219_508084 JE.Soil.219_898098 JE.Soil.23_1506378 JE.Soil.23_1702363 JE.Soil.27_1611507 JE.Soil.27_4433530 JE.Soil.287_1283750 JE.Soil.295_82618 JE.Soil.35_669099 JE.Soil.35_1160004 JE.Soil.35_2122814 JE.Soil.39_882970 JE.Soil.39_1639940 JE.Soil.39_2005981 JE.Soil.3_209865 JE.Soil.3_337167 JE.Soil.3_1780327 JE.Soil.3_1971573 JE.Soil.3_2102153 JE.Soil.3_2527036 JE.Soil.43_429945 JE.Soil.43_2159559 JE.Soil.47_1545850 JE.Soil.47_3095381 JE.Soil.75_2890053 JE.Soil.7_216559 JE.Soil.7_1196672 JE.Soil.7_1196918 JE.Soil.7_1228695 JE.Lundberg.176_1968897 JE.Lundberg.23_858733 JE.Lundberg.23_1363815 JE.Lundberg.29_559429 JE.Lundberg.29_1112112 JE.Lundberg.29_1124802 JE.Lundberg.32_285581 JE.Lundberg.32_1222467 JE.Lundberg.35_1208634 JE.Lundberg.35_1228369 JE.Lundberg.41_1588198 JE.Lundberg.44_187961 JE.Lundberg.44_286165 JE.Lundberg.44_286383 JE.Lundberg.44_510240 JE.Lundberg.47_1176903 JE.Lundberg.50_480046 JE.Lundberg.50_914329 JE.Lundberg.62_1670290 JE.Lundberg.62_1695452 JE.Lundberg.68_151075 JE.Lundberg.68_733359 JE.Lundberg.68_1996848 JE.Lundberg.71_225141 JE.Lundberg.74_1032606 JE.Lundberg.89_1611220 JE.Lundberg.20_1548723 JE.Lundberg.23_90558 JE.Lundberg.41_203185 JE.Lundberg.44_717455 JE.Lundberg.44_1220733 JE.Lundberg.80_1329596 JE.Lundberg.86_1222754 JE.Lundberg.86_1850257 JE.Lundberg.95_460883 JE.Lundberg.149_1276274 JE.Lundberg.35_298232 JE.Lundberg.47_1447792 JE.Lundberg.56_397650 JE.Lundberg.56_1942886 JE.Soil.211_2165305 JE.Soil.59_760323 JE.Lundberg.155_2946870 JE.Lundberg.155_3396899 JE.Soil.75_2249824 JE.Soil.99_59215 JE.Soil.99_114872 JE.Soil.99_1763479 JE.Soil.99_2892363 JE.Soil.139_1114287 JE.Soil.143_240598 JE.Soil.283_540131 JE.Soil.283_1419452 JE.Soil.283_2771411 JE.Soil.287_1167247 JE.Soil.99_543092 JE.Soil.183_615655 JE.Soil.23_751000 JE.Soil.295_1552383 JE.Soil.319_2485078 JE.Soil.7_41137 JE.Soil.99_2974676 JE.Lundberg.107_1316259 JE.Lundberg.107_2122057 JE.Lundberg.107_2122315 JE.Lundberg.98_359723 JE.Lundberg.116_1297669 JE.Lundberg.56_1458821 JE.Lundberg.158_462819 JE.Soil.139_4053147 JE.Lundberg.35_65218 JE.Lundberg.47_1109693 JE.Lundberg.89_44696 JE.Lundberg.89_434527 JE.Soil.187_2133564 JE.Soil.199_1685638 JE.Soil.43_281753 JE.Soil.43_798214 JE.Lundberg.80_1386256 JE.Lundberg.188_1212936 JE.Soil.43_1420442 JE.Lundberg.71_1756750 JE.Soil.15_606892 JE.Soil.91_1537467 JE.Lundberg.86_396992 JE.Lundberg.122_486563 JE.Lundberg.128_509252 JE.Lundberg.137_1000001 JE.Soil.199_1496726 JE.Soil.319_902939 JE.Lundberg.107_889591 JE.Lundberg.128_757216 JE.Lundberg.17_619592 JE.Lundberg.116_293536 JE.Lundberg.173_8740 JE.Lundberg.128_301000 JE.Lundberg.125_1354507 JE.Lundberg.140_1397829 JE.Lundberg.50_1235725 JE.Lundberg.155_1972246 JE.Lundberg.119_1849431 JE.Lundberg.125_1225550 JE.Lundberg.128_303472 JE.Lundberg.128_428132 JE.Lundberg.128_428318 JE.Lundberg.143_1906837 JE.Lundberg.143_258079 JE.Lundberg.143_258191 JE.Lundberg.191_1430315 JE.Lundberg.23_739321 JE.Lundberg.50_1241391 JE.Lundberg.56_575801 JE.Lundberg.68_1590293 JE.Lundberg.86_323272 JE.Lundberg.92_1645291 JE.Lundberg.95_220934 JE.Lundberg.128_839579 JE.Lundberg.134_620700 JE.Lundberg.134_779121 JE.Lundberg.140_1301116 JE.Lundberg.170_478423 JE.Lundberg.170_816279 JE.Lundberg.182_91506 JE.Lundberg.188_92988 JE.Lundberg.188_184163 JE.Lundberg.188_184364 JE.Lundberg.188_1252091 JE.Lundberg.191_327597 JE.Lundberg.191_327739 JE.Lundberg.38_873875 JE.Lundberg.92_1000853 JE.Lundberg.92_1754558 JE.Lundberg.176_422939 JE.Lundberg.176_590307 JE.Lundberg.176_687986 JE.Lundberg.188_1228990 JE.Lundberg.188_1229050 JE.Lundberg.41_136930 JE.Lundberg.53_364555 JE.Lundberg.56_127778 JE.Lundberg.56_775860 JE.Lundberg.86_349158 JE.Lundberg.86_999138 JE.Lundberg.92_1645212 JE.Lundberg.191_902723 JE.Lundberg.47_1287116 JE.Soil.295_452785 JE.Soil.87_275602 JE.Soil.87_2116214 JE.Lundberg.125_1354682 JE.Lundberg.128_765243 JE.Lundberg.158_27189 JE.Lundberg.158_136689 JE.Lundberg.77_1028013 JE.Soil.43_3123159 JE.Lundberg.155_2775170 JE.Lundberg.134_528582 JE.Lundberg.140_1165747 JE.Lundberg.56_765622 JE.Lundberg.137_1070938 JE.Lundberg.35_252276 JE.Lundberg.26_6304 JE.Lundberg.50_1065917 JE.Lundberg.176_302472 JE.Lundberg.26_388901 JE.Lundberg.173_1040519 JE.Lundberg.56_1844407 JE.Lundberg.110_930785 JE.Lundberg.11_1913142 JE.Lundberg.11_89268 JE.Lundberg.173_1006109 JE.Lundberg.173_1375311 JE.Lundberg.176_2420367 JE.Lundberg.182_1589068 JE.Lundberg.188_776829 JE.Lundberg.20_1513243 JE.Lundberg.26_67546 JE.Lundberg.35_985538 JE.Lundberg.50_435076 JE.Lundberg.53_1165347 JE.Lundberg.56_1205195 JE.Lundberg.62_1471091 JE.Lundberg.68_2107968 JE.Lundberg.71_907510 JE.Lundberg.8_1515156 JE.Lundberg.98_316353 JE.Lundberg.26_317131 JE.Lundberg.26_459231 JE.Lundberg.26_612783 JE.Lundberg.26_986347 JE.Lundberg.29_215972 JE.Lundberg.35_56316 JE.Lundberg.38_74655 JE.Lundberg.38_78373 JE.Lundberg.38_78509 JE.Lundberg.38_327564 JE.Lundberg.38_1225868 JE.Lundberg.8_102306 JE.Lundberg.53_601207 JE.Lundberg.53_1620429 JE.Lundberg.56_493816 JE.Lundberg.56_1104953 JE.Lundberg.59_183619 JE.Lundberg.74_299086 JE.Lundberg.74_967914 JE.Lundberg.86_398912 JE.Lundberg.92_1431774 JE.Lundberg.95_314097 JE.Lundberg.95_1482024 JE.Lundberg.176_1547950 JE.Lundberg.26_1668615 JE.Lundberg.50_347530 JE.Lundberg.5_149798 JE.Lundberg.5_1363696 JE.Lundberg.62_206232 JE.Lundberg.77_678350 JE.Lundberg.77_1738213 JE.Lundberg.77_1738347 JE.Lundberg.95_586564 JE.Lundberg.35_985560 JE.Lundberg.50_615539 JE.Lundberg.65_1127306 JE.Lundberg.65_1809284 JE.Lundberg.29_1143369 JE.Lundberg.44_919132 JE.Lundberg.59_1792216 JE.Lundberg.17_134514 JE.Lundberg.20_237181 JE.Lundberg.23_90811 JE.Lundberg.41_711820 JE.Lundberg.41_717063 JE.Lundberg.86_209187 JE.Lundberg.23_280291 JE.Lundberg.23_567596 JE.Lundberg.71_52679 JE.Lundberg.50_1220638 JE.Lundberg.50_421375 JE.Lundberg.56_1097596 JE.Lundberg.56_1367998 JE.Lundberg.74_1085923 JE.Lundberg.74_1863403 JE.Lundberg.50_586648 JE.Lundberg.68_733194 JE.Lundberg.50_914178 JE.Lundberg.50_964594 JE.Lundberg.53_1456812 JE.Lundberg.50_1381461 JE.Lundberg.62_788942 JE.Lundberg.50_1209425 JE.Lundberg.53_612256 JE.Lundberg.53_618386 JE.Lundberg.74_349799 JE.Lundberg.86_1058864 JE.Lundberg.86_870614 JE.Lundberg.92_28217 JE.Soil.47_1282517 JE.Lundberg.59_2004603 JE.Lundberg.74_745608 JE.Lundberg.89_658932 JE.Lundberg.92_28266 JE.Lundberg.62_1899785 JE.Lundberg.65_915258 JE.Lundberg.146_346500 JE.Lundberg.62_1713761 JE.Lundberg.8_1094718 JE.Lundberg.143_1332005 JE.Lundberg.104_144983 JE.Lundberg.113_731241 JE.Lundberg.101_106983 JE.Lundberg.113_1488777 JE.Lundberg.134_335335 JE.Lundberg.56_1164090 JE.Lundberg.101_1467008 JE.Lundberg.104_1220404 JE.Lundberg.104_1220461 JE.Lundberg.104_615188 JE.Lundberg.113_1263284 JE.Lundberg.113_1489501 JE.Lundberg.113_1769347 JE.Lundberg.113_359992 JE.Lundberg.119_1065906 JE.Lundberg.125_1198391 JE.Lundberg.140_1075445 JE.Lundberg.140_1472154 JE.Lundberg.140_337026 JE.Lundberg.140_35990 JE.Lundberg.143_1231006 JE.Lundberg.143_1331808 JE.Lundberg.143_1650265 JE.Lundberg.143_1650545 JE.Lundberg.143_1787544 JE.Lundberg.143_715557 JE.Lundberg.149_630083 JE.Lundberg.29_1042981 JE.Lundberg.29_139944 JE.Lundberg.50_1091151 JE.Lundberg.50_1091152 JE.Lundberg.50_1413731 JE.Lundberg.59_1509713 JE.Soil.135_4122702 JE.Soil.135_529538 JE.Soil.179_929554 JE.Soil.187_1519920 JE.Soil.199_1437926 JE.Soil.215_1208140 JE.Soil.215_1353339 JE.Soil.215_1604951 JE.Soil.215_2012742 JE.Soil.215_2045207 JE.Soil.215_904893 JE.Soil.223_1327668 JE.Soil.223_2186190 JE.Soil.223_271742 JE.Soil.39_3749319 JE.Soil.47_833064 JE.Soil.71_1975569 JE.Soil.7_669439 JE.Soil.95_367321 JE.Lundberg.113_451239 JE.Lundberg.113_520875 JE.Lundberg.113_525225 JE.Lundberg.113_1124441 JE.Lundberg.113_1726999 JE.Lundberg.134_87557 JE.Lundberg.140_392614 JE.Lundberg.140_532728 JE.Lundberg.140_681343 JE.Lundberg.140_850050 JE.Lundberg.140_1292012 JE.Lundberg.143_202055 JE.Lundberg.143_1088781 JE.Lundberg.188_1634399 JE.Lundberg.29_125715 JE.Lundberg.29_641619 JE.Lundberg.29_1520408 JE.Lundberg.44_943787 JE.Lundberg.50_1111439 JE.Lundberg.53_245932 JE.Lundberg.53_820277 JE.Lundberg.53_1791328 JE.Lundberg.56_1674262 JE.Lundberg.56_1818101 JE.Lundberg.59_2280912 JE.Soil.135_14125 JE.Soil.135_85066 JE.Soil.135_335212 JE.Soil.135_347597 JE.Soil.135_1037028 JE.Soil.135_1044330 JE.Soil.135_1199230 JE.Soil.135_1338496 JE.Soil.135_1486020 JE.Soil.135_1486118 JE.Soil.135_2206321 JE.Soil.135_2754794 JE.Soil.135_3903373 JE.Soil.135_4034292 JE.Soil.179_512362 JE.Soil.179_830472 JE.Soil.179_928844 JE.Soil.179_1045501 JE.Soil.179_2445893 JE.Soil.187_959514 JE.Soil.187_959902 JE.Soil.187_1974507 JE.Soil.199_1438245 JE.Soil.199_1954175 JE.Soil.215_29135 JE.Soil.215_42111 JE.Soil.215_117730 JE.Soil.215_205929 JE.Soil.215_209873 JE.Soil.215_210127 JE.Soil.215_309758 JE.Soil.215_319699 JE.Soil.215_340920 JE.Soil.215_353496 JE.Soil.215_382947 JE.Soil.215_397708 JE.Soil.215_424413 JE.Soil.215_433503 JE.Soil.215_521102 JE.Soil.215_750658 JE.Soil.215_868196 JE.Soil.215_976981 JE.Soil.215_1028308 JE.Soil.215_1037427 JE.Soil.215_1048991 JE.Soil.215_1051049 JE.Soil.215_1076537 JE.Soil.215_1157971 JE.Soil.215_1170295 JE.Soil.215_1175299 JE.Soil.215_1241945 JE.Soil.215_1306687 JE.Soil.215_1313650 JE.Soil.215_1315861 JE.Soil.215_1386775 JE.Soil.215_1387944 JE.Soil.215_1399338 JE.Soil.215_1440363 JE.Soil.215_1565488 JE.Soil.215_1650814 JE.Soil.215_1676695 JE.Soil.215_1757391 JE.Soil.215_1757431 JE.Soil.215_1796096 JE.Soil.215_1797826 JE.Soil.215_1814600 JE.Soil.215_1868197 JE.Soil.215_1959276 JE.Soil.215_1975017 JE.Soil.215_2131333 JE.Soil.215_2239140 JE.Soil.215_2244058 JE.Soil.215_2273033 JE.Soil.215_2353111 JE.Soil.215_2368058 JE.Soil.215_2465204 JE.Soil.215_2509810 JE.Soil.215_2595316 JE.Soil.223_234980 JE.Soil.223_235027 JE.Soil.223_772911 JE.Soil.223_880476 JE.Soil.223_1147506 JE.Soil.223_1551535 JE.Soil.223_1845055 JE.Soil.223_2091522 JE.Soil.223_2292357 JE.Soil.223_2484029 JE.Soil.35_1635202 JE.Soil.35_3363061 JE.Soil.35_3363107 JE.Soil.39_864619 JE.Soil.43_1199683 JE.Soil.43_2572835 JE.Soil.43_3036418 JE.Soil.47_950085 JE.Soil.47_2415434 JE.Soil.71_1687384 JE.Soil.71_2213672 JE.Soil.71_2474706 JE.Soil.75_1029451 JE.Soil.7_294354 JE.Soil.7_487910 JE.Soil.7_491264 JE.Soil.7_590445 JE.Soil.7_604902 JE.Soil.7_808798 JE.Soil.7_901885 JE.Soil.7_1216219 JE.Soil.91_333956 JE.Soil.91_1828570 JE.Soil.95_549186 JE.Soil.95_1721734 JE.Lundberg.113_1580811 JE.Soil.215_771215 JE.Lundberg.29_125441 JE.Lundberg.53_1472959 JE.Lundberg.53_2333884 JE.Lundberg.65_1621219 JE.Lundberg.56_506355 JE.Soil.231_824804 JE.Lundberg.53_601256 JE.Lundberg.143_1602627 JE.Lundberg.5_1275570 JE.Lundberg.11_746754 JE.Lundberg.104_823809 JE.Lundberg.53_2206732 JE.Lundberg.161_144467 JE.Lundberg.101_1684850 JE.Lundberg.116_2112982 JE.Lundberg.11_421112 JE.Lundberg.161_1027399 JE.Lundberg.161_71651 JE.Lundberg.17_1201222 JE.Lundberg.17_1421503 JE.Lundberg.17_1490573 JE.Lundberg.17_150220 JE.Lundberg.17_591333 JE.Lundberg.17_765878 JE.Lundberg.17_819014 JE.Lundberg.17_819236 JE.Lundberg.20_1012062 JE.Lundberg.20_1012370 JE.Lundberg.23_1111520 JE.Lundberg.23_1208810 JE.Lundberg.23_1415673 JE.Lundberg.23_490935 JE.Lundberg.23_587357 JE.Lundberg.2_1562003 JE.Lundberg.2_669524 JE.Lundberg.2_792045 JE.Lundberg.38_1749302 JE.Lundberg.47_1488790 JE.Lundberg.47_547410 JE.Lundberg.50_129499 JE.Lundberg.50_182348 JE.Lundberg.53_1796408 JE.Lundberg.53_2401321 JE.Lundberg.56_573132 JE.Lundberg.59_2188913 JE.Lundberg.5_1358 JE.Lundberg.62_1403717 JE.Lundberg.62_1491939 JE.Lundberg.62_302543 JE.Lundberg.65_1439966 JE.Lundberg.65_1488599 JE.Lundberg.65_616465 JE.Lundberg.68_2176247 JE.Lundberg.68_554455 JE.Lundberg.68_892989 JE.Lundberg.68_893057 JE.Lundberg.71_1230869 JE.Lundberg.8_1025713 JE.Lundberg.8_1288761 JE.Lundberg.8_460791 JE.Lundberg.8_600342 JE.Lundberg.98_873038 JE.Lundberg.161_139532 JE.Lundberg.161_495684 JE.Lundberg.161_637070 JE.Lundberg.161_994609 JE.Lundberg.161_1245038 JE.Lundberg.17_1468507 JE.Lundberg.20_1477317 JE.Lundberg.23_291579 JE.Lundberg.23_689752 JE.Lundberg.23_781824 JE.Lundberg.23_787882 JE.Lundberg.29_470963 JE.Lundberg.29_1017698 JE.Lundberg.2_770296 JE.Lundberg.32_222555 JE.Lundberg.32_256050 JE.Lundberg.32_1310361 JE.Lundberg.38_407233 JE.Lundberg.38_1371406 JE.Lundberg.41_517534 JE.Lundberg.44_803477 JE.Lundberg.44_803636 JE.Lundberg.47_265727 JE.Lundberg.47_287609 JE.Lundberg.47_703576 JE.Lundberg.47_1070218 JE.Lundberg.47_1501019 JE.Lundberg.47_1511644 JE.Lundberg.47_1534542 JE.Lundberg.47_1852374 JE.Lundberg.56_158524 JE.Lundberg.5_380420 JE.Lundberg.65_227840 JE.Lundberg.65_1019215 JE.Lundberg.71_1225377 JE.Lundberg.86_1696313 JE.Lundberg.98_873036 JE.Lundberg.104_1073686 JE.Lundberg.110_1497529 JE.Lundberg.167_696194 JE.Lundberg.17_182850 JE.Lundberg.17_512575 JE.Lundberg.17_1078527 JE.Lundberg.188_152543 JE.Lundberg.188_708210 JE.Lundberg.20_1882684 JE.Lundberg.23_608816 JE.Lundberg.26_244269 JE.Lundberg.26_1451033 JE.Lundberg.29_682630 JE.Lundberg.29_1238762 JE.Lundberg.32_497316 JE.Lundberg.32_925503 JE.Lundberg.44_1536878 JE.Lundberg.47_1089625 JE.Lundberg.5_1662547 JE.Lundberg.56_1796878 JE.Lundberg.56_1797063 JE.Lundberg.59_2189073 JE.Lundberg.62_495031 JE.Lundberg.62_820037 JE.Lundberg.68_2226054 JE.Lundberg.71_1079923 JE.Lundberg.89_1758894 JE.Lundberg.95_560799 JE.Lundberg.95_560868 JE.Lundberg.95_1209520 JE.Lundberg.95_1209549 JE.Lundberg.20_2170607 JE.Lundberg.5_1679724 JE.Lundberg.8_754465 JE.Lundberg.98_873127 JE.Lundberg.116_2113226 JE.Lundberg.17_1490384 JE.Lundberg.23_346153 JE.Lundberg.65_1253954 JE.Lundberg.68_1501825 JE.Lundberg.26_1015094 JE.Lundberg.8_306849 JE.Lundberg.125_1354904 JE.Lundberg.29_1302356 JE.Lundberg.29_701274 JE.Lundberg.29_1593140 JE.Lundberg.11_2127587 JE.Lundberg.44_1593218 JE.Soil.83_1799450 JE.Lundberg.47_538408 JE.Lundberg.116_1241086 JE.Lundberg.173_695949 JE.Lundberg.101_690983 JE.Lundberg.119_1587570 JE.Lundberg.104_99105 JE.Lundberg.182_1082550 JE.Lundberg.20_1057635 JE.Soil.59_597910 JE.Lundberg.119_1891864 JE.Lundberg.131_1060877 JE.Lundberg.17_1535181 JE.Lundberg.17_1535365 JE.Lundberg.17_216759 JE.Lundberg.188_1745647 JE.Lundberg.47_1139219 JE.Lundberg.5_1947880 JE.Lundberg.5_1948081 JE.Lundberg.89_387108 JE.Lundberg.8_250748 JE.Lundberg.8_250901 JE.Soil.215_2304242 JE.Soil.67_2491929 JE.Soil.91_451843 JE.Lundberg.173_1319015 JE.Lundberg.29_921814 JE.Lundberg.2_258063 JE.Lundberg.2_258144 JE.Lundberg.44_34294 JE.Lundberg.44_1443213 JE.Lundberg.44_1864948 JE.Lundberg.47_30161 JE.Lundberg.47_896196 JE.Lundberg.5_150141 JE.Lundberg.71_1060721 JE.Lundberg.77_1957121 JE.Soil.215_413581 JE.Soil.215_1882991 JE.Lundberg.26_1565918 JE.Lundberg.26_1566106 JE.Lundberg.41_1525151 JE.Soil.187_1385671 JE.Soil.187_1405105 JE.Soil.35_1689782 JE.Soil.59_2520676 JE.Soil.59_2520799 JE.Soil.59_3087347 JE.Soil.191_4107 JE.Soil.191_435732 JE.Soil.195_357446 JE.Soil.215_1824851 JE.Soil.223_1176905 JE.Soil.23_1805896 JE.Soil.23_1805940 JE.Soil.59_1422505 JE.Soil.75_931922 JE.Lundberg.104_1030630 JE.Lundberg.104_1351642 JE.Lundberg.104_1617733 JE.Lundberg.56_1284315 JE.Lundberg.29_349722 JE.Lundberg.62_1752309 JE.Soil.7_1094546 JE.Lundberg.20_2121786 JE.Lundberg.26_1091939 JE.Lundberg.26_1091941 JE.Soil.59_1351248 JE.Soil.59_1351395 JE.Lundberg.26_294566 JE.Lundberg.101_104231 JE.Lundberg.134_655681 JE.Lundberg.122_730612 JE.Lundberg.182_1238213 JE.Lundberg.176_1482086 JE.Lundberg.158_756825 JE.Lundberg.2_41715 JE.Lundberg.41_36275 JE.Soil.111_1349776 JE.Soil.239_2200962 JE.Lundberg.125_792802 JE.Lundberg.128_31949 JE.Lundberg.137_803848 JE.Lundberg.140_432691 JE.Lundberg.140_952897 JE.Lundberg.143_1798052 JE.Lundberg.188_346106 JE.Lundberg.191_386489 JE.Lundberg.2_202285 JE.Lundberg.2_795568 JE.Lundberg.2_911055 JE.Lundberg.38_928065 JE.Lundberg.50_614464 JE.Lundberg.56_1334559 JE.Lundberg.68_2108856 JE.Lundberg.80_860213 JE.Lundberg.8_189597 JE.Soil.139_1096025 JE.Soil.139_343297 JE.Soil.19_1623957 JE.Soil.287_695196 JE.Soil.87_482596 JE.Soil.87_482674 JE.Soil.99_700428 JE.Lundberg.26_348462 JE.Lundberg.26_351736 JE.Lundberg.26_351774 JE.Lundberg.26_366347 JE.Lundberg.26_1278107 JE.Lundberg.26_1331668 JE.Lundberg.26_1875998 JE.Lundberg.29_191567 JE.Lundberg.2_1326729 JE.Lundberg.38_183825 JE.Lundberg.41_475473 JE.Lundberg.50_109483 JE.Lundberg.56_1873356 JE.Lundberg.59_1690113 JE.Soil.139_324626 JE.Soil.139_714251 JE.Soil.139_1096249 JE.Soil.139_1692905 JE.Soil.139_2330399 JE.Soil.139_3065483 JE.Soil.139_3142024 JE.Soil.139_3941464 JE.Soil.19_1366019 JE.Lundberg.140_462908 JE.Lundberg.140_1748352 JE.Lundberg.146_973064 JE.Lundberg.149_1164361 JE.Lundberg.68_1700486 JE.Lundberg.86_199046 JE.Lundberg.86_199302 JE.Soil.295_523504 JE.Soil.295_2019056 JE.Lundberg.131_76804 JE.Lundberg.131_246643 JE.Lundberg.131_796894 JE.Lundberg.134_827176 JE.Lundberg.137_1559301 JE.Lundberg.140_291825 JE.Lundberg.140_369219 JE.Lundberg.170_774969 JE.Lundberg.182_1238435 JE.Lundberg.188_906187 JE.Lundberg.26_1193411 JE.Lundberg.26_1193627 JE.Lundberg.26_1193670 JE.Soil.43_1648760 JE.Lundberg.176_2187474 JE.Lundberg.188_577611 JE.Lundberg.158_756899 JE.Lundberg.89_387021 JE.Lundberg.89_1581751 JE.Soil.291_34034 JE.Soil.91_1970184 JE.Lundberg.158_141099 JE.Lundberg.182_1287395 JE.Lundberg.17_493310 JE.Lundberg.26_1092161 JE.Lundberg.8_119699 JE.Lundberg.8_558163 JE.Soil.67_664947 JE.Lundberg.98_791186 JE.Soil.59_2308910 JE.Soil.67_1348998 JE.Soil.67_1349132 JE.Lundberg.68_157828 JE.Lundberg.68_157979 JE.Lundberg.68_2171305 JE.Lundberg.29_429317 JE.Lundberg.53_1479946 JE.Lundberg.41_425424 JE.Lundberg.41_550029 JE.Lundberg.8_1235873 JE.Lundberg.125_1347912 JE.Lundberg.137_1101561 JE.Soil.99_1073817 JE.Lundberg.137_1480741 JE.Lundberg.23_217983 JE.Lundberg.2_971370 JE.Lundberg.32_440973 JE.Soil.43_1297169 JE.Lundberg.50_302613 JE.Lundberg.50_669512 JE.Lundberg.50_669528 JE.Lundberg.44_706737 JE.Lundberg.50_506002 JE.Lundberg.50_511589 JE.Lundberg.65_1644100 JE.Lundberg.89_1451198 JE.Lundberg.89_1456287 JE.Soil.43_3367784 JE.Soil.43_3368027 JE.Soil.95_1149636 JE.Lundberg.32_1603069 JE.Lundberg.68_2260633 JE.Lundberg.32_165475 JE.Lundberg.32_279788 JE.Lundberg.32_296112 JE.Lundberg.8_1700698 JE.Lundberg.131_1220556 JE.Lundberg.11_2137734 JE.Lundberg.11_313489 JE.Lundberg.11_520515 JE.Lundberg.23_1105372 JE.Lundberg.53_2003435 JE.Lundberg.53_73191 JE.Lundberg.68_2014776 JE.Lundberg.8_1193698 JE.Lundberg.8_16634 JE.Lundberg.8_933196 JE.Lundberg.8_970351 JE.Lundberg.11_1052010 JE.Lundberg.11_104068 JE.Lundberg.131_1220500 JE.Lundberg.176_288795 JE.Lundberg.26_1785162 JE.Lundberg.23_1105626 JE.Soil.199_1966280 JE.Lundberg.125_626891 JE.Lundberg.86_277561 JE.Lundberg.128_737151 JE.Lundberg.131_1220401 JE.Lundberg.143_200772 JE.Lundberg.149_1401749 JE.Lundberg.149_1401808 JE.Lundberg.155_1552678 JE.Lundberg.173_1242346 JE.Lundberg.20_12086 JE.Lundberg.20_155001 JE.Lundberg.20_17362 JE.Lundberg.20_1914064 JE.Lundberg.20_410542 JE.Lundberg.2_151731 JE.Lundberg.2_1606210 JE.Lundberg.2_848741 JE.Lundberg.53_1130440 JE.Lundberg.62_660173 JE.Lundberg.8_304890 JE.Lundberg.95_1425896 JE.Soil.3_813166 JE.Lundberg.137_1040299 JE.Lundberg.137_1160224 JE.Lundberg.140_373372 JE.Lundberg.140_1434248 JE.Lundberg.146_1215202 JE.Lundberg.149_18627 JE.Lundberg.164_580481 JE.Lundberg.167_381107 JE.Lundberg.176_2540395 JE.Lundberg.176_2540536 JE.Lundberg.17_1322964 JE.Lundberg.191_150012 JE.Lundberg.35_682213 JE.Lundberg.38_592018 JE.Lundberg.53_1130606 JE.Lundberg.77_1937813 JE.Lundberg.77_1938008 JE.Lundberg.77_1938175 JE.Lundberg.80_277292 JE.Lundberg.11_520271 JE.Lundberg.11_876468 JE.Lundberg.29_826414 JE.Lundberg.32_1439233 JE.Lundberg.41_824613 JE.Lundberg.41_1472750 JE.Lundberg.44_423968 JE.Lundberg.44_1287565 JE.Lundberg.47_969283 JE.Lundberg.56_1365001 JE.Lundberg.5_1519661 JE.Lundberg.5_1979822 JE.Lundberg.68_1211385 JE.Lundberg.8_117614 JE.Lundberg.8_238708 JE.Soil.231_873267 JE.Soil.83_302742 JE.Lundberg.20_1712619 JE.Lundberg.26_433218 JE.Lundberg.2_69700 JE.Lundberg.2_152045 JE.Lundberg.2_518890 JE.Lundberg.2_1606516 JE.Lundberg.8_687459 JE.Soil.35_3357028 JE.Soil.7_622720 JE.Soil.83_1158979 JE.Lundberg.176_522618 JE.Lundberg.176_711187 JE.Lundberg.176_1093157 JE.Lundberg.176_1098673 JE.Lundberg.176_1490421 JE.Lundberg.35_42723 JE.Lundberg.35_577639 JE.Lundberg.38_89125 JE.Lundberg.5_1519504 JE.Lundberg.68_225598 JE.Soil.3_2033932 JE.Soil.47_472027 JE.Lundberg.143_821186 JE.Soil.71_872872 JE.Soil.199_1210287 JE.Lundberg.53_1774608 JE.Lundberg.110_928856 JE.Lundberg.98_80517 JE.Lundberg.98_1085254 JE.Lundberg.101_164001 JE.Lundberg.101_1121334 JE.Lundberg.101_885935 JE.Lundberg.101_978075 JE.Lundberg.107_1934015 JE.Lundberg.107_240715 JE.Lundberg.113_1849471 JE.Lundberg.119_1734730 JE.Lundberg.119_1870674 JE.Lundberg.53_28764 JE.Lundberg.53_556985 JE.Lundberg.56_1427847 JE.Lundberg.56_833425 JE.Lundberg.65_42065 JE.Lundberg.71_1491550 JE.Lundberg.98_594655 JE.Lundberg.98_594867 JE.Lundberg.101_200007 JE.Lundberg.101_977992 JE.Lundberg.101_1258934 JE.Lundberg.101_1267808 JE.Lundberg.101_1329944 JE.Lundberg.107_401385 JE.Lundberg.113_931718 JE.Lundberg.113_1824516 JE.Lundberg.119_1125415 JE.Lundberg.11_564404 JE.Lundberg.11_564483 JE.Lundberg.173_638407 JE.Lundberg.176_1141455 JE.Lundberg.176_1141749 JE.Lundberg.176_1243237 JE.Lundberg.176_1608631 JE.Lundberg.176_2034435 JE.Lundberg.176_2401407 JE.Lundberg.176_2512563 JE.Lundberg.176_2543134 JE.Lundberg.53_82425 JE.Lundberg.53_557018 JE.Lundberg.53_1963928 JE.Lundberg.56_220126 JE.Lundberg.56_1385944 JE.Lundberg.65_36628 JE.Lundberg.98_436266 JE.Lundberg.98_444270 JE.Lundberg.98_495636 JE.Lundberg.98_1000537 JE.Lundberg.119_1208855 JE.Lundberg.11_1391742 JE.Lundberg.11_303243 JE.Lundberg.11_801011 JE.Lundberg.17_17191 JE.Lundberg.17_949317 JE.Lundberg.20_2304103 JE.Lundberg.23_1574678 JE.Lundberg.23_750687 JE.Lundberg.5_1966368 JE.Lundberg.71_1944711 JE.Lundberg.8_1152066 JE.Lundberg.5_343832 JE.Lundberg.8_1607696 JE.Lundberg.32_539342 JE.Lundberg.32_539530 JE.Lundberg.71_1923572 JE.Lundberg.8_766476 JE.Lundberg.98_1210586 JE.Lundberg.122_464144 JE.Lundberg.134_905421 JE.Lundberg.122_220860 JE.Lundberg.173_659920 JE.Lundberg.122_1371609 JE.Lundberg.125_1318347 JE.Lundberg.125_503238 JE.Lundberg.125_515933 JE.Lundberg.131_347222 JE.Lundberg.131_398994 JE.Lundberg.134_688865 JE.Lundberg.134_689079 JE.Lundberg.137_62052 JE.Lundberg.137_748732 JE.Lundberg.140_767623 JE.Lundberg.143_1114250 JE.Lundberg.173_292727 JE.Soil.115_1894831 JE.Soil.131_1670727 JE.Soil.131_830011 JE.Soil.199_1178346 JE.Soil.199_704547 JE.Soil.287_1803464 JE.Soil.287_405347 JE.Lundberg.125_1318195 JE.Lundberg.131_1401779 JE.Lundberg.137_407879 JE.Lundberg.149_67787 JE.Lundberg.167_470569 JE.Lundberg.167_476229 JE.Soil.115_3307165 JE.Soil.119_305128 JE.Soil.119_1648900 JE.Soil.127_980684 JE.Soil.131_977043 JE.Soil.183_1013347 JE.Soil.223_829021 JE.Soil.279_55991 JE.Soil.27_1157653 JE.Soil.283_85876 JE.Soil.287_168963 JE.Soil.291_1779864 JE.Soil.307_535650 JE.Soil.59_527932 JE.Soil.63_752722 JE.Soil.63_1116214 JE.Soil.63_1771113 JE.Lundberg.137_224730 JE.Lundberg.140_68783 JE.Lundberg.140_382709 JE.Lundberg.143_296749 JE.Soil.131_492054 JE.Soil.131_1670605 JE.Soil.131_5635802 JE.Soil.15_1907562 JE.Soil.195_2134121 JE.Soil.195_2134294 JE.Soil.199_1698271 JE.Soil.219_813379 JE.Soil.23_64312 JE.Soil.23_871493 JE.Soil.39_278915 JE.Soil.39_2554692 JE.Soil.7_1055437 JE.Lundberg.122_257059 JE.Lundberg.122_1340810 JE.Lundberg.125_428446 JE.Lundberg.125_905641 JE.Soil.283_1395989 JE.Soil.59_1918225 JE.Soil.83_946496 JE.Soil.83_1663696 JE.Lundberg.173_1762770 JE.Lundberg.137_924120 JE.Lundberg.131_998573 JE.Lundberg.131_944357 JE.Lundberg.20_105423 JE.Soil.219_1708531 JE.Soil.59_1787736 JE.Lundberg.140_1117335 JE.Lundberg.161_394379 JE.Lundberg.32_1429444 JE.Soil.131_574237 JE.Soil.71_1079881 JE.Soil.195_1980762 JE.Soil.19_779372 JE.Soil.19_1012614 JE.Soil.231_383987 JE.Soil.231_547977 JE.Soil.231_2619012 JE.Soil.235_828216 JE.Soil.235_972004 JE.Soil.235_2000877 JE.Soil.35_423746 JE.Soil.35_3327498 JE.Soil.35_3327698 JE.Soil.43_3059975 JE.Soil.47_549695 JE.Soil.59_129718 JE.Soil.71_219972 JE.Soil.71_953673 JE.Soil.71_1583702 JE.Soil.71_2174946 JE.Soil.71_2256835 JE.Soil.75_1711269 JE.Soil.7_651300 JE.Soil.191_1750552 JE.Soil.195_163077 JE.Soil.195_163574 JE.Soil.195_2078887 JE.Soil.199_674861 JE.Soil.19_1035335 JE.Soil.295_1962457 JE.Soil.43_335979 JE.Soil.47_911419 JE.Soil.83_895240 JE.Soil.83_895407 JE.Lundberg.131_1280257 JE.Lundberg.134_546627 JE.Lundberg.143_1211411 JE.Lundberg.155_1976874 JE.Soil.103_1618092 JE.Soil.103_2755652 JE.Soil.279_2210658 JE.Soil.287_783506 JE.Soil.291_1910966 JE.Lundberg.29_1637717 JE.Lundberg.29_1637940 JE.Lundberg.29_1637995 JE.Lundberg.77_160020 JE.Soil.75_3474563 JE.Soil.219_1709160 JE.Soil.59_1787741 JE.Lundberg.137_1111411 JE.Soil.227_211450 JE.Soil.227_211609 JE.Soil.227_672678 JE.Soil.227_2264084 JE.Soil.227_2462262 JE.Lundberg.131_1280522 JE.Soil.15_742380 JE.Soil.7_715494 JE.Soil.99_436662 JE.Soil.15_742438 JE.Soil.15_742579 JE.Soil.231_2188965 JE.Soil.95_1551427 JE.Soil.95_2649451 JE.Soil.235_525335 JE.Lundberg.140_859405 JE.Soil.63_2473860 JE.Soil.235_1134125 JE.Soil.235_1646470 JE.Soil.51_678040 JE.Soil.91_995849 JE.Soil.95_203954 JE.Soil.279_779339 JE.Soil.27_3834806 JE.Soil.307_1037540 JE.Soil.63_2473975 JE.Lundberg.35_1938689 JE.Soil.183_950729 JE.Soil.211_1462696 JE.Soil.239_715763 JE.Lundberg.128_23758 JE.Lundberg.68_374129 JE.Soil.39_678338 JE.Soil.3_547271 JE.Soil.67_367571 JE.Lundberg.35_2084122 JE.Soil.183_950802 JE.Soil.27_2312384 JE.Soil.239_1000262 JE.Lundberg.11_378200 JE.Lundberg.119_58448 JE.Lundberg.155_69156 JE.Lundberg.11_827363 JE.Lundberg.182_503473 JE.Lundberg.101_1530837 JE.Lundberg.11_46183 JE.Lundberg.11_625168 JE.Lundberg.11_691125 JE.Lundberg.134_34747 JE.Lundberg.17_1282729 JE.Lundberg.17_1282836 JE.Lundberg.20_1792412 JE.Lundberg.20_832710 JE.Lundberg.26_55805 JE.Lundberg.2_157711 JE.Lundberg.2_586054 JE.Lundberg.2_605429 JE.Lundberg.35_778783 JE.Lundberg.38_945464 JE.Lundberg.56_919096 JE.Lundberg.5_1606983 JE.Lundberg.62_592684 JE.Lundberg.71_1338117 JE.Lundberg.71_1643244 JE.Lundberg.71_1923846 JE.Lundberg.8_359250 JE.Lundberg.8_771673 JE.Soil.7_708492 JE.Lundberg.11_623861 JE.Lundberg.17_960111 JE.Lundberg.17_1417427 JE.Lundberg.20_541415 JE.Lundberg.20_955063 JE.Lundberg.20_1012602 JE.Lundberg.26_1638778 JE.Lundberg.26_1727790 JE.Lundberg.29_1538383 JE.Lundberg.29_1579187 JE.Lundberg.2_888172 JE.Lundberg.2_1323508 JE.Lundberg.2_1394487 JE.Lundberg.32_246509 JE.Lundberg.32_246833 JE.Lundberg.50_1055747 JE.Lundberg.53_1796257 JE.Lundberg.59_735121 JE.Lundberg.5_1656852 JE.Lundberg.62_116296 JE.Lundberg.62_531171 JE.Lundberg.62_809019 JE.Lundberg.8_192312 JE.Lundberg.8_326682 JE.Lundberg.8_736762 JE.Soil.191_318193 JE.Soil.47_298040 JE.Soil.7_364831 JE.Soil.7_523190 JE.Lundberg.11_1343379 JE.Lundberg.17_186233 JE.Lundberg.17_949091 JE.Lundberg.17_1032453 JE.Lundberg.20_1381047 JE.Lundberg.20_2403473 JE.Lundberg.23_495992 JE.Lundberg.23_1230473 JE.Lundberg.26_1233577 JE.Lundberg.35_375039 JE.Lundberg.47_1737986 JE.Lundberg.56_1458366 JE.Lundberg.59_1139559 JE.Lundberg.5_1005163 JE.Lundberg.5_1880149 JE.Lundberg.8_522164 JE.Lundberg.8_1128348 JE.Lundberg.8_1607909 JE.Lundberg.98_288605 JE.Soil.215_8206 JE.Soil.219_1137147 JE.Soil.23_8228 JE.Soil.47_1136696 JE.Lundberg.11_1519244 JE.Lundberg.5_343773 JE.Lundberg.182_1022352 JE.Lundberg.182_1095845 JE.Lundberg.107_1735992 JE.Lundberg.38_1579078 JE.Lundberg.164_637848 JE.Lundberg.17_1327881 JE.Lundberg.17_953004 JE.Lundberg.17_953080 JE.Lundberg.26_1187589 JE.Lundberg.2_932837 JE.Soil.3_2015940 JE.Lundberg.11_1125127 JE.Lundberg.17_213701 JE.Lundberg.26_692898 JE.Lundberg.26_861753 JE.Lundberg.29_1406585 JE.Lundberg.35_1434885 JE.Lundberg.41_592195 JE.Soil.183_465978 JE.Soil.183_511840 JE.Soil.195_605585 JE.Soil.199_1086666 JE.Soil.199_1246636 JE.Soil.223_1776709 JE.Soil.223_2680652 JE.Soil.47_1336117 JE.Soil.47_3191066 JE.Soil.199_900596 JE.Soil.219_722532 JE.Soil.3_65132 JE.Soil.3_337079 JE.Soil.3_435456 JE.Soil.43_2181609 JE.Lundberg.188_922643 JE.Lundberg.125_692958 JE.Lundberg.149_1746624 JE.Lundberg.152_292388 JE.Lundberg.155_415428 JE.Lundberg.134_481234 JE.Lundberg.149_1746541 JE.Lundberg.149_1746634 JE.Lundberg.155_917340 JE.Lundberg.164_696876 JE.Lundberg.17_450035 JE.Lundberg.17_1141353 JE.Lundberg.41_479729 JE.Lundberg.2_1312460 JE.Lundberg.2_1312639 JE.Lundberg.71_107268 JE.Soil.119_1441522 JE.Soil.119_451751 JE.Soil.27_2312469 JE.Lundberg.119_1616823 JE.Lundberg.119_521346 JE.Lundberg.119_621600 JE.Soil.179_750684 JE.Lundberg.116_699228 JE.Lundberg.11_114907 JE.Lundberg.113_1104820 JE.Lundberg.20_431359 JE.Lundberg.20_1170181 JE.Lundberg.23_490212 JE.Lundberg.56_1500653 JE.Lundberg.59_1497555 JE.Lundberg.116_699232 JE.Lundberg.11_1450409 JE.Lundberg.17_1495493 JE.Lundberg.26_130718 JE.Lundberg.2_706277 JE.Lundberg.62_1380476 JE.Lundberg.71_1498675 JE.Lundberg.8_325483 JE.Lundberg.8_325526 JE.Soil.211_1957023 JE.Soil.195_1426796 JE.Soil.215_1447867 JE.Soil.215_2469229 JE.Soil.235_2216661 JE.Soil.235_2216699 JE.Soil.47_3033913 JE.Soil.67_314207 JE.Soil.67_699038 JE.Soil.67_1951112 JE.Soil.67_2142950 JE.Lundberg.113_1698594 JE.Lundberg.11_338468 JE.Lundberg.155_553846 JE.Lundberg.176_396341 JE.Lundberg.176_1849183 JE.Lundberg.8_112832 JE.Soil.87_652753 JE.Lundberg.20_771571 JE.Lundberg.20_1175668 JE.Lundberg.2_753052 JE.Lundberg.74_2253831 JE.Lundberg.95_1391237 JE.Soil.235_1044903 JE.Soil.235_2147608 JE.Lundberg.8_325607 JE.Lundberg.95_1391373 JE.Lundberg.23_1409312 JE.Lundberg.8_1098325 JE.Lundberg.5_1430385 JE.Lundberg.116_115463 JE.Lundberg.113_1698753 JE.Lundberg.116_115305 JE.Lundberg.176_1854727 JE.Lundberg.176_807300 JE.Lundberg.5_386743 JE.Lundberg.8_777381 JE.Lundberg.119_418792 JE.Lundberg.119_1340704 JE.Lundberg.68_268676 JE.Lundberg.101_887830 JE.Soil.59_960159 JE.Lundberg.20_2061440 JE.Lundberg.116_1013130 JE.Lundberg.134_712298 JE.Soil.239_1858642 JE.Soil.135_784833 JE.Lundberg.152_1811372 JE.Lundberg.17_436267 JE.Lundberg.11_1911395 JE.Lundberg.104_1081496 JE.Lundberg.11_1478762 JE.Lundberg.23_1224331 JE.Lundberg.89_239318 JE.Lundberg.113_1198637 JE.Soil.135_2774210 JE.Soil.51_1443142 JE.Lundberg.104_1081621 JE.Lundberg.107_1683867 JE.Lundberg.113_1198659 JE.Lundberg.119_801450 JE.Lundberg.11_1309974 JE.Lundberg.125_1353863 JE.Lundberg.149_1454721 JE.Lundberg.176_1245093 JE.Lundberg.17_162220 JE.Lundberg.188_1390178 JE.Lundberg.20_5894 JE.Lundberg.2_1252895 JE.Lundberg.32_39151 JE.Lundberg.41_802138 JE.Lundberg.50_978863 JE.Lundberg.62_1623528 JE.Lundberg.68_1930592 JE.Lundberg.77_1167532 JE.Soil.135_1551144 JE.Soil.183_224087 JE.Soil.191_1020243 JE.Soil.191_2021224 JE.Soil.191_582493 JE.Soil.191_992334 JE.Soil.219_1217137 JE.Soil.219_77091 JE.Soil.223_1089307 JE.Soil.223_1625640 JE.Soil.223_708146 JE.Soil.231_855256 JE.Soil.235_382359 JE.Soil.235_656487 JE.Soil.239_993368 JE.Soil.75_892232 JE.Soil.83_810851 JE.Soil.87_1104363 JE.Soil.87_419646 JE.Soil.91_1592604 JE.Soil.187_1111324 JE.Soil.195_674172 JE.Soil.227_1115738 JE.Soil.227_1425191 JE.Soil.235_1287214 JE.Soil.35_614312 JE.Soil.43_2153023 JE.Soil.51_183591 JE.Soil.51_267412 JE.Soil.75_214507 JE.Soil.75_631859 JE.Soil.75_1316273 JE.Soil.75_2151585 JE.Soil.75_769848 JE.Soil.75_1901323 JE.Soil.75_3576074 JE.Soil.87_343034 JE.Soil.87_1206436 JE.Soil.87_2028684 JE.Soil.87_2144518 JE.Soil.87_2309310 JE.Soil.87_2309440 JE.Soil.87_2458664 JE.Soil.87_2663054 JE.Soil.87_2710384 JE.Soil.91_2096565 JE.Soil.135_835019 JE.Soil.135_1028273 JE.Soil.135_1325475 JE.Soil.135_1766281 JE.Soil.135_2188451 JE.Soil.135_2317289 JE.Soil.135_2350009 JE.Soil.135_3184304 JE.Soil.135_3247688 JE.Soil.135_3286840 JE.Soil.135_3490367 JE.Soil.223_2391807 JE.Lundberg.152_1816441 JE.Lundberg.155_534732 JE.Lundberg.164_184807 JE.Soil.235_908695 JE.Soil.51_1365834 JE.Lundberg.17_456669 JE.Lundberg.17_849697 JE.Lundberg.41_802067 JE.Lundberg.44_1298934 JE.Lundberg.2_1040503 JE.Lundberg.35_1321172 JE.Soil.195_1810005 JE.Lundberg.113_742315 JE.Lundberg.113_1198518 JE.Lundberg.5_576853 JE.Soil.39_1135742 JE.Lundberg.56_1533796 JE.Lundberg.59_292916 JE.Lundberg.89_425406 JE.Soil.23_343966 JE.Lundberg.113_1508631 JE.Soil.135_2774344 JE.Soil.95_2185928 JE.Lundberg.11_1911192 JE.Lundberg.35_1553971 JE.Lundberg.8_1362209 JE.Lundberg.44_1187099 JE.Lundberg.137_1006392 JE.Lundberg.56_16055 JE.Soil.227_2098608 JE.Soil.287_144873 JE.Lundberg.134_655921 JE.Lundberg.32_1323129 JE.Lundberg.74_2533629 JE.Lundberg.86_60386 JE.Lundberg.92_21638 JE.Lundberg.119_902615 JE.Lundberg.122_966416 JE.Lundberg.128_628518 JE.Lundberg.134_737809 JE.Lundberg.140_267355 JE.Lundberg.173_909388 JE.Lundberg.44_1398416 JE.Lundberg.56_206011 JE.Lundberg.56_21749 JE.Lundberg.74_2223394 JE.Lundberg.80_711035 JE.Lundberg.89_825434 JE.Lundberg.92_1705802 JE.Lundberg.95_63298 JE.Lundberg.95_63539 JE.Lundberg.95_640634 JE.Lundberg.56_206007 JE.Lundberg.74_1828992 JE.Lundberg.74_1929251 JE.Lundberg.74_2047919 JE.Lundberg.74_2351207 JE.Lundberg.74_2726045 JE.Lundberg.80_959660 JE.Lundberg.80_977407 JE.Lundberg.86_1455619 JE.Lundberg.86_1976619 JE.Lundberg.89_546174 JE.Lundberg.89_1251441 JE.Lundberg.89_1273712 JE.Lundberg.92_272334 JE.Lundberg.92_370162 JE.Lundberg.92_468265 JE.Lundberg.92_898159 JE.Lundberg.92_957943 JE.Lundberg.92_1705815 JE.Lundberg.140_401300 JE.Lundberg.167_671635 JE.Lundberg.182_1641651 JE.Lundberg.41_618762 JE.Soil.239_1925 JE.Soil.239_664953 JE.Soil.239_1116416 JE.Soil.83_874937 JE.Lundberg.80_304808 JE.Lundberg.89_825652 JE.Lundberg.92_1800969 JE.Lundberg.95_438534 JE.Soil.235_1646070 JE.Soil.235_1920628 JE.Soil.71_354989 JE.Soil.307_80682 JE.Soil.47_299569 JE.Soil.87_1531111 JE.Soil.59_1070713 JE.Lundberg.32_1382813 JE.Lundberg.74_2966885 JE.Lundberg.86_60645 JE.Lundberg.92_21930 JE.Lundberg.191_1574182 JE.Lundberg.128_198409 JE.Lundberg.170_117548 JE.Lundberg.17_1444643 JE.Soil.103_3069520 JE.Lundberg.122_748866 JE.Lundberg.50_672131 JE.Lundberg.128_269283 JE.Lundberg.137_1574514 JE.Lundberg.137_865010 JE.Lundberg.176_574927 JE.Lundberg.47_359529 JE.Lundberg.53_1389484 JE.Soil.131_1817850 JE.Lundberg.104_750622 JE.Lundberg.116_1889070 JE.Lundberg.11_200347 JE.Lundberg.11_854793 JE.Lundberg.128_107517 JE.Lundberg.128_35132 JE.Lundberg.128_380231 JE.Lundberg.131_745985 JE.Lundberg.137_1527600 JE.Lundberg.170_555292 JE.Lundberg.23_250412 JE.Lundberg.23_780528 JE.Lundberg.29_1693470 JE.Lundberg.32_799336 JE.Lundberg.35_1820645 JE.Lundberg.50_1120725 JE.Lundberg.50_1268018 JE.Lundberg.50_1403799 JE.Lundberg.50_295223 JE.Lundberg.50_370594 JE.Lundberg.50_574551 JE.Lundberg.50_707798 JE.Lundberg.53_2177975 JE.Lundberg.56_140514 JE.Lundberg.56_1453348 JE.Lundberg.56_183909 JE.Lundberg.56_1980021 JE.Lundberg.56_719592 JE.Lundberg.56_823635 JE.Lundberg.5_2012928 JE.Lundberg.5_228863 JE.Lundberg.80_1362426 JE.Lundberg.80_276154 JE.Lundberg.92_1896471 JE.Lundberg.92_1913361 JE.Lundberg.92_379934 JE.Soil.119_235012 JE.Soil.131_3924323 JE.Soil.295_1513833 JE.Lundberg.191_1574405 JE.Lundberg.50_344453 JE.Lundberg.50_707782 JE.Lundberg.50_931547 JE.Lundberg.50_1208569 JE.Lundberg.50_1244175 JE.Lundberg.56_1093225 JE.Lundberg.74_902813 JE.Lundberg.74_2771683 JE.Lundberg.80_21807 JE.Lundberg.80_174185 JE.Lundberg.80_571746 JE.Lundberg.80_882850 JE.Lundberg.80_1322307 JE.Lundberg.80_1544054 JE.Lundberg.80_1544182 JE.Lundberg.92_1277576 JE.Lundberg.128_320210 JE.Lundberg.35_1576438 JE.Lundberg.50_707675 JE.Lundberg.50_769228 JE.Lundberg.50_1133906 JE.Lundberg.56_208517 JE.Lundberg.56_1382849 JE.Lundberg.56_1666383 JE.Lundberg.56_1862594 JE.Lundberg.77_1230058 JE.Soil.143_136658 JE.Soil.143_1921967 JE.Soil.3_481827 JE.Soil.3_1639728 JE.Soil.43_3386069 JE.Lundberg.170_233027 JE.Lundberg.170_249135 JE.Lundberg.170_635446 JE.Lundberg.41_1139124 JE.Lundberg.56_724902 JE.Lundberg.56_1162517 JE.Lundberg.56_1833025 JE.Lundberg.92_770696 JE.Lundberg.92_1361107 JE.Lundberg.95_119581 JE.Lundberg.95_242045 JE.Soil.111_2250564 JE.Soil.3_395736 JE.Lundberg.32_16833 JE.Lundberg.38_105502 JE.Lundberg.38_711075 JE.Lundberg.38_711202 JE.Lundberg.41_880225 JE.Lundberg.44_1435171 JE.Lundberg.44_1686754 JE.Lundberg.5_524832 JE.Soil.143_2032566 JE.Soil.143_2688955 JE.Soil.143_2874506 JE.Soil.235_1628200 JE.Soil.295_716013 JE.Soil.295_1151695 JE.Soil.295_1596590 JE.Soil.75_508871 JE.Lundberg.149_1462018 JE.Lundberg.23_787655 JE.Soil.127_2870546 JE.Soil.127_3145936 JE.Lundberg.56_952240 JE.Lundberg.59_2106849 JE.Lundberg.191_1574188 JE.Lundberg.137_1574552 JE.Soil.91_1012830 JE.Soil.179_34620 JE.Lundberg.47_359670 JE.Lundberg.53_2419541 JE.Soil.131_1817962 JE.Lundberg.134_623336 JE.Lundberg.143_1803152 JE.Lundberg.80_424387 JE.Lundberg.137_122068 JE.Lundberg.137_1025577 JE.Lundberg.176_142995 JE.Lundberg.134_1178568 JE.Lundberg.137_1121455 JE.Lundberg.143_1904853 JE.Soil.235_2288482 JE.Soil.63_862554 JE.Lundberg.137_580827 JE.Lundberg.137_1601279 JE.Lundberg.164_761028 JE.Lundberg.176_143228 JE.Lundberg.110_657721 JE.Lundberg.137_1436269 JE.Lundberg.113_1277783 JE.Lundberg.134_352171 JE.Lundberg.164_68308 JE.Lundberg.140_693922 JE.Soil.103_2661839 JE.Lundberg.131_954242 JE.Lundberg.131_761115 JE.Lundberg.167_687775 JE.Lundberg.170_181364 JE.Lundberg.77_754207 JE.Lundberg.125_631200 JE.Lundberg.125_857397 JE.Lundberg.131_45358 JE.Lundberg.131_45478 JE.Lundberg.131_912793 JE.Lundberg.134_149802 JE.Lundberg.134_358596 JE.Lundberg.134_45116 JE.Lundberg.134_45265 JE.Lundberg.134_542963 JE.Lundberg.134_73549 JE.Lundberg.137_1400875 JE.Lundberg.137_296119 JE.Lundberg.143_1731289 JE.Lundberg.155_790870 JE.Lundberg.158_553261 JE.Lundberg.191_692599 JE.Lundberg.191_927295 JE.Lundberg.26_1003588 JE.Lundberg.38_1739207 JE.Lundberg.38_194244 JE.Lundberg.41_1339256 JE.Lundberg.41_1339518 JE.Lundberg.41_547476 JE.Lundberg.41_650769 JE.Lundberg.44_941405 JE.Lundberg.56_1249912 JE.Lundberg.56_533488 JE.Lundberg.65_1215415 JE.Lundberg.65_1733045 JE.Lundberg.74_1641738 JE.Lundberg.74_1898681 JE.Lundberg.74_3099393 JE.Lundberg.74_3161343 JE.Lundberg.77_426884 JE.Lundberg.80_283208 JE.Lundberg.80_999382 JE.Lundberg.86_1523145 JE.Lundberg.86_595617 JE.Lundberg.92_1892155 JE.Lundberg.92_1949002 JE.Lundberg.95_1479068 JE.Soil.239_793843 JE.Lundberg.125_776330 JE.Lundberg.125_815622 JE.Lundberg.125_1351669 JE.Lundberg.131_259191 JE.Lundberg.131_259326 JE.Lundberg.134_45391 JE.Lundberg.134_396054 JE.Lundberg.137_722037 JE.Lundberg.137_722062 JE.Lundberg.140_1583176 JE.Lundberg.149_1115761 JE.Lundberg.149_1182370 JE.Lundberg.170_86219 JE.Lundberg.170_1138853 JE.Lundberg.191_9815 JE.Lundberg.191_82197 JE.Lundberg.191_692748 JE.Lundberg.191_708428 JE.Lundberg.191_793792 JE.Lundberg.191_894776 JE.Lundberg.191_918617 JE.Lundberg.191_1169534 JE.Lundberg.191_1214149 JE.Lundberg.191_1332904 JE.Lundberg.191_1340634 JE.Lundberg.191_1340737 JE.Lundberg.26_664543 JE.Lundberg.26_908838 JE.Lundberg.26_969106 JE.Lundberg.26_1560500 JE.Lundberg.26_1560822 JE.Lundberg.26_1691024 JE.Lundberg.26_1691316 JE.Lundberg.38_46355 JE.Lundberg.38_116329 JE.Lundberg.38_170045 JE.Lundberg.38_194070 JE.Lundberg.38_357228 JE.Lundberg.38_684145 JE.Lundberg.38_686622 JE.Lundberg.38_795802 JE.Lundberg.38_1132622 JE.Lundberg.38_1329481 JE.Lundberg.38_1329723 JE.Lundberg.38_1369079 JE.Lundberg.38_1369352 JE.Lundberg.38_1438817 JE.Lundberg.38_1693358 JE.Lundberg.38_1713656 JE.Lundberg.38_1739348 JE.Lundberg.41_430129 JE.Lundberg.41_1083938 JE.Lundberg.41_1230750 JE.Lundberg.41_1541364 JE.Lundberg.41_1549120 JE.Lundberg.44_484949 JE.Lundberg.44_620896 JE.Lundberg.44_1380647 JE.Lundberg.44_1380752 JE.Lundberg.50_678221 JE.Lundberg.56_83091 JE.Lundberg.56_138348 JE.Lundberg.56_533628 JE.Lundberg.56_984977 JE.Lundberg.56_1531720 JE.Lundberg.56_1580145 JE.Lundberg.56_1839339 JE.Lundberg.68_30980 JE.Lundberg.74_325973 JE.Lundberg.74_1117472 JE.Lundberg.74_1353204 JE.Lundberg.74_1657755 JE.Lundberg.74_1802095 JE.Lundberg.74_1898941 JE.Lundberg.74_1931717 JE.Lundberg.74_2458709 JE.Lundberg.74_2632040 JE.Lundberg.74_2968140 JE.Lundberg.74_2978699 JE.Lundberg.74_3009182 JE.Lundberg.74_3136555 JE.Lundberg.80_1182302 JE.Lundberg.80_1449096 JE.Lundberg.80_1586595 JE.Lundberg.86_519597 JE.Lundberg.86_1197700 JE.Lundberg.86_1564358 JE.Lundberg.86_1724001 JE.Lundberg.86_2016518 JE.Lundberg.89_1188504 JE.Lundberg.89_1188843 JE.Lundberg.92_625830 JE.Lundberg.92_1364572 JE.Lundberg.92_1892235 JE.Lundberg.92_1920236 JE.Lundberg.95_421190 JE.Lundberg.95_861719 JE.Lundberg.95_1600986 JE.Soil.75_359882 JE.Lundberg.137_1533248 JE.Lundberg.149_1225265 JE.Lundberg.161_228189 JE.Lundberg.161_228525 JE.Lundberg.176_1143095 JE.Lundberg.176_1776337 JE.Lundberg.176_1776523 JE.Lundberg.17_1457505 JE.Lundberg.191_191102 JE.Lundberg.191_1454286 JE.Lundberg.191_1454339 JE.Lundberg.32_1605029 JE.Lundberg.32_1605161 JE.Lundberg.35_183564 JE.Lundberg.35_274345 JE.Lundberg.35_773095 JE.Lundberg.35_939627 JE.Lundberg.35_1236298 JE.Lundberg.35_1350736 JE.Lundberg.35_1788636 JE.Lundberg.35_1820552 JE.Lundberg.41_1144707 JE.Lundberg.44_1121895 JE.Lundberg.74_1983894 JE.Lundberg.80_276312 JE.Lundberg.80_276352 JE.Lundberg.80_1141153 JE.Lundberg.80_1362652 JE.Soil.111_213461 JE.Soil.111_2112188 JE.Soil.131_125008 JE.Soil.131_553038 JE.Soil.131_553167 JE.Soil.131_636563 JE.Soil.131_1180818 JE.Soil.131_1254184 JE.Soil.131_1375933 JE.Soil.131_1376002 JE.Soil.131_1562196 JE.Soil.131_1747478 JE.Soil.131_1817782 JE.Soil.131_1999799 JE.Soil.131_2579830 JE.Soil.131_3724298 JE.Soil.131_5981526 JE.Soil.179_654059 JE.Soil.179_654440 JE.Soil.179_1247559 JE.Soil.287_210483 JE.Soil.295_569958 JE.Soil.59_1448822 JE.Soil.59_1448973 JE.Soil.75_51030 JE.Soil.75_1355295 JE.Soil.75_1965861 JE.Soil.75_1966048 JE.Soil.75_3604153 JE.Lundberg.113_1374158 JE.Lundberg.11_1628876 JE.Lundberg.122_554768 JE.Lundberg.122_641991 JE.Lundberg.122_1122354 JE.Lundberg.128_456895 JE.Lundberg.131_97011 JE.Lundberg.134_1013121 JE.Lundberg.140_481719 JE.Lundberg.140_541144 JE.Lundberg.140_1327984 JE.Lundberg.149_249756 JE.Lundberg.152_298487 JE.Lundberg.155_2260313 JE.Lundberg.155_2260583 JE.Lundberg.161_1232716 JE.Lundberg.164_485388 JE.Lundberg.164_485652 JE.Lundberg.167_111472 JE.Lundberg.167_682367 JE.Lundberg.191_1545132 JE.Lundberg.191_1550293 JE.Lundberg.20_151165 JE.Lundberg.26_934445 JE.Lundberg.26_1320052 JE.Lundberg.26_1807703 JE.Lundberg.26_1807861 JE.Lundberg.2_209927 JE.Lundberg.32_346826 JE.Lundberg.32_1557479 JE.Lundberg.32_1761708 JE.Lundberg.35_33844 JE.Lundberg.35_1308094 JE.Lundberg.35_1448497 JE.Lundberg.35_2111593 JE.Lundberg.38_328938 JE.Lundberg.38_340642 JE.Lundberg.38_507440 JE.Lundberg.38_1357012 JE.Lundberg.41_327927 JE.Lundberg.41_539561 JE.Lundberg.41_647759 JE.Lundberg.41_647976 JE.Lundberg.41_740657 JE.Lundberg.41_1500809 JE.Lundberg.41_1580709 JE.Lundberg.44_693847 JE.Lundberg.92_513112 JE.Lundberg.92_837259 JE.Lundberg.92_837535 JE.Lundberg.92_998674 JE.Lundberg.92_998952 JE.Lundberg.164_804885 JE.Lundberg.173_605336 JE.Lundberg.35_296406 JE.Lundberg.44_327652 JE.Lundberg.44_1285417 JE.Lundberg.44_1461636 JE.Lundberg.56_178879 JE.Lundberg.56_286687 JE.Lundberg.56_372326 JE.Lundberg.56_732568 JE.Lundberg.56_1534948 JE.Lundberg.56_1593132 JE.Lundberg.56_1980283 JE.Lundberg.59_394259 JE.Lundberg.59_1042135 JE.Lundberg.59_1910789 JE.Lundberg.74_423654 JE.Lundberg.74_423916 JE.Lundberg.74_1229417 JE.Lundberg.74_1716837 JE.Lundberg.74_1720820 JE.Lundberg.74_2287311 JE.Lundberg.74_2287530 JE.Lundberg.74_2596456 JE.Lundberg.74_2983508 JE.Lundberg.95_1875536 JE.Soil.231_887801 JE.Soil.239_483329 JE.Soil.239_881537 JE.Soil.239_1752280 JE.Soil.239_2427101 JE.Soil.47_1739222 JE.Soil.71_131251 JE.Soil.71_2005640 JE.Soil.71_2361699 JE.Soil.91_2313214 JE.Soil.95_1710219 JE.Soil.95_2095792 JE.Lundberg.170_279731 JE.Lundberg.20_1591551 JE.Lundberg.20_1918426 JE.Lundberg.29_1029368 JE.Lundberg.29_1456385 JE.Lundberg.38_1629055 JE.Lundberg.47_789971 JE.Lundberg.47_1112579 JE.Lundberg.95_1065832 JE.Lundberg.95_1581294 JE.Lundberg.95_1881533 JE.Lundberg.89_756386 JE.Soil.231_1738125 JE.Soil.235_2160927 JE.Soil.239_210106 JE.Soil.239_737301 JE.Soil.75_2038480 JE.Soil.95_1183678 JE.Soil.95_1210738 JE.Soil.95_2521448 JE.Soil.315_45845 JE.Soil.315_604676 JE.Soil.315_605032 JE.Soil.315_2214145 JE.Lundberg.140_401060 JE.Lundberg.140_1272687 JE.Lundberg.143_710966 JE.Lundberg.167_760232 JE.Lundberg.95_1600779 JE.Lundberg.77_754480 JE.Lundberg.170_286303 JE.Lundberg.173_394313 JE.Lundberg.41_892335 JE.Soil.35_1844274 JE.Lundberg.149_458787 JE.Lundberg.38_481992 JE.Lundberg.11_1808795 JE.Lundberg.11_297532 JE.Lundberg.11_480454 JE.Lundberg.131_13954 JE.Lundberg.131_184847 JE.Lundberg.149_943892 JE.Lundberg.167_334080 JE.Lundberg.170_662502 JE.Lundberg.17_485336 JE.Lundberg.182_1620169 JE.Lundberg.20_629298 JE.Lundberg.2_936425 JE.Lundberg.2_949546 JE.Lundberg.41_335210 JE.Lundberg.47_145933 JE.Lundberg.47_593465 JE.Lundberg.50_425623 JE.Lundberg.50_425744 JE.Lundberg.50_731439 JE.Lundberg.53_322031 JE.Lundberg.5_833113 JE.Lundberg.86_1831322 JE.Lundberg.8_1613506 JE.Soil.215_2054375 JE.Soil.219_901046 JE.Soil.227_1483970 JE.Soil.3_1718652 JE.Soil.3_2484281 JE.Soil.47_1680731 JE.Soil.47_2218192 JE.Soil.59_1630778 JE.Soil.87_1009480 JE.Soil.95_1998785 JE.Lundberg.170_286553 JE.Lundberg.173_593712 JE.Lundberg.176_627498 JE.Lundberg.35_141088 JE.Lundberg.35_1097460 JE.Soil.75_3572542 JE.Soil.95_2326194 JE.Lundberg.2_1282373 JE.Lundberg.47_486831 JE.Soil.235_1640234 JE.Lundberg.41_1369684 JE.Lundberg.41_1369904 JE.Soil.39_2186391 JE.Soil.71_2200916 JE.Lundberg.44_670221 JE.Lundberg.47_593189 JE.Lundberg.50_917608 JE.Lundberg.50_917770 JE.Lundberg.59_292917 JE.Lundberg.137_912040 JE.Lundberg.113_95870 JE.Lundberg.176_252094 JE.Lundberg.44_678577 JE.Lundberg.116_744534 JE.Lundberg.50_1182884 JE.Lundberg.170_516109 JE.Lundberg.101_1259697 JE.Soil.191_41584 JE.Lundberg.77_1683028 JE.Lundberg.143_1261275 JE.Lundberg.143_64204 JE.Lundberg.116_313298 JE.Lundberg.71_322437 JE.Lundberg.86_1190428 JE.Lundberg.56_1739649 JE.Soil.223_1594344 JE.Soil.235_712722 JE.Lundberg.101_575390 JE.Lundberg.104_392972 JE.Lundberg.110_1555513 JE.Lundberg.110_391315 JE.Lundberg.110_991599 JE.Lundberg.113_1186975 JE.Lundberg.113_1187058 JE.Lundberg.113_1485533 JE.Lundberg.116_744255 JE.Lundberg.119_1507176 JE.Lundberg.125_350511 JE.Lundberg.128_894658 JE.Lundberg.137_1439307 JE.Lundberg.140_992068 JE.Lundberg.155_1396674 JE.Lundberg.161_1059948 JE.Lundberg.176_1219733 JE.Lundberg.176_1812689 JE.Lundberg.176_2378607 JE.Lundberg.182_1782375 JE.Lundberg.188_1074259 JE.Lundberg.188_86228 JE.Lundberg.2_1309808 JE.Lundberg.50_1182905 JE.Lundberg.50_142172 JE.Lundberg.53_1125855 JE.Lundberg.53_1545899 JE.Lundberg.53_604375 JE.Lundberg.56_1463119 JE.Lundberg.56_1553941 JE.Lundberg.56_1761927 JE.Lundberg.56_466497 JE.Lundberg.59_1127530 JE.Lundberg.59_992465 JE.Lundberg.65_1247865 JE.Lundberg.65_1411930 JE.Lundberg.65_225143 JE.Lundberg.65_316001 JE.Lundberg.68_1397916 JE.Lundberg.68_1573534 JE.Lundberg.68_911585 JE.Lundberg.71_1950042 JE.Lundberg.71_254745 JE.Lundberg.74_2990620 JE.Lundberg.74_362090 JE.Lundberg.74_615068 JE.Lundberg.86_1345000 JE.Lundberg.92_1012668 JE.Lundberg.92_109062 JE.Lundberg.92_966081 JE.Lundberg.95_1397556 JE.Lundberg.95_1509968 JE.Lundberg.95_804377 JE.Soil.139_1819717 JE.Soil.139_1922959 JE.Soil.139_2634964 JE.Soil.223_31782 JE.Soil.227_1153533 JE.Soil.227_1153991 JE.Soil.231_110929 JE.Soil.27_1360432 JE.Soil.27_2856101 JE.Soil.27_498254 JE.Soil.59_2050425 JE.Soil.59_2050560 JE.Soil.59_2119081 JE.Soil.63_87952 JE.Soil.83_194270 JE.Soil.87_135522 JE.Soil.87_273682 JE.Soil.95_928233 JE.Lundberg.170_741158 JE.Lundberg.173_1616226 JE.Lundberg.173_1616569 JE.Lundberg.176_1448960 JE.Lundberg.176_1454070 JE.Lundberg.176_1806362 JE.Lundberg.182_1782132 JE.Lundberg.182_1787359 JE.Lundberg.56_447164 JE.Lundberg.65_405118 JE.Lundberg.68_911693 JE.Lundberg.77_1393923 JE.Lundberg.80_1566115 JE.Lundberg.95_376878 JE.Soil.179_266469 JE.Soil.179_278821 JE.Soil.179_589208 JE.Soil.179_669925 JE.Soil.179_1896890 JE.Soil.183_965553 JE.Soil.183_1422111 JE.Soil.191_1491008 JE.Soil.195_1466368 JE.Soil.199_1707482 JE.Soil.211_2904064 JE.Soil.215_656442 JE.Soil.215_806471 JE.Soil.215_1087542 JE.Soil.215_1178320 JE.Soil.215_1829781 JE.Soil.215_1836292 JE.Soil.215_1848403 JE.Soil.215_2191355 JE.Soil.215_2582409 JE.Soil.215_2582421 JE.Soil.219_1670134 JE.Soil.219_2035507 JE.Soil.223_2532568 JE.Soil.227_490336 JE.Soil.227_1034473 JE.Soil.227_1035000 JE.Soil.227_1402417 JE.Soil.227_1797397 JE.Soil.231_79568 JE.Soil.231_793003 JE.Soil.231_1102304 JE.Soil.231_1162607 JE.Soil.231_1833987 JE.Soil.231_2136340 JE.Soil.235_1136370 JE.Soil.239_823122 JE.Soil.239_1763554 JE.Soil.239_2008669 JE.Soil.239_2030639 JE.Soil.239_2680962 JE.Soil.239_2938932 JE.Soil.23_914489 JE.Soil.27_1365802 JE.Soil.27_1453631 JE.Soil.27_4581301 JE.Soil.39_497116 JE.Soil.39_2527564 JE.Soil.39_3191953 JE.Soil.39_3197374 JE.Soil.39_3602783 JE.Soil.3_2110652 JE.Soil.3_2401963 JE.Soil.43_481538 JE.Soil.43_666805 JE.Soil.47_1604124 JE.Soil.47_1898540 JE.Soil.47_2597804 JE.Soil.47_2908186 JE.Soil.47_2962171 JE.Soil.59_42082 JE.Soil.59_365963 JE.Soil.59_674024 JE.Soil.59_708061 JE.Soil.59_730497 JE.Soil.59_818240 JE.Soil.59_863364 JE.Soil.59_889820 JE.Soil.59_899363 JE.Soil.59_1292671 JE.Soil.59_1923002 JE.Soil.59_2843572 JE.Soil.59_3026660 JE.Soil.59_3026686 JE.Soil.63_406969 JE.Soil.63_1341053 JE.Soil.63_2188418 JE.Soil.63_2388022 JE.Soil.63_2717553 JE.Soil.63_2829294 JE.Soil.67_107710 JE.Soil.67_855713 JE.Soil.67_2022942 JE.Soil.67_2023147 JE.Soil.71_56768 JE.Soil.71_301600 JE.Soil.71_944248 JE.Soil.71_1409836 JE.Soil.71_1769380 JE.Soil.71_2637195 JE.Soil.75_1012711 JE.Soil.75_2769125 JE.Soil.75_2941626 JE.Soil.7_1012885 JE.Soil.83_184586 JE.Soil.83_805924 JE.Soil.83_1716244 JE.Soil.83_1731541 JE.Soil.83_2378751 JE.Soil.83_2591794 JE.Soil.87_40461 JE.Soil.87_128848 JE.Soil.87_135502 JE.Soil.87_237788 JE.Soil.87_525420 JE.Soil.87_559646 JE.Soil.87_1034713 JE.Soil.87_1054528 JE.Soil.87_1214465 JE.Soil.87_1305164 JE.Soil.87_1632886 JE.Soil.87_1697240 JE.Soil.87_1720887 JE.Soil.87_2436329 JE.Soil.87_2482502 JE.Soil.91_838352 JE.Soil.91_883261 JE.Soil.91_1287901 JE.Soil.91_1361888 JE.Soil.91_1996633 JE.Soil.95_928222 JE.Soil.95_1158602 JE.Soil.95_2049550 JE.Soil.95_2062012 JE.Soil.95_2206477 JE.Soil.95_2541179 JE.Soil.95_2541488 JE.Lundberg.11_1455253 JE.Lundberg.11_2080192 JE.Lundberg.122_1025344 JE.Lundberg.152_719240 JE.Lundberg.152_1907249 JE.Lundberg.155_1566190 JE.Lundberg.155_1566479 JE.Lundberg.155_3347349 JE.Lundberg.158_842493 JE.Lundberg.161_331660 JE.Lundberg.164_604419 JE.Lundberg.164_604662 JE.Lundberg.173_1572775 JE.Lundberg.176_2004011 JE.Lundberg.176_2061422 JE.Lundberg.17_478300 JE.Lundberg.182_417638 JE.Lundberg.182_422812 JE.Lundberg.182_527113 JE.Lundberg.188_624433 JE.Lundberg.188_660637 JE.Lundberg.191_744635 JE.Lundberg.191_1513268 JE.Lundberg.20_583201 JE.Lundberg.26_913381 JE.Lundberg.29_755090 JE.Lundberg.2_530987 JE.Lundberg.2_1139235 JE.Lundberg.2_1688241 JE.Lundberg.32_425474 JE.Lundberg.32_1026011 JE.Lundberg.32_1026186 JE.Lundberg.44_1167368 JE.Lundberg.50_376087 JE.Lundberg.50_1032555 JE.Lundberg.71_153784 JE.Lundberg.74_1078265 JE.Lundberg.74_2905997 JE.Soil.15_216670 JE.Soil.15_579951 JE.Soil.15_1601803 JE.Soil.179_726571 JE.Soil.179_1401804 JE.Soil.179_2240129 JE.Soil.183_176553 JE.Soil.183_729024 JE.Soil.191_1669636 JE.Soil.195_907130 JE.Soil.195_918298 JE.Soil.195_1018970 JE.Soil.199_2053122 JE.Soil.19_149044 JE.Soil.19_195310 JE.Soil.19_1711154 JE.Soil.211_516713 JE.Soil.211_1305904 JE.Soil.215_2506881 JE.Soil.219_774638 JE.Soil.219_1750394 JE.Soil.219_1806198 JE.Soil.219_1954896 JE.Soil.223_1550308 JE.Soil.227_1778439 JE.Soil.227_1824664 JE.Soil.227_2039171 JE.Soil.235_114484 JE.Soil.239_3263237 JE.Soil.27_956195 JE.Soil.27_2399847 JE.Soil.35_3149475 JE.Soil.39_1196359 JE.Soil.39_2886126 JE.Soil.39_3480939 JE.Soil.3_22857 JE.Soil.3_193852 JE.Soil.3_285397 JE.Soil.3_575595 JE.Soil.3_832218 JE.Soil.3_948680 JE.Soil.3_1408888 JE.Soil.3_1409012 JE.Soil.3_2231326 JE.Soil.3_2577205 JE.Soil.3_2675988 JE.Soil.43_2595 JE.Soil.43_10973 JE.Soil.43_93960 JE.Soil.43_633542 JE.Soil.43_1500829 JE.Soil.43_1650254 JE.Soil.43_2532732 JE.Soil.43_3401882 JE.Soil.47_1504224 JE.Soil.47_1581825 JE.Soil.71_59111 JE.Soil.71_634043 JE.Soil.71_777575 JE.Soil.71_874421 JE.Soil.71_2092288 JE.Soil.71_2324251 JE.Soil.75_1975992 JE.Soil.83_302016 JE.Soil.87_199854 JE.Soil.87_268537 JE.Soil.87_277889 JE.Soil.87_428099 JE.Soil.87_571610 JE.Soil.87_1081162 JE.Soil.87_1207144 JE.Soil.87_1286229 JE.Soil.87_1364768 JE.Soil.87_1642212 JE.Soil.87_1798059 JE.Soil.87_1798343 JE.Soil.87_1803353 JE.Soil.87_1880939 JE.Soil.87_1886390 JE.Soil.87_1963993 JE.Soil.87_2289867 JE.Soil.87_2507216 JE.Soil.87_2521106 JE.Soil.91_1525583 JE.Soil.91_2360484 JE.Soil.95_1429779 JE.Soil.95_1552389 JE.Lundberg.53_384047 JE.Lundberg.95_883464 JE.Lundberg.95_990433 JE.Lundberg.95_1153172 JE.Lundberg.95_1153417 JE.Soil.195_2160066 JE.Soil.199_1009809 JE.Soil.199_1009991 JE.Soil.199_1379210 JE.Soil.19_1719659 JE.Soil.211_3750812 JE.Soil.223_400647 JE.Soil.223_1484596 JE.Soil.223_1484703 JE.Soil.227_306428 JE.Soil.227_469800 JE.Soil.227_2242858 JE.Soil.231_22684 JE.Soil.231_155071 JE.Soil.231_330512 JE.Soil.231_724054 JE.Soil.231_1744875 JE.Soil.231_2386911 JE.Soil.235_335863 JE.Soil.235_1054825 JE.Soil.235_1338914 JE.Soil.235_1978977 JE.Soil.239_293748 JE.Soil.35_3627295 JE.Soil.67_1254683 JE.Soil.7_286301 JE.Soil.83_936568 JE.Soil.87_1204930 JE.Soil.87_2350461 JE.Lundberg.50_268721 JE.Lundberg.53_904732 JE.Lundberg.53_904743 JE.Lundberg.53_1125686 JE.Lundberg.59_838001 JE.Lundberg.59_843312 JE.Lundberg.59_1462646 JE.Lundberg.59_2236443 JE.Lundberg.74_361926 JE.Lundberg.74_362081 JE.Lundberg.74_938601 JE.Lundberg.74_1269637 JE.Lundberg.80_668062 JE.Lundberg.86_1461694 JE.Lundberg.89_767153 JE.Lundberg.92_232057 JE.Lundberg.92_274607 JE.Lundberg.92_524070 JE.Lundberg.92_524318 JE.Lundberg.92_661762 JE.Lundberg.92_1012550 JE.Lundberg.92_1069900 JE.Lundberg.92_1623732 JE.Lundberg.95_260464 JE.Lundberg.11_221494 JE.Lundberg.11_2068353 JE.Lundberg.17_434416 JE.Lundberg.29_686906 JE.Lundberg.29_1199334 JE.Lundberg.68_1318184 JE.Lundberg.68_2250438 JE.Lundberg.71_665248 JE.Lundberg.86_204729 JE.Lundberg.95_1354310 JE.Lundberg.95_1354353 JE.Soil.179_1630679 JE.Soil.19_1061001 JE.Soil.19_1165184 JE.Soil.223_1123468 JE.Soil.223_2758194 JE.Soil.43_64971 JE.Soil.47_1103127 JE.Soil.47_1215729 JE.Soil.47_2303196 JE.Soil.91_2048042 JE.Soil.91_2104060 JE.Soil.91_2296663 JE.Lundberg.53_1214538 JE.Lundberg.56_9906 JE.Lundberg.56_73250 JE.Lundberg.56_200823 JE.Lundberg.56_697803 JE.Lundberg.56_993675 JE.Lundberg.56_1394765 JE.Lundberg.56_1416256 JE.Lundberg.56_1872396 JE.Lundberg.68_975499 JE.Lundberg.68_1212075 JE.Lundberg.68_1351306 JE.Lundberg.68_2043912 JE.Lundberg.86_544868 JE.Lundberg.86_692431 JE.Lundberg.86_813271 JE.Lundberg.86_1468352 JE.Lundberg.86_1591145 JE.Lundberg.86_1924187 JE.Lundberg.92_145892 JE.Lundberg.92_365928 JE.Lundberg.92_1389707 JE.Lundberg.92_1673237 JE.Lundberg.173_1574597 JE.Lundberg.176_919908 JE.Lundberg.176_1778829 JE.Lundberg.182_181455 JE.Lundberg.182_1248083 JE.Lundberg.182_1384907 JE.Lundberg.182_1734473 JE.Lundberg.53_598964 JE.Lundberg.53_2557670 JE.Lundberg.56_650558 JE.Lundberg.56_980460 JE.Lundberg.62_1096975 JE.Lundberg.74_1573770 JE.Lundberg.92_562405 JE.Lundberg.92_1396018 JE.Lundberg.95_248269 JE.Lundberg.95_745682 JE.Lundberg.95_804290 JE.Lundberg.95_1313016 JE.Lundberg.95_1318278 JE.Lundberg.95_1509605 JE.Soil.83_2176268 JE.Lundberg.104_71456 JE.Lundberg.107_1653831 JE.Lundberg.110_1300582 JE.Lundberg.116_1916575 JE.Lundberg.152_912308 JE.Lundberg.152_1864343 JE.Lundberg.152_1999717 JE.Lundberg.155_181134 JE.Lundberg.158_573050 JE.Lundberg.161_101139 JE.Lundberg.161_101147 JE.Lundberg.161_485831 JE.Lundberg.161_1047552 JE.Lundberg.161_1047566 JE.Lundberg.161_1101574 JE.Lundberg.164_150905 JE.Lundberg.164_519273 JE.Lundberg.164_519278 JE.Lundberg.164_1060291 JE.Lundberg.176_2365662 JE.Lundberg.68_999933 JE.Soil.191_110371 JE.Soil.191_353572 JE.Soil.191_992323 JE.Soil.191_1261745 JE.Soil.191_1312371 JE.Soil.191_1398639 JE.Soil.191_1523224 JE.Soil.191_1757615 JE.Soil.191_2114912 JE.Soil.195_1281145 JE.Soil.195_2093584 JE.Soil.19_347750 JE.Soil.19_1133524 JE.Soil.19_1565427 JE.Soil.223_926659 JE.Soil.223_1020935 JE.Soil.223_2643487 JE.Soil.3_1032265 JE.Soil.3_1749761 JE.Soil.227_872933 JE.Soil.227_2345941 JE.Soil.235_2229556 JE.Soil.239_322293 JE.Soil.239_801389 JE.Soil.239_1165979 JE.Soil.239_2087351 JE.Soil.27_4864547 JE.Soil.43_690190 JE.Soil.43_2762365 JE.Soil.43_2824546 JE.Soil.91_284339 JE.Soil.91_538646 JE.Soil.91_561353 JE.Lundberg.188_201482 JE.Soil.199_1279101 JE.Soil.211_3599556 JE.Soil.227_2428437 JE.Soil.227_2428467 JE.Soil.239_2433383 JE.Soil.39_2939726 JE.Soil.63_2738011 JE.Lundberg.143_534012 JE.Lundberg.164_1162427 JE.Soil.71_258180 JE.Soil.71_362582 JE.Soil.71_1065518 JE.Soil.71_2309358 JE.Lundberg.116_1946590 JE.Soil.75_2246009 JE.Soil.87_49671 JE.Soil.87_49824 JE.Soil.87_1209135 JE.Lundberg.71_1665726 JE.Soil.215_1305648 JE.Soil.215_1909358 JE.Soil.239_1740313 JE.Lundberg.86_1190667 JE.Lundberg.86_1190701 JE.Lundberg.56_1839529 JE.Soil.223_1594881 JE.Soil.7_286418 JE.Lundberg.140_1344442 JE.Lundberg.101_365369 JE.Lundberg.116_1671297 JE.Lundberg.116_384779 JE.Lundberg.59_1846244 JE.Lundberg.59_760737 JE.Lundberg.62_1331390 JE.Lundberg.89_916706 JE.Soil.227_348861 JE.Soil.39_630403 JE.Lundberg.140_1737504 JE.Soil.227_450805 JE.Soil.227_553492 JE.Lundberg.116_297726 JE.Lundberg.122_481849 JE.Lundberg.140_1662824 JE.Lundberg.140_417078 JE.Lundberg.140_416861 JE.Lundberg.137_1494855 JE.Soil.215_2506656 JE.Lundberg.116_742915 JE.Lundberg.71_254642 JE.Lundberg.98_1231714 JE.Lundberg.8_362966 JE.Lundberg.137_1198379 JE.Lundberg.50_59763 JE.Lundberg.44_492888 JE.Lundberg.50_154670 JE.Lundberg.50_78763 JE.Lundberg.50_116722 JE.Lundberg.50_455384 JE.Lundberg.50_515851 JE.Lundberg.50_1390268 JE.Lundberg.80_739579 JE.Lundberg.137_787779 JE.Lundberg.182_985108 JE.Lundberg.137_1230701 JE.Lundberg.137_123746 JE.Lundberg.137_1274416 JE.Lundberg.137_1107346 JE.Lundberg.182_985125 JE.Lundberg.68_2006797 JE.Lundberg.125_233912 JE.Lundberg.104_1390776 JE.Lundberg.137_1198515 JE.Lundberg.140_1194940 JE.Lundberg.176_486795 JE.Lundberg.191_21317 JE.Soil.43_3273599 JE.Soil.75_20168 JE.Soil.75_2299510 JE.Soil.47_45895 JE.Soil.47_2448312 JE.Lundberg.68_1978662 JE.Lundberg.23_569715 JE.Lundberg.71_680259 JE.Lundberg.53_1165200 JE.Lundberg.107_430414 JE.Lundberg.140_1599356 JE.Lundberg.26_130558 JE.Lundberg.122_187287 JE.Lundberg.122_680887 JE.Lundberg.122_461483 JE.Soil.47_1321649 JE.Lundberg.101_545340 JE.Lundberg.122_1060193 JE.Lundberg.122_1060221 JE.Lundberg.122_1147305 JE.Lundberg.122_1455908 JE.Lundberg.122_1458734 JE.Lundberg.122_1524340 JE.Lundberg.122_1563793 JE.Lundberg.125_264083 JE.Lundberg.125_559677 JE.Lundberg.125_916681 JE.Lundberg.128_593458 JE.Lundberg.128_698999 JE.Lundberg.131_473361 JE.Lundberg.131_933627 JE.Lundberg.140_1136759 JE.Lundberg.140_1224442 JE.Lundberg.140_1249951 JE.Lundberg.140_807355 JE.Lundberg.182_555320 JE.Lundberg.20_486725 JE.Lundberg.23_1031598 JE.Lundberg.23_984480 JE.Lundberg.32_689577 JE.Lundberg.35_795947 JE.Lundberg.38_269322 JE.Lundberg.56_1317519 JE.Lundberg.8_1323277 JE.Lundberg.8_13337 JE.Lundberg.98_1085639 JE.Soil.127_1927717 JE.Soil.235_2361495 JE.Lundberg.125_622554 JE.Lundberg.134_211577 JE.Lundberg.134_211810 JE.Lundberg.140_1441736 JE.Lundberg.26_463213 JE.Lundberg.26_493303 JE.Lundberg.26_1560765 JE.Lundberg.2_1058237 JE.Soil.179_490937 JE.Soil.183_1096411 JE.Soil.183_1377574 JE.Soil.195_1242040 JE.Soil.195_2073092 JE.Lundberg.188_788352 JE.Lundberg.188_1674416 JE.Lundberg.20_481181 JE.Lundberg.20_1745380 JE.Lundberg.20_1829796 JE.Lundberg.20_1829982 JE.Lundberg.38_1409098 JE.Lundberg.38_1409233 JE.Soil.95_215880 JE.Soil.95_2053781 JE.Lundberg.29_580452 JE.Lundberg.35_272182 JE.Lundberg.35_645336 JE.Lundberg.35_1106206 JE.Lundberg.38_1424328 JE.Lundberg.44_1464899 JE.Lundberg.134_1002620 JE.Lundberg.134_1008117 JE.Lundberg.128_321331 JE.Lundberg.140_1763250 JE.Soil.291_1745805 JE.Soil.47_2537299 JE.Lundberg.140_1441876 JE.Lundberg.20_712485 JE.Lundberg.32_1324268 JE.Lundberg.47_693575 JE.Lundberg.140_1165797 JE.Lundberg.2_1476986 JE.Lundberg.41_1640242 JE.Lundberg.47_779985 JE.Lundberg.80_1187344 JE.Soil.47_3168222 JE.Lundberg.20_712761 JE.Lundberg.77_21469 JE.Lundberg.41_1640235 JE.Lundberg.47_693706 JE.Lundberg.140_1558060 JE.Soil.215_578218 JE.Lundberg.17_483075 JE.Lundberg.146_71251 JE.Lundberg.173_360847 JE.Lundberg.191_71172 JE.Lundberg.161_157588 JE.Lundberg.191_989950 JE.Lundberg.50_670418 JE.Lundberg.53_2466477 JE.Lundberg.53_879385 JE.Lundberg.56_1377066 JE.Lundberg.56_313277 JE.Lundberg.80_591870 JE.Soil.215_812483 JE.Lundberg.146_71350 JE.Lundberg.146_630860 JE.Lundberg.173_1234101 JE.Lundberg.173_1481333 JE.Lundberg.173_1619502 JE.Lundberg.188_1706894 JE.Lundberg.50_675852 JE.Lundberg.53_807288 JE.Lundberg.53_807443 JE.Lundberg.53_866696 JE.Lundberg.56_91580 JE.Lundberg.56_1377003 JE.Lundberg.5_624237 JE.Soil.215_106377 JE.Soil.215_135892 JE.Soil.215_979965 JE.Soil.215_1086866 JE.Soil.215_1800126 JE.Soil.215_1994122 JE.Soil.215_2533250 JE.Soil.219_765554 JE.Soil.219_765994 JE.Soil.219_826060 JE.Soil.51_452423 JE.Soil.63_343906 JE.Soil.63_821020 JE.Soil.63_2588376 JE.Soil.63_2702516 JE.Soil.95_1623370 JE.Soil.95_1724628 JE.Lundberg.182_471898 JE.Lundberg.182_627026 JE.Lundberg.191_397840 JE.Lundberg.191_398117 JE.Lundberg.2_1595274 JE.Lundberg.2_1595477 JE.Soil.195_1034343 JE.Soil.231_2324793 JE.Soil.231_2581576 JE.Soil.231_2582363 JE.Soil.3_1684638 JE.Soil.3_1684737 JE.Soil.51_1301527 JE.Soil.75_1212977 JE.Soil.75_1832583 JE.Soil.75_2073897 JE.Soil.75_2578728 JE.Lundberg.191_71201 JE.Lundberg.191_71472 JE.Lundberg.191_126542 JE.Lundberg.191_1490176 JE.Lundberg.176_1276699 JE.Lundberg.176_1276904 JE.Lundberg.176_1281970 JE.Lundberg.140_302114 JE.Lundberg.23_129496 JE.Lundberg.125_844587 JE.Lundberg.17_903628 JE.Lundberg.11_1322090 JE.Lundberg.35_603117 JE.Lundberg.116_118659 JE.Lundberg.173_1698403 JE.Lundberg.23_1334650 JE.Soil.23_1348499 JE.Lundberg.140_457833 JE.Lundberg.140_922073 JE.Lundberg.17_1002414 JE.Lundberg.20_2089729 JE.Lundberg.23_1046729 JE.Lundberg.23_1075300 JE.Lundberg.23_1168760 JE.Lundberg.23_1203438 JE.Lundberg.23_649153 JE.Lundberg.23_693387 JE.Lundberg.23_725463 JE.Lundberg.23_854143 JE.Lundberg.23_858573 JE.Lundberg.5_99863 JE.Lundberg.74_3097348 JE.Lundberg.8_564405 JE.Soil.211_1587360 JE.Soil.211_74070 JE.Soil.211_747927 JE.Soil.7_393423 JE.Lundberg.26_394148 JE.Lundberg.26_1712004 JE.Lundberg.26_1717493 JE.Lundberg.44_616945 JE.Soil.191_776834 JE.Soil.19_1670458 JE.Soil.211_159671 JE.Soil.211_262405 JE.Soil.211_561762 JE.Soil.211_759095 JE.Soil.211_1637142 JE.Soil.211_1785002 JE.Soil.211_1987329 JE.Soil.211_2112299 JE.Soil.211_2112446 JE.Soil.211_2454104 JE.Soil.211_2816051 JE.Soil.211_2934928 JE.Soil.211_3726537 JE.Soil.211_3785014 JE.Soil.215_2028097 JE.Lundberg.23_261834 JE.Lundberg.23_1045935 JE.Lundberg.26_1264308 JE.Lundberg.29_172343 JE.Lundberg.2_1270498 JE.Lundberg.32_1815664 JE.Lundberg.38_213669 JE.Lundberg.41_929823 JE.Lundberg.47_1583345 JE.Lundberg.47_1583577 JE.Lundberg.56_1928821 JE.Lundberg.74_3097568 JE.Lundberg.8_564283 JE.Lundberg.143_1080171 JE.Lundberg.167_406790 JE.Lundberg.176_785876 JE.Soil.219_121629 JE.Soil.59_775116 JE.Soil.59_2372455 JE.Soil.71_1527072 JE.Soil.71_2576729 JE.Lundberg.23_833488 JE.Lundberg.89_1180900 JE.Lundberg.89_1186245 JE.Lundberg.8_839417 JE.Lundberg.8_1652638 JE.Lundberg.17_1301220 JE.Lundberg.26_1384421 JE.Lundberg.38_334325 JE.Lundberg.5_999939 JE.Lundberg.35_1467497 JE.Lundberg.35_1467770 JE.Lundberg.35_1889184 JE.Lundberg.41_1422161 JE.Lundberg.86_1247451 JE.Soil.179_1541258 JE.Lundberg.5_2009013 JE.Soil.87_675275 JE.Lundberg.128_459088 JE.Lundberg.80_694861 JE.Lundberg.131_76897 JE.Lundberg.140_1402189 JE.Lundberg.140_1521583 JE.Lundberg.140_297153 JE.Lundberg.140_671348 JE.Lundberg.23_932586 JE.Lundberg.17_1134749 JE.Lundberg.17_1301397 JE.Lundberg.17_287530 JE.Lundberg.20_37336 JE.Lundberg.26_711136 JE.Lundberg.77_1533271 JE.Lundberg.23_1168604 JE.Lundberg.23_1168635 JE.Lundberg.176_807105 JE.Lundberg.35_1199592 JE.Lundberg.176_1403741 JE.Lundberg.176_1403767 JE.Lundberg.176_1409039 JE.Lundberg.95_1699718 JE.Soil.295_1893354 JE.Soil.75_830973 JE.Lundberg.29_1039424 JE.Lundberg.11_1014891 JE.Lundberg.11_1168330 JE.Lundberg.23_779027 JE.Lundberg.29_991358 JE.Lundberg.38_363981 JE.Lundberg.44_1776757 JE.Lundberg.44_1802870 JE.Lundberg.47_1796784 JE.Lundberg.5_293019 JE.Lundberg.8_1063364 JE.Lundberg.29_1039520 JE.Lundberg.44_133353 JE.Lundberg.101_186788 JE.Lundberg.170_917466 JE.Lundberg.11_336031 JE.Lundberg.101_1148241 JE.Lundberg.11_1000110 JE.Lundberg.101_1186251 JE.Lundberg.173_192766 JE.Lundberg.101_846542 JE.Lundberg.11_765028 JE.Lundberg.110_593850 JE.Lundberg.119_1959450 JE.Lundberg.119_259751 JE.Lundberg.176_1180209 JE.Lundberg.182_452594 JE.Lundberg.26_1025731 JE.Lundberg.44_133476 JE.Lundberg.74_1210446 JE.Lundberg.101_1148325 JE.Lundberg.101_1307520 JE.Lundberg.101_1644684 JE.Lundberg.101_171652 JE.Lundberg.101_19823 JE.Lundberg.101_329167 JE.Lundberg.101_418989 JE.Lundberg.101_504934 JE.Lundberg.104_1030148 JE.Lundberg.104_193834 JE.Lundberg.104_341181 JE.Lundberg.104_720021 JE.Lundberg.104_869456 JE.Lundberg.110_421503 JE.Lundberg.116_1122686 JE.Lundberg.116_1481144 JE.Lundberg.116_1542852 JE.Lundberg.116_1621233 JE.Lundberg.116_1660816 JE.Lundberg.116_1688209 JE.Lundberg.116_1747852 JE.Lundberg.116_1863974 JE.Lundberg.116_2028756 JE.Lundberg.116_2033646 JE.Lundberg.116_291522 JE.Lundberg.116_397084 JE.Lundberg.116_711637 JE.Lundberg.116_859398 JE.Lundberg.116_93633 JE.Lundberg.116_93708 JE.Lundberg.119_134507 JE.Lundberg.119_140434 JE.Lundberg.119_1799282 JE.Lundberg.119_414538 JE.Lundberg.119_496778 JE.Lundberg.119_528386 JE.Lundberg.119_646212 JE.Lundberg.119_669863 JE.Lundberg.119_703642 JE.Lundberg.119_931078 JE.Lundberg.119_967773 JE.Lundberg.11_335867 JE.Lundberg.158_131114 JE.Lundberg.173_123093 JE.Lundberg.173_1609 JE.Lundberg.173_522359 JE.Lundberg.173_879731 JE.Lundberg.176_1180447 JE.Lundberg.176_2263051 JE.Lundberg.182_1386868 JE.Lundberg.182_1520669 JE.Lundberg.182_1766502 JE.Lundberg.182_211073 JE.Lundberg.182_943528 JE.Lundberg.188_1293747 JE.Lundberg.191_519544 JE.Lundberg.50_1276671 JE.Lundberg.50_691087 JE.Lundberg.53_1374128 JE.Lundberg.53_621987 JE.Lundberg.56_156517 JE.Lundberg.59_2122931 JE.Lundberg.62_803622 JE.Lundberg.65_1205954 JE.Lundberg.65_1604763 JE.Lundberg.65_1615618 JE.Lundberg.65_1822673 JE.Lundberg.65_299611 JE.Lundberg.65_667962 JE.Lundberg.65_690988 JE.Lundberg.71_1178311 JE.Lundberg.71_1832920 JE.Lundberg.71_655800 JE.Lundberg.74_1463527 JE.Lundberg.74_1761729 JE.Lundberg.74_2730010 JE.Lundberg.74_390258 JE.Lundberg.74_981456 JE.Lundberg.80_611017 JE.Lundberg.86_1300356 JE.Lundberg.86_595997 JE.Lundberg.86_779246 JE.Lundberg.89_1372900 JE.Lundberg.89_148545 JE.Lundberg.89_1791657 JE.Lundberg.92_1033437 JE.Lundberg.92_1903471 JE.Lundberg.92_1965689 JE.Lundberg.95_1001687 JE.Lundberg.95_1201420 JE.Lundberg.95_1628069 JE.Lundberg.95_1783273 JE.Lundberg.95_702796 JE.Lundberg.95_877553 JE.Lundberg.95_9066 JE.Lundberg.95_990812 JE.Lundberg.98_1023590 JE.Lundberg.98_1129997 JE.Lundberg.98_1130877 JE.Lundberg.98_1179309 JE.Lundberg.98_1356101 JE.Lundberg.98_360714 JE.Lundberg.98_482083 JE.Lundberg.98_505913 JE.Lundberg.98_540573 JE.Lundberg.98_559405 JE.Lundberg.98_643928 JE.Lundberg.98_687123 JE.Lundberg.98_839443 JE.Lundberg.98_866634 JE.Lundberg.98_871547 JE.Lundberg.98_955974 JE.Soil.19_1927596 JE.Soil.19_915287 JE.Soil.211_141939 JE.Soil.211_1504747 JE.Soil.215_62231 JE.Soil.43_1421359 JE.Lundberg.101_238690 JE.Lundberg.101_963557 JE.Lundberg.104_220479 JE.Lundberg.104_330918 JE.Lundberg.104_333729 JE.Lundberg.104_465914 JE.Lundberg.104_901138 JE.Lundberg.104_1395430 JE.Lundberg.104_1467331 JE.Lundberg.104_1616541 JE.Lundberg.110_734929 JE.Lundberg.110_1241442 JE.Lundberg.110_1241751 JE.Lundberg.116_89986 JE.Lundberg.116_138058 JE.Lundberg.116_263255 JE.Lundberg.116_436886 JE.Lundberg.116_492553 JE.Lundberg.116_552858 JE.Lundberg.116_747560 JE.Lundberg.116_770876 JE.Lundberg.116_864975 JE.Lundberg.116_865459 JE.Lundberg.116_894796 JE.Lundberg.116_1005595 JE.Lundberg.116_1005788 JE.Lundberg.116_1140567 JE.Lundberg.116_1249667 JE.Lundberg.116_1279811 JE.Lundberg.116_1360200 JE.Lundberg.116_1442918 JE.Lundberg.116_1483121 JE.Lundberg.116_1485852 JE.Lundberg.116_1926868 JE.Lundberg.119_140198 JE.Lundberg.119_191067 JE.Lundberg.119_591584 JE.Lundberg.119_612229 JE.Lundberg.119_866974 JE.Lundberg.119_967749 JE.Lundberg.119_984339 JE.Lundberg.119_1170451 JE.Lundberg.119_1314713 JE.Lundberg.119_1345390 JE.Lundberg.119_1599371 JE.Lundberg.119_1634507 JE.Lundberg.119_1734114 JE.Lundberg.173_438249 JE.Lundberg.173_438629 JE.Lundberg.182_1306313 JE.Lundberg.188_712700 JE.Lundberg.188_830227 JE.Lundberg.188_848861 JE.Lundberg.188_1066303 JE.Lundberg.188_1646958 JE.Lundberg.74_467649 JE.Lundberg.74_863038 JE.Lundberg.74_936383 JE.Lundberg.74_1006759 JE.Lundberg.74_1110306 JE.Lundberg.74_1127467 JE.Lundberg.74_1205064 JE.Lundberg.74_1396723 JE.Lundberg.74_1498000 JE.Lundberg.74_1781181 JE.Lundberg.74_1801339 JE.Lundberg.74_2199490 JE.Lundberg.74_2811007 JE.Lundberg.74_2880829 JE.Lundberg.74_2907237 JE.Lundberg.74_2924959 JE.Lundberg.74_3159503 JE.Lundberg.80_107042 JE.Lundberg.80_109774 JE.Lundberg.80_426258 JE.Lundberg.80_610879 JE.Lundberg.80_689349 JE.Lundberg.80_820701 JE.Lundberg.80_843459 JE.Lundberg.80_901555 JE.Lundberg.80_901689 JE.Lundberg.80_974208 JE.Lundberg.80_1005028 JE.Lundberg.80_1143616 JE.Lundberg.80_1210654 JE.Lundberg.80_1224669 JE.Lundberg.80_1248411 JE.Lundberg.86_148456 JE.Lundberg.86_317674 JE.Lundberg.86_330910 JE.Lundberg.86_604066 JE.Lundberg.86_609189 JE.Lundberg.86_1866438 JE.Lundberg.89_376021 JE.Lundberg.89_430408 JE.Lundberg.89_729480 JE.Lundberg.89_1590146 JE.Lundberg.89_1662227 JE.Lundberg.89_1792205 JE.Lundberg.92_318528 JE.Lundberg.92_401845 JE.Lundberg.92_500833 JE.Lundberg.92_593932 JE.Lundberg.92_594060 JE.Lundberg.92_654345 JE.Lundberg.92_1062217 JE.Lundberg.92_1127818 JE.Lundberg.92_1482847 JE.Lundberg.92_1903498 JE.Lundberg.92_1981492 JE.Lundberg.95_5997 JE.Lundberg.95_6001 JE.Lundberg.95_96038 JE.Lundberg.95_229955 JE.Lundberg.95_390101 JE.Lundberg.95_505598 JE.Lundberg.95_516656 JE.Lundberg.95_564884 JE.Lundberg.95_650502 JE.Lundberg.95_682238 JE.Lundberg.95_785232 JE.Lundberg.95_942001 JE.Lundberg.95_964642 JE.Lundberg.95_985229 JE.Lundberg.95_1001087 JE.Lundberg.95_1004325 JE.Lundberg.95_1015243 JE.Lundberg.95_1073709 JE.Lundberg.95_1156869 JE.Lundberg.95_1317510 JE.Lundberg.95_1362281 JE.Lundberg.95_1442293 JE.Lundberg.95_1471880 JE.Lundberg.95_1472149 JE.Lundberg.95_1518223 JE.Lundberg.95_1539424 JE.Lundberg.95_1552401 JE.Lundberg.95_1601700 JE.Lundberg.95_1625384 JE.Lundberg.95_1628287 JE.Lundberg.95_1633873 JE.Lundberg.95_1731601 JE.Lundberg.95_1771259 JE.Lundberg.95_1825123 JE.Lundberg.95_1889147 JE.Lundberg.98_192202 JE.Lundberg.98_540782 JE.Lundberg.98_687269 JE.Lundberg.98_778370 JE.Lundberg.98_1007026 JE.Lundberg.98_1035752 JE.Lundberg.98_1065705 JE.Lundberg.98_1258478 JE.Soil.183_1453070 JE.Soil.195_1420268 JE.Soil.19_361139 JE.Soil.19_549423 JE.Soil.19_1224148 JE.Soil.19_1524679 JE.Soil.19_1567307 JE.Soil.19_2046384 JE.Soil.211_149859 JE.Soil.211_1505421 JE.Soil.211_3736514 JE.Soil.43_1680609 JE.Soil.43_1963546 JE.Soil.43_3502289 JE.Lundberg.173_1648 JE.Lundberg.173_43923 JE.Lundberg.173_44145 JE.Lundberg.173_205572 JE.Lundberg.173_205795 JE.Lundberg.173_274861 JE.Lundberg.173_293605 JE.Lundberg.173_519031 JE.Lundberg.173_533398 JE.Lundberg.173_581535 JE.Lundberg.173_755174 JE.Lundberg.173_879744 JE.Lundberg.173_940145 JE.Lundberg.173_1322468 JE.Lundberg.173_1322502 JE.Lundberg.173_1389307 JE.Lundberg.173_1418971 JE.Lundberg.173_1419067 JE.Lundberg.173_1514431 JE.Lundberg.173_1707341 JE.Lundberg.173_1736798 JE.Lundberg.173_1781607 JE.Lundberg.176_300162 JE.Lundberg.176_739648 JE.Lundberg.176_769028 JE.Lundberg.176_977379 JE.Lundberg.182_134282 JE.Lundberg.182_206219 JE.Lundberg.182_456241 JE.Lundberg.182_456306 JE.Lundberg.182_481033 JE.Lundberg.182_1128931 JE.Lundberg.182_1162804 JE.Lundberg.182_1184082 JE.Lundberg.182_1693748 JE.Lundberg.188_1356703 JE.Lundberg.188_1362221 JE.Lundberg.188_1711199 JE.Lundberg.65_784191 JE.Lundberg.74_2220431 JE.Lundberg.80_854779 JE.Lundberg.86_779496 JE.Lundberg.89_758143 JE.Lundberg.89_1852024 JE.Lundberg.92_16540 JE.Lundberg.92_145860 JE.Lundberg.92_485554 JE.Lundberg.95_202136 JE.Lundberg.95_521690 JE.Lundberg.95_1204161 JE.Lundberg.95_1650749 JE.Lundberg.95_1788411 JE.Soil.191_219552 JE.Soil.19_641269 JE.Soil.215_1834121 JE.Soil.215_1894673 JE.Lundberg.11_1897482 JE.Lundberg.11_2107105 JE.Lundberg.11_2111676 JE.Lundberg.20_1001594 JE.Lundberg.26_1531616 JE.Lundberg.29_1370927 JE.Lundberg.29_1371111 JE.Lundberg.44_1451723 JE.Lundberg.50_531107 JE.Lundberg.50_1292736 JE.Lundberg.56_1035625 JE.Lundberg.62_1033391 JE.Lundberg.65_1205844 JE.Lundberg.65_1604451 JE.Lundberg.65_1659410 JE.Lundberg.68_21250 JE.Lundberg.68_852101 JE.Lundberg.68_1972467 JE.Lundberg.71_929495 JE.Lundberg.71_1440914 JE.Lundberg.71_1521749 JE.Lundberg.80_1401261 JE.Lundberg.8_162836 JE.Lundberg.95_877711 JE.Lundberg.110_1203909 JE.Lundberg.110_1230131 JE.Lundberg.116_1621376 JE.Lundberg.119_92756 JE.Lundberg.119_395613 JE.Lundberg.119_590937 JE.Lundberg.119_832504 JE.Lundberg.119_1923154 JE.Lundberg.119_2009719 JE.Lundberg.53_2125256 JE.Lundberg.65_302876 JE.Lundberg.65_709723 JE.Lundberg.65_1336490 JE.Lundberg.68_239400 JE.Lundberg.23_121398 JE.Lundberg.29_424511 JE.Lundberg.29_430663 JE.Lundberg.29_430788 JE.Lundberg.32_334355 JE.Lundberg.32_1061219 JE.Lundberg.32_1078694 JE.Lundberg.32_1692414 JE.Lundberg.32_1697920 JE.Lundberg.38_364164 JE.Lundberg.44_1159257 JE.Lundberg.47_300999 JE.Lundberg.47_1796592 JE.Lundberg.5_1825744 JE.Lundberg.104_210966 JE.Lundberg.116_619219 JE.Lundberg.116_1360256 JE.Lundberg.119_342843 JE.Lundberg.119_703481 JE.Lundberg.119_841391 JE.Lundberg.92_1965984 JE.Lundberg.173_1294793 JE.Lundberg.173_1332181 JE.Lundberg.176_28851 JE.Lundberg.182_1766325 JE.Lundberg.116_592095 JE.Lundberg.119_967583 JE.Lundberg.98_1090775 JE.Lundberg.41_519222 JE.Lundberg.41_519462 JE.Lundberg.116_2040851 JE.Lundberg.98_540990 JE.Lundberg.119_652407 JE.Lundberg.176_2222534 JE.Lundberg.182_484359 JE.Lundberg.26_1025851 JE.Lundberg.44_139240 JE.Lundberg.74_2941964 JE.Lundberg.128_781318 JE.Soil.227_1194078 JE.Lundberg.26_1015146 JE.Lundberg.44_82240 JE.Lundberg.5_452753 JE.Lundberg.8_306806 JE.Soil.19_848929 JE.Soil.211_689631 JE.Soil.75_885764 JE.Lundberg.29_282212 JE.Soil.239_2037067 JE.Lundberg.140_380813 JE.Lundberg.140_397462 JE.Lundberg.188_70809 JE.Lundberg.140_1287541 JE.Lundberg.20_299339 JE.Lundberg.41_1380388 JE.Lundberg.11_650103 JE.Lundberg.11_655331 JE.Lundberg.128_593745 JE.Lundberg.131_643457 JE.Lundberg.134_658205 JE.Lundberg.137_709909 JE.Lundberg.143_1223996 JE.Lundberg.167_61135 JE.Soil.111_653803 JE.Lundberg.131_1022353 JE.Lundberg.131_1022580 JE.Lundberg.101_1156659 JE.Lundberg.128_338112 JE.Lundberg.104_346700 JE.Lundberg.125_255392 JE.Lundberg.38_168788 JE.Lundberg.107_1774376 JE.Lundberg.122_1387292 JE.Lundberg.122_599742 JE.Lundberg.131_883624 JE.Lundberg.137_41218 JE.Lundberg.143_1160188 JE.Lundberg.143_246673 JE.Lundberg.143_246889 JE.Lundberg.38_168972 JE.Soil.7_1229870 JE.Lundberg.122_94723 JE.Lundberg.122_721820 JE.Lundberg.122_1565080 JE.Lundberg.125_756597 JE.Lundberg.131_1067296 JE.Lundberg.140_556819 JE.Lundberg.140_712235 JE.Lundberg.140_1492749 JE.Lundberg.140_1519752 JE.Lundberg.143_838212 JE.Lundberg.143_1074849 JE.Lundberg.143_1155070 JE.Lundberg.44_523368 JE.Soil.231_829349 JE.Lundberg.128_343642 JE.Lundberg.131_127335 JE.Soil.119_998061 JE.Soil.283_418969 JE.Soil.295_802019 JE.Soil.303_391421 JE.Soil.315_1571116 JE.Soil.315_1571259 JE.Soil.71_31421 JE.Lundberg.104_1256571 JE.Lundberg.113_746473 JE.Lundberg.74_2552697 JE.Soil.23_1750907 JE.Lundberg.143_1372535 JE.Lundberg.188_504996 JE.Lundberg.188_1857489 JE.Lundberg.38_169103 JE.Lundberg.137_307353 JE.Lundberg.140_305380 JE.Lundberg.137_41267 JE.Lundberg.176_130258 JE.Lundberg.176_130367 JE.Lundberg.23_246426 JE.Lundberg.176_2421655 JE.Lundberg.101_770911 JE.Lundberg.116_1811325 JE.Lundberg.176_1905915 JE.Soil.135_880558 JE.Lundberg.188_711902 JE.Lundberg.131_456919 JE.Lundberg.107_2792335 JE.Soil.39_1340392 JE.Lundberg.122_34643 JE.Lundberg.134_383350 JE.Lundberg.134_634306 JE.Soil.227_1207566 JE.Lundberg.104_234952 JE.Lundberg.107_2332548 JE.Lundberg.107_401029 JE.Lundberg.110_1419938 JE.Lundberg.119_1984484 JE.Lundberg.122_1119724 JE.Lundberg.122_1188371 JE.Lundberg.122_1385195 JE.Lundberg.125_234103 JE.Lundberg.128_504333 JE.Lundberg.128_816226 JE.Lundberg.128_816587 JE.Lundberg.137_1198437 JE.Lundberg.137_780903 JE.Lundberg.140_1787887 JE.Lundberg.143_1044859 JE.Lundberg.143_15196 JE.Lundberg.176_2421424 JE.Lundberg.17_1027108 JE.Lundberg.188_151580 JE.Lundberg.26_307069 JE.Lundberg.38_569659 JE.Lundberg.47_168791 JE.Lundberg.65_1070822 JE.Lundberg.65_1346155 JE.Lundberg.77_1593603 JE.Lundberg.8_1484191 JE.Lundberg.98_338889 JE.Soil.135_1588654 JE.Soil.135_4144798 JE.Soil.15_1735868 JE.Soil.183_601517 JE.Soil.219_2267434 JE.Soil.227_2228883 JE.Soil.227_552252 JE.Soil.227_85490 JE.Soil.231_298569 JE.Soil.235_1254831 JE.Soil.27_4519016 JE.Soil.39_2677489 JE.Soil.43_3362390 JE.Soil.47_1004525 JE.Soil.47_1594848 JE.Soil.51_1145408 JE.Soil.51_1156209 JE.Soil.51_117396 JE.Soil.59_2954586 JE.Soil.59_484869 JE.Soil.59_786314 JE.Soil.67_1344123 JE.Soil.67_2417624 JE.Soil.67_30286 JE.Soil.71_178485 JE.Soil.71_457265 JE.Soil.75_1626407 JE.Soil.75_1626503 JE.Soil.83_2274385 JE.Soil.95_1479462 JE.Soil.95_2484060 JE.Soil.15_1907654 JE.Soil.15_1907780 JE.Soil.183_349139 JE.Soil.183_349274 JE.Soil.183_741046 JE.Soil.187_703317 JE.Soil.187_1803081 JE.Soil.191_265118 JE.Soil.191_2073059 JE.Soil.195_174480 JE.Soil.195_981771 JE.Soil.195_2081381 JE.Soil.199_1126736 JE.Soil.199_1514548 JE.Soil.199_2204548 JE.Soil.19_1479135 JE.Soil.211_534224 JE.Soil.211_2879838 JE.Soil.215_2107232 JE.Soil.219_163695 JE.Soil.219_176364 JE.Soil.219_352958 JE.Soil.219_536478 JE.Soil.219_1231650 JE.Soil.219_1337870 JE.Soil.219_1372855 JE.Soil.219_1429295 JE.Soil.219_1866645 JE.Soil.219_1903219 JE.Soil.219_1986380 JE.Soil.219_2054101 JE.Soil.219_2199867 JE.Soil.219_2205110 JE.Soil.223_177222 JE.Soil.223_1425950 JE.Soil.223_2250987 JE.Soil.223_2382948 JE.Soil.227_59146 JE.Soil.227_115192 JE.Soil.227_290588 JE.Soil.227_420110 JE.Soil.227_698554 JE.Soil.227_733570 JE.Soil.227_933970 JE.Soil.227_1302154 JE.Soil.227_1572197 JE.Soil.227_1981443 JE.Soil.227_2192895 JE.Soil.227_2416931 JE.Soil.227_2582061 JE.Soil.231_297853 JE.Soil.231_409553 JE.Soil.231_1702763 JE.Soil.231_2372801 JE.Soil.231_2728839 JE.Soil.239_1883955 JE.Soil.239_2311917 JE.Soil.23_899196 JE.Soil.27_1738671 JE.Soil.35_666923 JE.Soil.39_199987 JE.Soil.39_518414 JE.Soil.39_746683 JE.Soil.39_746778 JE.Soil.39_842183 JE.Soil.39_967925 JE.Soil.39_1644933 JE.Soil.39_3562137 JE.Soil.39_3602762 JE.Soil.39_3776161 JE.Soil.39_3800941 JE.Soil.43_1167907 JE.Soil.43_2851275 JE.Soil.43_3362621 JE.Soil.47_257375 JE.Soil.47_257472 JE.Soil.47_524307 JE.Soil.47_524323 JE.Soil.47_654995 JE.Soil.47_1282436 JE.Soil.47_1667640 JE.Soil.47_1940350 JE.Soil.47_3175335 JE.Soil.47_3196337 JE.Soil.51_298816 JE.Soil.51_305414 JE.Soil.51_465834 JE.Soil.51_592060 JE.Soil.59_249283 JE.Soil.59_1637878 JE.Soil.59_1637955 JE.Soil.59_1687722 JE.Soil.59_2455128 JE.Soil.63_677130 JE.Soil.63_1206545 JE.Soil.63_1292697 JE.Soil.67_229377 JE.Soil.67_482294 JE.Soil.67_578265 JE.Soil.67_625085 JE.Soil.67_625282 JE.Soil.67_1496032 JE.Soil.67_1711397 JE.Soil.67_1762036 JE.Soil.67_2044830 JE.Soil.67_2417828 JE.Soil.67_2474037 JE.Soil.71_94244 JE.Soil.71_125501 JE.Soil.71_207602 JE.Soil.71_394468 JE.Soil.71_831875 JE.Soil.71_910431 JE.Soil.71_1180002 JE.Soil.71_1195248 JE.Soil.71_1598250 JE.Soil.71_1691807 JE.Soil.71_2431910 JE.Soil.71_2601509 JE.Soil.75_1459726 JE.Soil.75_1596860 JE.Soil.75_1759482 JE.Soil.75_1895513 JE.Soil.75_2003984 JE.Soil.83_290929 JE.Soil.83_483458 JE.Soil.83_564406 JE.Soil.83_605962 JE.Soil.83_1070556 JE.Soil.83_1373167 JE.Soil.83_1536535 JE.Soil.83_1956372 JE.Soil.83_2610674 JE.Soil.87_79314 JE.Soil.87_94715 JE.Soil.87_204576 JE.Soil.87_871111 JE.Soil.87_994873 JE.Soil.87_1999868 JE.Soil.87_2364833 JE.Soil.87_2459040 JE.Soil.91_1826190 JE.Soil.91_2497787 JE.Soil.95_10621 JE.Soil.95_1003210 JE.Soil.95_1428240 JE.Soil.95_1653391 JE.Soil.95_2449349 JE.Soil.95_2606889 JE.Lundberg.104_270139 JE.Lundberg.122_277326 JE.Lundberg.122_411509 JE.Lundberg.128_121477 JE.Lundberg.128_121655 JE.Lundberg.131_644506 JE.Lundberg.137_681219 JE.Lundberg.140_1078566 JE.Lundberg.140_1538133 JE.Lundberg.140_1654782 JE.Lundberg.158_606968 JE.Lundberg.173_1264191 JE.Lundberg.188_1659900 JE.Lundberg.188_1660018 JE.Lundberg.188_1660273 JE.Lundberg.191_672948 JE.Lundberg.191_1743083 JE.Lundberg.35_530436 JE.Lundberg.41_388767 JE.Lundberg.41_1544225 JE.Lundberg.86_1520000 JE.Soil.135_370761 JE.Soil.135_894565 JE.Soil.135_3167240 JE.Soil.211_74863 JE.Soil.231_2390121 JE.Soil.51_698074 JE.Lundberg.164_306867 JE.Lundberg.56_788466 JE.Lundberg.98_1004566 JE.Lundberg.98_1314646 JE.Soil.215_271916 JE.Soil.235_995237 JE.Soil.239_65933 JE.Soil.51_655266 JE.Soil.59_2957534 JE.Soil.59_2957679 JE.Soil.71_523702 JE.Soil.71_998597 JE.Soil.75_806103 JE.Soil.75_2377828 JE.Soil.83_2413431 JE.Soil.91_144775 JE.Soil.91_800834 JE.Soil.95_1660754 JE.Soil.95_2697662 JE.Lundberg.26_1031774 JE.Lundberg.29_441294 JE.Lundberg.29_1416583 JE.Lundberg.29_1422081 JE.Lundberg.44_292152 JE.Soil.111_1124963 JE.Soil.283_1538283 JE.Soil.295_21460 JE.Soil.295_30394 JE.Soil.295_680619 JE.Soil.295_1385824 JE.Soil.319_1522226 JE.Soil.135_1877528 JE.Soil.135_2665502 JE.Soil.135_3123145 JE.Soil.135_3534631 JE.Soil.135_3857582 JE.Soil.135_4144912 JE.Lundberg.26_766631 JE.Lundberg.26_823894 JE.Lundberg.26_929097 JE.Lundberg.26_1653779 JE.Lundberg.29_1532018 JE.Lundberg.137_1633742 JE.Lundberg.140_43955 JE.Lundberg.149_618910 JE.Lundberg.143_891323 JE.Lundberg.149_219238 JE.Soil.47_1829206 JE.Soil.67_498937 JE.Lundberg.140_546267 JE.Lundberg.140_376176 JE.Lundberg.143_986701 JE.Soil.7_680768 JE.Lundberg.86_314834 JE.Lundberg.86_700747 JE.Lundberg.140_375965 JE.Lundberg.74_1676084 JE.Lundberg.173_367900 JE.Lundberg.65_1659262 JE.Lundberg.71_661324 JE.Lundberg.119_881549 JE.Lundberg.38_218738 JE.Lundberg.26_67363 JE.Lundberg.104_901290 JE.Lundberg.98_1006839 JE.Lundberg.131_76533 JE.Lundberg.140_1402025 JE.Lundberg.140_1778593 JE.Lundberg.128_781781 JE.Lundberg.62_73184 JE.Lundberg.140_1173184 JE.Lundberg.140_1563145 JE.Lundberg.140_971404 JE.Lundberg.161_231375 JE.Lundberg.17_1529352 JE.Lundberg.140_121773 JE.Soil.303_907673 JE.Soil.303_959936 JE.Lundberg.35_1335339 JE.Lundberg.56_96103 JE.Lundberg.74_1044827 JE.Lundberg.23_1480137 JE.Lundberg.56_95858 JE.Lundberg.158_1119389 JE.Lundberg.137_82172 JE.Lundberg.158_1119345 JE.Soil.71_1697217 JE.Lundberg.125_1108334 JE.Lundberg.113_755661 JE.Lundberg.149_1722992 JE.Lundberg.116_1811509 JE.Soil.63_415856 JE.Soil.115_54945 JE.Lundberg.134_753317 JE.Lundberg.164_706045 JE.Lundberg.50_450214 JE.Lundberg.74_1698353 JE.Lundberg.95_1843968 JE.Soil.287_124377 JE.Lundberg.101_148420 JE.Lundberg.104_16219 JE.Lundberg.104_506743 JE.Lundberg.110_535023 JE.Lundberg.110_645847 JE.Lundberg.122_1225682 JE.Lundberg.122_1432205 JE.Lundberg.122_1432327 JE.Lundberg.122_17721 JE.Lundberg.122_639332 JE.Lundberg.122_892492 JE.Lundberg.122_989140 JE.Lundberg.125_1067366 JE.Lundberg.125_1176938 JE.Lundberg.125_292861 JE.Lundberg.125_36581 JE.Lundberg.125_862382 JE.Lundberg.128_153609 JE.Lundberg.128_153800 JE.Lundberg.128_167303 JE.Lundberg.128_272122 JE.Lundberg.128_447970 JE.Lundberg.128_529906 JE.Lundberg.131_157654 JE.Lundberg.137_824560 JE.Lundberg.140_194191 JE.Lundberg.140_239907 JE.Lundberg.140_696425 JE.Lundberg.140_905462 JE.Lundberg.143_1735121 JE.Lundberg.143_1861730 JE.Lundberg.143_961160 JE.Lundberg.155_940953 JE.Lundberg.164_1133242 JE.Lundberg.164_718777 JE.Lundberg.176_35150 JE.Lundberg.188_1761251 JE.Lundberg.188_281393 JE.Lundberg.191_434018 JE.Lundberg.20_1432444 JE.Lundberg.20_1584247 JE.Lundberg.20_2328189 JE.Lundberg.26_1122332 JE.Lundberg.29_451662 JE.Lundberg.32_818775 JE.Lundberg.47_1310932 JE.Lundberg.50_191116 JE.Lundberg.53_1280539 JE.Lundberg.53_746328 JE.Lundberg.59_219635 JE.Lundberg.62_1800604 JE.Lundberg.62_73026 JE.Lundberg.65_1209945 JE.Lundberg.68_741042 JE.Lundberg.68_746083 JE.Lundberg.77_1278572 JE.Lundberg.86_1730616 JE.Lundberg.86_1735651 JE.Lundberg.89_1338994 JE.Lundberg.8_1290406 JE.Lundberg.8_1447318 JE.Lundberg.95_30933 JE.Lundberg.95_613157 JE.Soil.111_1123332 JE.Soil.115_3044241 JE.Soil.179_414078 JE.Soil.27_2858476 JE.Soil.291_820578 JE.Soil.35_426127 JE.Soil.35_574754 JE.Soil.87_429920 JE.Soil.87_880093 JE.Lundberg.116_1130220 JE.Lundberg.11_1416739 JE.Lundberg.122_17656 JE.Lundberg.122_625603 JE.Lundberg.122_1242587 JE.Lundberg.122_1405871 JE.Lundberg.128_167568 JE.Lundberg.128_269415 JE.Lundberg.128_522620 JE.Lundberg.128_697606 JE.Lundberg.128_749592 JE.Lundberg.131_114857 JE.Lundberg.131_1064487 JE.Lundberg.131_1097049 JE.Lundberg.134_1080909 JE.Lundberg.140_462281 JE.Lundberg.140_696642 JE.Lundberg.140_971238 JE.Lundberg.140_1023936 JE.Lundberg.143_911401 JE.Lundberg.146_1299483 JE.Lundberg.149_754120 JE.Lundberg.149_1710956 JE.Lundberg.155_171778 JE.Lundberg.155_2906936 JE.Lundberg.158_780132 JE.Lundberg.158_906590 JE.Lundberg.161_255015 JE.Lundberg.161_255136 JE.Lundberg.161_255401 JE.Lundberg.164_583784 JE.Lundberg.164_671701 JE.Lundberg.164_718946 JE.Lundberg.164_1016805 JE.Lundberg.164_1037425 JE.Lundberg.167_597010 JE.Lundberg.173_259353 JE.Lundberg.173_1088327 JE.Lundberg.173_1397408 JE.Lundberg.173_1499667 JE.Lundberg.173_1507830 JE.Lundberg.176_1599507 JE.Lundberg.176_1919792 JE.Lundberg.17_468007 JE.Lundberg.17_743145 JE.Lundberg.182_311300 JE.Lundberg.182_315494 JE.Lundberg.182_497582 JE.Lundberg.182_1476322 JE.Lundberg.188_558728 JE.Lundberg.188_795590 JE.Lundberg.188_982258 JE.Lundberg.188_1457155 JE.Lundberg.188_1724854 JE.Lundberg.191_88636 JE.Lundberg.191_111129 JE.Lundberg.191_202593 JE.Lundberg.191_360398 JE.Lundberg.191_360514 JE.Lundberg.191_621128 JE.Lundberg.191_692527 JE.Lundberg.191_692975 JE.Lundberg.191_773939 JE.Lundberg.191_1190605 JE.Lundberg.191_1759804 JE.Lundberg.26_1122115 JE.Lundberg.29_451900 JE.Lundberg.29_1324444 JE.Lundberg.32_432582 JE.Lundberg.32_432808 JE.Lundberg.32_818496 JE.Lundberg.32_1326164 JE.Lundberg.35_1424469 JE.Lundberg.35_1634016 JE.Lundberg.38_1163137 JE.Lundberg.41_744853 JE.Lundberg.41_876283 JE.Lundberg.41_1515425 JE.Lundberg.41_1520764 JE.Lundberg.41_1565426 JE.Lundberg.44_581655 JE.Lundberg.44_1702200 JE.Lundberg.47_1290989 JE.Lundberg.50_167865 JE.Lundberg.53_1593908 JE.Lundberg.53_1859973 JE.Lundberg.56_1622459 JE.Lundberg.59_1594565 JE.Lundberg.62_1333795 JE.Lundberg.68_1830796 JE.Lundberg.74_7953 JE.Lundberg.74_8104 JE.Lundberg.74_418572 JE.Lundberg.77_846666 JE.Lundberg.77_1069447 JE.Lundberg.77_1193996 JE.Lundberg.77_1361049 JE.Lundberg.77_2111016 JE.Lundberg.77_2199124 JE.Lundberg.86_454542 JE.Lundberg.86_609497 JE.Lundberg.86_1351843 JE.Lundberg.86_1444514 JE.Lundberg.86_1730426 JE.Lundberg.89_1869242 JE.Lundberg.8_1051980 JE.Lundberg.8_1709123 JE.Lundberg.92_292084 JE.Lundberg.92_370548 JE.Lundberg.92_999082 JE.Lundberg.92_1244540 JE.Lundberg.92_1603984 JE.Lundberg.95_31062 JE.Lundberg.95_1211255 JE.Lundberg.95_1211531 JE.Lundberg.95_1353931 JE.Soil.107_710724 JE.Soil.111_263519 JE.Soil.111_1963486 JE.Soil.111_2482742 JE.Soil.115_247166 JE.Soil.115_1012988 JE.Soil.115_1462323 JE.Soil.115_1802693 JE.Soil.119_32027 JE.Soil.119_544161 JE.Soil.143_1354561 JE.Soil.179_413828 JE.Soil.183_1620021 JE.Soil.195_838605 JE.Soil.199_1355927 JE.Soil.199_1690924 JE.Soil.19_481998 JE.Soil.227_1520452 JE.Soil.231_2330732 JE.Soil.231_2330876 JE.Soil.279_1031863 JE.Soil.27_183405 JE.Soil.27_1213556 JE.Soil.27_1584651 JE.Soil.27_1688992 JE.Soil.27_2176773 JE.Soil.27_2420030 JE.Soil.27_2499277 JE.Soil.27_2810912 JE.Soil.27_3445356 JE.Soil.27_3661462 JE.Soil.27_4176252 JE.Soil.27_4883222 JE.Soil.287_208482 JE.Soil.287_228121 JE.Soil.287_416663 JE.Soil.287_1521751 JE.Soil.287_1971298 JE.Soil.291_695977 JE.Soil.295_504616 JE.Soil.295_504764 JE.Soil.319_1153908 JE.Soil.319_2728985 JE.Soil.35_1888281 JE.Soil.39_3477404 JE.Soil.43_2870783 JE.Soil.47_1276273 JE.Soil.47_2245134 JE.Soil.47_2245164 JE.Soil.71_711559 JE.Soil.71_779870 JE.Soil.71_1171757 JE.Soil.71_1495046 JE.Soil.71_2184481 JE.Soil.71_2248678 JE.Soil.71_2400955 JE.Soil.75_1181347 JE.Soil.75_3441439 JE.Soil.7_130555 JE.Soil.87_1338240 JE.Soil.95_375140 JE.Soil.95_1426839 JE.Soil.95_1621824 JE.Soil.95_2592040 JE.Soil.95_2592069 JE.Soil.99_1275164 JE.Lundberg.164_313165 JE.Lundberg.164_501430 JE.Lundberg.32_1184419 JE.Lundberg.44_581410 JE.Lundberg.53_1758303 JE.Soil.199_1271417 JE.Soil.199_1679555 JE.Soil.219_690940 JE.Soil.231_851861 JE.Lundberg.122_1515675 JE.Lundberg.125_292973 JE.Lundberg.125_1080641 JE.Lundberg.191_1761516 JE.Lundberg.23_1403079 JE.Lundberg.50_733803 JE.Soil.63_1749089 JE.Soil.87_429857 JE.Soil.87_2276062 JE.Soil.95_2446805 JE.Soil.143_2372340 JE.Soil.303_302014 JE.Soil.303_2025191 JE.Lundberg.86_392824 JE.Soil.287_65909 JE.Lundberg.50_450445 JE.Soil.99_491523 JE.Lundberg.95_1844199 JE.Soil.287_124575 JE.Lundberg.125_461636 JE.Lundberg.125_1177010 JE.Lundberg.110_1480659
JE.Lundberg.170_792560 JE.Lundberg.5_1134935 JE.Lundberg.23_1156961 JE.Lundberg.23_50211 JE.Lundberg.23_678725 JE.Lundberg.23_750227 JE.Lundberg.38_1026659 JE.Lundberg.59_837736 JE.Lundberg.5_371841 JE.Lundberg.77_2363854 JE.Lundberg.92_573122 JE.Soil.143_1074966 JE.Soil.231_1937494 JE.Soil.43_109080 JE.Soil.63_812984 JE.Lundberg.23_573360 JE.Lundberg.23_668128 JE.Lundberg.23_983570 JE.Lundberg.32_819600 JE.Lundberg.35_2019856 JE.Lundberg.38_134383 JE.Lundberg.38_1026340 JE.Lundberg.5_270594 JE.Lundberg.77_121156 JE.Lundberg.89_1831644 JE.Soil.143_381135 JE.Soil.143_559962 JE.Soil.143_1799955 JE.Soil.143_1826093 JE.Soil.143_1920190 JE.Soil.143_2110392 JE.Soil.187_1189527 JE.Soil.191_2111285 JE.Soil.191_2115625 JE.Soil.195_27170 JE.Soil.195_185115 JE.Soil.195_381901 JE.Soil.195_1474980 JE.Soil.195_1559919 JE.Soil.195_1559951 JE.Soil.195_1664715 JE.Soil.195_2183339 JE.Soil.199_610843 JE.Soil.199_2158095 JE.Soil.211_2087474 JE.Soil.211_3266118 JE.Soil.215_1651189 JE.Soil.215_2285670 JE.Soil.231_2134168 JE.Soil.235_251609 JE.Soil.23_424827 JE.Soil.23_1480772 JE.Soil.35_2964466 JE.Soil.3_297506 JE.Soil.43_108883 JE.Soil.43_3065832 JE.Soil.71_1297625 JE.Soil.91_2522937 JE.Soil.95_1919479 JE.Lundberg.5_1934648 JE.Soil.191_95111 JE.Soil.227_194922 JE.Soil.227_683239 JE.Lundberg.59_132482 JE.Lundberg.68_1232388 JE.Lundberg.59_1617854 JE.Soil.195_1772664 JE.Soil.127_2061170 JE.Soil.23_907765 JE.Lundberg.134_1008513 JE.Lundberg.110_1248282 JE.Lundberg.125_1168020 JE.Lundberg.125_381452 JE.Lundberg.125_574461 JE.Lundberg.134_803512 JE.Lundberg.98_1376108 JE.Soil.115_790264 JE.Lundberg.101_864242 JE.Lundberg.125_543052 JE.Soil.279_533758 JE.Soil.287_1897129 JE.Soil.283_604776 JE.Soil.295_695545 JE.Lundberg.122_874752 JE.Lundberg.170_26048 JE.Lundberg.125_250554 JE.Lundberg.104_1561035 JE.Lundberg.50_1003190 JE.Lundberg.125_814064 JE.Lundberg.50_974736 JE.Lundberg.35_243527 JE.Lundberg.50_844962 JE.Lundberg.56_115791 JE.Lundberg.56_740314 JE.Lundberg.53_1201516 JE.Lundberg.50_492756 JE.Lundberg.56_96339 JE.Lundberg.50_1255292 JE.Lundberg.53_506023 JE.Lundberg.56_1236474 JE.Lundberg.56_316832 JE.Lundberg.56_332304 JE.Lundberg.182_244454 JE.Lundberg.26_36698 JE.Lundberg.44_1235516 JE.Lundberg.50_424429 JE.Lundberg.50_681066 JE.Lundberg.50_889780 JE.Lundberg.53_1345669 JE.Lundberg.53_177154 JE.Lundberg.53_623734 JE.Lundberg.56_1562175 JE.Lundberg.56_1572911 JE.Lundberg.56_1946093 JE.Lundberg.56_451670 JE.Lundberg.56_65059 JE.Lundberg.56_758696 JE.Lundberg.56_765783 JE.Lundberg.74_2993132 JE.Lundberg.101_483533 JE.Lundberg.101_988409 JE.Lundberg.122_874720 JE.Lundberg.125_120501 JE.Lundberg.128_663630 JE.Lundberg.134_105747 JE.Lundberg.143_233431 JE.Lundberg.176_1721695 JE.Lundberg.35_72879 JE.Lundberg.41_1113889 JE.Lundberg.41_1219889 JE.Lundberg.41_432200 JE.Lundberg.44_1091672 JE.Lundberg.50_1018695 JE.Lundberg.50_1140406 JE.Lundberg.50_1171129 JE.Lundberg.50_1176463 JE.Lundberg.50_1213998 JE.Lundberg.50_1236697 JE.Lundberg.50_1420100 JE.Lundberg.50_249432 JE.Lundberg.50_271764 JE.Lundberg.50_296518 JE.Lundberg.50_330015 JE.Lundberg.50_330249 JE.Lundberg.50_480413 JE.Lundberg.50_504744 JE.Lundberg.50_590355 JE.Lundberg.50_608294 JE.Lundberg.50_60870 JE.Lundberg.50_68723 JE.Lundberg.50_69904 JE.Lundberg.50_767204 JE.Lundberg.50_794958 JE.Lundberg.50_81787 JE.Lundberg.50_851255 JE.Lundberg.50_872238 JE.Lundberg.50_975926 JE.Lundberg.53_1145766 JE.Lundberg.53_1166171 JE.Lundberg.53_1237266 JE.Lundberg.53_1254334 JE.Lundberg.53_126260 JE.Lundberg.53_1312719 JE.Lundberg.53_1325133 JE.Lundberg.53_1356064 JE.Lundberg.53_1431708 JE.Lundberg.53_1450435 JE.Lundberg.53_1488018 JE.Lundberg.53_1501112 JE.Lundberg.53_1542098 JE.Lundberg.53_1571830 JE.Lundberg.53_1600652 JE.Lundberg.53_1614740 JE.Lundberg.53_1617731 JE.Lundberg.53_1619560 JE.Lundberg.53_1925887 JE.Lundberg.53_195155 JE.Lundberg.53_2005984 JE.Lundberg.53_2066393 JE.Lundberg.53_2066493 JE.Lundberg.53_2106019 JE.Lundberg.53_2123022 JE.Lundberg.53_2153798 JE.Lundberg.53_2275668 JE.Lundberg.53_2324873 JE.Lundberg.53_2407413 JE.Lundberg.53_2421976 JE.Lundberg.53_259249 JE.Lundberg.53_323115 JE.Lundberg.53_415198 JE.Lundberg.53_636052 JE.Lundberg.53_716220 JE.Lundberg.53_727299 JE.Lundberg.53_751746 JE.Lundberg.53_855210 JE.Lundberg.53_980273 JE.Lundberg.56_1019281 JE.Lundberg.56_1021873 JE.Lundberg.56_1054013 JE.Lundberg.56_108939 JE.Lundberg.56_1100222 JE.Lundberg.56_1110461 JE.Lundberg.56_1130103 JE.Lundberg.56_114611 JE.Lundberg.56_1156775 JE.Lundberg.56_1191290 JE.Lundberg.56_1191297 JE.Lundberg.56_1195261 JE.Lundberg.56_120049 JE.Lundberg.56_1232517 JE.Lundberg.56_1270349 JE.Lundberg.56_1272087 JE.Lundberg.56_129637 JE.Lundberg.56_1301476 JE.Lundberg.56_1318712 JE.Lundberg.56_1348025 JE.Lundberg.56_1354375 JE.Lundberg.56_1362065 JE.Lundberg.56_1386462 JE.Lundberg.56_1407762 JE.Lundberg.56_1408270 JE.Lundberg.56_1412833 JE.Lundberg.56_1449214 JE.Lundberg.56_1453628 JE.Lundberg.56_1458246 JE.Lundberg.56_1461686 JE.Lundberg.56_1464725 JE.Lundberg.56_1503506 JE.Lundberg.56_1525077 JE.Lundberg.56_1531552 JE.Lundberg.56_1560543 JE.Lundberg.56_1614099 JE.Lundberg.56_1628930 JE.Lundberg.56_1640275 JE.Lundberg.56_165791 JE.Lundberg.56_1677303 JE.Lundberg.56_1722412 JE.Lundberg.56_1722635 JE.Lundberg.56_1729261 JE.Lundberg.56_1743589 JE.Lundberg.56_174774 JE.Lundberg.56_1752314 JE.Lundberg.56_1768829 JE.Lundberg.56_1772297 JE.Lundberg.56_1773290 JE.Lundberg.56_1774 JE.Lundberg.56_1787991 JE.Lundberg.56_1805163 JE.Lundberg.56_1886914 JE.Lundberg.56_1889515 JE.Lundberg.56_1923488 JE.Lundberg.56_1989531 JE.Lundberg.56_2007 JE.Lundberg.56_224505 JE.Lundberg.56_251019 JE.Lundberg.56_2615 JE.Lundberg.56_300791 JE.Lundberg.56_303292 JE.Lundberg.56_346058 JE.Lundberg.56_358833 JE.Lundberg.56_363952 JE.Lundberg.56_365549 JE.Lundberg.56_37581 JE.Lundberg.56_409906 JE.Lundberg.56_428741 JE.Lundberg.56_464883 JE.Lundberg.56_478005 JE.Lundberg.56_48572 JE.Lundberg.56_488102 JE.Lundberg.56_497536 JE.Lundberg.56_499598 JE.Lundberg.56_545458 JE.Lundberg.56_548773 JE.Lundberg.56_591642 JE.Lundberg.56_603688 JE.Lundberg.56_603828 JE.Lundberg.56_604172 JE.Lundberg.56_647947 JE.Lundberg.56_663309 JE.Lundberg.56_68013 JE.Lundberg.56_707300 JE.Lundberg.56_717898 JE.Lundberg.56_726395 JE.Lundberg.56_731693 JE.Lundberg.56_74823 JE.Lundberg.56_781059 JE.Lundberg.56_839270 JE.Lundberg.56_85418 JE.Lundberg.56_859673 JE.Lundberg.56_859755 JE.Lundberg.56_876474 JE.Lundberg.56_889571 JE.Lundberg.56_904753 JE.Lundberg.56_948547 JE.Lundberg.56_953679 JE.Lundberg.56_976321 JE.Lundberg.56_996039 JE.Lundberg.59_1791160 JE.Lundberg.59_1864348 JE.Lundberg.59_213755 JE.Lundberg.59_637607 JE.Lundberg.59_785439 JE.Lundberg.5_2063624 JE.Lundberg.62_169217 JE.Lundberg.62_1795301 JE.Lundberg.62_1795403 JE.Lundberg.65_1522891 JE.Lundberg.68_1165626 JE.Lundberg.68_1267547 JE.Lundberg.68_2242204 JE.Lundberg.74_1247050 JE.Lundberg.74_1374044 JE.Lundberg.74_1931394 JE.Lundberg.74_2198502 JE.Lundberg.74_2297756 JE.Lundberg.74_2423856 JE.Lundberg.74_2716813 JE.Lundberg.74_289359 JE.Lundberg.74_2994267 JE.Lundberg.74_3033928 JE.Lundberg.80_110300 JE.Lundberg.80_1511514 JE.Lundberg.80_1607890 JE.Lundberg.80_298363 JE.Lundberg.80_492204 JE.Lundberg.92_1103423 JE.Lundberg.92_848490 JE.Lundberg.95_1340607 JE.Lundberg.122_925593 JE.Lundberg.125_406644 JE.Lundberg.134_105848 JE.Lundberg.134_106002 JE.Lundberg.170_190385 JE.Lundberg.191_628334 JE.Lundberg.191_651847 JE.Lundberg.191_651910 JE.Lundberg.191_1685396 JE.Lundberg.191_1685677 JE.Lundberg.35_595771 JE.Lundberg.35_596033 JE.Lundberg.35_1749390 JE.Lundberg.44_833864 JE.Lundberg.44_834058 JE.Lundberg.44_1091679 JE.Lundberg.44_1620092 JE.Lundberg.44_1916034 JE.Lundberg.50_40497 JE.Lundberg.50_48876 JE.Lundberg.50_55372 JE.Lundberg.50_60902 JE.Lundberg.50_78725 JE.Lundberg.50_131908 JE.Lundberg.50_153354 JE.Lundberg.50_188355 JE.Lundberg.50_208847 JE.Lundberg.50_209058 JE.Lundberg.50_234300 JE.Lundberg.50_297692 JE.Lundberg.50_320304 JE.Lundberg.50_434243 JE.Lundberg.50_437377 JE.Lundberg.50_464934 JE.Lundberg.50_476753 JE.Lundberg.50_553121 JE.Lundberg.50_628547 JE.Lundberg.50_668680 JE.Lundberg.50_668896 JE.Lundberg.50_673250 JE.Lundberg.50_722651 JE.Lundberg.50_724223 JE.Lundberg.50_724339 JE.Lundberg.50_727795 JE.Lundberg.50_782452 JE.Lundberg.50_794963 JE.Lundberg.50_825429 JE.Lundberg.50_970810 JE.Lundberg.50_1013157 JE.Lundberg.50_1032811 JE.Lundberg.50_1058257 JE.Lundberg.50_1113710 JE.Lundberg.50_1346771 JE.Lundberg.50_1353168 JE.Lundberg.50_1419910 JE.Lundberg.53_23059 JE.Lundberg.53_123796 JE.Lundberg.53_130575 JE.Lundberg.53_156785 JE.Lundberg.53_186918 JE.Lundberg.53_187064 JE.Lundberg.53_256752 JE.Lundberg.53_375459 JE.Lundberg.53_474988 JE.Lundberg.53_650068 JE.Lundberg.53_782559 JE.Lundberg.53_842586 JE.Lundberg.53_843740 JE.Lundberg.53_873398 JE.Lundberg.53_910148 JE.Lundberg.53_1160489 JE.Lundberg.53_1314637 JE.Lundberg.53_1420257 JE.Lundberg.53_1450251 JE.Lundberg.53_1759068 JE.Lundberg.53_1785340 JE.Lundberg.53_1952422 JE.Lundberg.53_2005799 JE.Lundberg.53_2023763 JE.Lundberg.53_2114653 JE.Lundberg.53_2396910 JE.Lundberg.53_2482812 JE.Lundberg.56_32315 JE.Lundberg.56_75961 JE.Lundberg.56_82312 JE.Lundberg.56_96053 JE.Lundberg.56_108811 JE.Lundberg.56_111223 JE.Lundberg.56_127664 JE.Lundberg.56_145927 JE.Lundberg.56_152143 JE.Lundberg.56_191444 JE.Lundberg.56_203036 JE.Lundberg.56_213745 JE.Lundberg.56_226951 JE.Lundberg.56_243727 JE.Lundberg.56_259506 JE.Lundberg.56_292371 JE.Lundberg.56_302008 JE.Lundberg.56_328491 JE.Lundberg.56_330048 JE.Lundberg.56_338009 JE.Lundberg.56_395090 JE.Lundberg.56_405326 JE.Lundberg.56_405557 JE.Lundberg.56_424104 JE.Lundberg.56_426676 JE.Lundberg.56_465121 JE.Lundberg.56_466525 JE.Lundberg.56_483312 JE.Lundberg.56_492678 JE.Lundberg.56_492789 JE.Lundberg.56_492918 JE.Lundberg.56_498890 JE.Lundberg.56_519671 JE.Lundberg.56_533396 JE.Lundberg.56_540102 JE.Lundberg.56_548745 JE.Lundberg.56_638248 JE.Lundberg.56_680988 JE.Lundberg.56_699826 JE.Lundberg.56_708939 JE.Lundberg.56_734268 JE.Lundberg.56_773664 JE.Lundberg.56_784038 JE.Lundberg.56_788500 JE.Lundberg.56_788755 JE.Lundberg.56_800559 JE.Lundberg.56_840892 JE.Lundberg.56_872180 JE.Lundberg.56_904914 JE.Lundberg.56_973428 JE.Lundberg.56_974409 JE.Lundberg.56_996851 JE.Lundberg.56_1006366 JE.Lundberg.56_1124279 JE.Lundberg.56_1176676 JE.Lundberg.56_1192159 JE.Lundberg.56_1240646 JE.Lundberg.56_1265098 JE.Lundberg.56_1311372 JE.Lundberg.56_1321121 JE.Lundberg.56_1339368 JE.Lundberg.56_1368828 JE.Lundberg.56_1412590 JE.Lundberg.56_1464631 JE.Lundberg.56_1536077 JE.Lundberg.56_1551816 JE.Lundberg.56_1564235 JE.Lundberg.56_1564443 JE.Lundberg.56_1581924 JE.Lundberg.56_1608948 JE.Lundberg.56_1609650 JE.Lundberg.56_1610317 JE.Lundberg.56_1614119 JE.Lundberg.56_1638176 JE.Lundberg.56_1643375 JE.Lundberg.56_1672082 JE.Lundberg.56_1684854 JE.Lundberg.56_1686023 JE.Lundberg.56_1686106 JE.Lundberg.56_1692736 JE.Lundberg.56_1743621 JE.Lundberg.56_1806790 JE.Lundberg.56_1843363 JE.Lundberg.56_1853048 JE.Lundberg.56_1860775 JE.Lundberg.56_1883900 JE.Lundberg.56_1895885 JE.Lundberg.56_1923253 JE.Lundberg.56_1988468 JE.Lundberg.59_70120 JE.Lundberg.59_376380 JE.Lundberg.59_495683 JE.Lundberg.59_790200 JE.Lundberg.59_1054717 JE.Lundberg.59_1624760 JE.Lundberg.59_1624824 JE.Lundberg.59_1651902 JE.Lundberg.59_1924983 JE.Lundberg.59_1925260 JE.Lundberg.59_2012881 JE.Lundberg.59_2073990 JE.Lundberg.59_2217065 JE.Lundberg.62_674216 JE.Lundberg.62_750804 JE.Lundberg.62_754441 JE.Lundberg.62_777149 JE.Lundberg.62_975783 JE.Lundberg.62_1127871 JE.Lundberg.62_1458376 JE.Lundberg.62_1779015 JE.Lundberg.62_1854941 JE.Lundberg.62_1868684 JE.Lundberg.62_1975174 JE.Lundberg.68_1315531 JE.Lundberg.68_2229165 JE.Lundberg.68_2242064 JE.Lundberg.68_2245593 JE.Lundberg.68_2246781 JE.Lundberg.71_439691 JE.Lundberg.71_2009902 JE.Lundberg.74_127190 JE.Lundberg.74_140264 JE.Lundberg.74_294637 JE.Lundberg.74_364184 JE.Lundberg.74_475254 JE.Lundberg.74_522203 JE.Lundberg.74_808129 JE.Lundberg.74_881868 JE.Lundberg.74_920422 JE.Lundberg.74_1009607 JE.Lundberg.74_1106824 JE.Lundberg.74_1107054 JE.Lundberg.74_1205838 JE.Lundberg.74_1246702 JE.Lundberg.74_1258476 JE.Lundberg.74_1374249 JE.Lundberg.74_1555809 JE.Lundberg.74_1830922 JE.Lundberg.74_1963064 JE.Lundberg.74_2001510 JE.Lundberg.74_2061122 JE.Lundberg.74_2183661 JE.Lundberg.74_2381499 JE.Lundberg.74_2771177 JE.Lundberg.74_2923352 JE.Lundberg.74_2923546 JE.Lundberg.74_2960901 JE.Lundberg.74_3010380 JE.Lundberg.80_6130 JE.Lundberg.80_6848 JE.Lundberg.80_92865 JE.Lundberg.80_336679 JE.Lundberg.80_483230 JE.Lundberg.80_483566 JE.Lundberg.80_597528 JE.Lundberg.80_696115 JE.Lundberg.80_724108 JE.Lundberg.80_724313 JE.Lundberg.80_788015 JE.Lundberg.80_1338668 JE.Lundberg.80_1462154 JE.Lundberg.80_1602619 JE.Lundberg.86_287639 JE.Lundberg.86_287912 JE.Lundberg.86_1211082 JE.Lundberg.89_628054 JE.Lundberg.89_1231263 JE.Lundberg.92_14294 JE.Lundberg.92_529976 JE.Lundberg.92_542439 JE.Lundberg.92_872790 JE.Lundberg.92_965061 JE.Lundberg.92_1093965 JE.Lundberg.92_1375292 JE.Lundberg.92_1451165 JE.Lundberg.92_1782487 JE.Lundberg.92_1930420 JE.Lundberg.95_119241 JE.Lundberg.95_740202 JE.Lundberg.95_1340741 JE.Soil.23_454849 JE.Lundberg.170_122971 JE.Lundberg.170_595251 JE.Lundberg.170_1022745 JE.Lundberg.170_1114923 JE.Lundberg.176_380002 JE.Lundberg.176_1721861 JE.Lundberg.182_244756 JE.Lundberg.182_525332 JE.Lundberg.188_553312 JE.Lundberg.188_921416 JE.Lundberg.35_1907786 JE.Lundberg.35_1907838 JE.Lundberg.44_1302643 JE.Lundberg.50_123031 JE.Lundberg.50_123156 JE.Lundberg.50_140839 JE.Lundberg.50_173719 JE.Lundberg.50_212617 JE.Lundberg.50_239257 JE.Lundberg.50_276913 JE.Lundberg.50_369317 JE.Lundberg.50_381996 JE.Lundberg.50_384772 JE.Lundberg.50_401119 JE.Lundberg.50_424316 JE.Lundberg.50_446817 JE.Lundberg.50_491702 JE.Lundberg.50_622441 JE.Lundberg.50_756165 JE.Lundberg.50_1031156 JE.Lundberg.50_1105320 JE.Lundberg.50_1274929 JE.Lundberg.50_1340413 JE.Lundberg.50_1361005 JE.Lundberg.53_107641 JE.Lundberg.53_187764 JE.Lundberg.53_456281 JE.Lundberg.53_525275 JE.Lundberg.53_583122 JE.Lundberg.53_660811 JE.Lundberg.53_757280 JE.Lundberg.53_771199 JE.Lundberg.53_946890 JE.Lundberg.53_1020947 JE.Lundberg.53_1066665 JE.Lundberg.53_1076184 JE.Lundberg.53_1201677 JE.Lundberg.53_1345939 JE.Lundberg.53_1622520 JE.Lundberg.53_1845530 JE.Lundberg.53_2000278 JE.Lundberg.53_2001393 JE.Lundberg.53_2160639 JE.Lundberg.53_2223436 JE.Lundberg.53_2262368 JE.Lundberg.53_2327894 JE.Lundberg.56_62271 JE.Lundberg.56_73976 JE.Lundberg.56_99295 JE.Lundberg.56_104402 JE.Lundberg.56_135415 JE.Lundberg.56_160750 JE.Lundberg.56_162843 JE.Lundberg.56_195906 JE.Lundberg.56_261479 JE.Lundberg.56_325127 JE.Lundberg.56_354497 JE.Lundberg.56_362873 JE.Lundberg.56_377286 JE.Lundberg.56_432031 JE.Lundberg.56_454370 JE.Lundberg.56_455520 JE.Lundberg.56_458974 JE.Lundberg.56_532071 JE.Lundberg.56_561222 JE.Lundberg.56_562202 JE.Lundberg.56_564610 JE.Lundberg.56_579971 JE.Lundberg.56_640346 JE.Lundberg.56_648167 JE.Lundberg.56_681184 JE.Lundberg.56_684876 JE.Lundberg.56_707001 JE.Lundberg.56_708944 JE.Lundberg.56_757941 JE.Lundberg.56_780391 JE.Lundberg.56_791066 JE.Lundberg.56_823663 JE.Lundberg.56_826434 JE.Lundberg.56_855485 JE.Lundberg.56_863262 JE.Lundberg.56_917395 JE.Lundberg.56_945314 JE.Lundberg.56_967761 JE.Lundberg.56_978898 JE.Lundberg.56_987715 JE.Lundberg.56_1064909 JE.Lundberg.56_1082710 JE.Lundberg.56_1115734 JE.Lundberg.56_1327976 JE.Lundberg.56_1358391 JE.Lundberg.56_1408627 JE.Lundberg.56_1424937 JE.Lundberg.56_1455826 JE.Lundberg.56_1455884 JE.Lundberg.56_1544033 JE.Lundberg.56_1618354 JE.Lundberg.56_1692916 JE.Lundberg.56_1737104 JE.Lundberg.56_1838679 JE.Lundberg.56_1910890 JE.Lundberg.56_1920134 JE.Lundberg.56_1929820 JE.Lundberg.56_1944190 JE.Lundberg.56_1948042 JE.Lundberg.59_570874 JE.Lundberg.59_721526 JE.Lundberg.59_828502 JE.Lundberg.59_981724 JE.Lundberg.59_1502641 JE.Lundberg.59_1536005 JE.Lundberg.59_1941819 JE.Lundberg.59_2231650 JE.Lundberg.62_683052 JE.Lundberg.68_683244 JE.Lundberg.68_1031104 JE.Lundberg.68_2044806 JE.Lundberg.68_2309183 JE.Lundberg.74_26913 JE.Lundberg.74_56345 JE.Lundberg.74_79395 JE.Lundberg.74_355756 JE.Lundberg.74_355818 JE.Lundberg.74_396209 JE.Lundberg.74_575788 JE.Lundberg.74_576385 JE.Lundberg.74_576712 JE.Lundberg.74_616236 JE.Lundberg.74_671944 JE.Lundberg.74_1076055 JE.Lundberg.74_1081678 JE.Lundberg.74_1123700 JE.Lundberg.74_1139479 JE.Lundberg.74_1520411 JE.Lundberg.74_1549873 JE.Lundberg.74_1694450 JE.Lundberg.74_1838677 JE.Lundberg.74_1842904 JE.Lundberg.74_1858777 JE.Lundberg.74_2232068 JE.Lundberg.74_2354444 JE.Lundberg.74_2491277 JE.Lundberg.74_2574259 JE.Lundberg.74_2660060 JE.Lundberg.74_2807317 JE.Lundberg.77_1711661 JE.Lundberg.77_1717168 JE.Lundberg.80_151681 JE.Lundberg.80_298152 JE.Lundberg.80_712888 JE.Lundberg.80_1221183 JE.Lundberg.80_1221350 JE.Lundberg.80_1253478 JE.Lundberg.80_1451468 JE.Lundberg.80_1619814 JE.Lundberg.80_1620064 JE.Lundberg.86_205290 JE.Lundberg.86_301533 JE.Lundberg.86_441735 JE.Lundberg.86_558594 JE.Lundberg.86_1346081 JE.Lundberg.89_25691 JE.Lundberg.89_1321494 JE.Lundberg.89_1390714 JE.Lundberg.89_1518015 JE.Lundberg.89_1555063 JE.Lundberg.89_1796258 JE.Lundberg.89_1864664 JE.Lundberg.89_1865133 JE.Lundberg.92_343497 JE.Lundberg.92_523616 JE.Lundberg.92_686047 JE.Lundberg.92_1025382 JE.Lundberg.92_1274932 JE.Lundberg.92_1317673 JE.Lundberg.92_1383169 JE.Lundberg.92_1383312 JE.Lundberg.92_1577431 JE.Lundberg.92_1872842 JE.Lundberg.95_702646 JE.Lundberg.95_825907 JE.Lundberg.95_905954 JE.Lundberg.95_906145 JE.Lundberg.95_1095522 JE.Lundberg.95_1298281 JE.Lundberg.95_1497939 JE.Lundberg.125_498669 JE.Lundberg.50_44810 JE.Lundberg.50_94650 JE.Lundberg.50_579810 JE.Lundberg.50_604880 JE.Lundberg.50_853987 JE.Lundberg.50_1399850 JE.Lundberg.50_1399857 JE.Lundberg.53_343766 JE.Lundberg.53_568207 JE.Lundberg.53_835604 JE.Lundberg.53_962417 JE.Lundberg.53_1845482 JE.Lundberg.53_1947440 JE.Lundberg.53_2285811 JE.Lundberg.53_2542694 JE.Lundberg.56_217412 JE.Lundberg.56_255589 JE.Lundberg.56_351671 JE.Lundberg.56_499654 JE.Lundberg.56_578462 JE.Lundberg.56_583869 JE.Lundberg.56_658336 JE.Lundberg.56_661540 JE.Lundberg.56_666573 JE.Lundberg.56_1016848 JE.Lundberg.56_1115188 JE.Lundberg.56_1329950 JE.Lundberg.56_1423982 JE.Lundberg.56_1495211 JE.Lundberg.56_1538056 JE.Lundberg.56_1567382 JE.Lundberg.56_1570022 JE.Lundberg.56_1580346 JE.Lundberg.56_1737162 JE.Lundberg.56_1788041 JE.Lundberg.56_1899841 JE.Lundberg.56_1965610 JE.Lundberg.56_1982700 JE.Lundberg.59_355002 JE.Lundberg.59_737638 JE.Lundberg.59_779970 JE.Lundberg.59_893647 JE.Lundberg.59_1828485 JE.Lundberg.59_1935722 JE.Lundberg.62_324048 JE.Lundberg.68_15815 JE.Lundberg.68_231393 JE.Lundberg.68_2240294 JE.Lundberg.68_2240361 JE.Lundberg.74_228251 JE.Lundberg.74_1282100 JE.Lundberg.74_1282504 JE.Lundberg.74_1405004 JE.Lundberg.74_1584117 JE.Lundberg.74_1584313 JE.Lundberg.74_1587548 JE.Lundberg.74_1880003 JE.Lundberg.74_2622097 JE.Lundberg.74_2771967 JE.Lundberg.74_2819686 JE.Lundberg.74_2819729 JE.Lundberg.74_3043606 JE.Lundberg.74_3104617 JE.Lundberg.77_107195 JE.Lundberg.80_489297 JE.Lundberg.80_489527 JE.Lundberg.80_747339 JE.Lundberg.80_1256158 JE.Lundberg.80_1258138 JE.Lundberg.80_1538675 JE.Lundberg.86_720946 JE.Lundberg.86_721093 JE.Lundberg.86_857182 JE.Lundberg.86_1967383 JE.Lundberg.92_610386 JE.Lundberg.92_759046 JE.Lundberg.95_1586048 JE.Lundberg.119_533634 JE.Lundberg.122_1138219 JE.Lundberg.125_1242776 JE.Lundberg.131_937540 JE.Lundberg.134_479167 JE.Lundberg.134_506219 JE.Lundberg.134_652584 JE.Lundberg.134_806366 JE.Lundberg.137_394541 JE.Lundberg.137_1079644 JE.Lundberg.140_37643 JE.Lundberg.140_683068 JE.Lundberg.146_888326 JE.Lundberg.146_1273379 JE.Lundberg.146_1570846 JE.Lundberg.164_303090 JE.Lundberg.164_673406 JE.Lundberg.71_569209 JE.Soil.103_2818505 JE.Soil.111_457381 JE.Soil.111_457430 JE.Soil.111_872232 JE.Soil.111_898929 JE.Soil.115_192014 JE.Soil.115_1037724 JE.Soil.127_1308173 JE.Soil.279_405463 JE.Soil.279_890951 JE.Soil.279_1460673 JE.Soil.279_1480861 JE.Soil.279_1609820 JE.Soil.279_1681305 JE.Soil.279_2085310 JE.Soil.283_471594 JE.Soil.283_1277226 JE.Soil.283_1553644 JE.Soil.283_2836618 JE.Soil.287_427021 JE.Soil.287_647172 JE.Soil.287_1138624 JE.Soil.287_1206136 JE.Soil.287_1592674 JE.Soil.287_1705800 JE.Soil.291_2076147 JE.Soil.291_2076151 JE.Soil.295_1278279 JE.Soil.295_1931565 JE.Soil.307_982642 JE.Soil.7_853228 JE.Soil.99_3188722 JE.Lundberg.53_27465 JE.Lundberg.56_74010 JE.Lundberg.56_321225 JE.Lundberg.56_338837 JE.Lundberg.56_344077 JE.Lundberg.56_562573 JE.Lundberg.56_738958 JE.Lundberg.56_756945 JE.Lundberg.56_818340 JE.Lundberg.56_920365 JE.Lundberg.56_1274263 JE.Lundberg.56_1375035 JE.Lundberg.56_1376692 JE.Lundberg.56_1692067 JE.Lundberg.56_1843791 JE.Lundberg.56_1912356 JE.Lundberg.56_1918434 JE.Lundberg.59_78122 JE.Lundberg.59_1502653 JE.Lundberg.71_282391 JE.Lundberg.50_88050 JE.Lundberg.50_640396 JE.Lundberg.53_1230215 JE.Lundberg.53_1307537 JE.Lundberg.53_1982389 JE.Lundberg.53_2414311 JE.Lundberg.53_2552516 JE.Lundberg.56_533222 JE.Lundberg.56_1071030 JE.Lundberg.56_1175763 JE.Lundberg.56_1245346 JE.Lundberg.56_1562926 JE.Lundberg.56_1837919 JE.Lundberg.56_1960879 JE.Lundberg.59_790093 JE.Lundberg.59_1054486 JE.Lundberg.59_2301239 JE.Lundberg.74_140490 JE.Lundberg.50_1120535 JE.Lundberg.53_770551 JE.Lundberg.53_1145951 JE.Lundberg.53_1420233 JE.Lundberg.53_1990975 JE.Lundberg.56_112110 JE.Lundberg.56_687809 JE.Lundberg.56_1296500 JE.Lundberg.56_1386292 JE.Lundberg.56_1575733 JE.Lundberg.56_1790921 JE.Lundberg.56_1835271 JE.Lundberg.56_1895884 JE.Lundberg.59_536021 JE.Lundberg.59_1237854 JE.Lundberg.41_49458 JE.Lundberg.41_49683 JE.Lundberg.41_183824 JE.Lundberg.41_967564 JE.Lundberg.41_1029922 JE.Lundberg.41_1639637 JE.Lundberg.44_207081 JE.Lundberg.44_672332 JE.Lundberg.44_1589393 JE.Lundberg.44_1951657 JE.Lundberg.74_2905683 JE.Lundberg.92_330344 JE.Lundberg.92_1242525 JE.Lundberg.92_1694956 JE.Lundberg.50_863891 JE.Lundberg.53_903150 JE.Lundberg.53_1160397 JE.Lundberg.56_336931 JE.Lundberg.56_920716 JE.Lundberg.56_994158 JE.Lundberg.56_1257960 JE.Lundberg.56_1367360 JE.Lundberg.56_1528847 JE.Lundberg.56_1562983 JE.Lundberg.59_1310204 JE.Lundberg.56_703541 JE.Lundberg.56_1498512 JE.Lundberg.74_338624 JE.Lundberg.74_1722647 JE.Lundberg.80_1109177 JE.Lundberg.86_1631505 JE.Lundberg.92_1721718 JE.Lundberg.95_1830019 JE.Lundberg.56_841813 JE.Lundberg.56_1965924 JE.Soil.195_2111631 JE.Soil.195_2200168 JE.Soil.215_1379328 JE.Soil.43_2673398 JE.Lundberg.56_654339 JE.Lundberg.56_909133 JE.Lundberg.56_1159521 JE.Lundberg.62_1893111 JE.Lundberg.68_1237498 JE.Lundberg.53_1849289 JE.Lundberg.56_83655 JE.Lundberg.56_562167 JE.Lundberg.56_1927392 JE.Lundberg.56_116736 JE.Lundberg.56_259881 JE.Lundberg.56_292318 JE.Lundberg.56_868049 JE.Lundberg.68_1341375 JE.Lundberg.68_2046090 JE.Lundberg.56_1548862 JE.Lundberg.74_1625725 JE.Lundberg.56_1236695 JE.Lundberg.56_1291044 JE.Lundberg.56_1293839 JE.Lundberg.80_685336 JE.Lundberg.56_1110550 JE.Lundberg.56_1402036 JE.Lundberg.53_374530 JE.Lundberg.74_36964 JE.Lundberg.44_1235644 JE.Lundberg.59_562351 JE.Lundberg.92_1303045 JE.Lundberg.53_2106160 JE.Lundberg.59_1429331 JE.Lundberg.56_572267 JE.Lundberg.95_825721 JE.Lundberg.56_1911261 JE.Lundberg.59_1268985 JE.Lundberg.59_802490 JE.Lundberg.56_1918710 JE.Lundberg.56_1094037 JE.Lundberg.56_1408330 JE.Lundberg.56_964084 JE.Lundberg.74_2993470 JE.Lundberg.50_1256213 JE.Lundberg.50_754630 JE.Lundberg.50_812821 JE.Lundberg.53_720429 JE.Lundberg.56_1236629 JE.Lundberg.56_1687344 JE.Lundberg.56_1806071 JE.Lundberg.56_418623 JE.Lundberg.56_729889 JE.Lundberg.56_862052 JE.Lundberg.95_688897 JE.Lundberg.50_1334216 JE.Lundberg.50_25873 JE.Lundberg.50_308954 JE.Lundberg.53_1741678 JE.Lundberg.50_329876 JE.Lundberg.50_515862 JE.Lundberg.56_1082536 JE.Lundberg.50_563006 JE.Lundberg.53_1647108 JE.Lundberg.53_2321199 JE.Lundberg.80_1555875 JE.Lundberg.50_937834 JE.Lundberg.53_1884645 JE.Lundberg.53_2162434 JE.Lundberg.53_113129 JE.Lundberg.53_865794 JE.Lundberg.56_1407519 JE.Lundberg.56_897298 JE.Lundberg.71_681440 JE.Lundberg.53_1750493 JE.Lundberg.56_1172597 JE.Lundberg.53_2240146 JE.Lundberg.53_751951 JE.Lundberg.56_120083 JE.Lundberg.56_1486569 JE.Lundberg.56_1748741 JE.Lundberg.56_1809083 JE.Lundberg.56_83508 JE.Lundberg.59_2291084 JE.Lundberg.89_1796042 JE.Lundberg.56_1336061 JE.Lundberg.56_1368820 JE.Lundberg.56_1432830 JE.Lundberg.56_1766848 JE.Lundberg.56_210030 JE.Lundberg.56_532953 JE.Lundberg.56_591965 JE.Lundberg.56_618554 JE.Lundberg.59_981510 JE.Lundberg.62_437334 JE.Lundberg.56_1536261 JE.Lundberg.56_1567574 JE.Lundberg.56_1584872 JE.Lundberg.56_160123 JE.Lundberg.56_1724408 JE.Lundberg.56_1780243 JE.Lundberg.56_1849770 JE.Lundberg.56_1868946 JE.Lundberg.56_1906387 JE.Lundberg.56_1910917 JE.Lundberg.56_287300 JE.Lundberg.56_336573 JE.Lundberg.56_399346 JE.Lundberg.56_437509 JE.Lundberg.56_529401 JE.Lundberg.56_562457 JE.Lundberg.56_571100 JE.Lundberg.56_587987 JE.Lundberg.56_669031 JE.Lundberg.56_72351 JE.Lundberg.59_1508078 JE.Lundberg.59_1761674 JE.Lundberg.68_728110 JE.Lundberg.74_2807248 JE.Lundberg.92_1025618 JE.Lundberg.92_1317942 JE.Lundberg.92_680515 JE.Lundberg.95_1307517 JE.Lundberg.56_280194 JE.Lundberg.56_576619 JE.Lundberg.56_379593 JE.Lundberg.56_39289 JE.Lundberg.56_548152 JE.Lundberg.56_83745 JE.Lundberg.56_85553 JE.Soil.199_219140 JE.Soil.199_627231 JE.Lundberg.128_192618 JE.Lundberg.128_613045 JE.Lundberg.125_217103 JE.Lundberg.122_163827 JE.Lundberg.122_158226 JE.Lundberg.122_158510 JE.Lundberg.125_621049 JE.Lundberg.125_710681 JE.Lundberg.125_710938 JE.Lundberg.131_329707 JE.Lundberg.134_323057 JE.Lundberg.137_144530 JE.Lundberg.137_665297 JE.Lundberg.125_1323368 JE.Lundberg.131_11566 JE.Lundberg.134_322911 JE.Lundberg.137_144707 JE.Soil.63_1991028 JE.Soil.67_823385 JE.Soil.67_1036540 JE.Lundberg.125_1072344 JE.Lundberg.131_99109 JE.Soil.223_1588320 JE.Soil.223_1588966 JE.Soil.7_631827 JE.Lundberg.50_132209 JE.Lundberg.56_1168499 JE.Lundberg.56_266409 JE.Lundberg.53_1982255 JE.Lundberg.56_1264245 JE.Lundberg.176_379898 JE.Lundberg.182_244710 JE.Lundberg.59_751228 JE.Lundberg.188_1447569 JE.Lundberg.50_1218108 JE.Lundberg.56_1182181 JE.Lundberg.56_324573 JE.Lundberg.56_1830233 JE.Lundberg.59_769861 JE.Lundberg.56_1759992 JE.Lundberg.56_271665 JE.Lundberg.56_931510 JE.Lundberg.50_874648 JE.Lundberg.53_600876 JE.Lundberg.56_802007 JE.Lundberg.59_1237779 JE.Lundberg.56_1205943 JE.Lundberg.53_873414 JE.Lundberg.56_920150 JE.Lundberg.56_1498178 JE.Lundberg.56_44068 JE.Lundberg.56_757361 JE.Lundberg.59_1747732 JE.Lundberg.56_155474 JE.Lundberg.56_413449 JE.Lundberg.56_884936 JE.Lundberg.56_151281 JE.Lundberg.53_369634 JE.Lundberg.122_1601634 JE.Lundberg.122_1607081 JE.Lundberg.158_100004 JE.Soil.227_1918039 JE.Lundberg.107_383658 JE.Lundberg.116_1373722 JE.Soil.279_66529 JE.Lundberg.125_1127369 JE.Lundberg.143_1707723 JE.Lundberg.125_49471 JE.Lundberg.113_1501251 JE.Lundberg.113_278550 JE.Lundberg.113_278575 JE.Lundberg.122_1392318 JE.Lundberg.122_1428356 JE.Lundberg.122_1429006 JE.Lundberg.122_593940 JE.Lundberg.122_901588 JE.Lundberg.125_1036281 JE.Lundberg.125_1039036 JE.Lundberg.125_49544 JE.Lundberg.125_581133 JE.Lundberg.128_281536 JE.Lundberg.128_35915 JE.Lundberg.128_36110 JE.Lundberg.134_9461 JE.Lundberg.140_757089 JE.Lundberg.143_277670 JE.Lundberg.143_35785 JE.Lundberg.143_548490 JE.Lundberg.53_1077065 JE.Lundberg.53_1328477 JE.Lundberg.56_1502052 JE.Lundberg.56_1928609 JE.Lundberg.74_1219814 JE.Lundberg.86_1801216 JE.Lundberg.86_1968813 JE.Lundberg.98_111440 JE.Soil.291_1106870 JE.Soil.291_2171619 JE.Soil.291_562547 JE.Soil.303_2691687 JE.Soil.307_1201798 JE.Lundberg.107_928043 JE.Lundberg.107_2119282 JE.Lundberg.122_397575 JE.Lundberg.122_1346586 JE.Lundberg.125_100371 JE.Lundberg.125_1165962 JE.Lundberg.50_1180770 JE.Lundberg.56_1298304 JE.Lundberg.56_1342780 JE.Lundberg.56_1501990 JE.Lundberg.74_1219601 JE.Lundberg.80_919831 JE.Lundberg.80_1573841 JE.Lundberg.80_1574126 JE.Lundberg.86_307494 JE.Lundberg.86_1180980 JE.Lundberg.92_996033 JE.Lundberg.92_1944795 JE.Soil.187_1080714 JE.Soil.295_1074203 JE.Lundberg.125_717875 JE.Lundberg.143_136311 JE.Lundberg.173_1354799 JE.Lundberg.53_1572702 JE.Lundberg.56_753431 JE.Lundberg.56_796307 JE.Lundberg.74_861400 JE.Lundberg.77_943896 JE.Soil.111_2392128 JE.Soil.131_412767 JE.Soil.279_717609 JE.Soil.279_1235366 JE.Soil.279_1996780 JE.Soil.279_1996783 JE.Soil.303_2214845 JE.Soil.307_399916 JE.Lundberg.140_1259308 JE.Lundberg.146_649454 JE.Lundberg.146_649680 JE.Lundberg.146_1395304 JE.Lundberg.86_1626456 JE.Lundberg.74_38995 JE.Soil.115_1724041 JE.Soil.143_1002144 JE.Soil.143_1627251 JE.Soil.143_2619887 JE.Lundberg.125_181040 JE.Lundberg.125_1348028 JE.Lundberg.125_1381643 JE.Lundberg.164_547453 JE.Lundberg.125_286474 JE.Lundberg.134_299461 JE.Lundberg.53_592997 JE.Lundberg.128_229491 JE.Lundberg.137_75437 JE.Lundberg.161_620492 JE.Soil.279_1223628 JE.Soil.27_2606405 JE.Soil.99_161337 JE.Lundberg.128_410767 JE.Lundberg.131_1315776 JE.Soil.127_1962699 JE.Lundberg.122_632637 JE.Lundberg.128_765176 JE.Lundberg.131_1129663 JE.Lundberg.134_440186 JE.Lundberg.131_526580 JE.Lundberg.134_28509 JE.Lundberg.143_514397 JE.Lundberg.143_514466 JE.Soil.127_1967742 JE.Soil.291_142269 JE.Lundberg.146_812021 JE.Lundberg.131_1162235 JE.Soil.7_236528 JE.Soil.7_759386 JE.Soil.103_1403677 JE.Soil.107_253863 JE.Soil.131_5413199 JE.Soil.103_2314665 JE.Soil.111_339313 JE.Soil.127_1465365 JE.Soil.287_918114 JE.Soil.303_1199247 JE.Soil.303_1417026 JE.Soil.99_568625 JE.Soil.127_1296119 JE.Soil.99_2404654 JE.Lundberg.122_33559 JE.Lundberg.164_1019140 JE.Soil.127_2709366 JE.Lundberg.122_724487 JE.Lundberg.128_282698 JE.Lundberg.128_410175 JE.Lundberg.134_826101 JE.Lundberg.164_204875 JE.Lundberg.164_418020 JE.Lundberg.164_1019218 JE.Soil.215_2591093 JE.Soil.35_3344487 JE.Lundberg.125_269939 JE.Lundberg.170_249221 JE.Lundberg.125_300717 JE.Lundberg.128_351980 JE.Lundberg.170_756369 JE.Soil.183_1572034 JE.Soil.187_2066590 JE.Soil.287_1522644 JE.Lundberg.128_400753 JE.Lundberg.128_900827 JE.Soil.103_1467933 JE.Soil.111_2612587 JE.Soil.115_1587191 JE.Soil.115_1997193 JE.Soil.279_457360 JE.Soil.279_1395425 JE.Soil.287_5994 JE.Soil.15_49340 JE.Soil.183_992076 JE.Soil.195_573955 JE.Soil.287_1920044 JE.Lundberg.128_65713 JE.Lundberg.110_463867 JE.Lundberg.152_281380 JE.Soil.131_3191595 JE.Soil.283_246238 JE.Lundberg.167_634630 JE.Soil.103_1315127 JE.Lundberg.23_154958 JE.Soil.19_158618 JE.Soil.83_2046121 JE.Lundberg.110_1643386 JE.Lundberg.23_385381 JE.Lundberg.23_607239 JE.Lundberg.29_762103 JE.Soil.211_1636869 JE.Soil.283_12830 JE.Soil.95_613721 JE.Lundberg.167_762500 JE.Lundberg.173_56752 JE.Lundberg.173_882100 JE.Lundberg.173_1080686 JE.Lundberg.23_158652 JE.Lundberg.5_1647963 JE.Lundberg.62_1819593 JE.Lundberg.68_538459 JE.Soil.187_109550 JE.Soil.187_1425460 JE.Soil.187_1426101 JE.Soil.199_927115 JE.Soil.103_1570419 JE.Soil.103_2340510 JE.Soil.143_1727764 JE.Soil.319_271651 JE.Lundberg.23_1586267 JE.Soil.211_1594400 JE.Soil.83_2046239 JE.Lundberg.128_596305 JE.Soil.103_1756633 JE.Soil.103_1595690 JE.Soil.103_2141887 JE.Soil.103_907185 JE.Lundberg.149_1769559 JE.Soil.103_1117303 JE.Soil.111_1164839 JE.Soil.287_1038196 JE.Soil.303_761457 JE.Lundberg.149_134023 JE.Lundberg.149_265943 JE.Soil.103_1817028 JE.Soil.103_1817084 JE.Soil.279_1002738 JE.Soil.283_2421974 JE.Soil.283_2421979 JE.Soil.295_1826089 JE.Soil.307_737341 JE.Soil.83_390977 JE.Soil.83_650656 JE.Soil.83_1401042 JE.Soil.83_1579094 JE.Soil.95_2748991 JE.Soil.103_1756837 JE.Soil.135_203567 JE.Soil.135_203759 JE.Soil.135_1606420 JE.Soil.135_3872236 JE.Soil.135_3872357 JE.Soil.135_3872462 JE.Soil.135_3914946 JE.Soil.103_2893105 JE.Soil.111_1519620 JE.Soil.279_1060185 JE.Soil.283_128268 JE.Soil.319_2297475 JE.Soil.115_2527977 JE.Soil.283_572466 JE.Soil.103_2305747 JE.Soil.215_1993616 JE.Soil.103_695690 JE.Lundberg.167_496754 JE.Soil.219_1588623 JE.Lundberg.122_1174215 JE.Soil.103_393114 JE.Soil.15_1550188 JE.Soil.219_1633201 JE.Soil.283_1132496 JE.Soil.303_1802355 JE.Soil.91_2451663 JE.Soil.239_1084750 JE.Soil.7_288208 JE.Soil.91_958475 JE.Soil.91_2168281 JE.Soil.91_2563742 JE.Soil.103_2954822 JE.Soil.295_650449 JE.Soil.295_779173 JE.Soil.303_744874 JE.Soil.51_381882 JE.Soil.75_3222411 JE.Soil.131_3814019 JE.Lundberg.167_67482 JE.Soil.111_38900 JE.Soil.279_188392 JE.Soil.279_1973116 JE.Soil.287_1066092 JE.Soil.287_1413761 JE.Soil.291_1061353 JE.Soil.279_1643113 JE.Soil.279_1437202 JE.Soil.303_1449614 JE.Soil.303_2649301 JE.Soil.99_1356855 JE.Lundberg.161_959710 JE.Lundberg.161_959912 JE.Soil.127_2483127 JE.Soil.295_296536 JE.Lundberg.101_1671168 JE.Lundberg.104_411063 JE.Soil.115_2258013 JE.Lundberg.101_1670914 JE.Lundberg.137_1641832 JE.Lundberg.191_388920 JE.Lundberg.191_389019 JE.Soil.287_1988278 JE.Soil.287_360808 JE.Lundberg.128_265533 JE.Lundberg.137_288521 JE.Lundberg.137_686905 JE.Lundberg.137_1641764 JE.Soil.191_289517 JE.Soil.191_289984 JE.Soil.59_2011055 JE.Soil.75_132166 JE.Soil.75_887776 JE.Soil.75_887912 JE.Lundberg.113_828940 JE.Lundberg.191_129721 JE.Soil.131_2713683 JE.Lundberg.161_240725 JE.Lundberg.50_179231 JE.Soil.195_2109237 JE.Soil.195_2118219 JE.Soil.103_897760 JE.Soil.227_2330075 JE.Soil.103_548536 JE.Soil.107_1948392 JE.Soil.295_682734 JE.Soil.291_1472024 JE.Soil.295_969415 JE.Soil.231_24618 JE.Soil.231_547465 JE.Soil.283_955948 JE.Soil.283_956046 JE.Soil.291_1497623 JE.Soil.99_2402550 JE.Soil.183_632483 JE.Soil.307_1152242 JE.Soil.103_439829 JE.Soil.103_834092 JE.Soil.103_2645590 JE.Lundberg.158_1232680 JE.Lundberg.158_1238011 JE.Lundberg.50_248579 JE.Lundberg.50_636079 JE.Lundberg.53_1203504 JE.Lundberg.128_777689 JE.Lundberg.128_887834 JE.Soil.111_1606047 JE.Lundberg.41_1382617 JE.Lundberg.41_1648995 JE.Lundberg.41_1382770 JE.Lundberg.113_470842 JE.Soil.127_1643871 JE.Lundberg.125_569844 JE.Lundberg.134_682879 JE.Soil.283_143122 JE.Lundberg.110_1253268 JE.Lundberg.125_894771 JE.Lundberg.149_1775199 JE.Lundberg.101_767653 JE.Lundberg.116_1863360 JE.Lundberg.116_320069 JE.Lundberg.119_1287707 JE.Lundberg.122_1138180 JE.Lundberg.122_1164644 JE.Lundberg.122_630657 JE.Lundberg.122_630814 JE.Lundberg.122_801729 JE.Lundberg.122_818052 JE.Lundberg.125_1006907 JE.Lundberg.125_1288101 JE.Lundberg.125_710882 JE.Lundberg.128_265725 JE.Lundberg.128_389314 JE.Lundberg.131_874158 JE.Lundberg.134_1175475 JE.Lundberg.134_1184551 JE.Lundberg.134_396107 JE.Lundberg.134_41713 JE.Lundberg.134_474184 JE.Lundberg.140_1695568 JE.Lundberg.140_1725397 JE.Lundberg.143_502219 JE.Lundberg.146_1202313 JE.Lundberg.164_91644 JE.Lundberg.41_1427700 JE.Lundberg.56_1114526 JE.Lundberg.56_409551 JE.Lundberg.59_86302 JE.Lundberg.71_1015820 JE.Lundberg.71_916495 JE.Lundberg.74_2161872 JE.Lundberg.74_2251953 JE.Lundberg.95_1505019 JE.Soil.111_2576908 JE.Soil.127_2417456 JE.Soil.191_1150851 JE.Soil.279_1491919 JE.Soil.279_516738 JE.Soil.287_1831102 JE.Soil.287_598422 JE.Soil.295_1540168 JE.Soil.319_1791400 JE.Soil.7_822808 JE.Soil.99_120962 JE.Lundberg.113_1588213 JE.Lundberg.122_809732 JE.Lundberg.122_1309421 JE.Lundberg.125_50386 JE.Lundberg.125_987930 JE.Lundberg.134_44616 JE.Lundberg.137_470601 JE.Lundberg.137_824740 JE.Lundberg.146_290631 JE.Lundberg.149_919927 JE.Lundberg.56_589462 JE.Lundberg.56_720170 JE.Lundberg.62_1978167 JE.Lundberg.71_1565987 JE.Lundberg.74_840886 JE.Lundberg.74_2428823 JE.Lundberg.80_1019139 JE.Lundberg.86_1058710 JE.Lundberg.86_1192082 JE.Lundberg.86_1541389 JE.Lundberg.92_323845 JE.Soil.103_2212406 JE.Soil.103_2572140 JE.Soil.111_280744 JE.Soil.111_1707358 JE.Soil.111_2102649 JE.Soil.139_302966 JE.Soil.279_902068 JE.Soil.279_1344098 JE.Soil.279_1945611 JE.Soil.279_2261607 JE.Soil.295_1827871 JE.Soil.283_155512 JE.Soil.283_1222089 JE.Soil.287_240248 JE.Soil.287_240326 JE.Soil.287_1018483 JE.Soil.287_1633265 JE.Soil.287_1668672 JE.Soil.303_2209075 JE.Soil.319_1790832 JE.Lundberg.53_2175960 JE.Lundberg.59_484504 JE.Soil.191_130543 JE.Soil.191_1150162 JE.Soil.23_171653 JE.Soil.43_2032916 JE.Soil.103_1249829 JE.Soil.103_2668267 JE.Soil.287_277738 JE.Soil.287_672465 JE.Soil.303_2430453 JE.Soil.287_1711438 JE.Soil.291_1254298 JE.Soil.303_1857052 JE.Lundberg.125_953830 JE.Lundberg.56_1040559 JE.Lundberg.131_839024 JE.Soil.279_38234 JE.Lundberg.122_1242199 JE.Lundberg.125_139820 JE.Lundberg.128_124943 JE.Lundberg.128_125070 JE.Lundberg.26_312743 JE.Lundberg.11_541596 JE.Lundberg.125_176985 JE.Lundberg.17_1275001 JE.Lundberg.17_1404448 JE.Lundberg.41_731924 JE.Lundberg.41_756068 JE.Lundberg.62_261867 JE.Lundberg.8_1514477 JE.Lundberg.8_1514659 JE.Lundberg.8_569164 JE.Lundberg.26_595953 JE.Lundberg.26_1366920 JE.Lundberg.29_1040094 JE.Lundberg.29_1746466 JE.Lundberg.35_546231 JE.Lundberg.35_726503 JE.Lundberg.35_1857742 JE.Lundberg.38_1233713 JE.Lundberg.38_1233897 JE.Lundberg.38_1233980 JE.Lundberg.38_1617317 JE.Lundberg.41_148128 JE.Lundberg.41_619802 JE.Lundberg.41_787805 JE.Lundberg.41_876510 JE.Lundberg.41_954142 JE.Lundberg.41_1138886 JE.Lundberg.41_1231631 JE.Lundberg.41_1267360 JE.Lundberg.44_1215107 JE.Lundberg.35_208019 JE.Lundberg.38_68917 JE.Soil.7_976054 JE.Lundberg.191_14517 JE.Lundberg.191_1011930 JE.Lundberg.191_1478026 JE.Lundberg.56_1104571 JE.Lundberg.62_262025 JE.Lundberg.125_71050 JE.Soil.283_540957 JE.Soil.287_1575776 JE.Lundberg.122_1439745 JE.Lundberg.122_1622439 JE.Lundberg.125_1005151 JE.Lundberg.125_1124605 JE.Lundberg.125_873629 JE.Lundberg.134_517243 JE.Lundberg.140_1119557 JE.Lundberg.143_143353 JE.Lundberg.143_228367 JE.Lundberg.143_80707 JE.Soil.283_740918 JE.Lundberg.125_168428 JE.Lundberg.125_359033 JE.Lundberg.125_581763 JE.Lundberg.125_1124377 JE.Lundberg.128_192553 JE.Lundberg.128_377188 JE.Lundberg.143_574289 JE.Soil.283_2088152 JE.Soil.291_684075 JE.Soil.279_807116 JE.Soil.283_6464 JE.Soil.291_684825 JE.Soil.283_1945315 JE.Soil.127_1208733 JE.Soil.115_1650987 JE.Soil.119_1312122 JE.Soil.135_1680827 JE.Soil.283_42 JE.Soil.283_907268 JE.Soil.279_1572329 JE.Soil.287_1085589 JE.Soil.303_2605240 JE.Soil.307_141018 JE.Lundberg.122_2194 JE.Lundberg.122_838327 JE.Lundberg.56_1835381 JE.Soil.231_296646 JE.Soil.135_517727 JE.Lundberg.188_410031 JE.Lundberg.77_1136837 JE.Soil.187_497401 JE.Lundberg.188_860558 JE.Lundberg.23_836273 JE.Lundberg.56_313563 JE.Lundberg.59_1159835 JE.Lundberg.65_963629 JE.Lundberg.77_2460328 JE.Lundberg.80_1265281 JE.Lundberg.86_1635065 JE.Lundberg.8_1711662 JE.Soil.135_3798318 JE.Soil.135_517863 JE.Soil.143_376309 JE.Soil.211_2022939 JE.Soil.219_1523847 JE.Soil.219_876977 JE.Soil.223_2530666 JE.Soil.27_4397092 JE.Soil.291_231036 JE.Soil.135_525276 JE.Soil.135_1418963 JE.Soil.135_1469859 JE.Soil.135_1999771 JE.Soil.135_2608617 JE.Soil.135_3041897 JE.Soil.135_3289344 JE.Soil.135_3527220 JE.Soil.135_3807285 JE.Soil.135_4036438 JE.Soil.135_4106755 JE.Soil.135_4157994 JE.Soil.187_1561556 JE.Soil.195_481048 JE.Soil.195_1836167 JE.Soil.211_1359319 JE.Soil.211_1692551 JE.Soil.211_3470208 JE.Soil.215_567804 JE.Soil.215_1389876 JE.Soil.215_1766130 JE.Soil.219_2257164 JE.Soil.219_2257715 JE.Soil.223_731727 JE.Soil.223_2061211 JE.Soil.223_2530598 JE.Soil.35_1125043 JE.Soil.39_2549039 JE.Soil.39_3650543 JE.Soil.43_3032846 JE.Soil.47_1191038 JE.Soil.47_1721975 JE.Soil.47_2588041 JE.Lundberg.188_1818167 JE.Lundberg.38_233143 JE.Lundberg.77_1190215 JE.Lundberg.92_1866221 JE.Soil.211_2553543 JE.Soil.219_169841 JE.Lundberg.77_1137082 JE.Soil.187_768085 JE.Lundberg.92_950272 JE.Lundberg.188_860764 JE.Lundberg.134_543816 JE.Soil.87_1587333 JE.Soil.87_1066832 JE.Soil.87_1303270 JE.Soil.87_1582038 JE.Soil.95_977262 JE.Soil.91_1406211 JE.Soil.91_1406233 JE.Lundberg.77_804287 JE.Soil.195_1717630 JE.Lundberg.23_165281 JE.Lundberg.149_1300714 JE.Soil.43_726990 JE.Soil.211_1701184 JE.Soil.71_5669 JE.Soil.91_589024 JE.Lundberg.23_1494909 JE.Lundberg.68_2103340 JE.Lundberg.68_2108546 JE.Lundberg.77_1048056 JE.Lundberg.77_225595 JE.Soil.191_1140581 JE.Soil.43_2908762 JE.Soil.71_166620 JE.Lundberg.176_402252 JE.Lundberg.176_402356 JE.Lundberg.182_591786 JE.Lundberg.182_1412223 JE.Lundberg.23_1208836 JE.Lundberg.23_1495085 JE.Lundberg.29_1084918 JE.Lundberg.77_1892336 JE.Soil.235_42349 JE.Soil.87_2499306 JE.Soil.43_733272 JE.Soil.43_1372278 JE.Soil.43_1668488 JE.Soil.43_1953971 JE.Soil.43_2389335 JE.Soil.43_2707513 JE.Soil.43_3016621 JE.Soil.43_3266545 JE.Soil.211_1701506 JE.Soil.219_1029089 JE.Soil.43_302962 JE.Soil.47_2943547 JE.Soil.7_37362 JE.Soil.71_1428946 JE.Soil.71_1724801 JE.Soil.95_2542284 JE.Soil.95_2547927 JE.Lundberg.182_1800967 JE.Soil.111_1739624 JE.Lundberg.53_2219509 JE.Soil.35_505874 JE.Soil.143_1151296 JE.Soil.295_2118362 JE.Soil.279_364280 JE.Soil.287_256474 JE.Soil.287_1567704 JE.Soil.307_868099 JE.Soil.279_1514636 JE.Soil.67_266746 JE.Lundberg.77_660098 JE.Soil.235_1843554 JE.Soil.67_981048 JE.Soil.179_1317370 JE.Soil.63_439654 JE.Lundberg.107_1590651 JE.Soil.19_510413 JE.Soil.223_1609984 JE.Soil.87_1500795 JE.Soil.87_1735015 JE.Soil.95_2795246 JE.Soil.95_2795280 JE.Soil.87_1372250 JE.Soil.87_2320627 JE.Soil.95_1277591 JE.Soil.95_1771834 JE.Soil.19_507430 JE.Soil.219_498255 JE.Soil.223_1610297 JE.Soil.63_1597860 JE.Soil.63_2520555 JE.Soil.111_419372 JE.Lundberg.23_1427488 JE.Lundberg.23_1427708 JE.Lundberg.77_173925 JE.Lundberg.77_1634331 JE.Lundberg.77_173705 JE.Lundberg.77_1581978 JE.Lundberg.77_1628637 JE.Lundberg.53_636611 JE.Lundberg.53_636716 JE.Lundberg.80_226253 JE.Lundberg.71_1326987 JE.Lundberg.80_226468 JE.Lundberg.80_226503 JE.Lundberg.77_2317655 JE.Lundberg.32_1614056 JE.Lundberg.23_127940 JE.Lundberg.41_1498709 JE.Lundberg.26_1807477 JE.Lundberg.17_1132426 JE.Lundberg.17_101044 JE.Lundberg.32_459477 JE.Lundberg.44_522540 JE.Lundberg.8_1353673 JE.Lundberg.20_795325 JE.Lundberg.20_795587 JE.Lundberg.38_1589208 JE.Lundberg.191_1628729 JE.Lundberg.38_1589565 JE.Lundberg.68_2256038 JE.Lundberg.86_110525 JE.Lundberg.95_1267326 JE.Lundberg.44_359747 JE.Lundberg.68_2255929 JE.Lundberg.38_259670 JE.Soil.75_244036 JE.Soil.227_939141 JE.Soil.15_160503 JE.Soil.63_608870 JE.Soil.87_1589945 JE.Soil.87_2225699 JE.Soil.75_1425803 JE.Soil.75_1723286 JE.Soil.91_2744484 JE.Soil.95_1154962 JE.Soil.283_2025558 JE.Soil.83_10257 JE.Soil.83_1667124 JE.Soil.131_157286 JE.Lundberg.2_567696 JE.Lundberg.47_248301 JE.Soil.227_2408776 JE.Soil.63_205632 JE.Soil.131_506692 JE.Soil.131_3090683 JE.Soil.227_2407957 JE.Soil.235_1416484 JE.Lundberg.47_218253 JE.Lundberg.47_1736760 JE.Soil.227_1022296 JE.Soil.227_1415863 JE.Soil.239_172042 JE.Lundberg.44_848226 JE.Lundberg.20_1219639 JE.Lundberg.47_372476 JE.Lundberg.20_12371 JE.Lundberg.23_1324040 JE.Lundberg.11_1807272 JE.Lundberg.17_78859 JE.Lundberg.20_756675 JE.Lundberg.23_420945 JE.Lundberg.2_547951 JE.Lundberg.104_1119539 JE.Lundberg.119_1049528 JE.Lundberg.17_1437987 JE.Lundberg.17_723734 JE.Lundberg.17_85906 JE.Lundberg.20_1598180 JE.Lundberg.20_216675 JE.Lundberg.20_2387801 JE.Lundberg.20_2411333 JE.Lundberg.20_452057 JE.Lundberg.20_879538 JE.Lundberg.23_1185489 JE.Lundberg.23_126555 JE.Lundberg.23_244434 JE.Lundberg.23_629365 JE.Lundberg.23_680921 JE.Lundberg.23_804807 JE.Lundberg.23_880827 JE.Lundberg.23_971533 JE.Lundberg.26_1016552 JE.Lundberg.29_1273872 JE.Lundberg.29_1350091 JE.Lundberg.29_535269 JE.Lundberg.29_54910 JE.Lundberg.29_721826 JE.Lundberg.29_749007 JE.Lundberg.2_1063388 JE.Lundberg.2_1469280 JE.Lundberg.2_702986 JE.Lundberg.2_724582 JE.Lundberg.2_919059 JE.Lundberg.32_1557947 JE.Lundberg.32_697753 JE.Lundberg.35_1417377 JE.Lundberg.38_1696790 JE.Lundberg.38_651320 JE.Lundberg.38_841336 JE.Lundberg.38_903530 JE.Lundberg.38_983446 JE.Lundberg.44_1225597 JE.Lundberg.50_147978 JE.Lundberg.50_346012 JE.Lundberg.53_330718 JE.Lundberg.5_353691 JE.Lundberg.5_900298 JE.Lundberg.62_1224835 JE.Lundberg.62_690820 JE.Lundberg.65_1314632 JE.Lundberg.68_1815653 JE.Lundberg.68_1883424 JE.Lundberg.68_624961 JE.Lundberg.68_870909 JE.Lundberg.71_1277969 JE.Lundberg.77_1942080 JE.Lundberg.8_1113059 JE.Lundberg.8_1401973 JE.Lundberg.17_321705 JE.Lundberg.17_334367 JE.Lundberg.17_479503 JE.Lundberg.17_723955 JE.Lundberg.17_804129 JE.Lundberg.17_1075062 JE.Lundberg.17_1301685 JE.Lundberg.17_1437859 JE.Lundberg.20_216674 JE.Lundberg.20_558697 JE.Lundberg.20_1413352 JE.Lundberg.20_1598414 JE.Lundberg.20_1827281 JE.Lundberg.20_2262911 JE.Lundberg.23_187476 JE.Lundberg.23_244333 JE.Lundberg.23_345734 JE.Lundberg.23_902321 JE.Lundberg.23_979981 JE.Lundberg.23_997815 JE.Lundberg.23_1055854 JE.Lundberg.23_1134284 JE.Lundberg.23_1277945 JE.Lundberg.26_928833 JE.Lundberg.26_1025898 JE.Lundberg.26_1072365 JE.Lundberg.26_1260279 JE.Lundberg.26_1398197 JE.Lundberg.26_1579687 JE.Lundberg.29_137494 JE.Lundberg.29_165311 JE.Lundberg.29_259183 JE.Lundberg.29_309718 JE.Lundberg.29_380478 JE.Lundberg.29_437204 JE.Lundberg.29_452164 JE.Lundberg.29_560847 JE.Lundberg.29_878943 JE.Lundberg.29_898625 JE.Lundberg.29_1362092 JE.Lundberg.29_1506119 JE.Lundberg.29_1608277 JE.Lundberg.29_1612761 JE.Lundberg.2_363551 JE.Lundberg.2_500635 JE.Lundberg.2_724972 JE.Lundberg.2_919123 JE.Lundberg.2_944175 JE.Lundberg.2_949200 JE.Lundberg.2_1314001 JE.Lundberg.2_1560403 JE.Lundberg.32_82186 JE.Lundberg.32_108936 JE.Lundberg.32_316605 JE.Lundberg.32_418721 JE.Lundberg.32_418881 JE.Lundberg.32_495089 JE.Lundberg.32_620767 JE.Lundberg.32_856672 JE.Lundberg.32_1041800 JE.Lundberg.32_1043325 JE.Lundberg.32_1094426 JE.Lundberg.32_1225184 JE.Lundberg.32_1558293 JE.Lundberg.32_1570245 JE.Lundberg.32_1626239 JE.Lundberg.35_191249 JE.Lundberg.35_621890 JE.Lundberg.35_1590687 JE.Lundberg.35_2059563 JE.Lundberg.38_164442 JE.Lundberg.38_513741 JE.Lundberg.38_784591 JE.Lundberg.38_825382 JE.Lundberg.38_878700 JE.Lundberg.38_903515 JE.Lundberg.38_1039292 JE.Lundberg.38_1668898 JE.Lundberg.38_1704724 JE.Lundberg.41_270439 JE.Lundberg.41_846973 JE.Lundberg.41_978300 JE.Lundberg.41_1022700 JE.Lundberg.41_1493447 JE.Lundberg.44_40243 JE.Lundberg.44_268962 JE.Lundberg.44_620863 JE.Lundberg.44_879544 JE.Lundberg.44_984885 JE.Lundberg.44_1508103 JE.Lundberg.44_1698152 JE.Lundberg.44_1898332 JE.Lundberg.44_1898454 JE.Lundberg.47_299717 JE.Lundberg.47_372256 JE.Lundberg.47_1811764 JE.Lundberg.50_72586 JE.Lundberg.50_970589 JE.Lundberg.53_696220 JE.Lundberg.56_507024 JE.Lundberg.56_671625 JE.Lundberg.59_1833744 JE.Lundberg.5_403279 JE.Lundberg.5_586937 JE.Lundberg.62_34103 JE.Lundberg.62_34131 JE.Lundberg.62_35691 JE.Lundberg.62_192149 JE.Lundberg.62_242675 JE.Lundberg.62_696032 JE.Lundberg.62_759805 JE.Lundberg.62_1287653 JE.Lundberg.62_1557767 JE.Lundberg.65_1386901 JE.Lundberg.65_1471513 JE.Lundberg.68_141671 JE.Lundberg.68_380637 JE.Lundberg.68_403857 JE.Lundberg.68_1064893 JE.Lundberg.68_1980119 JE.Lundberg.68_2227536 JE.Lundberg.89_1375916 JE.Lundberg.89_1835297 JE.Lundberg.8_588625 JE.Lundberg.8_1113242 JE.Lundberg.65_1471464 JE.Lundberg.8_1567164 JE.Lundberg.53_1659882 JE.Lundberg.2_548051 JE.Lundberg.23_902188 JE.Lundberg.26_708189 JE.Lundberg.2_1192416 JE.Lundberg.2_41907 JE.Lundberg.5_1932207 JE.Lundberg.5_1560676 JE.Lundberg.8_1178607 JE.Lundberg.8_1481382 JE.Lundberg.8_1481528 JE.Lundberg.122_896486 JE.Lundberg.113_215530 JE.Lundberg.188_133090 JE.Lundberg.128_147685 JE.Lundberg.17_71042 JE.Lundberg.122_1008166 JE.Lundberg.173_696934 JE.Lundberg.44_859844 JE.Lundberg.50_135816 JE.Lundberg.101_1270012 JE.Lundberg.107_1456393 JE.Lundberg.107_2083007 JE.Lundberg.122_481819 JE.Lundberg.128_429758 JE.Lundberg.131_497306 JE.Lundberg.17_1118564 JE.Lundberg.17_1245738 JE.Lundberg.17_1280984 JE.Lundberg.17_1461151 JE.Lundberg.17_56723 JE.Lundberg.17_579085 JE.Lundberg.17_584604 JE.Lundberg.23_250380 JE.Lundberg.23_483797 JE.Lundberg.23_484099 JE.Lundberg.23_54250 JE.Lundberg.23_597519 JE.Lundberg.23_641552 JE.Lundberg.29_880905 JE.Lundberg.2_1028701 JE.Lundberg.2_1106005 JE.Lundberg.32_1136598 JE.Lundberg.32_299148 JE.Lundberg.38_997731 JE.Lundberg.44_704226 JE.Lundberg.47_685547 JE.Lundberg.50_510344 JE.Lundberg.56_200864 JE.Lundberg.59_2128869 JE.Lundberg.5_1392072 JE.Lundberg.5_1703640 JE.Lundberg.5_920473 JE.Lundberg.62_195902 JE.Lundberg.74_221016 JE.Lundberg.77_1001351 JE.Lundberg.77_2052684 JE.Lundberg.77_773133 JE.Lundberg.80_297115 JE.Lundberg.8_1178553 JE.Lundberg.8_323933 JE.Soil.43_1935619 JE.Lundberg.113_1141271 JE.Lundberg.113_1707203 JE.Lundberg.122_659819 JE.Lundberg.17_62049 JE.Lundberg.17_1035273 JE.Lundberg.17_1254525 JE.Lundberg.191_538265 JE.Lundberg.20_1862374 JE.Lundberg.20_2223196 JE.Lundberg.23_32136 JE.Lundberg.23_591373 JE.Lundberg.23_641759 JE.Lundberg.26_119370 JE.Lundberg.26_473932 JE.Lundberg.26_1025479 JE.Lundberg.29_160816 JE.Lundberg.29_206475 JE.Lundberg.29_232910 JE.Lundberg.29_537021 JE.Lundberg.29_537302 JE.Lundberg.29_575796 JE.Lundberg.29_576103 JE.Lundberg.29_866470 JE.Lundberg.29_940831 JE.Lundberg.32_5642 JE.Lundberg.32_78807 JE.Lundberg.32_251144 JE.Lundberg.32_269583 JE.Lundberg.32_1396648 JE.Lundberg.35_327197 JE.Lundberg.35_1358527 JE.Lundberg.35_1590397 JE.Lundberg.38_214808 JE.Lundberg.38_662204 JE.Lundberg.38_1701692 JE.Lundberg.38_1705702 JE.Lundberg.38_1741609 JE.Lundberg.41_689119 JE.Lundberg.44_485818 JE.Lundberg.47_1781978 JE.Lundberg.50_583260 JE.Lundberg.5_836795 JE.Lundberg.65_1455431 JE.Lundberg.77_48507 JE.Lundberg.77_1830949 JE.Lundberg.77_1908605 JE.Lundberg.77_1908772 JE.Lundberg.77_2340032 JE.Lundberg.77_2340357 JE.Lundberg.80_102001 JE.Lundberg.80_1453516 JE.Lundberg.86_1095634 JE.Lundberg.86_1095882 JE.Lundberg.8_220590 JE.Lundberg.8_1046401 JE.Lundberg.8_1442848 JE.Soil.15_1788766 JE.Soil.15_1788916 JE.Soil.179_60502 JE.Soil.179_2046952 JE.Soil.183_44712 JE.Soil.183_119476 JE.Soil.191_185182 JE.Soil.195_1507361 JE.Soil.195_1966308 JE.Soil.195_2175788 JE.Soil.211_948040 JE.Soil.211_1304177 JE.Soil.211_2119786 JE.Soil.215_681444 JE.Soil.219_6786 JE.Soil.27_3266096 JE.Soil.3_752780 JE.Soil.43_1707555 JE.Lundberg.32_85588 JE.Lundberg.32_299043 JE.Lundberg.32_1418137 JE.Lundberg.32_1428013 JE.Lundberg.35_509768 JE.Lundberg.38_1401118 JE.Lundberg.38_1626806 JE.Lundberg.89_794651 JE.Lundberg.131_146992 JE.Lundberg.23_125002 JE.Lundberg.2_1600314 JE.Lundberg.38_1363346 JE.Soil.179_638006 JE.Soil.195_1550808 JE.Soil.211_2789226 JE.Lundberg.26_1103721 JE.Lundberg.26_1320617 JE.Lundberg.44_704282 JE.Lundberg.44_1127369 JE.Lundberg.47_685549 JE.Lundberg.47_1586101 JE.Lundberg.77_2052873 JE.Lundberg.17_1000523 JE.Lundberg.44_860175 JE.Lundberg.50_1226001 JE.Lundberg.104_483130 JE.Lundberg.170_630348 JE.Lundberg.11_684938 JE.Lundberg.20_1315538 JE.Lundberg.20_1282861 JE.Lundberg.23_504493 JE.Lundberg.26_1794861 JE.Lundberg.38_1470262 JE.Lundberg.11_1115458 JE.Lundberg.170_116677 JE.Lundberg.17_118797 JE.Lundberg.17_1188687 JE.Lundberg.17_160039 JE.Lundberg.17_18182 JE.Lundberg.17_533151 JE.Lundberg.17_683585 JE.Lundberg.17_934937 JE.Lundberg.20_1251550 JE.Lundberg.20_1320860 JE.Lundberg.20_1364127 JE.Lundberg.20_1511606 JE.Lundberg.20_1536928 JE.Lundberg.20_1546451 JE.Lundberg.20_1551608 JE.Lundberg.20_1698427 JE.Lundberg.20_1806513 JE.Lundberg.20_2218695 JE.Lundberg.20_2218896 JE.Lundberg.20_2280065 JE.Lundberg.20_2449 JE.Lundberg.20_513668 JE.Lundberg.23_1153012 JE.Lundberg.23_1301970 JE.Lundberg.23_1418849 JE.Lundberg.23_1505260 JE.Lundberg.23_289282 JE.Lundberg.23_404846 JE.Lundberg.23_429638 JE.Lundberg.23_665844 JE.Lundberg.23_683099 JE.Lundberg.23_915997 JE.Lundberg.23_921500 JE.Lundberg.26_1056124 JE.Lundberg.26_1136915 JE.Lundberg.26_1460020 JE.Lundberg.26_301241 JE.Lundberg.29_1154381 JE.Lundberg.29_1557800 JE.Lundberg.29_463195 JE.Lundberg.29_54446 JE.Lundberg.29_599508 JE.Lundberg.29_668383 JE.Lundberg.2_1033698 JE.Lundberg.2_129306 JE.Lundberg.2_401806 JE.Lundberg.32_144953 JE.Lundberg.32_319299 JE.Lundberg.32_986426 JE.Lundberg.38_1444961 JE.Lundberg.38_945725 JE.Lundberg.41_888967 JE.Lundberg.44_1711527 JE.Lundberg.44_730053 JE.Lundberg.47_450375 JE.Lundberg.47_450637 JE.Lundberg.5_1127176 JE.Lundberg.5_1560831 JE.Lundberg.5_426033 JE.Lundberg.5_450235 JE.Lundberg.5_583492 JE.Lundberg.8_304116 JE.Lundberg.8_823937 JE.Lundberg.104_1539521 JE.Lundberg.17_533343 JE.Lundberg.17_722696 JE.Lundberg.17_872175 JE.Lundberg.17_989446 JE.Lundberg.20_921425 JE.Lundberg.20_1323212 JE.Lundberg.20_1898878 JE.Lundberg.20_2074689 JE.Lundberg.20_2279863 JE.Lundberg.23_39916 JE.Lundberg.23_69251 JE.Lundberg.23_543869 JE.Lundberg.23_831006 JE.Lundberg.23_1026741 JE.Lundberg.23_1076348 JE.Lundberg.23_1172100 JE.Lundberg.23_1196580 JE.Lundberg.23_1520280 JE.Lundberg.23_1602252 JE.Lundberg.26_47848 JE.Lundberg.26_190637 JE.Lundberg.26_282856 JE.Lundberg.26_454386 JE.Lundberg.26_561035 JE.Lundberg.26_1460191 JE.Lundberg.26_1460287 JE.Lundberg.26_1462315 JE.Lundberg.26_1777564 JE.Lundberg.26_1781788 JE.Lundberg.26_1816945 JE.Lundberg.29_54563 JE.Lundberg.29_607681 JE.Lundberg.29_940717 JE.Lundberg.29_953267 JE.Lundberg.29_1296998 JE.Lundberg.29_1297134 JE.Lundberg.2_303853 JE.Lundberg.2_341203 JE.Lundberg.2_401564 JE.Lundberg.2_447256 JE.Lundberg.2_766221 JE.Lundberg.2_1368829 JE.Lundberg.2_1565812 JE.Lundberg.32_80655 JE.Lundberg.32_788704 JE.Lundberg.32_1275589 JE.Lundberg.35_949751 JE.Lundberg.35_1437417 JE.Lundberg.38_1247445 JE.Lundberg.41_889251 JE.Lundberg.41_901798 JE.Lundberg.41_906876 JE.Lundberg.41_1409186 JE.Lundberg.41_1409333 JE.Lundberg.44_360199 JE.Lundberg.44_613316 JE.Lundberg.44_625936 JE.Lundberg.44_882323 JE.Lundberg.44_1253708 JE.Lundberg.44_1887092 JE.Lundberg.47_186301 JE.Lundberg.47_377955 JE.Lundberg.47_1416605 JE.Lundberg.47_1563306 JE.Lundberg.5_362068 JE.Lundberg.5_874450 JE.Lundberg.5_1006308 JE.Lundberg.5_1288524 JE.Lundberg.5_1719097 JE.Lundberg.8_412145 JE.Lundberg.8_440488 JE.Lundberg.8_824154 JE.Lundberg.170_670111 JE.Lundberg.170_1162516 JE.Lundberg.17_723542 JE.Lundberg.17_723800 JE.Lundberg.188_834399 JE.Lundberg.188_839531 JE.Lundberg.23_314282 JE.Lundberg.26_195316 JE.Lundberg.29_7215 JE.Lundberg.29_92947 JE.Lundberg.29_540053 JE.Lundberg.29_1154330 JE.Lundberg.2_123731 JE.Lundberg.32_302694 JE.Lundberg.5_119628 JE.Lundberg.5_362721 JE.Lundberg.5_500665 JE.Lundberg.5_985511 JE.Lundberg.5_985512 JE.Lundberg.5_985733 JE.Lundberg.8_634269 JE.Lundberg.8_1542739 JE.Lundberg.17_116739 JE.Lundberg.17_635190 JE.Lundberg.20_351709 JE.Lundberg.20_842823 JE.Lundberg.20_1017049 JE.Lundberg.20_1283092 JE.Lundberg.20_2096540 JE.Lundberg.20_2321887 JE.Lundberg.23_435228 JE.Lundberg.23_487003 JE.Lundberg.23_1435967 JE.Lundberg.23_1436044 JE.Lundberg.26_82800 JE.Lundberg.26_1440648 JE.Lundberg.29_33086 JE.Lundberg.29_788241 JE.Lundberg.44_1172223 JE.Lundberg.44_1238661 JE.Lundberg.5_833936 JE.Lundberg.5_1216880 JE.Lundberg.20_1875003 JE.Lundberg.8_368653 JE.Lundberg.8_1030647 JE.Lundberg.23_1421130 JE.Lundberg.23_504696 JE.Lundberg.5_403216 JE.Lundberg.38_1470447 JE.Soil.59_975322 JE.Soil.59_975401 JE.Lundberg.170_670252 JE.Lundberg.20_1806402 JE.Lundberg.5_1135445 JE.Lundberg.20_2279848 JE.Lundberg.20_2489 JE.Lundberg.23_916163 JE.Lundberg.17_1295394 JE.Lundberg.5_659115 JE.Lundberg.5_714711 JE.Lundberg.20_726979 JE.Lundberg.23_915176 JE.Lundberg.32_1755581 JE.Lundberg.89_352763 JE.Lundberg.89_1626786 JE.Lundberg.8_1525225 JE.Lundberg.29_222289 JE.Lundberg.20_2100565 JE.Lundberg.98_954379 JE.Soil.35_3323908 JE.Soil.35_3324121 JE.Lundberg.29_1001781 JE.Lundberg.29_1001990 JE.Lundberg.29_1323125 JE.Lundberg.35_98215 JE.Lundberg.35_2009376 JE.Lundberg.47_626917 JE.Soil.35_1539137 JE.Soil.71_822375 JE.Soil.71_1486404 JE.Soil.71_2664334 JE.Lundberg.29_113210 JE.Lundberg.29_806401 JE.Lundberg.29_806507 JE.Lundberg.23_1281118 JE.Lundberg.20_1844798 JE.Lundberg.20_1844801 JE.Lundberg.8_767818 JE.Lundberg.74_2500878 JE.Lundberg.17_419284 JE.Lundberg.134_957078 JE.Lundberg.134_1196526 JE.Lundberg.134_354685 JE.Lundberg.134_705632 JE.Lundberg.17_212814 JE.Lundberg.29_1752890 JE.Lundberg.80_752205 JE.Soil.47_1586923 JE.Lundberg.17_419316 JE.Lundberg.20_1836370 JE.Lundberg.23_463343 JE.Lundberg.29_1292731 JE.Lundberg.32_995793 JE.Lundberg.74_3097477 JE.Lundberg.77_92426 JE.Lundberg.77_323520 JE.Lundberg.77_1569727 JE.Lundberg.80_498363 JE.Lundberg.95_614567 JE.Lundberg.95_718425 JE.Lundberg.134_1196496 JE.Soil.227_126724 JE.Soil.183_139179 JE.Soil.59_1787693 JE.Soil.227_2181813 JE.Soil.227_543529 JE.Soil.59_1354594 JE.Soil.227_228273 JE.Soil.227_318181 JE.Soil.227_409520 JE.Soil.227_567469 JE.Soil.227_889938 JE.Soil.227_1502196 JE.Soil.227_1860334 JE.Soil.227_2542973 JE.Soil.59_66751 JE.Soil.59_1555173 JE.Soil.59_1555198 JE.Soil.59_1757304 JE.Soil.59_1760857 JE.Soil.59_1925425 JE.Soil.59_2231633 JE.Soil.59_2270016 JE.Soil.75_2063988 JE.Soil.75_2815738 JE.Soil.87_329870 JE.Soil.87_792782 JE.Soil.87_2636609 JE.Soil.95_443940 JE.Soil.95_1132826 JE.Soil.95_1596101 JE.Soil.95_2540831 JE.Soil.183_862619 JE.Soil.59_2652374 JE.Lundberg.11_397153 JE.Lundberg.17_1277417 JE.Lundberg.188_945026 JE.Lundberg.80_319294 JE.Lundberg.17_1232545 JE.Lundberg.23_640243 JE.Lundberg.5_1891266 JE.Lundberg.89_105504 JE.Lundberg.17_994663 JE.Lundberg.20_1139721 JE.Lundberg.23_1563585 JE.Lundberg.23_259972 JE.Lundberg.23_366818 JE.Lundberg.23_387698 JE.Lundberg.2_782188 JE.Lundberg.41_799925 JE.Lundberg.47_1203982 JE.Lundberg.53_1391782 JE.Lundberg.5_771499 JE.Lundberg.11_1210059 JE.Lundberg.140_1007313 JE.Lundberg.170_194010 JE.Lundberg.17_124721 JE.Lundberg.17_601409 JE.Lundberg.17_995000 JE.Lundberg.188_950498 JE.Lundberg.20_1007248 JE.Lundberg.20_1023052 JE.Lundberg.20_1216146 JE.Lundberg.20_1241304 JE.Lundberg.20_1417865 JE.Lundberg.20_1511286 JE.Lundberg.20_1516449 JE.Lundberg.20_1692676 JE.Lundberg.20_1752883 JE.Lundberg.20_2020219 JE.Lundberg.20_2059258 JE.Lundberg.20_2059280 JE.Lundberg.20_2236164 JE.Lundberg.20_2313553 JE.Lundberg.20_236848 JE.Lundberg.20_2390715 JE.Lundberg.20_2409797 JE.Lundberg.20_2416113 JE.Lundberg.20_267993 JE.Lundberg.20_333994 JE.Lundberg.20_343554 JE.Lundberg.20_354762 JE.Lundberg.20_363509 JE.Lundberg.20_712985 JE.Lundberg.20_760436 JE.Lundberg.20_908366 JE.Lundberg.20_914201 JE.Lundberg.20_914436 JE.Lundberg.23_1118884 JE.Lundberg.23_1351344 JE.Lundberg.23_1372522 JE.Lundberg.23_1381301 JE.Lundberg.23_1531402 JE.Lundberg.23_1604961 JE.Lundberg.23_203278 JE.Lundberg.23_249695 JE.Lundberg.23_330408 JE.Lundberg.23_341116 JE.Lundberg.23_39803 JE.Lundberg.23_477186 JE.Lundberg.23_599589 JE.Lundberg.23_880649 JE.Lundberg.23_952833 JE.Lundberg.26_258753 JE.Lundberg.29_1662311 JE.Lundberg.29_247816 JE.Lundberg.29_347279 JE.Lundberg.29_427543 JE.Lundberg.2_1088168 JE.Lundberg.2_1144020 JE.Lundberg.2_1331616 JE.Lundberg.2_1491982 JE.Lundberg.2_525040 JE.Lundberg.2_55262 JE.Lundberg.2_768259 JE.Lundberg.2_882767 JE.Lundberg.2_990801 JE.Lundberg.32_1186376 JE.Lundberg.32_1676498 JE.Lundberg.32_461054 JE.Lundberg.32_707200 JE.Lundberg.32_761241 JE.Lundberg.38_1296033 JE.Lundberg.38_1513822 JE.Lundberg.38_683842 JE.Lundberg.41_215583 JE.Lundberg.41_921963 JE.Lundberg.41_950041 JE.Lundberg.41_950119 JE.Lundberg.44_1223206 JE.Lundberg.44_1633615 JE.Lundberg.44_1671368 JE.Lundberg.47_1537948 JE.Lundberg.47_194806 JE.Lundberg.47_747700 JE.Lundberg.53_1491886 JE.Lundberg.5_1018299 JE.Lundberg.5_1733925 JE.Lundberg.5_1734073 JE.Lundberg.5_324722 JE.Lundberg.5_534399 JE.Lundberg.5_671460 JE.Lundberg.62_7455 JE.Lundberg.65_431283 JE.Lundberg.68_1021975 JE.Lundberg.68_1230759 JE.Lundberg.68_1601737 JE.Lundberg.68_2203169 JE.Lundberg.68_2203319 JE.Lundberg.68_277132 JE.Lundberg.68_277171 JE.Lundberg.74_2594793 JE.Lundberg.74_720192 JE.Lundberg.74_995151 JE.Lundberg.77_2086686 JE.Lundberg.86_1413104 JE.Lundberg.86_844491 JE.Lundberg.89_1343192 JE.Lundberg.89_1451977 JE.Lundberg.89_156545 JE.Lundberg.89_448228 JE.Lundberg.89_63795 JE.Lundberg.89_91338 JE.Lundberg.8_1137862 JE.Lundberg.8_1410979 JE.Lundberg.8_1526370 JE.Lundberg.8_1531816 JE.Lundberg.8_368271 JE.Lundberg.95_1076997 JE.Lundberg.95_973461 JE.Soil.191_1227364 JE.Soil.191_283176 JE.Soil.223_1088856 JE.Lundberg.11_1036230 JE.Lundberg.11_1932604 JE.Lundberg.11_2072318 JE.Lundberg.170_194308 JE.Lundberg.17_196772 JE.Lundberg.17_339561 JE.Lundberg.17_400908 JE.Lundberg.17_430604 JE.Lundberg.17_435812 JE.Lundberg.17_633897 JE.Lundberg.17_684729 JE.Lundberg.17_846767 JE.Lundberg.17_921766 JE.Lundberg.17_994748 JE.Lundberg.17_1108793 JE.Lundberg.17_1255195 JE.Lundberg.17_1316857 JE.Lundberg.17_1350965 JE.Lundberg.17_1432314 JE.Lundberg.17_1432453 JE.Lundberg.17_1470450 JE.Lundberg.182_1351561 JE.Lundberg.182_1388602 JE.Lundberg.182_1717742 JE.Lundberg.20_21054 JE.Lundberg.20_39799 JE.Lundberg.20_180670 JE.Lundberg.20_182104 JE.Lundberg.20_204418 JE.Lundberg.20_303931 JE.Lundberg.20_334148 JE.Lundberg.20_374210 JE.Lundberg.20_747724 JE.Lundberg.20_747971 JE.Lundberg.20_821571 JE.Lundberg.20_898579 JE.Lundberg.20_898696 JE.Lundberg.20_915115 JE.Lundberg.20_934243 JE.Lundberg.20_950869 JE.Lundberg.20_1215819 JE.Lundberg.20_1228054 JE.Lundberg.20_1276780 JE.Lundberg.20_1279333 JE.Lundberg.20_1633217 JE.Lundberg.20_1651350 JE.Lundberg.20_1736328 JE.Lundberg.20_1745571 JE.Lundberg.20_1876237 JE.Lundberg.20_2031690 JE.Lundberg.20_2145386 JE.Lundberg.20_2256682 JE.Lundberg.20_2258329 JE.Lundberg.20_2267710 JE.Lundberg.20_2313667 JE.Lundberg.23_96698 JE.Lundberg.23_157005 JE.Lundberg.23_195700 JE.Lundberg.23_285057 JE.Lundberg.23_342407 JE.Lundberg.23_515643 JE.Lundberg.23_515780 JE.Lundberg.23_764774 JE.Lundberg.23_880484 JE.Lundberg.23_892564 JE.Lundberg.23_930172 JE.Lundberg.23_930309 JE.Lundberg.23_967416 JE.Lundberg.23_1043296 JE.Lundberg.23_1163910 JE.Lundberg.23_1198496 JE.Lundberg.23_1217409 JE.Lundberg.23_1242888 JE.Lundberg.23_1307291 JE.Lundberg.23_1317465 JE.Lundberg.23_1326365 JE.Lundberg.23_1347827 JE.Lundberg.23_1372403 JE.Lundberg.23_1387271 JE.Lundberg.23_1453121 JE.Lundberg.23_1563399 JE.Lundberg.26_348078 JE.Lundberg.26_1524416 JE.Lundberg.29_111511 JE.Lundberg.29_169318 JE.Lundberg.29_210737 JE.Lundberg.29_228620 JE.Lundberg.29_317725 JE.Lundberg.29_381356 JE.Lundberg.29_409939 JE.Lundberg.29_415397 JE.Lundberg.29_426191 JE.Lundberg.29_427352 JE.Lundberg.29_479507 JE.Lundberg.29_561785 JE.Lundberg.29_766491 JE.Lundberg.29_1033807 JE.Lundberg.29_1044640 JE.Lundberg.29_1044719 JE.Lundberg.29_1192478 JE.Lundberg.29_1192800 JE.Lundberg.29_1335144 JE.Lundberg.29_1369005 JE.Lundberg.29_1369217 JE.Lundberg.29_1373326 JE.Lundberg.29_1381534 JE.Lundberg.29_1489659 JE.Lundberg.2_55500 JE.Lundberg.2_768014 JE.Lundberg.2_831064 JE.Lundberg.2_950708 JE.Lundberg.2_1004401 JE.Lundberg.2_1082333 JE.Lundberg.2_1144257 JE.Lundberg.2_1191478 JE.Lundberg.2_1332131 JE.Lundberg.2_1355228 JE.Lundberg.2_1605874 JE.Lundberg.2_1643836 JE.Lundberg.2_1711209 JE.Lundberg.32_107755 JE.Lundberg.32_171748 JE.Lundberg.32_287425 JE.Lundberg.32_321725 JE.Lundberg.32_413452 JE.Lundberg.32_533891 JE.Lundberg.32_597460 JE.Lundberg.32_678998 JE.Lundberg.32_766453 JE.Lundberg.32_1499549 JE.Lundberg.32_1682040 JE.Lundberg.32_1684293 JE.Lundberg.32_1710887 JE.Lundberg.32_1720707 JE.Lundberg.35_348030 JE.Lundberg.35_742629 JE.Lundberg.35_1788176 JE.Lundberg.35_1995603 JE.Lundberg.38_152044 JE.Lundberg.38_609759 JE.Lundberg.38_644770 JE.Lundberg.38_644836 JE.Lundberg.38_665112 JE.Lundberg.38_676425 JE.Lundberg.38_779890 JE.Lundberg.38_930903 JE.Lundberg.38_1047330 JE.Lundberg.38_1216594 JE.Lundberg.38_1263980 JE.Lundberg.38_1335117 JE.Lundberg.38_1352694 JE.Lundberg.38_1448722 JE.Lundberg.38_1513645 JE.Lundberg.38_1573992 JE.Lundberg.38_1574171 JE.Lundberg.38_1623799 JE.Lundberg.41_472461 JE.Lundberg.41_533316 JE.Lundberg.41_549796 JE.Lundberg.41_922025 JE.Lundberg.41_1391480 JE.Lundberg.44_57799 JE.Lundberg.44_69413 JE.Lundberg.44_163484 JE.Lundberg.44_163844 JE.Lundberg.44_163923 JE.Lundberg.44_229714 JE.Lundberg.44_352939 JE.Lundberg.44_419879 JE.Lundberg.44_468973 JE.Lundberg.44_717525 JE.Lundberg.44_896050 JE.Lundberg.44_1002585 JE.Lundberg.44_1095399 JE.Lundberg.44_1193718 JE.Lundberg.44_1242740 JE.Lundberg.44_1283226 JE.Lundberg.44_1421351 JE.Lundberg.44_1461404 JE.Lundberg.44_1476901 JE.Lundberg.44_1510795 JE.Lundberg.44_1510990 JE.Lundberg.44_1758887 JE.Lundberg.44_1774281 JE.Lundberg.44_1894334 JE.Lundberg.44_1915446 JE.Lundberg.47_281832 JE.Lundberg.47_1194016 JE.Lundberg.47_1534719 JE.Lundberg.47_1740415 JE.Lundberg.47_1783172 JE.Lundberg.50_22561 JE.Lundberg.50_74346 JE.Lundberg.50_242708 JE.Lundberg.50_352242 JE.Lundberg.50_548110 JE.Lundberg.50_841656 JE.Lundberg.50_1132916 JE.Lundberg.50_1317163 JE.Lundberg.50_1445011 JE.Lundberg.56_1260820 JE.Lundberg.59_1479838 JE.Lundberg.5_71119 JE.Lundberg.5_265073 JE.Lundberg.5_297913 JE.Lundberg.5_693107 JE.Lundberg.5_914851 JE.Lundberg.5_1122824 JE.Lundberg.5_1951637 JE.Lundberg.65_1377193 JE.Lundberg.68_218625 JE.Lundberg.74_41876 JE.Lundberg.74_269655 JE.Lundberg.74_304291 JE.Lundberg.74_653841 JE.Lundberg.74_995254 JE.Lundberg.74_995428 JE.Lundberg.74_2219549 JE.Lundberg.74_2544603 JE.Lundberg.74_3095470 JE.Lundberg.77_427071 JE.Lundberg.77_696143 JE.Lundberg.77_1044845 JE.Lundberg.77_1210073 JE.Lundberg.77_1312791 JE.Lundberg.77_1332285 JE.Lundberg.77_1874998 JE.Lundberg.80_187170 JE.Lundberg.80_277785 JE.Lundberg.80_753562 JE.Lundberg.80_911588 JE.Lundberg.80_911855 JE.Lundberg.80_955979 JE.Lundberg.80_972621 JE.Lundberg.80_1468889 JE.Lundberg.80_1549598 JE.Lundberg.80_1587202 JE.Lundberg.86_844690 JE.Lundberg.86_934156 JE.Lundberg.86_1171012 JE.Lundberg.86_1171228 JE.Lundberg.86_1184552 JE.Lundberg.86_1184662 JE.Lundberg.86_1732194 JE.Lundberg.89_63927 JE.Lundberg.89_64049 JE.Lundberg.89_79926 JE.Lundberg.89_91131 JE.Lundberg.89_110345 JE.Lundberg.89_112470 JE.Lundberg.89_112669 JE.Lundberg.89_362524 JE.Lundberg.89_412370 JE.Lundberg.89_448390 JE.Lundberg.89_532591 JE.Lundberg.89_595481 JE.Lundberg.89_1003986 JE.Lundberg.89_1004042 JE.Lundberg.89_1021442 JE.Lundberg.89_1126190 JE.Lundberg.89_1133288 JE.Lundberg.89_1224040 JE.Lundberg.89_1311075 JE.Lundberg.89_1326205 JE.Lundberg.89_1364273 JE.Lundberg.89_1405778 JE.Lundberg.89_1534401 JE.Lundberg.89_1534647 JE.Lundberg.89_1586504 JE.Lundberg.89_1592592 JE.Lundberg.89_1640945 JE.Lundberg.89_1641293 JE.Lundberg.89_1691967 JE.Lundberg.89_1693103 JE.Lundberg.89_1727298 JE.Lundberg.89_1834624 JE.Lundberg.8_53841 JE.Lundberg.8_150726 JE.Lundberg.8_335659 JE.Lundberg.8_335710 JE.Lundberg.8_368490 JE.Lundberg.8_525182 JE.Lundberg.8_640458 JE.Lundberg.8_1137796 JE.Lundberg.8_1143052 JE.Lundberg.8_1280775 JE.Lundberg.8_1389802 JE.Lundberg.92_15109 JE.Lundberg.92_276261 JE.Lundberg.92_450053 JE.Lundberg.92_868660 JE.Lundberg.92_1252230 JE.Lundberg.92_1479172 JE.Lundberg.92_1656180 JE.Lundberg.92_1888947 JE.Lundberg.92_1933202 JE.Lundberg.95_760035 JE.Lundberg.95_787010 JE.Lundberg.95_794142 JE.Lundberg.95_891712 JE.Lundberg.95_909159 JE.Lundberg.95_1564811 JE.Lundberg.95_1586336 JE.Soil.139_1266511 JE.Soil.139_3340480 JE.Soil.183_8947 JE.Soil.183_235564 JE.Soil.183_235719 JE.Soil.183_727413 JE.Soil.191_1394282 JE.Soil.199_1432286 JE.Soil.223_2653817 JE.Soil.3_423907 JE.Soil.3_1723278 JE.Soil.43_1286261 JE.Soil.43_2784674 JE.Lundberg.20_907438 JE.Lundberg.20_1186226 JE.Lundberg.20_2041905 JE.Lundberg.5_790124 JE.Lundberg.68_2088846 JE.Lundberg.23_599571 JE.Lundberg.38_678441 JE.Lundberg.50_74505 JE.Lundberg.77_1044969 JE.Lundberg.95_317867 JE.Lundberg.80_821100 JE.Soil.231_601275 JE.Soil.231_1429585 JE.Soil.231_1429950 JE.Lundberg.20_284795 JE.Lundberg.77_696065 JE.Lundberg.77_1188681 JE.Lundberg.44_1809662 JE.Lundberg.68_682309 JE.Lundberg.68_1785027 JE.Lundberg.77_1875264 JE.Lundberg.89_359562 JE.Lundberg.89_502195 JE.Lundberg.59_118808 JE.Lundberg.56_1877356 JE.Lundberg.71_1096414 JE.Soil.183_156086 JE.Lundberg.2_748251 JE.Lundberg.23_387758 JE.Lundberg.44_1938892 JE.Lundberg.41_800091 JE.Lundberg.80_1471490 JE.Lundberg.74_3080515 JE.Lundberg.5_1316550 JE.Soil.75_352723 JE.Soil.75_1259661 JE.Soil.75_2024208 JE.Soil.75_2893759 JE.Lundberg.188_330127 JE.Soil.183_695755 JE.Soil.227_410143 JE.Soil.211_242348 JE.Soil.235_173534 JE.Soil.87_753995 JE.Lundberg.137_1447987 JE.Lundberg.17_890158 JE.Lundberg.188_330279 JE.Lundberg.20_892005 JE.Lundberg.29_1271894 JE.Lundberg.2_1449166 JE.Lundberg.2_318772 JE.Lundberg.2_347829 JE.Lundberg.32_1381458 JE.Lundberg.5_1276341 JE.Lundberg.68_1474533 JE.Lundberg.89_1230812 JE.Lundberg.89_1230825 JE.Lundberg.89_471332 JE.Lundberg.8_1577850 JE.Soil.179_386230 JE.Soil.211_1011217 JE.Soil.211_3157742 JE.Soil.211_3970184 JE.Soil.215_2035203 JE.Soil.219_353963 JE.Soil.227_306472 JE.Soil.27_3919749 JE.Soil.35_2454805 JE.Soil.71_37380 JE.Soil.71_834713 JE.Lundberg.20_826064 JE.Lundberg.2_552826 JE.Lundberg.47_408928 JE.Lundberg.47_1735404 JE.Lundberg.47_1735513 JE.Lundberg.77_608993 JE.Lundberg.77_2185008 JE.Lundberg.77_2441322 JE.Lundberg.86_790669 JE.Soil.179_1376024 JE.Soil.179_1921214 JE.Soil.183_306349 JE.Soil.191_1931620 JE.Soil.195_364350 JE.Soil.195_794258 JE.Soil.195_932044 JE.Soil.195_2114892 JE.Soil.199_957560 JE.Soil.211_1011074 JE.Soil.211_1988983 JE.Soil.211_2290504 JE.Soil.215_2035458 JE.Soil.219_986649 JE.Soil.219_1615685 JE.Soil.227_115798 JE.Soil.227_361809 JE.Soil.23_1333181 JE.Soil.35_721168 JE.Soil.35_2470183 JE.Soil.39_2767882 JE.Soil.43_91739 JE.Soil.43_91928 JE.Soil.43_2822338 JE.Soil.7_188466 JE.Soil.7_199916 JE.Soil.7_200101 JE.Soil.211_403170 JE.Soil.211_1960836 JE.Soil.27_2085790 JE.Soil.35_3343799 JE.Soil.231_238326 JE.Soil.231_238537 JE.Soil.231_628109 JE.Soil.231_818003 JE.Soil.211_3752882 JE.Soil.27_3725985 JE.Soil.71_2632294 JE.Soil.91_2431796 JE.Lundberg.17_1253817 JE.Lundberg.80_265499 JE.Lundberg.17_1359337 JE.Lundberg.20_2132537 JE.Lundberg.20_2340952 JE.Lundberg.20_30794 JE.Lundberg.20_34220 JE.Lundberg.20_441437 JE.Lundberg.23_110032 JE.Lundberg.23_1569500 JE.Lundberg.23_352776 JE.Lundberg.29_1429848 JE.Lundberg.29_1429927 JE.Lundberg.2_457144 JE.Lundberg.32_264028 JE.Lundberg.32_365167 JE.Lundberg.32_6337 JE.Lundberg.38_391733 JE.Lundberg.5_939590 JE.Lundberg.89_1468858 JE.Lundberg.8_1504195 JE.Lundberg.20_145323 JE.Lundberg.20_441658 JE.Lundberg.20_1163327 JE.Lundberg.20_2222840 JE.Lundberg.29_162764 JE.Lundberg.29_1079912 JE.Lundberg.29_1111882 JE.Lundberg.32_1428659 JE.Lundberg.32_1428853 JE.Lundberg.38_391901 JE.Lundberg.80_641390 JE.Lundberg.8_1332135 JE.Lundberg.8_1662922 JE.Lundberg.8_1504090 JE.Soil.227_306579 JE.Lundberg.44_1759027 JE.Lundberg.2_425620 JE.Soil.7_53180 JE.Lundberg.170_165404 JE.Soil.35_1666322 JE.Soil.7_632238 JE.Soil.7_1052405 JE.Soil.7_1052508 JE.Lundberg.62_66549 JE.Lundberg.62_66414 JE.Soil.103_2392869 JE.Lundberg.2_1535040 JE.Lundberg.65_800248 JE.Soil.127_1579431 JE.Lundberg.53_1031543 JE.Lundberg.68_1121511 JE.Lundberg.68_1190222 JE.Lundberg.68_1298145 JE.Lundberg.68_630665 JE.Lundberg.80_1474828 JE.Soil.211_2114695 JE.Soil.211_2755996 JE.Soil.235_1179489 JE.Soil.47_1500844 JE.Soil.47_1813509 JE.Soil.51_1254498 JE.Lundberg.62_23204 JE.Lundberg.62_1357267 JE.Lundberg.77_2165883 JE.Lundberg.80_1474674 JE.Lundberg.86_98165 JE.Lundberg.89_1404950 JE.Lundberg.89_1725950 JE.Soil.131_1825886 JE.Soil.131_1826035 JE.Soil.131_2413871 JE.Soil.131_3121624 JE.Soil.131_3641767 JE.Soil.131_3674978 JE.Soil.131_4466647 JE.Soil.131_5144761 JE.Soil.183_886950 JE.Soil.195_749012 JE.Soil.195_1231292 JE.Soil.195_1631022 JE.Soil.211_295663 JE.Soil.211_634864 JE.Soil.211_3625927 JE.Soil.211_3881495 JE.Soil.219_1785969 JE.Soil.47_1162294 JE.Soil.75_1767796 JE.Soil.75_1767985 JE.Lundberg.65_800451 JE.Lundberg.65_1754931 JE.Lundberg.71_1953982 JE.Soil.227_943825 JE.Soil.231_1816557 JE.Soil.231_1877007 JE.Soil.231_2191700 JE.Soil.231_2192457 JE.Soil.51_1014516 JE.Soil.51_1422923 JE.Soil.63_361434 JE.Soil.63_381050 JE.Soil.63_861690 JE.Soil.63_866429 JE.Soil.71_49088 JE.Soil.71_1864396 JE.Soil.83_93701 JE.Soil.83_2766101 JE.Soil.95_400792 JE.Soil.95_2286151 JE.Soil.127_1922909 JE.Soil.127_2395583 JE.Soil.127_2661722 JE.Soil.127_2855676 JE.Soil.127_2905955 JE.Soil.127_3116067 JE.Soil.127_3160545 JE.Lundberg.77_1204047 JE.Soil.143_1978980 JE.Soil.183_658608 JE.Soil.231_1615727 JE.Soil.231_1616558 JE.Soil.95_1570067 JE.Soil.95_2604899 JE.Lundberg.80_315423 JE.Lundberg.71_726192 JE.Lundberg.29_1645011 JE.Lundberg.44_1067527 JE.Lundberg.53_2313341 JE.Lundberg.68_1414184 JE.Lundberg.68_2000084 JE.Lundberg.71_1493099 JE.Lundberg.71_1737798 JE.Lundberg.8_902854 JE.Soil.227_1435714 JE.Soil.315_1060251 JE.Lundberg.29_1645191 JE.Lundberg.53_2285404 JE.Lundberg.65_1509478 JE.Lundberg.74_1100620 JE.Soil.215_703167 JE.Soil.39_3690555 JE.Lundberg.170_228517 JE.Lundberg.17_545056 JE.Lundberg.17_599105 JE.Lundberg.17_599186 JE.Soil.227_1487168 JE.Lundberg.170_473717 JE.Lundberg.17_1301330 JE.Lundberg.32_1526707 JE.Lundberg.98_1131291 JE.Lundberg.104_851232 JE.Lundberg.158_334800 JE.Soil.111_1784792 JE.Lundberg.155_206947 JE.Lundberg.53_2067651 JE.Lundberg.53_88968 JE.Soil.179_1446174 JE.Soil.179_1446201 JE.Soil.235_294319 JE.Soil.235_294683 JE.Soil.87_17848 JE.Soil.131_3785651 JE.Soil.183_1195619 JE.Soil.191_71808 JE.Soil.195_148730 JE.Soil.211_538077 JE.Soil.219_1872678 JE.Soil.227_156193 JE.Soil.227_357534 JE.Soil.287_152789 JE.Soil.287_153109 JE.Soil.287_838126 JE.Soil.287_1508190 JE.Soil.295_169085 JE.Soil.295_266429 JE.Soil.295_266542 JE.Soil.87_2638871 JE.Lundberg.155_3605635 JE.Lundberg.167_55843 JE.Lundberg.167_56095 JE.Soil.231_1188282 JE.Soil.231_2176266 JE.Soil.51_84885 JE.Soil.51_1167320 JE.Soil.59_1212962 JE.Soil.119_68255 JE.Lundberg.53_5305 JE.Lundberg.77_1072067 JE.Lundberg.71_569 JE.Lundberg.80_1108845 JE.Lundberg.86_1240537 JE.Soil.23_1850120 JE.Soil.19_263787 JE.Soil.15_188970 JE.Soil.19_474512 JE.Soil.19_1392070 JE.Soil.219_983919 JE.Soil.219_984236 JE.Soil.99_49815 JE.Soil.23_19225 JE.Lundberg.71_1625739 JE.Lundberg.53_2299410 JE.Lundberg.50_1443531 JE.Lundberg.50_1204951 JE.Lundberg.50_1328929 JE.Lundberg.56_1174991 JE.Lundberg.68_2224216 JE.Lundberg.56_352300 JE.Lundberg.56_1661007 JE.Lundberg.68_980233 JE.Lundberg.53_2036046 JE.Lundberg.35_2045978 JE.Lundberg.20_1299102 JE.Lundberg.32_1158295 JE.Lundberg.20_2059452 JE.Lundberg.41_1431367 JE.Lundberg.53_2351967 JE.Lundberg.8_944901 JE.Lundberg.122_58421 JE.Lundberg.101_202013 JE.Lundberg.20_223028 JE.Lundberg.29_1255844 JE.Lundberg.101_344674 JE.Lundberg.176_1045602 JE.Lundberg.20_1880282 JE.Lundberg.29_1535538 JE.Lundberg.2_1150395 JE.Lundberg.35_1949322 JE.Lundberg.101_1292703 JE.Lundberg.107_2000657 JE.Lundberg.116_1468148 JE.Lundberg.119_1134611 JE.Lundberg.11_856219 JE.Lundberg.122_58640 JE.Lundberg.170_192620 JE.Lundberg.17_1013732 JE.Lundberg.17_1409196 JE.Lundberg.17_1498318 JE.Lundberg.17_1540355 JE.Lundberg.17_547796 JE.Lundberg.17_593602 JE.Lundberg.17_630336 JE.Lundberg.17_631275 JE.Lundberg.20_1316658 JE.Lundberg.20_1445965 JE.Lundberg.20_1517796 JE.Lundberg.20_1531619 JE.Lundberg.20_1561766 JE.Lundberg.20_2078206 JE.Lundberg.20_2314331 JE.Lundberg.20_254961 JE.Lundberg.20_263004 JE.Lundberg.20_263048 JE.Lundberg.20_265706 JE.Lundberg.20_944783 JE.Lundberg.20_955950 JE.Lundberg.20_957532 JE.Lundberg.23_192070 JE.Lundberg.23_554291 JE.Lundberg.23_554433 JE.Lundberg.26_1391045 JE.Lundberg.26_1656047 JE.Lundberg.26_1735331 JE.Lundberg.26_1758711 JE.Lundberg.26_832014 JE.Lundberg.26_889566 JE.Lundberg.29_1014274 JE.Lundberg.29_1030543 JE.Lundberg.29_1079544 JE.Lundberg.29_138640 JE.Lundberg.29_144947 JE.Lundberg.29_1639635 JE.Lundberg.29_1708385 JE.Lundberg.29_51321 JE.Lundberg.29_568483 JE.Lundberg.29_663087 JE.Lundberg.29_697308 JE.Lundberg.29_983828 JE.Lundberg.2_1439789 JE.Lundberg.2_1514482 JE.Lundberg.2_1559466 JE.Lundberg.2_23250 JE.Lundberg.2_253979 JE.Lundberg.2_277347 JE.Lundberg.2_42742 JE.Lundberg.2_447008 JE.Lundberg.2_478443 JE.Lundberg.2_616689 JE.Lundberg.2_73009 JE.Lundberg.2_870187 JE.Lundberg.2_936140 JE.Lundberg.32_1558185 JE.Lundberg.32_1629045 JE.Lundberg.32_1677828 JE.Lundberg.32_398103 JE.Lundberg.32_576042 JE.Lundberg.38_1558589 JE.Lundberg.41_1037242 JE.Lundberg.41_1638602 JE.Lundberg.44_1040635 JE.Lundberg.44_132547 JE.Lundberg.44_1608407 JE.Lundberg.44_1767566 JE.Lundberg.44_977776 JE.Lundberg.47_1478953 JE.Lundberg.53_2088898 JE.Lundberg.53_2094507 JE.Lundberg.5_1117242 JE.Lundberg.5_1147940 JE.Lundberg.5_1248099 JE.Lundberg.5_1308262 JE.Lundberg.5_1343361 JE.Lundberg.5_1742332 JE.Lundberg.5_214640 JE.Lundberg.5_214716 JE.Lundberg.5_282622 JE.Lundberg.5_549741 JE.Lundberg.80_536288 JE.Lundberg.80_595514 JE.Lundberg.8_131519 JE.Lundberg.8_150493 JE.Lundberg.8_150666 JE.Lundberg.8_1654434 JE.Lundberg.8_932326 JE.Lundberg.95_781246 JE.Lundberg.110_952294 JE.Lundberg.113_586331 JE.Lundberg.113_1649995 JE.Lundberg.119_1757455 JE.Lundberg.11_19015 JE.Lundberg.11_787273 JE.Lundberg.11_1275916 JE.Lundberg.11_1276025 JE.Lundberg.11_1515694 JE.Lundberg.11_1551917 JE.Lundberg.11_1648051 JE.Lundberg.11_2003762 JE.Lundberg.122_130664 JE.Lundberg.125_912381 JE.Lundberg.170_192423 JE.Lundberg.173_886315 JE.Lundberg.17_324985 JE.Lundberg.17_426722 JE.Lundberg.17_497086 JE.Lundberg.17_784518 JE.Lundberg.17_805508 JE.Lundberg.17_1107591 JE.Lundberg.17_1516257 JE.Lundberg.188_314480 JE.Lundberg.188_850761 JE.Lundberg.188_855949 JE.Lundberg.20_46366 JE.Lundberg.20_338795 JE.Lundberg.20_591666 JE.Lundberg.20_774453 JE.Lundberg.20_819431 JE.Lundberg.20_957331 JE.Lundberg.20_1285929 JE.Lundberg.20_1377328 JE.Lundberg.20_1440387 JE.Lundberg.20_1440492 JE.Lundberg.20_1588050 JE.Lundberg.20_1660455 JE.Lundberg.20_1937315 JE.Lundberg.20_2094956 JE.Lundberg.20_2314239 JE.Lundberg.23_45584 JE.Lundberg.23_665425 JE.Lundberg.23_1422155 JE.Lundberg.26_174370 JE.Lundberg.26_541847 JE.Lundberg.26_892469 JE.Lundberg.26_942688 JE.Lundberg.26_1041447 JE.Lundberg.26_1041539 JE.Lundberg.26_1196641 JE.Lundberg.26_1201817 JE.Lundberg.26_1304213 JE.Lundberg.26_1334229 JE.Lundberg.26_1451911 JE.Lundberg.29_45460 JE.Lundberg.29_51106 JE.Lundberg.29_57892 JE.Lundberg.29_76695 JE.Lundberg.29_204927 JE.Lundberg.29_313688 JE.Lundberg.29_451746 JE.Lundberg.29_503124 JE.Lundberg.29_615171 JE.Lundberg.29_624488 JE.Lundberg.29_631029 JE.Lundberg.29_830357 JE.Lundberg.29_844714 JE.Lundberg.29_864259 JE.Lundberg.29_917041 JE.Lundberg.29_919196 JE.Lundberg.29_919452 JE.Lundberg.29_981757 JE.Lundberg.29_987532 JE.Lundberg.29_1017497 JE.Lundberg.29_1030294 JE.Lundberg.29_1030414 JE.Lundberg.29_1057356 JE.Lundberg.29_1079314 JE.Lundberg.29_1079771 JE.Lundberg.29_1163606 JE.Lundberg.29_1278650 JE.Lundberg.29_1283145 JE.Lundberg.29_1310331 JE.Lundberg.29_1335291 JE.Lundberg.29_1374070 JE.Lundberg.29_1498783 JE.Lundberg.29_1552873 JE.Lundberg.29_1580230 JE.Lundberg.29_1580484 JE.Lundberg.29_1656167 JE.Lundberg.29_1656459 JE.Lundberg.29_1661563 JE.Lundberg.2_366904 JE.Lundberg.2_367093 JE.Lundberg.2_375814 JE.Lundberg.2_375984 JE.Lundberg.2_380976 JE.Lundberg.2_478694 JE.Lundberg.2_756210 JE.Lundberg.2_780366 JE.Lundberg.2_790311 JE.Lundberg.2_999400 JE.Lundberg.2_1013574 JE.Lundberg.2_1026002 JE.Lundberg.2_1038322 JE.Lundberg.2_1133370 JE.Lundberg.2_1133499 JE.Lundberg.2_1183012 JE.Lundberg.2_1282180 JE.Lundberg.2_1292593 JE.Lundberg.2_1329815 JE.Lundberg.2_1383076 JE.Lundberg.2_1385536 JE.Lundberg.2_1585504 JE.Lundberg.2_1714260 JE.Lundberg.32_23295 JE.Lundberg.32_61528 JE.Lundberg.32_61704 JE.Lundberg.32_328987 JE.Lundberg.32_386588 JE.Lundberg.32_683859 JE.Lundberg.32_751526 JE.Lundberg.32_785530 JE.Lundberg.32_834710 JE.Lundberg.32_996318 JE.Lundberg.32_1095151 JE.Lundberg.32_1095333 JE.Lundberg.32_1157591 JE.Lundberg.32_1210790 JE.Lundberg.32_1283382 JE.Lundberg.32_1319823 JE.Lundberg.32_1520413 JE.Lundberg.32_1543215 JE.Lundberg.32_1570793 JE.Lundberg.32_1607263 JE.Lundberg.32_1631328 JE.Lundberg.32_1651476 JE.Lundberg.32_1672769 JE.Lundberg.32_1799889 JE.Lundberg.35_452388 JE.Lundberg.35_774407 JE.Lundberg.35_1488490 JE.Lundberg.35_1676868 JE.Lundberg.38_33796 JE.Lundberg.38_130845 JE.Lundberg.38_236894 JE.Lundberg.38_264668 JE.Lundberg.38_434420 JE.Lundberg.38_811116 JE.Lundberg.38_902915 JE.Lundberg.38_911968 JE.Lundberg.38_914401 JE.Lundberg.38_1061225 JE.Lundberg.38_1197942 JE.Lundberg.38_1198209 JE.Lundberg.38_1240274 JE.Lundberg.38_1310181 JE.Lundberg.38_1453093 JE.Lundberg.38_1518361 JE.Lundberg.38_1527285 JE.Lundberg.38_1634387 JE.Lundberg.41_95335 JE.Lundberg.41_111008 JE.Lundberg.41_112288 JE.Lundberg.41_302897 JE.Lundberg.41_1165702 JE.Lundberg.41_1345866 JE.Lundberg.41_1431208 JE.Lundberg.41_1451431 JE.Lundberg.41_1569225 JE.Lundberg.41_1682946 JE.Lundberg.44_34380 JE.Lundberg.44_132799 JE.Lundberg.44_274778 JE.Lundberg.44_300928 JE.Lundberg.44_338292 JE.Lundberg.44_632763 JE.Lundberg.44_678443 JE.Lundberg.44_681283 JE.Lundberg.44_735702 JE.Lundberg.44_738062 JE.Lundberg.44_929470 JE.Lundberg.44_973476 JE.Lundberg.44_1009402 JE.Lundberg.44_1076989 JE.Lundberg.44_1155818 JE.Lundberg.44_1190283 JE.Lundberg.44_1240040 JE.Lundberg.44_1244641 JE.Lundberg.44_1394574 JE.Lundberg.44_1637719 JE.Lundberg.44_1767415 JE.Lundberg.47_75268 JE.Lundberg.47_300002 JE.Lundberg.47_387074 JE.Lundberg.47_450745 JE.Lundberg.47_451046 JE.Lundberg.47_885261 JE.Lundberg.47_918287 JE.Lundberg.47_1267991 JE.Lundberg.47_1325398 JE.Lundberg.47_1479198 JE.Lundberg.47_1497115 JE.Lundberg.47_1614480 JE.Lundberg.53_2228163 JE.Lundberg.59_968351 JE.Lundberg.59_968388 JE.Lundberg.5_25087 JE.Lundberg.5_104790 JE.Lundberg.5_799088 JE.Lundberg.5_1059842 JE.Lundberg.5_1303441 JE.Lundberg.5_1676554 JE.Lundberg.5_1679771 JE.Lundberg.5_1700262 JE.Lundberg.74_1062821 JE.Lundberg.77_2131011 JE.Lundberg.89_1311659 JE.Lundberg.89_1341140 JE.Lundberg.8_44814 JE.Lundberg.8_200609 JE.Lundberg.8_737493 JE.Lundberg.8_737598 JE.Lundberg.8_904067 JE.Lundberg.8_1014230 JE.Lundberg.8_1014821 JE.Lundberg.8_1267002 JE.Lundberg.8_1404515 JE.Lundberg.8_1448959 JE.Lundberg.8_1599679 JE.Lundberg.8_1599855 JE.Lundberg.8_1611290 JE.Lundberg.95_780951 JE.Soil.179_2106510 JE.Soil.195_411088 JE.Soil.195_411239 JE.Soil.211_1783061 JE.Soil.23_936958 JE.Soil.23_967064 JE.Soil.27_3479160 JE.Soil.27_4216197 JE.Lundberg.26_1334597 JE.Lundberg.2_72806 JE.Lundberg.47_1350365 JE.Lundberg.29_1256095 JE.Lundberg.80_444868 JE.Lundberg.80_541550 JE.Lundberg.20_262808 JE.Lundberg.5_1483836 JE.Lundberg.56_1475248 JE.Lundberg.32_1039599 JE.Lundberg.8_1003622 JE.Lundberg.35_1949517 JE.Lundberg.155_2054183 JE.Lundberg.158_885050 JE.Lundberg.128_597858 JE.Lundberg.143_307975 JE.Lundberg.23_1448412 JE.Lundberg.119_1572404 JE.Lundberg.29_1578195 JE.Lundberg.77_218583 JE.Lundberg.17_178553 JE.Lundberg.173_784801 JE.Lundberg.20_19169 JE.Lundberg.20_674678 JE.Lundberg.23_1161203 JE.Lundberg.23_346232 JE.Lundberg.23_644504 JE.Lundberg.23_750385 JE.Lundberg.23_751005 JE.Lundberg.29_933940 JE.Lundberg.32_1486934 JE.Lundberg.41_556318 JE.Lundberg.47_475130 JE.Lundberg.62_1049906 JE.Lundberg.68_130859 JE.Lundberg.74_1703008 JE.Lundberg.86_299780 JE.Lundberg.86_299833 JE.Lundberg.89_178471 JE.Lundberg.95_1261227 JE.Lundberg.95_53903 JE.Lundberg.20_19054 JE.Lundberg.23_98265 JE.Lundberg.23_522223 JE.Lundberg.23_606400 JE.Lundberg.29_693368 JE.Lundberg.32_1792380 JE.Lundberg.38_55071 JE.Lundberg.44_539173 JE.Lundberg.44_786462 JE.Lundberg.47_742852 JE.Lundberg.68_655935 JE.Lundberg.68_1390116 JE.Lundberg.74_1426636 JE.Lundberg.74_1488104 JE.Lundberg.77_239587 JE.Lundberg.77_1096374 JE.Lundberg.77_1571397 JE.Lundberg.77_1723851 JE.Lundberg.77_2074781 JE.Lundberg.77_2110553 JE.Lundberg.77_2243235 JE.Lundberg.77_2269390 JE.Lundberg.80_888351 JE.Lundberg.86_945687 JE.Lundberg.86_1589037 JE.Lundberg.86_1727145 JE.Lundberg.89_352376 JE.Lundberg.89_809694 JE.Lundberg.89_1739971 JE.Lundberg.95_210239 JE.Lundberg.95_701296 JE.Lundberg.95_751119 JE.Lundberg.95_751331 JE.Lundberg.95_908139 JE.Lundberg.95_1039790 JE.Lundberg.95_1821555 JE.Lundberg.17_995188 JE.Lundberg.77_547311 JE.Lundberg.23_751094 JE.Lundberg.122_1331002 JE.Lundberg.32_1765951 JE.Lundberg.5_2032222 JE.Lundberg.20_1234609 JE.Lundberg.101_356503 JE.Lundberg.110_897823 JE.Lundberg.17_1513108 JE.Lundberg.17_638557 JE.Lundberg.20_331112 JE.Lundberg.26_1128652 JE.Lundberg.26_221161 JE.Lundberg.29_1350816 JE.Lundberg.29_839998 JE.Lundberg.32_1017977 JE.Lundberg.32_710983 JE.Lundberg.35_2003765 JE.Lundberg.38_1391641 JE.Lundberg.38_306675 JE.Lundberg.47_1409913 JE.Lundberg.47_282239 JE.Lundberg.47_645797 JE.Lundberg.71_1565655 JE.Lundberg.20_331313 JE.Lundberg.20_616596 JE.Lundberg.20_962740 JE.Lundberg.23_1511987 JE.Lundberg.23_481137 JE.Lundberg.38_374115 JE.Lundberg.8_1218690 JE.Lundberg.23_1139169 JE.Lundberg.56_312301 JE.Lundberg.44_699511 JE.Lundberg.20_445557 JE.Lundberg.110_163940 JE.Lundberg.11_229021 JE.Lundberg.32_978581 JE.Lundberg.50_1285802 JE.Soil.231_1164212 JE.Soil.231_2154816 JE.Soil.183_538129 JE.Soil.7_29926 JE.Soil.191_1418171 JE.Soil.191_1633255 JE.Soil.191_2126479 JE.Soil.7_525635 JE.Soil.7_525754 JE.Soil.7_543054 JE.Soil.7_906607 JE.Soil.91_1208562 JE.Lundberg.89_624275 JE.Lundberg.23_916379 JE.Lundberg.29_433050 JE.Lundberg.2_1294451 JE.Lundberg.32_1037649 JE.Lundberg.32_761355 JE.Lundberg.50_180570 JE.Lundberg.50_651726 JE.Lundberg.8_1410965 JE.Lundberg.98_499381 JE.Lundberg.89_624551 JE.Lundberg.110_163891 JE.Lundberg.23_794472 JE.Lundberg.59_443786 JE.Lundberg.122_537829 JE.Lundberg.125_541222 JE.Lundberg.125_432368 JE.Lundberg.26_1724878 JE.Lundberg.155_588974 JE.Lundberg.35_1312019 JE.Soil.63_1641236 JE.Lundberg.122_1270206 JE.Lundberg.122_1342900 JE.Lundberg.125_1172478 JE.Lundberg.125_1172580 JE.Lundberg.128_525866 JE.Lundberg.128_692218 JE.Lundberg.137_529593 JE.Lundberg.140_466594 JE.Lundberg.143_308023 JE.Lundberg.161_54029 JE.Lundberg.17_632896 JE.Lundberg.26_1055059 JE.Lundberg.26_577275 JE.Lundberg.29_551389 JE.Lundberg.2_369523 JE.Lundberg.2_609041 JE.Lundberg.38_1214363 JE.Lundberg.38_57443 JE.Lundberg.47_1825502 JE.Lundberg.53_1467193 JE.Lundberg.53_2363428 JE.Lundberg.77_218286 JE.Lundberg.80_10809 JE.Lundberg.86_1283553 JE.Lundberg.8_1300731 JE.Lundberg.95_623771 JE.Lundberg.122_1270494 JE.Lundberg.137_418471 JE.Lundberg.140_86642 JE.Lundberg.140_752444 JE.Lundberg.149_748567 JE.Lundberg.158_986059 JE.Lundberg.26_753746 JE.Lundberg.26_815774 JE.Lundberg.26_1032201 JE.Lundberg.26_1341100 JE.Lundberg.26_1460292 JE.Lundberg.26_1560902 JE.Lundberg.2_516570 JE.Lundberg.32_410780 JE.Lundberg.38_541896 JE.Lundberg.38_665115 JE.Lundberg.38_1693427 JE.Lundberg.41_34303 JE.Lundberg.41_34592 JE.Lundberg.47_521733 JE.Lundberg.47_1547156 JE.Lundberg.5_1373566 JE.Lundberg.5_1982639 JE.Lundberg.77_742833 JE.Lundberg.77_1914933 JE.Lundberg.89_130481 JE.Lundberg.89_500900 JE.Lundberg.89_697085 JE.Lundberg.89_1173210 JE.Lundberg.89_1191321 JE.Lundberg.89_1191541 JE.Lundberg.89_1227822 JE.Lundberg.8_870607 JE.Lundberg.8_1369150 JE.Lundberg.92_1159124 JE.Lundberg.92_1717074 JE.Lundberg.125_639677 JE.Lundberg.128_814274 JE.Lundberg.131_1439661 JE.Lundberg.137_119901 JE.Lundberg.191_259985 JE.Lundberg.191_260127 JE.Lundberg.32_1462891 JE.Lundberg.47_150330 JE.Lundberg.86_1765222 JE.Lundberg.86_1765379 JE.Lundberg.95_427454 JE.Lundberg.95_463838 JE.Lundberg.125_438079 JE.Lundberg.137_984101 JE.Lundberg.149_1747295 JE.Soil.223_857841 JE.Soil.223_924290 JE.Soil.223_2215812 JE.Lundberg.155_589172 JE.Lundberg.86_1283828 JE.Lundberg.35_1312305 JE.Soil.75_3137452 JE.Lundberg.17_238126 JE.Lundberg.173_1213161 JE.Lundberg.29_52488 JE.Lundberg.35_2094645 JE.Lundberg.11_2055971 JE.Lundberg.11_598050 JE.Lundberg.26_1037284 JE.Lundberg.29_1109095 JE.Lundberg.29_208408 JE.Lundberg.32_1474305 JE.Lundberg.32_423070 JE.Lundberg.35_1559869 JE.Lundberg.38_1220543 JE.Lundberg.53_1960725 JE.Lundberg.53_1960828 JE.Lundberg.8_1002230 JE.Lundberg.8_281141 JE.Soil.235_458844 JE.Lundberg.20_294205 JE.Lundberg.20_1458247 JE.Lundberg.23_1149021 JE.Lundberg.26_200907 JE.Lundberg.26_1209635 JE.Lundberg.26_1321211 JE.Lundberg.29_166982 JE.Lundberg.29_208700 JE.Lundberg.29_482777 JE.Lundberg.29_513509 JE.Lundberg.29_778636 JE.Lundberg.29_890483 JE.Lundberg.29_934416 JE.Lundberg.29_959128 JE.Lundberg.29_1231763 JE.Lundberg.29_1507951 JE.Lundberg.32_752630 JE.Lundberg.32_1023104 JE.Lundberg.32_1355227 JE.Lundberg.32_1431849 JE.Lundberg.32_1474037 JE.Lundberg.32_1735777 JE.Lundberg.32_1739510 JE.Lundberg.38_75026 JE.Lundberg.41_1225112 JE.Lundberg.44_365492 JE.Lundberg.44_1077839 JE.Lundberg.44_1486441 JE.Lundberg.8_719520 JE.Lundberg.8_1394295 JE.Lundberg.26_1321507 JE.Lundberg.29_139821 JE.Lundberg.38_1279390 JE.Lundberg.74_1254182 JE.Lundberg.11_1246216 JE.Lundberg.20_962541 JE.Lundberg.17_549207 JE.Soil.83_421027 JE.Lundberg.107_1096785 JE.Lundberg.23_634246 JE.Lundberg.2_800643 JE.Lundberg.44_51490 JE.Lundberg.11_1967913 JE.Lundberg.23_865656 JE.Lundberg.23_88507 JE.Lundberg.29_840293 JE.Lundberg.32_1817747 JE.Lundberg.11_1480701 JE.Lundberg.11_1604158 JE.Lundberg.11_903766 JE.Lundberg.20_1014986 JE.Lundberg.20_1730754 JE.Lundberg.20_1736236 JE.Lundberg.20_2294615 JE.Lundberg.20_284558 JE.Lundberg.20_640439 JE.Lundberg.20_900265 JE.Lundberg.23_1396592 JE.Lundberg.23_1396831 JE.Lundberg.23_1491205 JE.Lundberg.23_1550809 JE.Lundberg.23_1585627 JE.Lundberg.23_160272 JE.Lundberg.23_23926 JE.Lundberg.23_481266 JE.Lundberg.23_701692 JE.Lundberg.26_1177533 JE.Lundberg.26_1530287 JE.Lundberg.29_1084300 JE.Lundberg.29_1118993 JE.Lundberg.29_231144 JE.Lundberg.29_25152 JE.Lundberg.29_261664 JE.Lundberg.29_370673 JE.Lundberg.29_418621 JE.Lundberg.29_686428 JE.Lundberg.29_782130 JE.Lundberg.29_787151 JE.Lundberg.29_908975 JE.Lundberg.2_1023669 JE.Lundberg.2_1032211 JE.Lundberg.2_1617396 JE.Lundberg.2_47697 JE.Lundberg.32_1817401 JE.Lundberg.32_425998 JE.Lundberg.32_701573 JE.Lundberg.32_701591 JE.Lundberg.32_834941 JE.Lundberg.32_835121 JE.Lundberg.35_1026035 JE.Lundberg.38_420328 JE.Lundberg.38_675760 JE.Lundberg.41_980629 JE.Lundberg.50_1154695 JE.Lundberg.50_1214714 JE.Lundberg.50_65800 JE.Lundberg.53_1255626 JE.Lundberg.56_1254177 JE.Lundberg.56_643676 JE.Lundberg.5_1596505 JE.Lundberg.5_1720638 JE.Lundberg.5_1833180 JE.Lundberg.5_713782 JE.Lundberg.65_789351 JE.Lundberg.68_1205189 JE.Lundberg.68_1357128 JE.Lundberg.74_2292039 JE.Lundberg.77_438159 JE.Lundberg.89_84111 JE.Lundberg.89_928712 JE.Soil.7_446396 JE.Lundberg.11_1592062 JE.Lundberg.17_565557 JE.Lundberg.17_565778 JE.Lundberg.20_765704 JE.Lundberg.20_775831 JE.Lundberg.20_830071 JE.Lundberg.23_81434 JE.Lundberg.23_121548 JE.Lundberg.23_214732 JE.Lundberg.23_570069 JE.Lundberg.23_839182 JE.Lundberg.23_1398107 JE.Lundberg.23_1442107 JE.Lundberg.23_1517457 JE.Lundberg.23_1523151 JE.Lundberg.29_119683 JE.Lundberg.29_418458 JE.Lundberg.29_424356 JE.Lundberg.29_516960 JE.Lundberg.29_639586 JE.Lundberg.29_639703 JE.Lundberg.29_686395 JE.Lundberg.29_696308 JE.Lundberg.29_722703 JE.Lundberg.29_727986 JE.Lundberg.29_732465 JE.Lundberg.29_843995 JE.Lundberg.29_1012475 JE.Lundberg.29_1094702 JE.Lundberg.29_1341089 JE.Lundberg.29_1691069 JE.Lundberg.2_112072 JE.Lundberg.2_343874 JE.Lundberg.2_1044655 JE.Lundberg.2_1404041 JE.Lundberg.32_168494 JE.Lundberg.32_479544 JE.Lundberg.32_575073 JE.Lundberg.32_834823 JE.Lundberg.32_1078668 JE.Lundberg.32_1116930 JE.Lundberg.32_1474068 JE.Lundberg.35_208961 JE.Lundberg.35_268758 JE.Lundberg.35_496187 JE.Lundberg.35_1170293 JE.Lundberg.35_1170358 JE.Lundberg.38_259909 JE.Lundberg.38_414681 JE.Lundberg.38_675615 JE.Lundberg.38_982004 JE.Lundberg.38_987454 JE.Lundberg.38_1645556 JE.Lundberg.41_476158 JE.Lundberg.41_780507 JE.Lundberg.41_1234718 JE.Lundberg.41_1460316 JE.Lundberg.44_11084 JE.Lundberg.44_11270 JE.Lundberg.44_476961 JE.Lundberg.44_477127 JE.Lundberg.44_608520 JE.Lundberg.44_625485 JE.Lundberg.44_630465 JE.Lundberg.44_1076651 JE.Lundberg.44_1929511 JE.Lundberg.44_1949010 JE.Lundberg.47_581060 JE.Lundberg.47_748341 JE.Lundberg.47_1173334 JE.Lundberg.47_1349981 JE.Lundberg.53_12006 JE.Lundberg.53_965987 JE.Lundberg.56_528890 JE.Lundberg.56_938122 JE.Lundberg.5_1415901 JE.Lundberg.5_1720424 JE.Lundberg.62_1366054 JE.Lundberg.65_35375 JE.Lundberg.68_1288426 JE.Lundberg.68_1648960 JE.Lundberg.68_1938720 JE.Lundberg.74_196859 JE.Lundberg.74_1053808 JE.Lundberg.74_3034240 JE.Lundberg.77_1717707 JE.Lundberg.77_1717880 JE.Lundberg.77_2428156 JE.Lundberg.77_2428227 JE.Lundberg.80_266916 JE.Lundberg.80_1254356 JE.Lundberg.86_393810 JE.Lundberg.86_954750 JE.Lundberg.86_1810433 JE.Lundberg.89_84019 JE.Lundberg.89_429748 JE.Lundberg.89_992205 JE.Lundberg.89_1114845 JE.Lundberg.89_1192018 JE.Lundberg.89_1257424 JE.Lundberg.89_1438946 JE.Lundberg.89_1811228 JE.Lundberg.8_1581053 JE.Lundberg.20_2148848 JE.Lundberg.20_2148979 JE.Lundberg.20_2149066 JE.Lundberg.26_378955 JE.Lundberg.26_440086 JE.Lundberg.26_796351 JE.Lundberg.26_796534 JE.Lundberg.26_998228 JE.Lundberg.29_2550 JE.Lundberg.29_13939 JE.Lundberg.29_36578 JE.Lundberg.29_47835 JE.Lundberg.29_53342 JE.Lundberg.29_53728 JE.Lundberg.29_292277 JE.Lundberg.29_357239 JE.Lundberg.29_381070 JE.Lundberg.29_395168 JE.Lundberg.29_396380 JE.Lundberg.29_706239 JE.Lundberg.29_706336 JE.Lundberg.29_1065001 JE.Lundberg.29_1581818 JE.Lundberg.29_1648771 JE.Lundberg.29_1697382 JE.Lundberg.32_92278 JE.Lundberg.32_95653 JE.Lundberg.32_158994 JE.Lundberg.32_575688 JE.Lundberg.32_585730 JE.Lundberg.32_585971 JE.Lundberg.32_622227 JE.Lundberg.32_627363 JE.Lundberg.32_655122 JE.Lundberg.32_757697 JE.Lundberg.32_841607 JE.Lundberg.32_1350176 JE.Lundberg.32_1351985 JE.Lundberg.35_104340 JE.Lundberg.35_249106 JE.Lundberg.35_1120796 JE.Lundberg.35_1304318 JE.Lundberg.35_1724905 JE.Lundberg.38_76083 JE.Lundberg.38_76118 JE.Lundberg.38_292904 JE.Lundberg.38_340506 JE.Lundberg.38_433786 JE.Lundberg.38_1417989 JE.Lundberg.38_1489386 JE.Lundberg.38_1743620 JE.Lundberg.41_112920 JE.Lundberg.41_537675 JE.Lundberg.41_882715 JE.Lundberg.41_1190734 JE.Lundberg.44_194263 JE.Lundberg.44_470476 JE.Lundberg.44_601647 JE.Lundberg.44_1074990 JE.Lundberg.44_1087768 JE.Lundberg.44_1087915 JE.Lundberg.44_1863712 JE.Lundberg.44_1901678 JE.Lundberg.47_67153 JE.Lundberg.47_1145091 JE.Lundberg.47_1404526 JE.Lundberg.47_1753324 JE.Lundberg.5_29538 JE.Lundberg.5_628855 JE.Lundberg.5_737776 JE.Lundberg.5_1027323 JE.Lundberg.62_1892536 JE.Lundberg.17_1038556 JE.Lundberg.182_480225 JE.Lundberg.182_480469 JE.Lundberg.182_875957 JE.Lundberg.23_902934 JE.Lundberg.23_916541 JE.Lundberg.23_1163597 JE.Lundberg.29_1070178 JE.Lundberg.29_1175276 JE.Lundberg.2_1294254 JE.Lundberg.32_761114 JE.Lundberg.32_978573 JE.Lundberg.38_426919 JE.Lundberg.44_1541528 JE.Lundberg.50_163707 JE.Lundberg.50_180307 JE.Lundberg.50_956792 JE.Lundberg.74_484407 JE.Lundberg.80_160512 JE.Lundberg.80_1196787 JE.Lundberg.80_1196898 JE.Lundberg.89_424179 JE.Lundberg.95_472826 JE.Lundberg.95_1677115 JE.Soil.83_617781 JE.Soil.83_906398 JE.Soil.83_1294060 JE.Soil.83_1724900 JE.Soil.83_1756850 JE.Soil.83_1877433 JE.Soil.83_2037169 JE.Soil.83_2750247 JE.Soil.91_383400 JE.Soil.91_985214 JE.Lundberg.107_2771733 JE.Lundberg.110_748340 JE.Lundberg.176_433795 JE.Lundberg.182_1816546 JE.Lundberg.44_966613 JE.Soil.15_291640 JE.Soil.43_2764211 JE.Soil.83_1388066 JE.Lundberg.23_1178102 JE.Lundberg.29_1736331 JE.Lundberg.56_1123265 JE.Lundberg.5_628707 JE.Lundberg.71_1124762 JE.Lundberg.47_152723 JE.Lundberg.47_1103699 JE.Lundberg.2_817233 JE.Lundberg.68_1817792 JE.Lundberg.23_88578 JE.Lundberg.29_840618 JE.Lundberg.68_1817939 JE.Lundberg.137_179009 JE.Lundberg.122_724202 JE.Lundberg.128_676036 JE.Lundberg.158_980656 JE.Lundberg.107_65893 JE.Lundberg.122_724068 JE.Lundberg.164_42506 JE.Lundberg.173_1256161 JE.Lundberg.188_617795 JE.Lundberg.20_1476108 JE.Lundberg.20_1899120 JE.Lundberg.47_1045877 JE.Soil.227_610064 JE.Soil.67_1782899 JE.Soil.227_1413096 JE.Soil.231_872031 JE.Soil.231_886680 JE.Soil.231_2632916 JE.Soil.59_337241 JE.Soil.87_325350 JE.Soil.87_1302770 JE.Soil.87_1370985 JE.Soil.211_3532432 JE.Soil.211_3532717 JE.Soil.3_977074 JE.Soil.3_2395522 JE.Lundberg.149_1531944 JE.Lundberg.155_3403658 JE.Lundberg.155_3672703 JE.Lundberg.158_1314181 JE.Soil.179_1257867 JE.Lundberg.20_445796 JE.Lundberg.20_1032231 JE.Lundberg.20_1305920 JE.Lundberg.20_1336040 JE.Lundberg.20_1515876 JE.Lundberg.29_209574 JE.Lundberg.41_919839 JE.Lundberg.44_193469 JE.Lundberg.44_647058 JE.Lundberg.20_812405 JE.Lundberg.20_1031990 JE.Lundberg.20_1294427 JE.Lundberg.29_1114318 JE.Lundberg.29_1114399 JE.Lundberg.44_949046 JE.Lundberg.44_1045594 JE.Lundberg.44_1190380 JE.Lundberg.20_445591 JE.Lundberg.134_844886 JE.Lundberg.128_336598 JE.Lundberg.158_124871 JE.Soil.59_1595229 JE.Soil.59_2551093 JE.Soil.59_2955182 JE.Soil.7_783786 JE.Lundberg.20_1194705 JE.Soil.183_1536731 JE.Soil.183_2980 JE.Soil.183_1536153 JE.Soil.179_1266041 JE.Soil.47_1986068 JE.Soil.47_1986202 JE.Soil.179_2186226 JE.Soil.291_1197522 JE.Soil.187_923500 JE.Lundberg.53_2233903 JE.Soil.111_1910357 JE.Soil.187_963170 JE.Soil.195_56921 JE.Soil.195_1453754 JE.Soil.195_1746464 JE.Soil.195_2137452 JE.Soil.7_274313 JE.Soil.211_2590113 JE.Soil.3_550039 JE.Soil.3_1255346 JE.Soil.3_2402737
JE.Lundberg.131_1148086 JE.Lundberg.122_719132 JE.Lundberg.125_143828 JE.Lundberg.143_544803 JE.Lundberg.122_1530930 JE.Lundberg.122_689642 JE.Lundberg.125_927306 JE.Lundberg.128_626522 JE.Lundberg.137_990808 JE.Soil.119_713243 JE.Soil.183_908939 JE.Soil.295_447744 JE.Lundberg.128_703938 JE.Lundberg.128_738283 JE.Lundberg.131_1147957 JE.Lundberg.137_210161 JE.Lundberg.137_640535 JE.Soil.103_552489 JE.Soil.115_972589 JE.Soil.115_981534 JE.Soil.115_2076568 JE.Soil.115_2076651 JE.Soil.115_2707673 JE.Soil.287_150512 JE.Soil.287_1080637 JE.Lundberg.125_160554 JE.Lundberg.131_440581 JE.Soil.183_1459855 JE.Soil.3_195618 JE.Soil.99_718407 JE.Soil.99_822343 JE.Soil.187_1476737 JE.Soil.103_1992095 JE.Lundberg.137_507039 JE.Soil.111_1889303 JE.Soil.287_1582359 JE.Soil.111_2338704 JE.Soil.279_1410978 JE.Soil.307_718585 JE.Soil.319_2302415 JE.Soil.319_2847511 JE.Soil.99_926478 JE.Lundberg.131_515929 JE.Lundberg.182_957533 JE.Lundberg.131_201942 JE.Lundberg.131_202031 JE.Soil.139_3476706 JE.Lundberg.131_1128665 JE.Soil.83_2226853 JE.Soil.95_2592112 JE.Lundberg.182_962708 JE.Soil.131_1396043 JE.Soil.195_1332726 JE.Lundberg.173_19146 JE.Lundberg.176_330870 JE.Lundberg.188_1676128 JE.Lundberg.176_330665 JE.Lundberg.176_586174 JE.Lundberg.182_653167 JE.Lundberg.188_1785608 JE.Lundberg.188_1785794 JE.Soil.107_1950797 JE.Lundberg.125_319455 JE.Soil.287_2026840 JE.Soil.115_494640 JE.Soil.287_550415 JE.Soil.287_811242 JE.Soil.287_1073292 JE.Soil.287_1706599 JE.Lundberg.77_65502 JE.Soil.3_1464899 JE.Soil.211_255994 JE.Lundberg.56_970255 JE.Lundberg.59_234178 JE.Lundberg.68_2266887 JE.Lundberg.77_1108489 JE.Lundberg.77_218437 JE.Lundberg.77_380471 JE.Lundberg.77_65676 JE.Soil.35_373709 JE.Lundberg.77_603853 JE.Lundberg.77_603935 JE.Lundberg.77_847401 JE.Lundberg.77_1010111 JE.Lundberg.77_1644455 JE.Lundberg.77_1644781 JE.Lundberg.77_2116000 JE.Lundberg.77_2210271 JE.Lundberg.89_450576 JE.Lundberg.95_55896 JE.Lundberg.95_700838 JE.Lundberg.95_1286361 JE.Soil.3_1530344 JE.Soil.3_2220177 JE.Soil.3_2614018 JE.Soil.59_1327666 JE.Soil.59_1378637 JE.Soil.59_2957749 JE.Soil.75_2791751 JE.Soil.75_2810440 JE.Soil.87_617519 JE.Soil.87_678256 JE.Soil.91_1096814 JE.Soil.211_3547396 JE.Soil.227_1649479 JE.Lundberg.68_2266833 JE.Lundberg.182_309613 JE.Lundberg.26_896835 JE.Lundberg.35_1289436 JE.Lundberg.47_1849736 JE.Lundberg.44_333357 JE.Lundberg.44_333530 JE.Lundberg.77_42817 JE.Lundberg.32_845300 JE.Lundberg.41_518147 JE.Lundberg.47_580499 JE.Lundberg.47_1877719 JE.Soil.227_743743 JE.Soil.227_1159919 JE.Soil.3_1663218 JE.Lundberg.38_205615 JE.Lundberg.59_1487070 JE.Soil.143_54412 JE.Soil.143_283719 JE.Soil.143_788645 JE.Soil.143_2740776 JE.Soil.35_2879054 JE.Lundberg.35_1289493 JE.Soil.231_2336191 JE.Lundberg.182_241777 JE.Lundberg.107_2023098 JE.Lundberg.59_1217275 JE.Lundberg.53_367299 JE.Lundberg.59_1960409 JE.Soil.35_3662420 JE.Lundberg.101_573995 JE.Lundberg.59_240069 JE.Lundberg.5_105218 JE.Lundberg.5_268654 JE.Lundberg.65_1552432 JE.Soil.143_788600 JE.Soil.211_1493746 JE.Soil.227_965168 JE.Soil.59_2310553 JE.Lundberg.182_868663 JE.Lundberg.182_1790494 JE.Soil.191_144759 JE.Soil.191_1484469 JE.Soil.231_2112962 JE.Soil.211_1612440 JE.Soil.211_3214657 JE.Soil.215_1612153 JE.Soil.35_1299088 JE.Lundberg.65_1034073 JE.Lundberg.59_1960631 JE.Soil.35_3662608 JE.Lundberg.17_688613 JE.Lundberg.68_1608143 JE.Lundberg.17_982779 JE.Lundberg.110_538973 JE.Lundberg.56_1512937 JE.Lundberg.11_440055 JE.Lundberg.68_2174254 JE.Lundberg.11_1361665 JE.Lundberg.11_1767990 JE.Lundberg.17_1142562 JE.Lundberg.17_1142787 JE.Lundberg.20_1199123 JE.Lundberg.20_1755927 JE.Lundberg.20_2355428 JE.Lundberg.20_555830 JE.Lundberg.23_1031338 JE.Lundberg.23_160111 JE.Lundberg.23_277086 JE.Lundberg.23_291226 JE.Lundberg.23_545981 JE.Lundberg.23_738584 JE.Lundberg.23_785400 JE.Lundberg.23_988876 JE.Lundberg.32_99100 JE.Lundberg.44_773097 JE.Lundberg.50_311508 JE.Lundberg.62_933101 JE.Lundberg.68_1026310 JE.Lundberg.68_2240154 JE.Lundberg.68_552451 JE.Lundberg.77_2241009 JE.Lundberg.80_1597727 JE.Lundberg.17_785616 JE.Lundberg.188_1071517 JE.Lundberg.20_376365 JE.Lundberg.20_1407514 JE.Lundberg.23_940622 JE.Lundberg.23_1015931 JE.Lundberg.26_485120 JE.Lundberg.29_596109 JE.Lundberg.29_596414 JE.Lundberg.29_1524432 JE.Lundberg.29_1565859 JE.Lundberg.32_550441 JE.Lundberg.32_1509215 JE.Lundberg.38_294351 JE.Lundberg.38_892151 JE.Lundberg.41_925891 JE.Lundberg.41_1652348 JE.Lundberg.41_1652517 JE.Lundberg.44_187032 JE.Lundberg.44_750596 JE.Lundberg.44_773243 JE.Lundberg.44_1396884 JE.Lundberg.44_1698215 JE.Lundberg.44_1935591 JE.Lundberg.47_165411 JE.Lundberg.47_477757 JE.Lundberg.71_1567864 JE.Lundberg.8_756714 JE.Lundberg.8_860668 JE.Soil.219_336289 JE.Soil.219_2248256 JE.Soil.43_1017657 JE.Soil.43_2717814 JE.Lundberg.17_1176550 JE.Lundberg.26_514727 JE.Lundberg.32_982302 JE.Soil.211_1654241 JE.Soil.211_3880876 JE.Lundberg.65_1445452 JE.Lundberg.68_1038095 JE.Soil.47_928571 JE.Lundberg.68_2174447 JE.Lundberg.17_583389 JE.Lundberg.23_1156593 JE.Lundberg.26_514428 JE.Lundberg.47_1846944 JE.Lundberg.38_471840 JE.Lundberg.131_944423 JE.Lundberg.113_853649 JE.Lundberg.50_273590 JE.Lundberg.158_61872 JE.Lundberg.176_399651 JE.Lundberg.128_205493 JE.Soil.75_1058160 JE.Lundberg.101_521231 JE.Lundberg.23_1116936 JE.Lundberg.2_872738 JE.Lundberg.41_1555544 JE.Lundberg.113_854096 JE.Lundberg.125_117569 JE.Lundberg.128_265450 JE.Lundberg.128_880421 JE.Lundberg.176_1232431 JE.Lundberg.176_1237545 JE.Lundberg.182_678770 JE.Lundberg.188_1500691 JE.Lundberg.20_663557 JE.Lundberg.20_978886 JE.Lundberg.23_137143 JE.Lundberg.2_1250674 JE.Lundberg.2_1444171 JE.Lundberg.2_212551 JE.Lundberg.2_370682 JE.Lundberg.2_618747 JE.Lundberg.2_618860 JE.Lundberg.2_911886 JE.Lundberg.2_93473 JE.Lundberg.35_1216525 JE.Lundberg.35_1503048 JE.Lundberg.35_1927002 JE.Lundberg.38_1184380 JE.Lundberg.41_174344 JE.Lundberg.41_613874 JE.Lundberg.44_1243491 JE.Lundberg.44_698761 JE.Lundberg.44_738791 JE.Lundberg.47_1059312 JE.Lundberg.50_537005 JE.Lundberg.53_1468934 JE.Lundberg.59_1811419 JE.Lundberg.5_1112095 JE.Lundberg.65_1803774 JE.Lundberg.8_1200449 JE.Lundberg.8_1594709 JE.Soil.95_909764 JE.Lundberg.158_547471 JE.Lundberg.158_547785 JE.Lundberg.170_193994 JE.Lundberg.170_609999 JE.Lundberg.176_822875 JE.Lundberg.17_521159 JE.Lundberg.182_678540 JE.Lundberg.182_964710 JE.Lundberg.182_1744200 JE.Lundberg.20_313167 JE.Lundberg.20_1149957 JE.Lundberg.20_1469034 JE.Lundberg.20_1531936 JE.Lundberg.20_1741849 JE.Lundberg.29_1212457 JE.Lundberg.29_1333513 JE.Lundberg.29_1756586 JE.Lundberg.2_1714724 JE.Lundberg.32_220858 JE.Lundberg.32_238438 JE.Lundberg.32_704534 JE.Lundberg.32_704626 JE.Lundberg.32_1610628 JE.Lundberg.35_129519 JE.Lundberg.35_256127 JE.Lundberg.35_349636 JE.Lundberg.35_403763 JE.Lundberg.35_1116099 JE.Lundberg.35_1415400 JE.Lundberg.35_1555916 JE.Lundberg.35_1657388 JE.Lundberg.35_1702378 JE.Lundberg.35_1879084 JE.Lundberg.35_1927276 JE.Lundberg.41_341709 JE.Lundberg.41_353787 JE.Lundberg.41_410886 JE.Lundberg.41_512867 JE.Lundberg.41_722217 JE.Lundberg.41_1200824 JE.Lundberg.41_1280739 JE.Lundberg.41_1291514 JE.Lundberg.41_1455473 JE.Lundberg.41_1477034 JE.Lundberg.44_430087 JE.Lundberg.44_431362 JE.Lundberg.44_1243626 JE.Lundberg.44_1770685 JE.Lundberg.44_1882672 JE.Lundberg.47_398052 JE.Lundberg.47_1795757 JE.Lundberg.47_1834746 JE.Lundberg.47_1872223 JE.Lundberg.50_536718 JE.Lundberg.5_1123903 JE.Lundberg.5_1310200 JE.Soil.231_1600999 JE.Soil.231_1753714 JE.Soil.59_2264541 JE.Soil.71_797340 JE.Soil.71_1423225 JE.Soil.83_2409844 JE.Lundberg.176_909347 JE.Lundberg.176_1625810 JE.Lundberg.176_1676483 JE.Lundberg.176_1997724 JE.Lundberg.188_578729 JE.Lundberg.188_578796 JE.Lundberg.191_391166 JE.Lundberg.191_597537 JE.Lundberg.2_223910 JE.Lundberg.2_347264 JE.Lundberg.2_1056548 JE.Lundberg.2_1069050 JE.Lundberg.2_1444144 JE.Lundberg.35_464028 JE.Lundberg.35_808542 JE.Lundberg.35_1508460 JE.Lundberg.41_688016 JE.Lundberg.41_1084989 JE.Lundberg.41_1085189 JE.Lundberg.41_1640136 JE.Lundberg.47_354831 JE.Lundberg.47_976406 JE.Lundberg.47_1140218 JE.Lundberg.47_1223610 JE.Lundberg.47_1617274 JE.Lundberg.77_271480 JE.Lundberg.77_1031397 JE.Soil.43_230915 JE.Soil.43_352987 JE.Lundberg.128_270513 JE.Lundberg.128_386745 JE.Lundberg.131_260954 JE.Lundberg.131_1304412 JE.Lundberg.149_858496 JE.Lundberg.98_192121 JE.Soil.75_1523310 JE.Soil.75_2210315 JE.Soil.75_2427327 JE.Soil.75_2493889 JE.Lundberg.92_42832 JE.Lundberg.92_48224 JE.Lundberg.92_72471 JE.Lundberg.23_1399198 JE.Lundberg.2_1250875 JE.Lundberg.2_1714644 JE.Lundberg.2_1124505 JE.Lundberg.41_1555666 JE.Lundberg.128_473921 JE.Soil.7_1108178 JE.Lundberg.122_613350 JE.Lundberg.32_1355878 JE.Lundberg.35_342737 JE.Soil.71_1848157 JE.Lundberg.155_2298422 JE.Lundberg.173_864876 JE.Lundberg.173_1416179 JE.Lundberg.191_181771 JE.Lundberg.191_612731 JE.Lundberg.35_337495 JE.Lundberg.77_399454 JE.Lundberg.77_821032 JE.Lundberg.77_837281 JE.Soil.131_122460 JE.Soil.227_251542 JE.Soil.227_513741 JE.Soil.227_702059 JE.Soil.227_772076 JE.Soil.227_1727144 JE.Soil.71_353201 JE.Soil.83_1462483 JE.Soil.83_2051106 JE.Soil.95_1606214 JE.Soil.7_1108403 JE.Lundberg.128_880511 JE.Lundberg.20_1469026 JE.Lundberg.20_1773794 JE.Lundberg.59_1811635 JE.Lundberg.68_2179592 JE.Lundberg.119_1959179 JE.Lundberg.119_1959302 JE.Soil.103_504150 JE.Lundberg.53_926734 JE.Lundberg.59_2056528 JE.Lundberg.62_1766657 JE.Lundberg.62_1785561 JE.Lundberg.62_1785672 JE.Lundberg.101_1628529 JE.Lundberg.116_424441 JE.Lundberg.170_52066 JE.Lundberg.173_957409 JE.Lundberg.182_403987 JE.Lundberg.59_1927258 JE.Lundberg.182_70274 JE.Lundberg.122_515634 JE.Soil.183_371719 JE.Lundberg.101_1143617 JE.Lundberg.110_739609 JE.Lundberg.122_1394939 JE.Lundberg.65_1250688 JE.Soil.235_2258782 JE.Soil.23_1280047 JE.Lundberg.104_1329877 JE.Lundberg.104_1427983 JE.Lundberg.116_1486305 JE.Lundberg.176_1039799 JE.Lundberg.38_961768 JE.Lundberg.50_1334889 JE.Lundberg.89_714246 JE.Lundberg.95_32805 JE.Lundberg.104_764717 JE.Lundberg.107_1175373 JE.Lundberg.110_1240617 JE.Lundberg.116_1632572 JE.Lundberg.116_1793378 JE.Lundberg.116_40254 JE.Lundberg.122_844344 JE.Lundberg.128_733202 JE.Lundberg.128_790531 JE.Lundberg.128_790785 JE.Lundberg.137_966536 JE.Lundberg.140_744706 JE.Lundberg.149_1647858 JE.Lundberg.173_1339580 JE.Lundberg.173_699235 JE.Lundberg.176_1415418 JE.Lundberg.176_2379785 JE.Lundberg.176_812530 JE.Lundberg.17_1132268 JE.Lundberg.182_1669367 JE.Lundberg.188_1060735 JE.Lundberg.191_1527308 JE.Lundberg.191_48393 JE.Lundberg.191_48553 JE.Lundberg.20_264639 JE.Lundberg.29_918162 JE.Lundberg.32_635847 JE.Lundberg.38_962052 JE.Lundberg.41_723804 JE.Lundberg.50_866971 JE.Lundberg.50_9018 JE.Lundberg.53_1336395 JE.Lundberg.53_2564952 JE.Lundberg.56_1773534 JE.Lundberg.59_1138333 JE.Lundberg.59_1603503 JE.Lundberg.59_1760552 JE.Lundberg.59_385487 JE.Lundberg.59_606339 JE.Lundberg.59_621243 JE.Lundberg.5_1193132 JE.Lundberg.5_1193226 JE.Lundberg.62_172358 JE.Lundberg.62_1785665 JE.Lundberg.65_1392550 JE.Lundberg.65_160297 JE.Lundberg.65_1720658 JE.Lundberg.65_327584 JE.Lundberg.65_54834 JE.Lundberg.68_1292552 JE.Lundberg.68_1964679 JE.Lundberg.68_312222 JE.Lundberg.68_733439 JE.Lundberg.68_777090 JE.Lundberg.71_1605693 JE.Lundberg.71_539213 JE.Lundberg.77_270365 JE.Lundberg.80_221049 JE.Lundberg.8_347190 JE.Lundberg.92_1977690 JE.Lundberg.92_1977864 JE.Lundberg.95_104941 JE.Lundberg.95_449955 JE.Soil.183_1302186 JE.Soil.187_2059486 JE.Soil.191_406549 JE.Soil.211_2537706 JE.Soil.215_394267 JE.Soil.219_1327750 JE.Soil.223_1921846 JE.Soil.227_1051069 JE.Soil.227_2596661 JE.Soil.231_1580199 JE.Soil.231_2500368 JE.Soil.231_2604939 JE.Soil.231_85297 JE.Soil.7_908384 JE.Soil.87_1221576 JE.Soil.95_1646348 JE.Soil.95_2142876 JE.Lundberg.104_1249917 JE.Lundberg.107_236162 JE.Lundberg.110_139932 JE.Lundberg.128_530941 JE.Lundberg.173_1339402 JE.Lundberg.173_1772436 JE.Lundberg.176_10096 JE.Lundberg.176_10307 JE.Lundberg.176_224978 JE.Lundberg.176_1039666 JE.Lundberg.176_1963727 JE.Lundberg.17_28200 JE.Lundberg.182_53112 JE.Lundberg.182_181501 JE.Lundberg.188_95706 JE.Lundberg.188_781135 JE.Lundberg.188_781172 JE.Lundberg.191_868685 JE.Lundberg.191_869050 JE.Lundberg.191_1643260 JE.Lundberg.23_425524 JE.Lundberg.23_1311033 JE.Lundberg.26_1337858 JE.Lundberg.29_918450 JE.Lundberg.2_338552 JE.Lundberg.32_407568 JE.Lundberg.35_167183 JE.Lundberg.38_1171975 JE.Lundberg.44_1022723 JE.Lundberg.50_348427 JE.Lundberg.50_543573 JE.Lundberg.50_543747 JE.Lundberg.56_700022 JE.Lundberg.62_416802 JE.Lundberg.62_812600 JE.Lundberg.62_890667 JE.Lundberg.62_1647254 JE.Lundberg.62_1690682 JE.Lundberg.62_1690977 JE.Lundberg.65_529002 JE.Lundberg.74_922155 JE.Lundberg.74_922224 JE.Lundberg.77_981932 JE.Lundberg.77_982158 JE.Lundberg.80_220788 JE.Lundberg.80_1022885 JE.Lundberg.80_1121537 JE.Lundberg.8_272875 JE.Lundberg.8_690379 JE.Lundberg.95_605978 JE.Soil.15_1389736 JE.Soil.179_2279640 JE.Soil.183_202279 JE.Soil.183_907716 JE.Soil.183_908103 JE.Soil.183_952594 JE.Soil.183_1216014 JE.Soil.187_958454 JE.Soil.191_218841 JE.Soil.191_951725 JE.Soil.191_1170143 JE.Soil.191_1170448 JE.Soil.191_1642026 JE.Soil.191_2048984 JE.Soil.199_1444557 JE.Soil.19_2011836 JE.Soil.211_1177352 JE.Soil.211_2522379 JE.Soil.211_3295289 JE.Soil.211_3295454 JE.Soil.211_3362504 JE.Soil.215_745419 JE.Soil.215_1425757 JE.Soil.219_220064 JE.Soil.219_220358 JE.Soil.219_236353 JE.Soil.219_683002 JE.Soil.219_1189480 JE.Soil.219_1916074 JE.Soil.219_1939455 JE.Soil.219_1939660 JE.Soil.223_2383011 JE.Soil.227_883249 JE.Soil.227_1349970 JE.Soil.231_1236403 JE.Soil.231_1664580 JE.Soil.231_2666592 JE.Soil.231_2666987 JE.Soil.231_2671737 JE.Soil.235_2240801 JE.Soil.23_68700 JE.Soil.27_2154932 JE.Soil.27_4128072 JE.Soil.47_1604391 JE.Soil.47_2925279 JE.Soil.51_1437132 JE.Soil.59_122797 JE.Soil.59_172823 JE.Soil.59_290122 JE.Soil.59_290361 JE.Soil.59_672165 JE.Soil.59_710720 JE.Soil.59_749107 JE.Soil.59_1014712 JE.Soil.59_1262696 JE.Soil.59_1383447 JE.Soil.59_2130257 JE.Soil.59_2293447 JE.Soil.59_2867216 JE.Soil.63_1969498 JE.Soil.63_2249822 JE.Soil.7_13971 JE.Soil.7_57666 JE.Lundberg.122_401616 JE.Lundberg.122_586367 JE.Lundberg.191_120371 JE.Lundberg.191_120624 JE.Lundberg.191_316927 JE.Lundberg.191_317169 JE.Lundberg.191_371317 JE.Lundberg.191_974772 JE.Lundberg.191_1118418 JE.Lundberg.191_1524469 JE.Lundberg.23_715720 JE.Lundberg.26_1602892 JE.Lundberg.2_1013840 JE.Lundberg.32_635990 JE.Lundberg.44_1127863 JE.Lundberg.53_2297292 JE.Lundberg.56_147911 JE.Lundberg.56_1129622 JE.Lundberg.59_187551 JE.Lundberg.59_621079 JE.Lundberg.59_1070850 JE.Lundberg.59_1138244 JE.Lundberg.5_153068 JE.Lundberg.62_748621 JE.Lundberg.62_1563804 JE.Lundberg.71_623295 JE.Lundberg.77_270623 JE.Lundberg.77_705856 JE.Lundberg.77_2271637 JE.Lundberg.89_342825 JE.Lundberg.8_89088 JE.Lundberg.92_365196 JE.Lundberg.98_897252 JE.Soil.143_2083162 JE.Soil.227_1638353 JE.Soil.227_1876467 JE.Soil.227_2129774 JE.Soil.227_2224188 JE.Soil.227_2582078 JE.Soil.231_36606 JE.Soil.231_562994 JE.Soil.231_1097301 JE.Soil.231_1617284 JE.Soil.231_1757313 JE.Soil.231_2039637 JE.Soil.231_2171378 JE.Soil.231_2243817 JE.Soil.235_638534 JE.Soil.235_841167 JE.Soil.35_1206092 JE.Soil.35_3461129 JE.Soil.35_3461149 JE.Soil.43_2651546 JE.Soil.7_503746 JE.Soil.87_1139082 JE.Lundberg.173_9979 JE.Lundberg.173_615309 JE.Lundberg.176_1111133 JE.Lundberg.29_336226 JE.Lundberg.29_524275 JE.Lundberg.35_934052 JE.Lundberg.41_780234 JE.Lundberg.59_2258714 JE.Lundberg.65_317046 JE.Lundberg.68_320384 JE.Lundberg.68_733476 JE.Lundberg.68_1293244 JE.Lundberg.68_1384078 JE.Lundberg.71_1535836 JE.Lundberg.74_3131677 JE.Soil.179_635520 JE.Soil.183_1596056 JE.Soil.195_1861620 JE.Soil.195_2014445 JE.Soil.195_2318737 JE.Soil.23_303520 JE.Soil.35_853527 JE.Soil.35_3995419 JE.Soil.3_2280815 JE.Soil.43_1035963 JE.Soil.47_316658 JE.Soil.47_1567253 JE.Soil.47_2283396 JE.Soil.7_943748 JE.Lundberg.173_957544 JE.Lundberg.74_98203 JE.Lundberg.77_1178616 JE.Lundberg.77_1178642 JE.Lundberg.95_336356 JE.Soil.191_1255841 JE.Soil.219_297779 JE.Soil.219_1482821 JE.Soil.223_1569059 JE.Soil.39_2302995 JE.Lundberg.182_901935 JE.Lundberg.182_1750773 JE.Lundberg.182_1750808 JE.Lundberg.47_865846 JE.Lundberg.62_438427 JE.Lundberg.68_792820 JE.Lundberg.71_960227 JE.Lundberg.89_658912 JE.Lundberg.89_659110 JE.Lundberg.89_659114 JE.Lundberg.68_33262 JE.Lundberg.68_33492 JE.Lundberg.68_1332180 JE.Lundberg.71_1605569 JE.Soil.191_748270 JE.Soil.19_1535868 JE.Soil.211_3063547 JE.Soil.219_2023378 JE.Soil.223_2708766 JE.Soil.43_968795 JE.Lundberg.182_75698 JE.Lundberg.65_1829554 JE.Lundberg.80_1338651 JE.Soil.211_921769 JE.Soil.7_486088 JE.Soil.7_486176 JE.Lundberg.140_449206 JE.Lundberg.140_744922 JE.Soil.43_1184577 JE.Soil.227_1925246 JE.Soil.227_2352010 JE.Soil.87_706694 JE.Lundberg.104_1329776 JE.Lundberg.65_528930 JE.Lundberg.56_644474 JE.Lundberg.71_21482 JE.Lundberg.53_1275058 JE.Lundberg.53_2422061 JE.Lundberg.74_885927 JE.Lundberg.77_372353 JE.Soil.235_2259507 JE.Soil.27_482578 JE.Soil.27_2155949 JE.Soil.43_393618 JE.Lundberg.62_1755977 JE.Lundberg.62_222915 JE.Lundberg.68_2309598 JE.Lundberg.71_1316198 JE.Lundberg.38_1015219 JE.Lundberg.71_1230783 JE.Lundberg.89_1525112 JE.Lundberg.95_32884 JE.Soil.103_283327 JE.Lundberg.122_255649 JE.Lundberg.104_318809 JE.Lundberg.122_785292 JE.Soil.103_689021 JE.Soil.279_111705 JE.Soil.103_847726 JE.Soil.103_2506514 JE.Soil.111_2206002 JE.Soil.115_1181085 JE.Soil.115_1801775 JE.Soil.119_945828 JE.Soil.119_1553923 JE.Soil.287_734967 JE.Soil.303_1680453 JE.Soil.303_2409015 JE.Soil.99_987116 JE.Soil.303_549901 JE.Soil.99_2666580 JE.Lundberg.59_1920219 JE.Lundberg.59_752153 JE.Lundberg.71_1651336 JE.Lundberg.71_1651519 JE.Lundberg.68_1508434 JE.Lundberg.68_1827619 JE.Lundberg.122_202632 JE.Lundberg.188_966270 JE.Soil.211_2475842 JE.Lundberg.107_655654 JE.Lundberg.122_1516912 JE.Lundberg.53_2330772 JE.Lundberg.56_1540193 JE.Lundberg.56_242958 JE.Lundberg.56_243168 JE.Lundberg.71_1123535 JE.Lundberg.143_892257 JE.Lundberg.53_2330796 JE.Lundberg.62_293311 JE.Lundberg.77_571037 JE.Lundberg.80_894481 JE.Lundberg.92_559637 JE.Soil.211_3441825 JE.Lundberg.68_313653 JE.Lundberg.71_273638 JE.Lundberg.98_1323961 JE.Lundberg.74_1338134 JE.Lundberg.104_1427767 JE.Lundberg.50_643667 JE.Lundberg.74_1338365 JE.Lundberg.104_1427973 JE.Lundberg.188_1227054 JE.Lundberg.50_1353711 JE.Lundberg.68_1782705 JE.Lundberg.62_1493226 JE.Lundberg.71_1183825 JE.Lundberg.56_180373 JE.Lundberg.56_180649 JE.Lundberg.59_2047354 JE.Lundberg.104_1249784 JE.Soil.103_2928255 JE.Soil.291_2071125 JE.Soil.115_2256578 JE.Soil.135_2653009 JE.Soil.135_2653065 JE.Lundberg.53_1468606 JE.Lundberg.59_1865739 JE.Lundberg.62_520432 JE.Lundberg.68_1714917 JE.Lundberg.68_1852534 JE.Lundberg.68_1852741 JE.Lundberg.68_2307818 JE.Soil.215_2203868 JE.Lundberg.56_165033 JE.Lundberg.62_520666 JE.Lundberg.68_83409 JE.Lundberg.68_413521 JE.Lundberg.68_1050103 JE.Lundberg.68_1360858 JE.Lundberg.68_1966878 JE.Lundberg.71_1610592 JE.Soil.211_2503339 JE.Soil.215_741469 JE.Soil.215_1955268 JE.Soil.23_1344475 JE.Lundberg.176_99371 JE.Lundberg.176_1525189 JE.Lundberg.176_608084 JE.Lundberg.53_2308187 JE.Soil.111_1798977 JE.Soil.183_1148576 JE.Lundberg.176_607815 JE.Lundberg.182_1310599 JE.Lundberg.188_15609 JE.Lundberg.122_283256 JE.Soil.103_29634 JE.Soil.135_326891 JE.Soil.103_687864 JE.Lundberg.137_103385 JE.Lundberg.149_1291670 JE.Soil.111_1311583 JE.Soil.111_1445491 JE.Soil.115_2803356 JE.Soil.143_128617 JE.Soil.279_1488078 JE.Soil.283_1414881 JE.Soil.295_1425576 JE.Soil.295_1484951 JE.Soil.303_325768 JE.Soil.111_997130 JE.Soil.115_371186 JE.Soil.115_505029 JE.Soil.115_567867 JE.Soil.115_582601 JE.Soil.115_896212 JE.Soil.115_1172807 JE.Soil.115_1526269 JE.Soil.115_1864851 JE.Soil.115_1865047 JE.Soil.115_1866119 JE.Soil.115_1917038 JE.Soil.115_2089962 JE.Soil.115_2267410 JE.Soil.115_2721262 JE.Soil.115_3101019 JE.Soil.115_3483339 JE.Soil.115_3483397 JE.Soil.127_1195719 JE.Soil.127_1704553 JE.Soil.127_2144924 JE.Soil.135_1671152 JE.Soil.135_2557319 JE.Soil.19_1592330 JE.Soil.279_31544 JE.Soil.279_987598 JE.Soil.279_2026011 JE.Soil.283_112486 JE.Soil.283_267781 JE.Soil.283_314281 JE.Soil.283_314391 JE.Soil.283_582908 JE.Soil.283_2194471 JE.Soil.303_55258 JE.Soil.303_1291237 JE.Soil.303_2341008 JE.Soil.307_575191 JE.Soil.99_1141137 JE.Soil.99_2482902 JE.Soil.99_2916364 JE.Soil.103_55969 JE.Soil.103_851990 JE.Soil.103_852003 JE.Soil.103_1882146 JE.Soil.103_1943394 JE.Soil.107_1197654 JE.Soil.111_1784236 JE.Soil.111_2561316 JE.Soil.287_1350938 JE.Soil.99_2779081 JE.Soil.135_1356827 JE.Soil.135_1411805 JE.Soil.103_687914 JE.Lundberg.161_739929 JE.Soil.179_1705108 JE.Lundberg.182_224100 JE.Lundberg.182_1103366 JE.Lundberg.2_26266 JE.Lundberg.2_574159 JE.Soil.231_892215 JE.Soil.35_2700639 JE.Soil.179_2305060 JE.Soil.35_1076284 JE.Soil.35_3115237 JE.Soil.35_3776269 JE.Lundberg.182_981842 JE.Lundberg.182_1598610 JE.Lundberg.182_1869932 JE.Lundberg.56_1239293 JE.Lundberg.56_690899 JE.Lundberg.59_1405680 JE.Lundberg.155_264787 JE.Lundberg.53_1523693 JE.Lundberg.20_2083776 JE.Lundberg.161_358992 JE.Lundberg.161_453052 JE.Lundberg.53_1174540 JE.Lundberg.53_1388174 JE.Lundberg.53_1428532 JE.Lundberg.53_1428677 JE.Lundberg.53_145038 JE.Lundberg.56_1298290 JE.Lundberg.56_1531776 JE.Soil.111_1438850 JE.Soil.115_1860479 JE.Soil.115_2350150 JE.Soil.143_2009302 JE.Lundberg.155_3302537 JE.Lundberg.155_3302859 JE.Lundberg.158_467453 JE.Lundberg.161_221538 JE.Lundberg.161_549487 JE.Lundberg.161_549926 JE.Lundberg.161_1143005 JE.Soil.103_525983 JE.Soil.103_886637 JE.Soil.103_1957055 JE.Soil.103_2114670 JE.Soil.103_2114702 JE.Soil.103_2118909 JE.Soil.103_2484210 JE.Soil.103_2602935 JE.Soil.111_14696 JE.Soil.111_33278 JE.Soil.111_972701 JE.Soil.111_2251821 JE.Soil.119_1436410 JE.Soil.127_595522 JE.Soil.127_660068 JE.Soil.127_2565347 JE.Soil.127_2633115 JE.Soil.131_1621447 JE.Soil.131_1941213 JE.Soil.131_5502028 JE.Soil.135_639268 JE.Soil.135_3136984 JE.Soil.143_303633 JE.Soil.143_553380 JE.Soil.143_666387 JE.Soil.143_1291058 JE.Soil.143_2397232 JE.Soil.287_821291 JE.Soil.295_1273771 JE.Soil.295_1274237 JE.Soil.295_1702850 JE.Soil.99_82380 JE.Soil.99_429922 JE.Soil.99_1788563 JE.Soil.99_1788615 JE.Lundberg.56_809706 JE.Lundberg.56_1407650 JE.Lundberg.59_1171650 JE.Lundberg.53_1471169 JE.Lundberg.56_1531858 JE.Lundberg.56_1561925 JE.Lundberg.56_162540 JE.Lundberg.56_231559 JE.Lundberg.56_308609 JE.Lundberg.56_444656 JE.Lundberg.59_802261 JE.Lundberg.62_576033 JE.Lundberg.56_64612 JE.Lundberg.56_896776 JE.Lundberg.62_108413 JE.Lundberg.62_1845362 JE.Lundberg.59_461767 JE.Lundberg.146_400690 JE.Lundberg.146_1084595 JE.Lundberg.146_1304683 JE.Lundberg.146_1495648 JE.Lundberg.86_104631 JE.Lundberg.122_1432929 JE.Lundberg.128_466883 JE.Lundberg.146_747395 JE.Lundberg.122_69092 JE.Lundberg.176_422999 JE.Lundberg.125_984128 JE.Lundberg.89_1552825 JE.Lundberg.125_184006 JE.Lundberg.137_376233 JE.Lundberg.134_1071360 JE.Lundberg.59_7378 JE.Lundberg.74_1875966 JE.Lundberg.122_1187776 JE.Lundberg.122_1208592 JE.Lundberg.122_1290401 JE.Lundberg.122_1572246 JE.Lundberg.122_1593595 JE.Lundberg.122_193303 JE.Lundberg.122_227955 JE.Lundberg.122_856930 JE.Lundberg.125_1018984 JE.Lundberg.125_1179638 JE.Lundberg.125_458131 JE.Lundberg.125_533534 JE.Lundberg.131_1251601 JE.Lundberg.131_1251630 JE.Lundberg.131_210242 JE.Lundberg.134_1049824 JE.Lundberg.134_16411 JE.Lundberg.134_16443 JE.Lundberg.134_275228 JE.Lundberg.134_671236 JE.Lundberg.137_1260716 JE.Lundberg.137_1260869 JE.Lundberg.137_172435 JE.Lundberg.137_838487 JE.Lundberg.137_914419 JE.Lundberg.140_1210243 JE.Lundberg.143_1325298 JE.Lundberg.143_1724700 JE.Lundberg.143_1835277 JE.Lundberg.143_1854969 JE.Lundberg.143_61771 JE.Lundberg.191_30238 JE.Lundberg.50_1187897 JE.Lundberg.50_384716 JE.Lundberg.53_1441514 JE.Lundberg.53_2366129 JE.Lundberg.53_2379919 JE.Lundberg.53_2513482 JE.Lundberg.53_450220 JE.Lundberg.53_583236 JE.Lundberg.53_668495 JE.Lundberg.56_102434 JE.Lundberg.56_1226363 JE.Lundberg.56_1565227 JE.Lundberg.56_158098 JE.Lundberg.56_35137 JE.Lundberg.56_889540 JE.Lundberg.59_1181630 JE.Lundberg.59_1529294 JE.Lundberg.59_667124 JE.Lundberg.62_1386131 JE.Lundberg.62_535875 JE.Lundberg.74_1373256 JE.Lundberg.74_1533152 JE.Lundberg.74_1649636 JE.Lundberg.74_1814986 JE.Lundberg.74_223971 JE.Lundberg.74_338326 JE.Lundberg.74_516537 JE.Lundberg.74_518109 JE.Lundberg.74_518428 JE.Lundberg.74_520426 JE.Lundberg.74_926662 JE.Lundberg.80_1534875 JE.Lundberg.80_200283 JE.Lundberg.80_232905 JE.Lundberg.80_515411 JE.Lundberg.80_610964 JE.Lundberg.86_1248076 JE.Lundberg.86_1253047 JE.Lundberg.86_1335223 JE.Lundberg.86_1448803 JE.Lundberg.86_327582 JE.Lundberg.86_928320 JE.Lundberg.86_980456 JE.Lundberg.86_992651 JE.Lundberg.89_1582423 JE.Lundberg.89_62588 JE.Lundberg.89_641150 JE.Lundberg.92_1222066 JE.Lundberg.92_1331198 JE.Lundberg.92_1336664 JE.Lundberg.92_1555465 JE.Lundberg.92_1751961 JE.Lundberg.92_1759208 JE.Lundberg.92_428450 JE.Lundberg.95_1080812 JE.Lundberg.95_1637459 JE.Lundberg.95_1682980 JE.Lundberg.95_621676 JE.Lundberg.95_819467 JE.Soil.131_5583903 JE.Lundberg.170_868362 JE.Lundberg.173_1017334 JE.Lundberg.173_1017516 JE.Lundberg.173_1026259 JE.Lundberg.173_1396712 JE.Lundberg.176_983146 JE.Lundberg.176_983367 JE.Lundberg.176_1121395 JE.Lundberg.176_2443042 JE.Lundberg.182_622449 JE.Lundberg.191_30083 JE.Lundberg.191_117459 JE.Lundberg.191_1010332 JE.Lundberg.191_1081629 JE.Lundberg.191_1677081 JE.Lundberg.32_1193908 JE.Lundberg.35_306379 JE.Lundberg.35_1273435 JE.Lundberg.50_64861 JE.Lundberg.50_384808 JE.Lundberg.50_876486 JE.Lundberg.53_448665 JE.Lundberg.53_450124 JE.Lundberg.53_640668 JE.Lundberg.53_799717 JE.Lundberg.53_1007936 JE.Lundberg.53_1333382 JE.Lundberg.53_1654005 JE.Lundberg.53_2285249 JE.Lundberg.56_170420 JE.Lundberg.56_227976 JE.Lundberg.56_433985 JE.Lundberg.56_454217 JE.Lundberg.56_454472 JE.Lundberg.56_631763 JE.Lundberg.56_641131 JE.Lundberg.56_769690 JE.Lundberg.56_1028882 JE.Lundberg.56_1148278 JE.Lundberg.56_1714740 JE.Lundberg.56_1896711 JE.Lundberg.59_930888 JE.Lundberg.59_1329089 JE.Lundberg.62_11289 JE.Lundberg.62_1468508 JE.Lundberg.62_1937156 JE.Lundberg.74_82366 JE.Lundberg.74_136931 JE.Lundberg.74_204808 JE.Lundberg.74_211955 JE.Lundberg.74_278998 JE.Lundberg.74_338188 JE.Lundberg.74_338260 JE.Lundberg.74_468449 JE.Lundberg.74_470202 JE.Lundberg.74_503848 JE.Lundberg.74_541770 JE.Lundberg.74_554890 JE.Lundberg.74_661543 JE.Lundberg.74_661774 JE.Lundberg.74_821996 JE.Lundberg.74_843172 JE.Lundberg.74_873588 JE.Lundberg.74_923579 JE.Lundberg.74_923739 JE.Lundberg.74_950106 JE.Lundberg.74_1043980 JE.Lundberg.74_1099570 JE.Lundberg.74_1104640 JE.Lundberg.74_1159842 JE.Lundberg.74_1200377 JE.Lundberg.74_1237568 JE.Lundberg.74_1292090 JE.Lundberg.74_1372995 JE.Lundberg.74_1411429 JE.Lundberg.74_1447299 JE.Lundberg.74_1534101 JE.Lundberg.74_1627589 JE.Lundberg.74_1644620 JE.Lundberg.74_1646196 JE.Lundberg.74_1716599 JE.Lundberg.74_1847799 JE.Lundberg.74_1848181 JE.Lundberg.74_1848323 JE.Lundberg.74_1902540 JE.Lundberg.74_1990586 JE.Lundberg.74_1995625 JE.Lundberg.74_1996414 JE.Lundberg.74_2013616 JE.Lundberg.74_2213928 JE.Lundberg.74_2217064 JE.Lundberg.74_2240065 JE.Lundberg.74_2255521 JE.Lundberg.74_2441960 JE.Lundberg.74_2519347 JE.Lundberg.74_2531965 JE.Lundberg.74_2641555 JE.Lundberg.74_2641574 JE.Lundberg.74_2699140 JE.Lundberg.74_2761136 JE.Lundberg.74_2795776 JE.Lundberg.74_2925814 JE.Lundberg.74_2954548 JE.Lundberg.74_3032086 JE.Lundberg.74_3051314 JE.Lundberg.74_3051572 JE.Lundberg.74_3074202 JE.Lundberg.74_3153753 JE.Lundberg.77_589879 JE.Lundberg.77_1065056 JE.Lundberg.77_1065208 JE.Lundberg.77_1112266 JE.Lundberg.77_1494452 JE.Lundberg.77_1499835 JE.Lundberg.77_2097648 JE.Lundberg.80_6593 JE.Lundberg.80_6692 JE.Lundberg.80_70009 JE.Lundberg.80_90489 JE.Lundberg.80_151936 JE.Lundberg.80_294970 JE.Lundberg.80_363273 JE.Lundberg.80_382010 JE.Lundberg.80_382067 JE.Lundberg.80_399428 JE.Lundberg.80_424648 JE.Lundberg.80_459746 JE.Lundberg.80_460079 JE.Lundberg.80_461778 JE.Lundberg.80_515459 JE.Lundberg.80_773118 JE.Lundberg.80_794539 JE.Lundberg.80_809483 JE.Lundberg.80_809562 JE.Lundberg.80_819431 JE.Lundberg.80_865144 JE.Lundberg.80_968932 JE.Lundberg.80_969162 JE.Lundberg.80_1026645 JE.Lundberg.80_1026700 JE.Lundberg.80_1121520 JE.Lundberg.80_1133611 JE.Lundberg.80_1146287 JE.Lundberg.80_1239792 JE.Lundberg.80_1244591 JE.Lundberg.80_1328529 JE.Lundberg.80_1333941 JE.Lundberg.80_1343820 JE.Lundberg.80_1374308 JE.Lundberg.80_1396642 JE.Lundberg.80_1396717 JE.Lundberg.80_1426206 JE.Lundberg.80_1466287 JE.Lundberg.80_1501369 JE.Lundberg.80_1556393 JE.Lundberg.86_25821 JE.Lundberg.86_64622 JE.Lundberg.86_177530 JE.Lundberg.86_354543 JE.Lundberg.86_374512 JE.Lundberg.86_374663 JE.Lundberg.86_493097 JE.Lundberg.86_493330 JE.Lundberg.86_540844 JE.Lundberg.86_608777 JE.Lundberg.86_635413 JE.Lundberg.86_826330 JE.Lundberg.86_860014 JE.Lundberg.86_888881 JE.Lundberg.86_925893 JE.Lundberg.86_928461 JE.Lundberg.86_1016032 JE.Lundberg.86_1052885 JE.Lundberg.86_1179656 JE.Lundberg.86_1214375 JE.Lundberg.86_1253110 JE.Lundberg.86_1304575 JE.Lundberg.86_1304788 JE.Lundberg.86_1449066 JE.Lundberg.86_1492878 JE.Lundberg.86_1496681 JE.Lundberg.86_1578605 JE.Lundberg.86_1674216 JE.Lundberg.86_1682019 JE.Lundberg.86_1805398 JE.Lundberg.86_1951399 JE.Lundberg.86_1951417 JE.Lundberg.86_1989007 JE.Lundberg.89_413102 JE.Lundberg.89_413399 JE.Lundberg.89_555161 JE.Lundberg.89_641430 JE.Lundberg.89_764674 JE.Lundberg.89_1532676 JE.Lundberg.89_1588089 JE.Lundberg.89_1623867 JE.Lundberg.92_15153 JE.Lundberg.92_191047 JE.Lundberg.92_191133 JE.Lundberg.92_194552 JE.Lundberg.92_194825 JE.Lundberg.92_246872 JE.Lundberg.92_250123 JE.Lundberg.92_453649 JE.Lundberg.92_504959 JE.Lundberg.92_777698 JE.Lundberg.92_874529 JE.Lundberg.92_931838 JE.Lundberg.92_931860 JE.Lundberg.92_1130798 JE.Lundberg.92_1161404 JE.Lundberg.92_1193533 JE.Lundberg.92_1331149 JE.Lundberg.92_1343839 JE.Lundberg.92_1683260 JE.Lundberg.92_1752000 JE.Lundberg.92_1809470 JE.Lundberg.92_1809729 JE.Lundberg.92_1908927 JE.Lundberg.92_1920067 JE.Lundberg.92_1948314 JE.Lundberg.95_12705 JE.Lundberg.95_38288 JE.Lundberg.95_79336 JE.Lundberg.95_79426 JE.Lundberg.95_184380 JE.Lundberg.95_199008 JE.Lundberg.95_200269 JE.Lundberg.95_200534 JE.Lundberg.95_267331 JE.Lundberg.95_267497 JE.Lundberg.95_267556 JE.Lundberg.95_390841 JE.Lundberg.95_491192 JE.Lundberg.95_501185 JE.Lundberg.95_532867 JE.Lundberg.95_562778 JE.Lundberg.95_600521 JE.Lundberg.95_627109 JE.Lundberg.95_655606 JE.Lundberg.95_722198 JE.Lundberg.95_725407 JE.Lundberg.95_736890 JE.Lundberg.95_741849 JE.Lundberg.95_838050 JE.Lundberg.95_1070540 JE.Lundberg.95_1070699 JE.Lundberg.95_1071556 JE.Lundberg.95_1080577 JE.Lundberg.95_1100325 JE.Lundberg.95_1171160 JE.Lundberg.95_1177581 JE.Lundberg.95_1242624 JE.Lundberg.95_1299286 JE.Lundberg.95_1373761 JE.Lundberg.95_1431602 JE.Lundberg.95_1498808 JE.Lundberg.95_1559022 JE.Lundberg.95_1603330 JE.Lundberg.95_1739870 JE.Lundberg.95_1755676 JE.Lundberg.95_1860336 JE.Lundberg.95_1909844 JE.Lundberg.122_148847 JE.Lundberg.122_330582 JE.Lundberg.122_536265 JE.Lundberg.122_720299 JE.Lundberg.122_857056 JE.Lundberg.122_889054 JE.Lundberg.122_1290708 JE.Lundberg.122_1352241 JE.Lundberg.122_1566996 JE.Lundberg.125_63243 JE.Lundberg.125_63315 JE.Lundberg.125_235050 JE.Lundberg.125_541341 JE.Lundberg.125_729792 JE.Lundberg.125_810531 JE.Lundberg.125_1058161 JE.Lundberg.125_1104817 JE.Lundberg.125_1371469 JE.Lundberg.128_466610 JE.Lundberg.131_658245 JE.Lundberg.134_80455 JE.Lundberg.134_83012 JE.Lundberg.134_169153 JE.Lundberg.134_187205 JE.Lundberg.134_465277 JE.Lundberg.134_502096 JE.Lundberg.134_929923 JE.Lundberg.134_1026436 JE.Lundberg.134_1067894 JE.Lundberg.134_1169654 JE.Lundberg.137_171005 JE.Lundberg.137_280627 JE.Lundberg.140_461669 JE.Lundberg.143_55160 JE.Lundberg.143_233599 JE.Lundberg.143_436200 JE.Lundberg.143_473588 JE.Lundberg.143_473742 JE.Lundberg.143_977412 JE.Lundberg.143_1038088 JE.Lundberg.143_1692365 JE.Lundberg.143_1692536 JE.Lundberg.146_45992 JE.Lundberg.146_618165 JE.Lundberg.146_629269 JE.Lundberg.146_629573 JE.Lundberg.146_892580 JE.Lundberg.149_890316 JE.Lundberg.164_328139 JE.Lundberg.167_148794 JE.Lundberg.29_1290130 JE.Lundberg.32_1587970 JE.Lundberg.35_1881572 JE.Lundberg.41_525883 JE.Lundberg.41_1428055 JE.Lundberg.44_872105 JE.Lundberg.8_182896 JE.Lundberg.95_1657545 JE.Lundberg.176_1699873 JE.Lundberg.176_2369030 JE.Lundberg.188_1576087 JE.Lundberg.35_739381 JE.Lundberg.50_120591 JE.Lundberg.50_129774 JE.Lundberg.50_190782 JE.Lundberg.50_271860 JE.Lundberg.50_440984 JE.Lundberg.50_1205326 JE.Lundberg.50_1352806 JE.Lundberg.53_757338 JE.Lundberg.53_757411 JE.Lundberg.53_941674 JE.Lundberg.53_988013 JE.Lundberg.53_1940171 JE.Lundberg.53_2040288 JE.Lundberg.53_2485559 JE.Lundberg.56_204818 JE.Lundberg.56_280341 JE.Lundberg.56_473880 JE.Lundberg.56_553222 JE.Lundberg.56_584735 JE.Lundberg.56_730641 JE.Lundberg.56_769562 JE.Lundberg.56_778383 JE.Lundberg.56_1298536 JE.Lundberg.56_1561862 JE.Lundberg.56_1584978 JE.Lundberg.56_1666302 JE.Lundberg.56_1719188 JE.Lundberg.56_1849642 JE.Lundberg.59_59900 JE.Lundberg.59_252246 JE.Lundberg.59_1075925 JE.Lundberg.59_1219201 JE.Lundberg.59_1273109 JE.Lundberg.59_1332833 JE.Lundberg.59_1404892 JE.Lundberg.59_1421653 JE.Lundberg.59_1653520 JE.Lundberg.62_370355 JE.Lundberg.62_643106 JE.Lundberg.62_1186214 JE.Lundberg.62_1429534 JE.Lundberg.62_1533040 JE.Lundberg.125_1220725 JE.Lundberg.134_734350 JE.Lundberg.134_807152 JE.Lundberg.143_341818 JE.Lundberg.5_1691465 JE.Lundberg.89_1553079 JE.Lundberg.92_926313 JE.Lundberg.92_1355764 JE.Lundberg.125_529589 JE.Lundberg.143_85581 JE.Lundberg.35_1596326 JE.Lundberg.35_1596566 JE.Lundberg.137_291921 JE.Lundberg.59_2064754 JE.Lundberg.74_1876155 JE.Lundberg.125_810357 JE.Lundberg.125_945849 JE.Lundberg.125_946068 JE.Lundberg.56_5085 JE.Lundberg.53_1131098 JE.Soil.143_1271975 JE.Soil.279_1636314 JE.Soil.143_1597031 JE.Soil.143_2509801 JE.Soil.279_674714 JE.Soil.279_1462554 JE.Soil.279_1477526 JE.Soil.279_1820519 JE.Soil.279_2158136 JE.Soil.291_132216 JE.Soil.295_109118 JE.Soil.295_141231 JE.Soil.295_1708377 JE.Soil.295_1719237 JE.Soil.307_266934 JE.Soil.307_1200031 JE.Soil.107_2365708 JE.Soil.131_1203566 JE.Soil.131_3174937 JE.Lundberg.188_1167493 JE.Lundberg.80_1380731 JE.Soil.107_921552 JE.Soil.287_1679350 JE.Soil.115_1296679 JE.Soil.135_1373767 JE.Soil.135_4190129 JE.Soil.279_1252127 JE.Soil.287_352363 JE.Soil.103_2956163 JE.Soil.103_1749566 JE.Soil.107_927672 JE.Soil.291_1103952 JE.Soil.107_927568 JE.Soil.115_258598 JE.Soil.283_923411 JE.Soil.103_2267654 JE.Soil.291_2057885 JE.Lundberg.134_55105 JE.Soil.127_447396 JE.Lundberg.59_936550 JE.Soil.111_153450 JE.Soil.83_2039722 JE.Soil.99_2730644 JE.Soil.127_447677 JE.Soil.127_844207 JE.Soil.127_1005044 JE.Soil.127_1298998 JE.Soil.127_1299946 JE.Soil.127_1488128 JE.Soil.127_2022150 JE.Soil.127_2736574 JE.Soil.127_2882884 JE.Soil.127_2941234 JE.Soil.127_3206037 JE.Soil.127_3237662 JE.Soil.99_314327 JE.Soil.99_673383 JE.Soil.99_2598827 JE.Soil.15_280847 JE.Soil.179_2463408 JE.Soil.19_1017156 JE.Soil.219_795791 JE.Soil.219_1177924 JE.Soil.219_1231975 JE.Soil.219_1396980 JE.Soil.219_1775208 JE.Soil.39_302880 JE.Soil.47_639679 JE.Soil.7_976203 JE.Lundberg.122_785433 JE.Lundberg.107_1979598 JE.Lundberg.140_717856 JE.Soil.115_539461 JE.Soil.179_308535 JE.Soil.179_336830 JE.Soil.179_772709 JE.Soil.227_385550 JE.Lundberg.122_1136647 JE.Lundberg.122_1455476 JE.Soil.111_2470536 JE.Soil.111_2590773 JE.Soil.111_2590774 JE.Soil.115_1738434 JE.Soil.115_2288813 JE.Soil.179_1019603 JE.Soil.179_2141457 JE.Soil.287_1674397 JE.Soil.7_517170 JE.Soil.7_1078335 JE.Soil.7_1111291 JE.Soil.287_278653 JE.Soil.287_455614 JE.Soil.103_2972044 JE.Soil.295_1043564 JE.Soil.111_1511925 JE.Soil.115_3142974 JE.Soil.295_1527550 JE.Soil.295_1527587 JE.Soil.107_1452277 JE.Soil.107_2506075 JE.Soil.131_2515657 JE.Soil.283_1011854 JE.Soil.303_851100 JE.Soil.303_1413136 JE.Soil.99_2629758 JE.Lundberg.74_198870 JE.Lundberg.122_112597 JE.Lundberg.176_827219 JE.Lundberg.182_1035979 JE.Lundberg.182_1183513 JE.Lundberg.2_1150513 JE.Lundberg.2_1150592 JE.Lundberg.2_1150719 JE.Lundberg.32_879304 JE.Lundberg.68_50191 JE.Lundberg.74_1574691 JE.Lundberg.74_203662 JE.Lundberg.74_2246044 JE.Lundberg.74_2768973 JE.Soil.43_1532232 JE.Lundberg.74_199030 JE.Lundberg.110_1650670 JE.Lundberg.50_1350770 JE.Lundberg.125_1336195 JE.Lundberg.53_2089739 JE.Lundberg.134_804628 JE.Lundberg.107_1405179 JE.Lundberg.152_1354262 JE.Lundberg.101_1088754 JE.Lundberg.35_532601 JE.Lundberg.140_118891 JE.Lundberg.29_1416170 JE.Lundberg.125_516214 JE.Lundberg.53_304882 JE.Lundberg.107_2243362 JE.Lundberg.122_1378343 JE.Lundberg.50_499059 JE.Lundberg.107_1405340 JE.Lundberg.122_1202608 JE.Lundberg.122_1315019 JE.Lundberg.131_204602 JE.Lundberg.191_186952 JE.Lundberg.41_1654045 JE.Lundberg.44_1436638 JE.Lundberg.50_1164736 JE.Soil.83_607109 JE.Lundberg.101_451726 JE.Lundberg.104_1362561 JE.Lundberg.107_1347104 JE.Lundberg.119_1145438 JE.Lundberg.119_1310828 JE.Lundberg.119_587655 JE.Lundberg.11_484345 JE.Lundberg.122_341920 JE.Lundberg.125_1189602 JE.Lundberg.125_1212745 JE.Lundberg.125_1338629 JE.Lundberg.125_1384239 JE.Lundberg.125_182825 JE.Lundberg.125_202733 JE.Lundberg.125_356504 JE.Lundberg.125_407839 JE.Lundberg.125_608758 JE.Lundberg.125_6573 JE.Lundberg.125_719225 JE.Lundberg.128_521857 JE.Lundberg.128_528063 JE.Lundberg.128_567384 JE.Lundberg.131_1018753 JE.Lundberg.131_660488 JE.Lundberg.131_783108 JE.Lundberg.131_783389 JE.Lundberg.131_848094 JE.Lundberg.131_905582 JE.Lundberg.131_962392 JE.Lundberg.134_1086750 JE.Lundberg.134_166716 JE.Lundberg.134_248331 JE.Lundberg.134_272647 JE.Lundberg.134_275455 JE.Lundberg.134_339245 JE.Lundberg.134_804361 JE.Lundberg.134_932194 JE.Lundberg.137_1045743 JE.Lundberg.137_1438945 JE.Lundberg.137_474568 JE.Lundberg.140_1612879 JE.Lundberg.140_1744153 JE.Lundberg.143_1022492 JE.Lundberg.143_1022615 JE.Lundberg.143_1154228 JE.Lundberg.143_1294147 JE.Lundberg.143_1774278 JE.Lundberg.143_233543 JE.Lundberg.143_462676 JE.Lundberg.143_600106 JE.Lundberg.143_868844 JE.Lundberg.146_1035636 JE.Lundberg.146_1112470 JE.Lundberg.164_591586 JE.Lundberg.176_2361987 JE.Lundberg.182_1780992 JE.Lundberg.188_11625 JE.Lundberg.191_527453 JE.Lundberg.20_2330108 JE.Lundberg.41_1178368 JE.Lundberg.44_1038850 JE.Lundberg.44_1321194 JE.Lundberg.44_1436889 JE.Lundberg.44_771127 JE.Lundberg.50_1087243 JE.Lundberg.50_1351038 JE.Lundberg.53_2014720 JE.Lundberg.53_2298918 JE.Lundberg.53_251012 JE.Lundberg.53_86644 JE.Lundberg.56_1121735 JE.Lundberg.56_1633158 JE.Lundberg.56_1638635 JE.Lundberg.59_1134911 JE.Lundberg.59_1170021 JE.Lundberg.59_1917767 JE.Lundberg.59_1983643 JE.Lundberg.59_2048752 JE.Lundberg.59_2057562 JE.Lundberg.59_416116 JE.Lundberg.59_961202 JE.Lundberg.74_1579680 JE.Lundberg.74_1838264 JE.Lundberg.74_2204384 JE.Lundberg.74_2204412 JE.Lundberg.74_2976863 JE.Lundberg.74_714012 JE.Lundberg.74_993844 JE.Lundberg.77_1217829 JE.Lundberg.86_1587837 JE.Lundberg.86_228470 JE.Lundberg.86_687696 JE.Lundberg.86_809112 JE.Lundberg.89_1634590 JE.Lundberg.92_124244 JE.Lundberg.92_1533890 JE.Lundberg.92_1709043 JE.Lundberg.92_349882 JE.Lundberg.95_1874047 JE.Lundberg.95_704268 JE.Soil.107_2071352 JE.Soil.107_2543109 JE.Soil.111_5748 JE.Soil.75_1939597 JE.Soil.75_1995666 JE.Soil.75_2155724 JE.Soil.75_3418372 JE.Soil.75_357001 JE.Soil.83_1390091 JE.Soil.83_1515443 JE.Soil.83_2691750 JE.Soil.83_2828470 JE.Lundberg.110_1349083 JE.Lundberg.119_530466 JE.Lundberg.11_484189 JE.Lundberg.11_821090 JE.Lundberg.122_1145482 JE.Lundberg.122_1350566 JE.Lundberg.125_144614 JE.Lundberg.125_346877 JE.Lundberg.125_356481 JE.Lundberg.125_536800 JE.Lundberg.125_824099 JE.Lundberg.125_891340 JE.Lundberg.125_1181552 JE.Lundberg.125_1336470 JE.Lundberg.128_225874 JE.Lundberg.128_516532 JE.Lundberg.128_528217 JE.Lundberg.128_685994 JE.Lundberg.128_756294 JE.Lundberg.131_108978 JE.Lundberg.131_124689 JE.Lundberg.131_230450 JE.Lundberg.131_345838 JE.Lundberg.131_345871 JE.Lundberg.131_391564 JE.Lundberg.131_591795 JE.Lundberg.131_1007245 JE.Lundberg.131_1216122 JE.Lundberg.131_1441396 JE.Lundberg.134_179838 JE.Lundberg.134_248120 JE.Lundberg.134_273119 JE.Lundberg.134_490612 JE.Lundberg.134_759718 JE.Lundberg.134_871344 JE.Lundberg.137_32648 JE.Lundberg.137_47424 JE.Lundberg.137_620328 JE.Lundberg.137_866763 JE.Lundberg.137_879824 JE.Lundberg.137_1289295 JE.Lundberg.137_1289413 JE.Lundberg.137_1390440 JE.Lundberg.140_1543451 JE.Lundberg.140_1582416 JE.Lundberg.140_1676491 JE.Lundberg.143_258168 JE.Lundberg.143_521955 JE.Lundberg.143_1807381 JE.Lundberg.143_1807471 JE.Lundberg.146_164651 JE.Lundberg.146_414106 JE.Lundberg.146_566853 JE.Lundberg.146_1016994 JE.Lundberg.146_1516540 JE.Lundberg.149_990875 JE.Lundberg.152_592317 JE.Lundberg.152_597389 JE.Lundberg.173_451109 JE.Lundberg.173_821497 JE.Lundberg.173_879840 JE.Lundberg.173_1012586 JE.Lundberg.173_1058829 JE.Lundberg.173_1058920 JE.Lundberg.173_1069716 JE.Lundberg.173_1149481 JE.Lundberg.173_1157397 JE.Lundberg.173_1306742 JE.Lundberg.173_1327295 JE.Lundberg.173_1651741 JE.Lundberg.173_1689573 JE.Lundberg.182_1389168 JE.Lundberg.182_1527270 JE.Lundberg.182_1874317 JE.Lundberg.188_16621 JE.Lundberg.188_89130 JE.Lundberg.188_153768 JE.Lundberg.188_153798 JE.Lundberg.188_491217 JE.Lundberg.188_523498 JE.Lundberg.188_634002 JE.Lundberg.188_796296 JE.Lundberg.188_954161 JE.Lundberg.188_989721 JE.Lundberg.188_1221239 JE.Lundberg.188_1401818 JE.Lundberg.191_144224 JE.Lundberg.191_1241788 JE.Lundberg.20_2330025 JE.Lundberg.32_89298 JE.Lundberg.32_89527 JE.Lundberg.32_978804 JE.Lundberg.35_2014176 JE.Lundberg.35_2066859 JE.Lundberg.38_589945 JE.Lundberg.38_1019361 JE.Lundberg.44_99346 JE.Lundberg.44_313699 JE.Lundberg.44_432710 JE.Lundberg.44_450556 JE.Lundberg.44_724217 JE.Lundberg.44_860823 JE.Lundberg.44_882043 JE.Lundberg.44_887779 JE.Lundberg.44_1206001 JE.Lundberg.44_1212593 JE.Lundberg.44_1337093 JE.Lundberg.44_1352663 JE.Lundberg.44_1550782 JE.Lundberg.44_1840034 JE.Lundberg.50_520628 JE.Lundberg.50_767345 JE.Lundberg.50_987966 JE.Lundberg.53_746763 JE.Lundberg.53_1647352 JE.Lundberg.56_405001 JE.Lundberg.56_691222 JE.Lundberg.56_1026119 JE.Lundberg.56_1026242 JE.Lundberg.56_1026428 JE.Lundberg.56_1231597 JE.Lundberg.59_967520 JE.Lundberg.59_1917827 JE.Lundberg.59_1941275 JE.Lundberg.59_2043609 JE.Lundberg.59_2124579 JE.Lundberg.59_2279414 JE.Lundberg.65_321350 JE.Lundberg.65_1121812 JE.Lundberg.74_277618 JE.Lundberg.77_1023791 JE.Lundberg.80_40737 JE.Lundberg.80_40834 JE.Lundberg.80_1289759 JE.Lundberg.86_258025 JE.Lundberg.86_327534 JE.Lundberg.86_809325 JE.Lundberg.86_1209352 JE.Lundberg.86_1209410 JE.Lundberg.92_124033 JE.Lundberg.92_1374675 JE.Lundberg.92_1374860 JE.Lundberg.92_1448261 JE.Lundberg.92_1822673 JE.Lundberg.92_1822820 JE.Lundberg.95_1863474 JE.Lundberg.95_1863601 JE.Lundberg.98_764049 JE.Soil.127_2377223 JE.Soil.75_29311 JE.Soil.75_56437 JE.Soil.75_117014 JE.Soil.75_221517 JE.Soil.75_261660 JE.Soil.75_497647 JE.Soil.75_519785 JE.Soil.75_521667 JE.Soil.75_650543 JE.Soil.75_737997 JE.Soil.75_822091 JE.Soil.75_960506 JE.Soil.75_985851 JE.Soil.75_1168613 JE.Soil.75_1256672 JE.Soil.75_1410295 JE.Soil.75_1452341 JE.Soil.75_1583073 JE.Soil.75_1588282 JE.Soil.75_1939662 JE.Soil.75_2194847 JE.Soil.75_2347178 JE.Soil.75_2358571 JE.Soil.75_2765844 JE.Soil.75_2797431 JE.Soil.75_3153455 JE.Soil.75_3412899 JE.Soil.75_3628832 JE.Soil.83_24711 JE.Soil.83_76739 JE.Soil.83_305258 JE.Soil.83_305483 JE.Soil.83_1081707 JE.Soil.83_1299393 JE.Soil.83_1461513 JE.Soil.83_1527588 JE.Soil.83_1810984 JE.Soil.83_2111780 JE.Soil.83_2449136 JE.Soil.83_2620244 JE.Soil.83_2702385 JE.Lundberg.155_3386584 JE.Lundberg.164_1104471 JE.Lundberg.170_72139 JE.Lundberg.170_77597 JE.Lundberg.170_456024 JE.Lundberg.170_547456 JE.Lundberg.170_984747 JE.Lundberg.173_69291 JE.Lundberg.173_76558 JE.Lundberg.173_245907 JE.Lundberg.173_569816 JE.Lundberg.173_666782 JE.Lundberg.173_666987 JE.Lundberg.173_796183 JE.Lundberg.173_801233 JE.Lundberg.173_847317 JE.Lundberg.173_1095009 JE.Lundberg.173_1230817 JE.Lundberg.173_1235002 JE.Lundberg.173_1665924 JE.Lundberg.176_77885 JE.Lundberg.176_173913 JE.Lundberg.176_526123 JE.Lundberg.176_666121 JE.Lundberg.176_1362980 JE.Lundberg.176_1576807 JE.Lundberg.176_1577043 JE.Lundberg.176_1633880 JE.Lundberg.176_1884522 JE.Lundberg.176_2038195 JE.Lundberg.176_2043533 JE.Lundberg.176_2185178 JE.Lundberg.176_2283946 JE.Lundberg.176_2343232 JE.Lundberg.176_2351629 JE.Lundberg.182_123553 JE.Lundberg.182_176073 JE.Lundberg.182_489451 JE.Lundberg.182_646243 JE.Lundberg.182_1874171 JE.Lundberg.188_41371 JE.Lundberg.188_83285 JE.Lundberg.188_201910 JE.Lundberg.188_202024 JE.Lundberg.188_202260 JE.Lundberg.188_820350 JE.Lundberg.188_1086286 JE.Lundberg.188_1141141 JE.Lundberg.188_1178291 JE.Lundberg.188_1815129 JE.Lundberg.191_2475 JE.Lundberg.191_82813 JE.Lundberg.191_82889 JE.Lundberg.191_188858 JE.Lundberg.191_234618 JE.Lundberg.191_253535 JE.Lundberg.191_437563 JE.Lundberg.191_567626 JE.Lundberg.191_653408 JE.Lundberg.191_687341 JE.Lundberg.191_738454 JE.Lundberg.191_799238 JE.Lundberg.191_859758 JE.Lundberg.191_1001262 JE.Lundberg.191_1198474 JE.Lundberg.191_1210914 JE.Lundberg.191_1349154 JE.Lundberg.191_1425756 JE.Lundberg.191_1660313 JE.Lundberg.74_201132 JE.Lundberg.74_201400 JE.Lundberg.74_677323 JE.Lundberg.74_711927 JE.Lundberg.74_936584 JE.Lundberg.74_1239786 JE.Lundberg.74_1279116 JE.Lundberg.74_1409409 JE.Lundberg.74_1437796 JE.Lundberg.74_1519451 JE.Lundberg.74_1519651 JE.Lundberg.74_1587666 JE.Lundberg.74_1728045 JE.Lundberg.74_2016665 JE.Lundberg.74_2105177 JE.Lundberg.74_2376305 JE.Lundberg.74_2451343 JE.Lundberg.74_2451355 JE.Lundberg.74_2883931 JE.Lundberg.77_525209 JE.Lundberg.77_525410 JE.Lundberg.80_112622 JE.Lundberg.80_153217 JE.Lundberg.80_174670 JE.Lundberg.80_832298 JE.Lundberg.80_855772 JE.Lundberg.80_979153 JE.Lundberg.80_1070698 JE.Lundberg.80_1289359 JE.Lundberg.80_1291180 JE.Lundberg.80_1302146 JE.Lundberg.80_1354078 JE.Lundberg.80_1438996 JE.Lundberg.80_1552233 JE.Lundberg.86_80242 JE.Lundberg.86_103979 JE.Lundberg.86_118597 JE.Lundberg.86_169993 JE.Lundberg.86_186418 JE.Lundberg.86_202417 JE.Lundberg.86_288192 JE.Lundberg.86_455496 JE.Lundberg.86_507319 JE.Lundberg.86_512850 JE.Lundberg.86_528100 JE.Lundberg.86_528228 JE.Lundberg.86_538639 JE.Lundberg.86_888464 JE.Lundberg.86_888480 JE.Lundberg.86_924220 JE.Lundberg.86_959037 JE.Lundberg.86_1256518 JE.Lundberg.86_1355691 JE.Lundberg.86_1369379 JE.Lundberg.86_1436148 JE.Lundberg.86_1436166 JE.Lundberg.86_1438875 JE.Lundberg.86_1532247 JE.Lundberg.86_1543103 JE.Lundberg.86_1573660 JE.Lundberg.86_1681443 JE.Lundberg.86_1911502 JE.Lundberg.86_2017032 JE.Lundberg.89_46772 JE.Lundberg.89_224712 JE.Lundberg.89_224869 JE.Lundberg.89_245601 JE.Lundberg.89_250926 JE.Lundberg.89_323214 JE.Lundberg.89_328559 JE.Lundberg.89_414296 JE.Lundberg.89_718139 JE.Lundberg.89_769625 JE.Lundberg.89_1028915 JE.Lundberg.89_1721577 JE.Lundberg.89_1786016 JE.Lundberg.89_1787735 JE.Lundberg.89_1878341 JE.Lundberg.89_1882231 JE.Lundberg.92_41657 JE.Lundberg.92_208011 JE.Lundberg.92_208025 JE.Lundberg.92_273070 JE.Lundberg.92_287975 JE.Lundberg.92_288056 JE.Lundberg.92_530142 JE.Lundberg.92_530440 JE.Lundberg.92_822583 JE.Lundberg.92_929784 JE.Lundberg.92_968112 JE.Lundberg.92_1043422 JE.Lundberg.92_1356558 JE.Lundberg.92_1383012 JE.Lundberg.92_1401105 JE.Lundberg.92_1486220 JE.Lundberg.92_1876522 JE.Lundberg.92_1876853 JE.Lundberg.92_1935061 JE.Lundberg.92_1936840 JE.Lundberg.92_1978334 JE.Lundberg.95_29959 JE.Lundberg.95_281964 JE.Lundberg.95_337024 JE.Lundberg.95_423391 JE.Lundberg.95_423642 JE.Lundberg.95_590908 JE.Lundberg.95_834462 JE.Lundberg.95_1063524 JE.Lundberg.95_1077261 JE.Lundberg.95_1110011 JE.Lundberg.95_1172636 JE.Lundberg.95_1172842 JE.Lundberg.95_1172949 JE.Lundberg.95_1236145 JE.Lundberg.95_1276161 JE.Lundberg.95_1323838 JE.Lundberg.95_1488521 JE.Lundberg.95_1500009 JE.Lundberg.95_1811141 JE.Lundberg.95_1811246 JE.Lundberg.107_1347139 JE.Lundberg.110_69095 JE.Lundberg.119_1176050 JE.Lundberg.119_1838695 JE.Lundberg.122_194872 JE.Lundberg.125_134528 JE.Lundberg.125_204124 JE.Lundberg.125_284299 JE.Lundberg.128_467625 JE.Lundberg.131_204801 JE.Lundberg.131_523238 JE.Lundberg.134_55202 JE.Lundberg.134_157146 JE.Lundberg.134_795094 JE.Lundberg.134_1000442 JE.Lundberg.137_1439073 JE.Lundberg.152_1461820 JE.Lundberg.152_1462071 JE.Lundberg.164_68142 JE.Lundberg.164_477066 JE.Lundberg.164_477400 JE.Lundberg.35_821692 JE.Lundberg.50_575312 JE.Lundberg.50_1162735 JE.Lundberg.53_632555 JE.Lundberg.56_361676 JE.Lundberg.56_943729 JE.Lundberg.74_993581 JE.Lundberg.74_993716 JE.Lundberg.74_999500 JE.Lundberg.74_1004787 JE.Lundberg.74_1443858 JE.Lundberg.74_2037352 JE.Lundberg.74_2075077 JE.Lundberg.74_2628523 JE.Lundberg.74_2877943 JE.Lundberg.74_2976579 JE.Lundberg.77_629162 JE.Lundberg.77_958823 JE.Lundberg.77_1217585 JE.Lundberg.77_1778118 JE.Lundberg.80_126393 JE.Lundberg.80_312299 JE.Lundberg.80_515629 JE.Lundberg.80_515872 JE.Lundberg.80_878044 JE.Lundberg.80_958748 JE.Lundberg.80_959008 JE.Lundberg.80_1397021 JE.Lundberg.80_1559696 JE.Lundberg.86_110859 JE.Lundberg.86_158858 JE.Lundberg.86_174426 JE.Lundberg.86_174478 JE.Lundberg.86_406430 JE.Lundberg.86_500039 JE.Lundberg.86_691365 JE.Lundberg.86_767892 JE.Lundberg.86_827827 JE.Lundberg.86_1107294 JE.Lundberg.86_1148463 JE.Lundberg.86_1286450 JE.Lundberg.86_1532602 JE.Lundberg.86_1905194 JE.Lundberg.86_1951204 JE.Lundberg.89_692716 JE.Lundberg.89_1417307 JE.Lundberg.92_273786 JE.Lundberg.92_529410 JE.Lundberg.92_997126 JE.Lundberg.92_1534175 JE.Lundberg.92_1593812 JE.Lundberg.95_585716 JE.Lundberg.95_1369587 JE.Lundberg.95_1868922 JE.Soil.107_92265 JE.Soil.107_729900 JE.Soil.107_1488909 JE.Soil.107_2480527 JE.Soil.111_1898671 JE.Soil.143_670225 JE.Soil.143_815408 JE.Soil.143_2115421 JE.Soil.143_2590715 JE.Soil.187_1358354 JE.Soil.231_977369 JE.Soil.279_2208421 JE.Soil.287_1061720 JE.Soil.51_573832 JE.Soil.83_1515501 JE.Soil.75_38059 JE.Soil.75_67694 JE.Soil.75_117709 JE.Soil.75_201864 JE.Soil.75_227621 JE.Soil.75_233216 JE.Soil.75_342951 JE.Soil.75_344226 JE.Soil.75_614957 JE.Soil.75_634019 JE.Soil.75_1058240 JE.Soil.75_1577542 JE.Soil.75_2001965 JE.Soil.75_2162111 JE.Soil.75_2373910 JE.Soil.75_2534269 JE.Soil.75_2626849 JE.Soil.75_2922740 JE.Soil.75_3470124 JE.Soil.75_3470131 JE.Soil.75_3588597 JE.Soil.75_3625125 JE.Lundberg.164_180633 JE.Lundberg.47_156959 JE.Lundberg.80_452118 JE.Soil.103_213192 JE.Soil.103_378256 JE.Soil.103_1511751 JE.Soil.107_749512 JE.Soil.107_2418349 JE.Soil.111_1340548 JE.Soil.111_2022341 JE.Soil.115_418226 JE.Soil.143_1995905 JE.Soil.179_900886 JE.Soil.195_400081 JE.Soil.195_1266570 JE.Soil.211_1507403 JE.Soil.211_3541528 JE.Soil.219_137394 JE.Soil.99_815649 JE.Soil.99_1766888 JE.Soil.99_2168756 JE.Lundberg.29_1421338 JE.Lundberg.35_960721 JE.Lundberg.35_961027 JE.Lundberg.35_1264729 JE.Lundberg.35_1573714 JE.Lundberg.68_784066 JE.Lundberg.74_290583 JE.Lundberg.74_760641 JE.Lundberg.74_1029541 JE.Lundberg.74_1272700 JE.Lundberg.74_1575067 JE.Lundberg.74_1683060 JE.Lundberg.74_1683301 JE.Lundberg.74_2101427 JE.Lundberg.74_2739100 JE.Lundberg.74_2768845 JE.Lundberg.92_623851 JE.Lundberg.92_1163914 JE.Lundberg.95_1079643 JE.Lundberg.95_1689202 JE.Lundberg.134_226770 JE.Lundberg.134_370638 JE.Lundberg.134_1142713 JE.Lundberg.140_1518603 JE.Lundberg.143_168437 JE.Lundberg.143_358397 JE.Lundberg.191_520491 JE.Lundberg.191_1256885 JE.Lundberg.80_968803 JE.Lundberg.80_969003 JE.Lundberg.53_917915 JE.Lundberg.56_942260 JE.Lundberg.59_1048284 JE.Lundberg.59_1311062 JE.Lundberg.92_968957 JE.Lundberg.92_969155 JE.Lundberg.143_1120224 JE.Lundberg.53_2155799 JE.Lundberg.56_978909 JE.Lundberg.59_1760427 JE.Lundberg.131_839595 JE.Lundberg.44_1337274 JE.Lundberg.50_947403 JE.Lundberg.65_1014502 JE.Lundberg.50_1368965 JE.Soil.291_2145481 JE.Lundberg.125_607728 JE.Lundberg.137_1191178 JE.Soil.107_1122850 JE.Lundberg.131_204643 JE.Lundberg.191_1439368 JE.Lundberg.44_1482290 JE.Lundberg.44_1436898 JE.Lundberg.59_415922 JE.Soil.83_1247457 JE.Soil.75_3475545 JE.Lundberg.137_279602 JE.Soil.103_2460072 JE.Soil.279_1452278 JE.Lundberg.128_114245 JE.Soil.107_1898690 JE.Soil.47_181014 JE.Lundberg.107_986336 JE.Lundberg.176_259010 JE.Lundberg.122_820400 JE.Lundberg.23_138415 JE.Lundberg.122_240802 JE.Lundberg.191_1094566 JE.Lundberg.122_115234 JE.Soil.115_2413313 JE.Lundberg.125_233419 JE.Lundberg.173_1096937 JE.Lundberg.119_392959 JE.Lundberg.125_786911 JE.Lundberg.143_383266 JE.Soil.287_1808801 JE.Soil.287_216842 JE.Lundberg.122_1372739 JE.Lundberg.125_566360 JE.Lundberg.128_488975 JE.Lundberg.128_87782 JE.Lundberg.134_78031 JE.Soil.111_880743 JE.Soil.235_682629 JE.Soil.91_2437991 JE.Soil.99_2710329 JE.Lundberg.113_514650 JE.Lundberg.119_112191 JE.Lundberg.119_38164 JE.Lundberg.122_1316638 JE.Lundberg.122_1342925 JE.Lundberg.122_1378345 JE.Lundberg.122_1474188 JE.Lundberg.122_1476440 JE.Lundberg.122_594938 JE.Lundberg.122_792334 JE.Lundberg.122_858896 JE.Lundberg.125_1084861 JE.Lundberg.125_1100835 JE.Lundberg.125_1101032 JE.Lundberg.125_138141 JE.Lundberg.125_384486 JE.Lundberg.125_548952 JE.Lundberg.125_613614 JE.Lundberg.125_797817 JE.Lundberg.125_86366 JE.Lundberg.128_119270 JE.Lundberg.128_131900 JE.Lundberg.128_293923 JE.Lundberg.128_416254 JE.Lundberg.128_419929 JE.Lundberg.128_536623 JE.Lundberg.128_925372 JE.Lundberg.131_262552 JE.Lundberg.131_710990 JE.Lundberg.131_867966 JE.Lundberg.131_868059 JE.Lundberg.134_1073056 JE.Lundberg.134_1149163 JE.Lundberg.134_1179394 JE.Lundberg.134_206575 JE.Lundberg.134_229201 JE.Lundberg.134_449236 JE.Lundberg.134_484596 JE.Lundberg.134_605917 JE.Lundberg.134_879854 JE.Lundberg.134_879905 JE.Lundberg.134_926069 JE.Lundberg.137_1064317 JE.Lundberg.137_1382013 JE.Lundberg.137_1457610 JE.Lundberg.140_1575413 JE.Lundberg.140_706279 JE.Lundberg.143_1093315 JE.Lundberg.143_1911772 JE.Lundberg.143_484608 JE.Lundberg.143_578455 JE.Lundberg.146_144438 JE.Lundberg.173_1650482 JE.Lundberg.53_1552029 JE.Soil.103_640813 JE.Soil.107_888852 JE.Soil.111_873047 JE.Soil.115_1815333 JE.Soil.115_249280 JE.Soil.195_1856532 JE.Soil.195_475273 JE.Soil.219_2129381 JE.Soil.307_437878 JE.Soil.83_1896715 JE.Soil.99_1336791 JE.Soil.99_2819797 JE.Lundberg.113_514930 JE.Lundberg.122_130495 JE.Lundberg.122_207806 JE.Lundberg.122_500212 JE.Lundberg.122_1361274 JE.Lundberg.122_1378616 JE.Lundberg.125_86352 JE.Lundberg.125_115613 JE.Lundberg.125_123076 JE.Lundberg.125_146770 JE.Lundberg.125_164442 JE.Lundberg.125_210386 JE.Lundberg.125_214943 JE.Lundberg.125_215194 JE.Lundberg.125_244596 JE.Lundberg.125_246781 JE.Lundberg.125_394633 JE.Lundberg.125_459121 JE.Lundberg.125_648538 JE.Lundberg.125_785450 JE.Lundberg.125_1071347 JE.Lundberg.125_1213421 JE.Lundberg.128_87641 JE.Lundberg.128_129609 JE.Lundberg.128_294018 JE.Lundberg.128_393872 JE.Lundberg.128_406603 JE.Lundberg.128_417089 JE.Lundberg.128_676494 JE.Lundberg.131_32232 JE.Lundberg.131_262382 JE.Lundberg.131_940604 JE.Lundberg.131_1344982 JE.Lundberg.131_1447275 JE.Lundberg.134_36050 JE.Lundberg.134_235166 JE.Lundberg.134_291950 JE.Lundberg.134_449024 JE.Lundberg.134_508122 JE.Lundberg.134_509136 JE.Lundberg.134_697738 JE.Lundberg.134_729737 JE.Lundberg.134_1043915 JE.Lundberg.134_1051841 JE.Lundberg.134_1057483 JE.Lundberg.134_1099295 JE.Lundberg.137_1630459 JE.Lundberg.140_675712 JE.Lundberg.143_107006 JE.Lundberg.143_923094 JE.Lundberg.143_923149 JE.Lundberg.146_203594 JE.Lundberg.146_203919 JE.Lundberg.146_621041 JE.Lundberg.146_647184 JE.Lundberg.146_647189 JE.Lundberg.146_1192423 JE.Lundberg.146_1235503 JE.Lundberg.173_217017 JE.Lundberg.173_217099 JE.Lundberg.173_1127769 JE.Lundberg.173_1197438 JE.Lundberg.173_1575152 JE.Lundberg.173_1575388 JE.Lundberg.44_786859 JE.Lundberg.53_1551780 JE.Lundberg.74_1801926 JE.Lundberg.80_1384186 JE.Lundberg.80_1384386 JE.Lundberg.86_544596 JE.Lundberg.92_1386876 JE.Lundberg.98_425276 JE.Soil.307_437736 JE.Soil.307_438105 JE.Lundberg.176_1552051 JE.Lundberg.176_2475971 JE.Lundberg.188_685849 JE.Soil.103_193159 JE.Soil.103_3108857 JE.Soil.107_1043501 JE.Soil.107_1049061 JE.Soil.107_2089108 JE.Soil.107_2870929 JE.Soil.111_195808 JE.Soil.111_2617556 JE.Soil.115_2359460 JE.Soil.119_421207 JE.Soil.119_485099 JE.Soil.119_1039346 JE.Soil.119_1628983 JE.Soil.119_1691546 JE.Soil.127_116443 JE.Soil.127_1071713 JE.Soil.131_933066 JE.Soil.131_1377877 JE.Soil.131_3562762 JE.Soil.135_282412 JE.Soil.135_840443 JE.Soil.135_859032 JE.Soil.135_939604 JE.Soil.135_3188040 JE.Soil.135_3689830 JE.Soil.135_3962231 JE.Soil.135_4109335 JE.Soil.139_3168176 JE.Soil.143_129222 JE.Soil.143_2664978 JE.Soil.279_1186840 JE.Soil.283_393966 JE.Soil.283_2739619 JE.Soil.291_1071809 JE.Soil.295_1632737 JE.Soil.303_89147 JE.Soil.303_929086 JE.Soil.307_561699 JE.Soil.315_932339 JE.Soil.319_2184751 JE.Soil.319_2786868 JE.Soil.99_680748 JE.Soil.99_1021381 JE.Soil.99_1021498 JE.Soil.99_1341431 JE.Soil.99_1774173 JE.Soil.99_3014663 JE.Soil.99_3338792 JE.Lundberg.125_104183 JE.Lundberg.125_358375 JE.Lundberg.125_840481 JE.Lundberg.125_1090896 JE.Lundberg.125_1181585 JE.Lundberg.128_22379 JE.Lundberg.128_135628 JE.Lundberg.128_151394 JE.Lundberg.128_151629 JE.Lundberg.128_168784 JE.Lundberg.128_231948 JE.Lundberg.128_254497 JE.Lundberg.128_333709 JE.Lundberg.128_372010 JE.Lundberg.128_392101 JE.Lundberg.128_406955 JE.Lundberg.128_420182 JE.Lundberg.128_504275 JE.Lundberg.128_747115 JE.Lundberg.128_770104 JE.Lundberg.128_770918 JE.Lundberg.128_886340 JE.Lundberg.128_893558 JE.Lundberg.131_92720 JE.Lundberg.131_261752 JE.Lundberg.131_316834 JE.Lundberg.131_316962 JE.Lundberg.131_317003 JE.Lundberg.131_333112 JE.Lundberg.131_503404 JE.Lundberg.131_510243 JE.Lundberg.131_637461 JE.Lundberg.131_712668 JE.Lundberg.131_798999 JE.Lundberg.134_429361 JE.Lundberg.134_1143628 JE.Lundberg.137_352593 JE.Lundberg.137_503834 JE.Lundberg.140_1145624 JE.Soil.115_2469704 JE.Soil.127_390927 JE.Soil.127_540341 JE.Soil.127_1420653 JE.Soil.127_1445885 JE.Soil.127_2689115 JE.Lundberg.50_607162 JE.Lundberg.50_668763 JE.Lundberg.50_1264355 JE.Lundberg.53_567516 JE.Lundberg.53_807232 JE.Lundberg.53_1360658 JE.Lundberg.53_1850741 JE.Lundberg.53_1938690 JE.Lundberg.56_112656 JE.Lundberg.56_241125 JE.Lundberg.56_341021 JE.Lundberg.56_410457 JE.Lundberg.56_891367 JE.Lundberg.56_1111845 JE.Lundberg.56_1122205 JE.Lundberg.56_1246536 JE.Lundberg.56_1614921 JE.Lundberg.56_1620130 JE.Lundberg.56_1928987 JE.Lundberg.59_1463876 JE.Lundberg.59_1583444 JE.Lundberg.59_1848635 JE.Lundberg.59_2282733 JE.Lundberg.5_1802285 JE.Lundberg.62_775109 JE.Lundberg.62_1259825 JE.Lundberg.134_601199 JE.Lundberg.143_715158 JE.Lundberg.143_1100133 JE.Lundberg.143_1605674 JE.Soil.111_933495 JE.Soil.111_2576935 JE.Soil.115_65084 JE.Soil.115_249160 JE.Soil.115_627654 JE.Soil.115_1070276 JE.Soil.115_1222715 JE.Soil.115_1269546 JE.Soil.115_1507441 JE.Soil.115_2023829 JE.Soil.115_2696964 JE.Soil.115_3096002 JE.Soil.115_3226849 JE.Soil.143_555806 JE.Soil.283_2949935 JE.Soil.319_1312558 JE.Soil.319_2922207 JE.Soil.99_1962467 JE.Lundberg.35_1162817 JE.Soil.103_1872572 JE.Soil.103_2485123 JE.Soil.107_365568 JE.Soil.107_365839 JE.Soil.107_1180692 JE.Soil.107_1876958 JE.Soil.107_2325173 JE.Soil.111_220964 JE.Soil.115_959106 JE.Soil.115_1241907 JE.Soil.119_618948 JE.Soil.139_1469027 JE.Soil.139_3089931 JE.Soil.279_1140689 JE.Soil.287_1096163 JE.Soil.47_2950618 JE.Soil.71_919892 JE.Soil.71_2113101 JE.Soil.71_2220863 JE.Soil.99_1127320 JE.Lundberg.122_561038 JE.Lundberg.122_1006364 JE.Lundberg.122_1382469 JE.Lundberg.125_343021 JE.Lundberg.125_566276 JE.Lundberg.128_892690 JE.Lundberg.131_1218083 JE.Lundberg.131_1362714 JE.Lundberg.137_110053 JE.Lundberg.137_236475 JE.Lundberg.140_847555 JE.Lundberg.140_1546396 JE.Soil.283_1461827 JE.Soil.287_22387 JE.Soil.287_35315 JE.Soil.287_226034 JE.Soil.287_245669 JE.Soil.287_1326702 JE.Soil.287_1680869 JE.Soil.303_1376974 JE.Soil.99_84558 JE.Soil.99_2055922 JE.Lundberg.143_207210 JE.Lundberg.143_701025 JE.Lundberg.143_872258 JE.Lundberg.56_1580943 JE.Soil.107_884387 JE.Soil.111_2334056 JE.Soil.279_2060735 JE.Soil.43_2821499 JE.Lundberg.176_800538 JE.Lundberg.176_2286533 JE.Lundberg.188_999175 JE.Lundberg.188_1554579 JE.Lundberg.188_1573822 JE.Lundberg.191_619150 JE.Lundberg.191_619256 JE.Soil.187_2079581 JE.Soil.195_1029140 JE.Soil.195_2043571 JE.Soil.199_320849 JE.Soil.199_1670349 JE.Lundberg.125_1328030 JE.Lundberg.137_1309789 JE.Lundberg.143_1762580 JE.Lundberg.44_787115 JE.Soil.307_475020 JE.Soil.71_2496018 JE.Soil.287_503912 JE.Soil.287_1085922 JE.Lundberg.143_18368 JE.Lundberg.140_1127666 JE.Lundberg.128_489062 JE.Lundberg.128_144634 JE.Lundberg.140_324013 JE.Soil.115_1344094 JE.Soil.235_683821 JE.Soil.95_2781422 JE.Soil.99_2710487 JE.Lundberg.122_314747 JE.Lundberg.125_130030 JE.Lundberg.143_1767275 JE.Soil.115_2216442 JE.Soil.183_1289252 JE.Soil.107_42869 JE.Lundberg.122_1252417 JE.Lundberg.134_34104 JE.Lundberg.143_1044082 JE.Lundberg.143_872406 JE.Lundberg.176_2470627 JE.Soil.107_729713 JE.Soil.111_195597 JE.Soil.115_3352488 JE.Soil.127_1400399 JE.Soil.127_2493197 JE.Soil.127_2493336 JE.Soil.135_652496 JE.Soil.279_1417020 JE.Soil.131_2158801 JE.Lundberg.143_1510998 JE.Lundberg.143_396732 JE.Lundberg.23_138358 JE.Lundberg.50_601846 JE.Lundberg.53_15659 JE.Lundberg.53_1919120 JE.Lundberg.56_1695689 JE.Lundberg.56_1695693 JE.Lundberg.56_1847514 JE.Lundberg.56_1847758 JE.Lundberg.56_241549 JE.Lundberg.56_410665 JE.Lundberg.56_661815 JE.Lundberg.5_1802439 JE.Lundberg.5_678209 JE.Lundberg.62_1259679 JE.Lundberg.62_1872876 JE.Soil.219_1882795 JE.Soil.287_1312972 JE.Soil.99_538988 JE.Lundberg.5_683150 JE.Lundberg.74_2004451 JE.Lundberg.74_2846932 JE.Lundberg.80_1353991 JE.Lundberg.80_837296 JE.Lundberg.86_1228212 JE.Lundberg.86_1681480 JE.Lundberg.86_186450 JE.Lundberg.86_194565 JE.Lundberg.86_2017246 JE.Lundberg.86_288023 JE.Lundberg.89_1460489 JE.Lundberg.89_1882439 JE.Lundberg.92_272476 JE.Lundberg.92_48721 JE.Lundberg.95_563421 JE.Lundberg.95_634665 JE.Lundberg.95_822222 JE.Soil.183_105138 JE.Lundberg.176_248608 JE.Lundberg.191_864308 JE.Lundberg.74_129424 JE.Soil.183_67223 JE.Soil.195_515486 JE.Lundberg.122_841004 JE.Lundberg.134_387707 JE.Lundberg.137_1066735 JE.Lundberg.137_279496 JE.Lundberg.155_2924708 JE.Lundberg.170_778302 JE.Lundberg.173_1065441 JE.Lundberg.173_1637128 JE.Lundberg.173_520887 JE.Lundberg.176_1050053 JE.Lundberg.176_1258379 JE.Lundberg.182_123616 JE.Lundberg.188_1472058 JE.Lundberg.191_1315803 JE.Lundberg.191_1599982 JE.Lundberg.74_379493 JE.Lundberg.74_765365 JE.Lundberg.77_2450055 JE.Lundberg.80_1243431 JE.Lundberg.80_1243678 JE.Lundberg.80_500950 JE.Lundberg.80_621303 JE.Lundberg.86_175021 JE.Lundberg.95_1383232 JE.Soil.103_387379 JE.Soil.195_511064 JE.Soil.43_2299197 JE.Soil.307_539147 JE.Soil.7_81724 JE.Lundberg.80_174728 JE.Lundberg.191_864686 JE.Lundberg.92_1118252 JE.Soil.183_67335 JE.Soil.195_1063920 JE.Lundberg.125_1223870 JE.Lundberg.143_1149413 JE.Lundberg.191_1439555 JE.Lundberg.173_177416 JE.Lundberg.56_850729 JE.Lundberg.122_1208048 JE.Lundberg.122_1208114 JE.Lundberg.140_1213990 JE.Lundberg.122_1387696 JE.Lundberg.125_870395 JE.Lundberg.134_429065 JE.Lundberg.137_980491 JE.Lundberg.125_156942 JE.Lundberg.125_236830 JE.Lundberg.131_1362856 JE.Lundberg.137_1543983 JE.Lundberg.137_1544216 JE.Lundberg.137_189177 JE.Lundberg.140_1546201 JE.Lundberg.128_407253 JE.Lundberg.128_431677 JE.Lundberg.128_615019 JE.Lundberg.128_647461 JE.Lundberg.128_769898 JE.Lundberg.128_78037 JE.Lundberg.131_267034 JE.Lundberg.143_1100893 JE.Lundberg.140_1686462 JE.Lundberg.128_924923 JE.Lundberg.122_1372858 JE.Lundberg.125_113416 JE.Lundberg.125_1058447 JE.Lundberg.131_1210441 JE.Lundberg.128_170072 JE.Soil.75_3030018 JE.Lundberg.128_113965 JE.Soil.95_2781487 JE.Soil.183_58015 JE.Soil.219_1031840 JE.Soil.219_2166005 JE.Lundberg.50_82240 JE.Soil.227_148535 JE.Soil.15_1209957 JE.Soil.219_989735 JE.Lundberg.53_598434 JE.Lundberg.56_218589 JE.Lundberg.59_1222173 JE.Lundberg.59_293405 JE.Soil.187_1208277 JE.Soil.27_3671709 JE.Soil.95_1607153 JE.Lundberg.50_1437199 JE.Lundberg.53_164497 JE.Lundberg.53_368649 JE.Lundberg.53_505388 JE.Lundberg.53_850856 JE.Lundberg.56_444143 JE.Lundberg.59_1221970 JE.Lundberg.59_1449586 JE.Lundberg.65_725921 JE.Soil.131_2475849 JE.Soil.131_2537974 JE.Soil.131_3689292 JE.Soil.139_1012986 JE.Soil.139_1110252 JE.Soil.139_1569395 JE.Soil.19_53251 JE.Soil.19_1701001 JE.Soil.27_2377383 JE.Soil.39_1102087 JE.Soil.7_762285 JE.Soil.227_1987874 JE.Soil.227_2439804 JE.Soil.231_200423 JE.Soil.231_2533450 JE.Soil.51_1152976 JE.Soil.71_525746 JE.Soil.83_1309553 JE.Soil.15_1834598 JE.Soil.15_1834725 JE.Soil.27_3273194 JE.Soil.15_1470578 JE.Soil.103_1140407 JE.Soil.179_1855499 JE.Soil.231_311258 JE.Soil.179_921150 JE.Soil.179_1383269 JE.Soil.179_1449946 JE.Soil.179_2098950 JE.Soil.219_2217235 JE.Soil.231_2455545 JE.Soil.231_2473423 JE.Soil.83_82263 JE.Soil.83_653260 JE.Soil.95_2149444 JE.Soil.131_2813716 JE.Soil.43_713668 JE.Lundberg.170_386482 JE.Lundberg.155_3214094 JE.Lundberg.149_443555 JE.Soil.179_1788762 JE.Lundberg.176_958190 JE.Soil.227_960007 JE.Soil.103_2408353 JE.Soil.139_2341060 JE.Lundberg.155_1529066 JE.Lundberg.161_1150129 JE.Lundberg.161_293087 JE.Lundberg.173_72485 JE.Lundberg.176_186303 JE.Lundberg.182_1070269 JE.Lundberg.191_4223 JE.Lundberg.191_625846 JE.Soil.107_2123354 JE.Soil.135_1594716 JE.Soil.135_1952716 JE.Soil.135_253781 JE.Soil.135_4089530 JE.Soil.139_1260218 JE.Soil.139_2598002 JE.Soil.139_3223457 JE.Soil.179_745349 JE.Soil.183_946507 JE.Soil.211_2453354 JE.Soil.211_2679879 JE.Soil.219_1115002 JE.Soil.219_1789336 JE.Soil.219_342736 JE.Soil.235_750387 JE.Soil.27_1323688 JE.Soil.35_1907699 JE.Soil.35_2496036 JE.Soil.35_2502343 JE.Soil.35_2798006 JE.Soil.35_3413693 JE.Soil.35_3826026 JE.Soil.3_1650625 JE.Soil.43_765454 JE.Soil.91_2718177 JE.Soil.91_930964 JE.Lundberg.170_391715 JE.Lundberg.191_1416368 JE.Soil.127_387179 JE.Soil.127_1130393 JE.Soil.127_1376701 JE.Soil.127_2190351 JE.Soil.127_2814374 JE.Soil.131_552379 JE.Soil.135_496799 JE.Soil.135_510491 JE.Soil.135_536036 JE.Soil.135_899700 JE.Soil.135_1290374 JE.Soil.135_1300354 JE.Soil.135_1347921 JE.Soil.135_1535630 JE.Soil.135_1880514 JE.Soil.135_1933417 JE.Soil.135_1934525 JE.Soil.135_2168549 JE.Soil.135_2553292 JE.Soil.135_2966672 JE.Soil.135_2983833 JE.Soil.135_3325266 JE.Soil.135_3762534 JE.Soil.135_4089488 JE.Soil.139_52744 JE.Soil.139_297051 JE.Soil.139_326754 JE.Soil.139_458401 JE.Soil.139_688851 JE.Soil.139_695308 JE.Soil.139_972005 JE.Soil.139_1243170 JE.Soil.139_1281412 JE.Soil.139_1549933 JE.Soil.139_1676254 JE.Soil.139_1771594 JE.Soil.139_1876917 JE.Soil.139_1882754 JE.Soil.139_2051945 JE.Soil.139_2173175 JE.Soil.139_2254368 JE.Soil.139_2254547 JE.Soil.139_2258796 JE.Soil.139_2513939 JE.Soil.139_2536862 JE.Soil.139_2603465 JE.Soil.139_2617526 JE.Soil.139_2801914 JE.Soil.139_2926339 JE.Soil.139_2928106 JE.Soil.139_3027049 JE.Soil.139_3104250 JE.Soil.139_3165485 JE.Soil.139_3243803 JE.Soil.139_3341912 JE.Soil.139_3609010 JE.Soil.139_3764173 JE.Soil.139_3867965 JE.Soil.139_4008169 JE.Soil.139_4176909 JE.Soil.143_96839 JE.Soil.143_499257 JE.Soil.143_1306603 JE.Soil.179_689672 JE.Soil.179_1011915 JE.Soil.179_1753823 JE.Soil.179_2325224 JE.Soil.183_97246 JE.Soil.183_946226 JE.Soil.183_1178609 JE.Soil.183_1246598 JE.Soil.183_1387322 JE.Soil.187_293744 JE.Soil.187_801932 JE.Soil.187_1449341 JE.Soil.187_1698922 JE.Soil.187_1978263 JE.Soil.191_397121 JE.Soil.191_521972 JE.Soil.191_555940 JE.Soil.195_359510 JE.Soil.195_883266 JE.Soil.195_1058665 JE.Soil.195_1643285 JE.Soil.195_1861469 JE.Soil.195_2003744 JE.Soil.199_772303 JE.Soil.19_171307 JE.Soil.19_171501 JE.Soil.19_698103 JE.Soil.19_1979314 JE.Soil.211_1987476 JE.Soil.211_2454106 JE.Soil.211_2473089 JE.Soil.211_2804569 JE.Soil.211_2805140 JE.Soil.215_915753 JE.Soil.219_298098 JE.Soil.219_327705 JE.Soil.219_1718229 JE.Soil.219_1950899 JE.Soil.219_1951159 JE.Soil.219_2111155 JE.Soil.23_94815 JE.Soil.27_456224 JE.Soil.27_758791 JE.Soil.27_1508964 JE.Soil.27_1828243 JE.Soil.27_2071136 JE.Soil.27_4406739 JE.Soil.27_4849179 JE.Soil.35_23706 JE.Soil.35_685686 JE.Soil.35_1682939 JE.Soil.35_1923854 JE.Soil.35_3099434 JE.Soil.35_3412775 JE.Soil.35_3984901 JE.Soil.3_1676943 JE.Soil.3_2427063 JE.Soil.3_2427289 JE.Soil.3_2499107 JE.Soil.43_201784 JE.Soil.43_1010722 JE.Soil.43_1264721 JE.Soil.43_1264858 JE.Soil.43_2351195 JE.Soil.83_987701 JE.Soil.83_1513008 JE.Soil.83_1967748 JE.Soil.83_2207911 JE.Soil.83_2317482 JE.Soil.83_2790572 JE.Soil.83_2840377 JE.Lundberg.155_3277550 JE.Lundberg.161_815530 JE.Soil.103_185842 JE.Soil.103_1584350 JE.Soil.115_132512 JE.Soil.135_1380646 JE.Soil.135_1594571 JE.Soil.143_492240 JE.Soil.143_812029 JE.Soil.179_50149 JE.Soil.179_217269 JE.Soil.219_32586 JE.Soil.219_397516 JE.Soil.219_915886 JE.Soil.219_1026029 JE.Soil.219_1173955 JE.Soil.219_1379551 JE.Soil.219_1380052 JE.Soil.219_1626934 JE.Soil.219_1865686 JE.Soil.231_2607821 JE.Soil.235_750948 JE.Soil.235_1223671 JE.Soil.279_565181 JE.Soil.279_1530816 JE.Soil.279_1863772 JE.Soil.283_1271438 JE.Soil.283_1935541 JE.Soil.283_2543357 JE.Soil.287_524093 JE.Soil.287_786351 JE.Soil.287_1482175 JE.Soil.295_705234 JE.Soil.295_873467 JE.Soil.315_602442 JE.Soil.319_1691014 JE.Soil.51_1214823 JE.Soil.83_522031 JE.Soil.83_672625 JE.Soil.83_750187 JE.Soil.83_1051365 JE.Soil.83_1740210 JE.Soil.83_2595795 JE.Soil.91_936245 JE.Soil.91_1205610 JE.Soil.91_1459887 JE.Soil.91_2057103 JE.Lundberg.164_1031332 JE.Lundberg.164_1031541 JE.Lundberg.173_184232 JE.Lundberg.173_262627 JE.Lundberg.173_301598 JE.Lundberg.173_672933 JE.Lundberg.173_1401614 JE.Lundberg.173_1531752 JE.Lundberg.173_1601334 JE.Lundberg.173_1724141 JE.Lundberg.176_471646 JE.Lundberg.176_651064 JE.Lundberg.176_1004301 JE.Lundberg.176_1686575 JE.Lundberg.182_246682 JE.Lundberg.182_772929 JE.Lundberg.182_960275 JE.Lundberg.182_1064743 JE.Lundberg.188_1319507 JE.Lundberg.188_1319610 JE.Lundberg.188_1802438 JE.Soil.15_1314818 JE.Soil.211_812895 JE.Soil.227_1621797 JE.Soil.227_2528406 JE.Soil.35_2770160 JE.Soil.95_2288545 JE.Soil.179_1789198 JE.Soil.179_2388570 JE.Soil.183_604894 JE.Soil.183_1007008 JE.Soil.187_973750 JE.Soil.187_2027434 JE.Soil.191_76647 JE.Soil.191_76934 JE.Soil.191_220512 JE.Soil.191_657060 JE.Soil.191_1297997 JE.Soil.191_1340738 JE.Soil.191_1940892 JE.Soil.195_37990 JE.Soil.195_38668 JE.Soil.199_1171566 JE.Soil.219_3887 JE.Soil.219_1722261 JE.Soil.219_1898360 JE.Soil.27_1999736 JE.Soil.3_1425142 JE.Soil.47_331372 JE.Soil.47_1393717 JE.Soil.47_1987858 JE.Soil.7_141637 JE.Lundberg.176_1205713 JE.Lundberg.176_2248932 JE.Lundberg.191_4185 JE.Lundberg.191_625818 JE.Soil.227_2261442 JE.Soil.227_2413205 JE.Soil.231_552604 JE.Soil.231_2010440 JE.Soil.107_2123216 JE.Soil.27_2041195 JE.Soil.219_981814 JE.Soil.227_1630879 JE.Soil.227_32233 JE.Soil.51_230862 JE.Soil.83_1093447 JE.Soil.83_1093584 JE.Soil.227_32152 JE.Soil.227_438459 JE.Soil.227_2595233 JE.Soil.295_596604 JE.Soil.187_410462 JE.Soil.191_1940952 JE.Soil.47_317394 JE.Lundberg.125_703889 JE.Lundberg.125_727575 JE.Soil.227_1241683 JE.Lundberg.140_1518985 JE.Soil.143_55686 JE.Lundberg.11_174495 JE.Soil.143_1896437 JE.Soil.183_60159 JE.Soil.187_901557 JE.Soil.143_563600 JE.Soil.143_970077 JE.Soil.143_1633228 JE.Soil.143_2115374 JE.Soil.143_2121313 JE.Soil.15_972791 JE.Soil.15_2012216 JE.Soil.179_1085629 JE.Soil.183_76465 JE.Soil.187_829244 JE.Soil.211_1115317 JE.Soil.211_1422764 JE.Soil.219_2085107 JE.Lundberg.11_174532 JE.Lundberg.20_1224694 JE.Lundberg.20_407645 JE.Lundberg.23_1020576 JE.Lundberg.23_1277801 JE.Lundberg.23_1280621 JE.Lundberg.23_1531887 JE.Lundberg.23_210566 JE.Lundberg.26_1201696 JE.Lundberg.41_909693 JE.Lundberg.29_561354 JE.Soil.227_1173008 JE.Soil.35_1775809 JE.Soil.95_1018223 JE.Soil.227_2589874 JE.Soil.95_1927899 JE.Soil.95_1928053 JE.Lundberg.11_95259 JE.Lundberg.122_842347 JE.Soil.103_718649 JE.Lundberg.122_1003 JE.Lundberg.110_785814 JE.Lundberg.128_114437 JE.Lundberg.191_1541745 JE.Lundberg.89_1013009 JE.Soil.143_2373345 JE.Soil.231_1542769 JE.Soil.319_944779 JE.Soil.63_1699915 JE.Lundberg.122_952115 JE.Lundberg.125_121288 JE.Lundberg.125_706276 JE.Lundberg.125_850765 JE.Lundberg.128_743508 JE.Lundberg.131_1194767 JE.Lundberg.131_1260054 JE.Lundberg.131_141882 JE.Lundberg.131_1429365 JE.Lundberg.131_316108 JE.Lundberg.134_268110 JE.Lundberg.134_823673 JE.Lundberg.137_1205912 JE.Lundberg.137_217157 JE.Lundberg.137_334364 JE.Lundberg.137_544943 JE.Lundberg.140_1518855 JE.Lundberg.140_305537 JE.Lundberg.140_642965 JE.Lundberg.143_685908 JE.Lundberg.143_939501 JE.Lundberg.155_69288 JE.Lundberg.161_513801 JE.Lundberg.182_9212 JE.Lundberg.182_9298 JE.Lundberg.188_630590 JE.Lundberg.35_2019642 JE.Soil.143_1262678 JE.Soil.143_817852 JE.Soil.219_2125097 JE.Soil.227_1027731 JE.Soil.227_2090420 JE.Soil.231_2096814 JE.Soil.231_2260641 JE.Soil.231_2653187 JE.Soil.35_2650304 JE.Soil.51_324837 JE.Soil.51_824402 JE.Soil.63_2629068 JE.Soil.63_972613 JE.Soil.75_3442492 JE.Soil.7_885427 JE.Soil.95_11904 JE.Lundberg.11_419546 JE.Lundberg.155_954025 JE.Lundberg.173_408239 JE.Lundberg.176_1240902 JE.Lundberg.176_1382643 JE.Lundberg.182_678174 JE.Lundberg.182_772988 JE.Lundberg.182_773265 JE.Lundberg.182_913773 JE.Lundberg.182_1777309 JE.Lundberg.182_1777485 JE.Lundberg.188_184439 JE.Lundberg.188_332460 JE.Lundberg.188_374245 JE.Lundberg.188_630809 JE.Lundberg.188_663700 JE.Lundberg.188_1558213 JE.Lundberg.188_1585223 JE.Lundberg.26_611621 JE.Lundberg.29_956304 JE.Lundberg.29_1098767 JE.Lundberg.29_1099027 JE.Lundberg.29_1752341 JE.Lundberg.35_401213 JE.Lundberg.35_1373322 JE.Lundberg.38_462032 JE.Lundberg.38_641939 JE.Lundberg.41_4243 JE.Lundberg.41_592749 JE.Lundberg.47_864130 JE.Lundberg.47_864388 JE.Lundberg.47_1123247 JE.Lundberg.89_1007517 JE.Soil.143_30248 JE.Soil.143_64280 JE.Soil.143_219939 JE.Soil.143_233969 JE.Soil.143_357688 JE.Soil.143_501370 JE.Soil.143_679223 JE.Soil.143_849708 JE.Soil.143_959151 JE.Soil.143_1025698 JE.Soil.143_1117063 JE.Soil.143_1121141 JE.Soil.143_1323678 JE.Soil.143_1416373 JE.Soil.143_1510995 JE.Soil.143_1545215 JE.Soil.143_1665659 JE.Soil.143_1792554 JE.Soil.143_2164109 JE.Soil.143_2181209 JE.Soil.143_2238372 JE.Soil.143_2264491 JE.Soil.143_2297359 JE.Soil.143_2297447 JE.Soil.143_2429504 JE.Soil.143_2484059 JE.Soil.211_1450846 JE.Soil.227_361505 JE.Soil.227_534106 JE.Soil.227_815491 JE.Soil.227_1724567 JE.Soil.227_1724929 JE.Soil.227_1885518 JE.Soil.231_1685038 JE.Soil.231_2404546 JE.Soil.231_2442541 JE.Soil.235_433289 JE.Soil.23_302242 JE.Soil.23_1654147 JE.Soil.51_773635 JE.Soil.51_1018109 JE.Soil.51_1204286 JE.Soil.51_1377872 JE.Soil.59_1297900 JE.Soil.63_272420 JE.Soil.67_227378 JE.Soil.67_1288210 JE.Soil.67_1539358 JE.Soil.67_2225467 JE.Soil.75_1338569 JE.Soil.7_429182 JE.Soil.83_639398 JE.Soil.83_1692187 JE.Soil.95_1812096 JE.Soil.95_2512507 JE.Lundberg.122_964164 JE.Lundberg.122_994939 JE.Lundberg.122_1388330 JE.Lundberg.122_1445948 JE.Lundberg.125_42026 JE.Lundberg.125_190139 JE.Lundberg.125_364661 JE.Lundberg.128_449337 JE.Lundberg.128_528099 JE.Lundberg.128_567181 JE.Lundberg.128_815020 JE.Lundberg.131_376737 JE.Lundberg.131_552254 JE.Lundberg.131_850346 JE.Lundberg.131_922633 JE.Lundberg.131_1233592 JE.Lundberg.131_1348481 JE.Lundberg.134_490444 JE.Lundberg.134_560417 JE.Lundberg.134_560612 JE.Lundberg.137_526561 JE.Lundberg.137_910584 JE.Lundberg.137_935227 JE.Lundberg.137_989339 JE.Lundberg.137_1148891 JE.Lundberg.137_1558859 JE.Lundberg.140_171547 JE.Lundberg.140_688954 JE.Lundberg.140_694262 JE.Lundberg.140_787290 JE.Lundberg.140_1477033 JE.Lundberg.143_1345857 JE.Lundberg.146_507281 JE.Lundberg.149_825002 JE.Lundberg.149_1569288 JE.Lundberg.152_1435905 JE.Lundberg.152_1630956 JE.Lundberg.152_1636277 JE.Lundberg.155_69465 JE.Lundberg.155_1359469 JE.Lundberg.155_2905476 JE.Lundberg.155_3161040 JE.Lundberg.155_3552215 JE.Lundberg.158_833504 JE.Lundberg.161_319880 JE.Lundberg.161_328534 JE.Lundberg.161_469746 JE.Lundberg.161_469795 JE.Lundberg.161_513582 JE.Lundberg.161_1162453 JE.Lundberg.164_148088 JE.Lundberg.53_1207932 JE.Soil.103_245154 JE.Soil.103_507220 JE.Soil.227_768955 JE.Soil.227_2321822 JE.Soil.227_2443655 JE.Soil.231_80700 JE.Soil.231_140980 JE.Soil.231_1815428 JE.Soil.231_2097347 JE.Soil.231_2653724 JE.Soil.235_458486 JE.Soil.239_1178664 JE.Soil.35_2194838 JE.Soil.51_396793 JE.Soil.51_900865 JE.Soil.59_403064 JE.Soil.63_964902 JE.Soil.75_69102 JE.Soil.75_236316 JE.Soil.75_2614324 JE.Soil.75_3436914 JE.Soil.87_1963779 JE.Soil.95_902888 JE.Soil.95_902987 JE.Soil.95_1422372 JE.Soil.95_2353078 JE.Soil.95_2358440 JE.Soil.103_1774351 JE.Soil.107_2395299 JE.Soil.107_2395525 JE.Soil.111_872986 JE.Soil.127_1628919 JE.Soil.143_2784450 JE.Soil.279_1299442 JE.Soil.303_1668847 JE.Lundberg.125_409556 JE.Lundberg.131_596325 JE.Lundberg.143_242388 JE.Lundberg.149_1027802 JE.Lundberg.131_1324191 JE.Lundberg.128_255677 JE.Lundberg.191_1547377 JE.Soil.75_133127 JE.Soil.143_2396533 JE.Soil.51_491762 JE.Soil.319_1501149 JE.Soil.75_978428 JE.Lundberg.122_1487103 JE.Lundberg.137_567496 JE.Lundberg.122_1516751 JE.Lundberg.134_258582 JE.Lundberg.11_1609786 JE.Lundberg.140_171503 JE.Lundberg.137_1205765 JE.Lundberg.68_1866147 JE.Lundberg.173_675777 JE.Lundberg.122_1528849 JE.Lundberg.53_1681260 JE.Soil.231_294734 JE.Lundberg.53_2400895 JE.Soil.227_2304089 JE.Lundberg.56_1935210 JE.Lundberg.65_715431 JE.Soil.15_1774265 JE.Soil.19_1529911 JE.Soil.227_2420127 JE.Soil.227_2420306 JE.Soil.75_1162257 JE.Soil.103_145650 JE.Soil.103_1859876 JE.Soil.103_2642164 JE.Soil.183_987163 JE.Soil.195_1565451 JE.Soil.211_2461806 JE.Soil.219_530405 JE.Soil.219_564683 JE.Soil.27_115104 JE.Soil.291_586138 JE.Soil.35_61614 JE.Soil.227_2489779 JE.Soil.71_226190 JE.Soil.71_338247 JE.Soil.71_1368292 JE.Soil.71_2051729 JE.Soil.71_2718500 JE.Lundberg.173_775098 JE.Soil.103_2539870 JE.Soil.283_765485 JE.Soil.139_584034 JE.Lundberg.77_549564 JE.Soil.19_837212 JE.Soil.211_1908199 JE.Lundberg.182_220517 JE.Lundberg.80_1119342 JE.Lundberg.89_329149 JE.Soil.15_681290 JE.Soil.183_11933 JE.Soil.183_668759 JE.Soil.187_1034966 JE.Soil.195_803764 JE.Soil.211_1908453 JE.Soil.215_318880 JE.Soil.143_1116697 JE.Soil.283_2477733 JE.Soil.287_933096 JE.Soil.291_690826 JE.Soil.211_2746687 JE.Lundberg.191_7970 JE.Lundberg.74_1143692 JE.Soil.7_934689 JE.Lundberg.74_1805565 JE.Lundberg.74_1805572 JE.Lundberg.80_117497 JE.Soil.7_940175 JE.Soil.15_363715 JE.Soil.219_69362 JE.Soil.219_898130 JE.Soil.219_1113702 JE.Soil.219_1775038 JE.Soil.7_438603 JE.Soil.111_79470 JE.Soil.111_2091116 JE.Soil.131_981537 JE.Lundberg.182_1193110 JE.Soil.111_1028844 JE.Soil.287_756180 JE.Soil.103_138133 JE.Soil.279_584462 JE.Soil.111_2189480 JE.Soil.279_303926 JE.Soil.279_893614 JE.Soil.279_894184 JE.Soil.279_1071609 JE.Soil.287_1889516 JE.Soil.291_339719 JE.Soil.291_1131520 JE.Soil.295_1528892 JE.Soil.295_1773524 JE.Soil.303_2493181 JE.Soil.291_535262 JE.Soil.291_1035029 JE.Soil.103_1054974 JE.Lundberg.182_545263 JE.Lundberg.137_984651 JE.Soil.139_3694820 JE.Soil.19_2087947 JE.Soil.307_591548 JE.Soil.103_1380695 JE.Soil.303_1814901 JE.Soil.103_2314308 JE.Soil.303_1814907 JE.Soil.139_3694837 JE.Lundberg.50_354631
JE.Lundberg.68_1369953 JE.Lundberg.23_1218088 JE.Lundberg.65_175494 JE.Lundberg.56_531822 JE.Lundberg.80_767934 JE.Lundberg.56_1012412 JE.Lundberg.68_1477683 JE.Lundberg.23_1395161 JE.Lundberg.62_760226 JE.Lundberg.71_5775 JE.Lundberg.65_82660 JE.Lundberg.71_1702737 JE.Lundberg.17_1284109 JE.Lundberg.20_1820682 JE.Lundberg.23_1582245 JE.Lundberg.23_171088 JE.Lundberg.23_305636 JE.Lundberg.23_327372 JE.Lundberg.23_345367 JE.Lundberg.23_578611 JE.Lundberg.23_866981 JE.Lundberg.23_880060 JE.Lundberg.23_94768 JE.Lundberg.29_1724518 JE.Lundberg.32_366766 JE.Lundberg.35_1810807 JE.Lundberg.44_688230 JE.Lundberg.50_1390336 JE.Lundberg.50_210712 JE.Lundberg.71_1267704 JE.Lundberg.71_1725056 JE.Lundberg.71_1911658 JE.Lundberg.80_1442076 JE.Lundberg.8_405220 JE.Lundberg.23_13863 JE.Lundberg.35_1964799 JE.Lundberg.71_430643 JE.Lundberg.47_1016530 JE.Lundberg.47_1562135 JE.Lundberg.50_1016161 JE.Lundberg.59_635676 JE.Lundberg.71_1051773 JE.Lundberg.71_1143320 JE.Lundberg.71_1640089 JE.Lundberg.71_174544 JE.Lundberg.71_270194 JE.Lundberg.71_958046 JE.Lundberg.80_1442315 JE.Lundberg.89_130191 JE.Lundberg.8_549385 JE.Lundberg.50_933959 JE.Lundberg.50_940165 JE.Lundberg.53_1850598 JE.Lundberg.53_56180 JE.Lundberg.56_563494 JE.Lundberg.62_55306 JE.Lundberg.65_1422621 JE.Lundberg.65_42920 JE.Lundberg.68_1766823 JE.Lundberg.71_1228777 JE.Lundberg.71_1583837 JE.Lundberg.71_1691460 JE.Lundberg.71_1794937 JE.Lundberg.71_1931264 JE.Lundberg.71_242749 JE.Lundberg.71_258980 JE.Lundberg.71_386238 JE.Lundberg.53_2275177 JE.Lundberg.62_479057 JE.Lundberg.62_844263 JE.Lundberg.68_1257890 JE.Lundberg.71_1097185 JE.Lundberg.71_1214071 JE.Lundberg.71_1579225 JE.Lundberg.71_1846127 JE.Lundberg.71_1420078 JE.Lundberg.71_315734 JE.Lundberg.17_1545382 JE.Lundberg.23_1385208 JE.Lundberg.23_174033 JE.Lundberg.56_899625 JE.Lundberg.62_683215 JE.Lundberg.23_1512851 JE.Lundberg.23_5745 JE.Lundberg.23_727542 JE.Lundberg.68_1571282 JE.Lundberg.89_268237 JE.Lundberg.74_1802279 JE.Lundberg.29_466891 JE.Lundberg.89_1536991 JE.Lundberg.89_283228 JE.Lundberg.92_670744 JE.Lundberg.20_416374 JE.Lundberg.32_1633600 JE.Lundberg.62_1055820 JE.Lundberg.62_638346 JE.Lundberg.71_29738 JE.Lundberg.107_2471854 JE.Lundberg.119_1870985 JE.Lundberg.119_907279 JE.Lundberg.170_75191 JE.Lundberg.17_952760 JE.Lundberg.23_1153649 JE.Lundberg.23_1560675 JE.Lundberg.29_1515467 JE.Lundberg.29_462817 JE.Lundberg.2_1683776 JE.Lundberg.35_2116449 JE.Lundberg.38_1622999 JE.Lundberg.47_999179 JE.Lundberg.50_1187110 JE.Lundberg.50_1286571 JE.Lundberg.50_852607 JE.Lundberg.50_936374 JE.Lundberg.56_1803753 JE.Lundberg.59_1837190 JE.Lundberg.59_2210879 JE.Lundberg.62_1361582 JE.Lundberg.62_160742 JE.Lundberg.62_461694 JE.Lundberg.62_533116 JE.Lundberg.65_41775 JE.Lundberg.65_718779 JE.Lundberg.71_1753717 JE.Lundberg.71_1807706 JE.Lundberg.71_322298 JE.Lundberg.71_649534 JE.Lundberg.71_738779 JE.Lundberg.77_2075345 JE.Lundberg.86_1618738 JE.Lundberg.89_70736 JE.Lundberg.8_973657 JE.Lundberg.95_641026 JE.Lundberg.35_1542964 JE.Lundberg.65_1507375 JE.Lundberg.62_1770329 JE.Lundberg.65_741596 JE.Lundberg.71_1687664 JE.Lundberg.47_1540739 JE.Lundberg.68_2171777 JE.Lundberg.101_1225311 JE.Lundberg.101_156300 JE.Lundberg.101_19770 JE.Lundberg.101_247663 JE.Lundberg.104_1357363 JE.Lundberg.104_73916 JE.Lundberg.107_1797761 JE.Lundberg.107_1835739 JE.Lundberg.107_418373 JE.Lundberg.107_511984 JE.Lundberg.107_536042 JE.Lundberg.116_2086432 JE.Lundberg.119_1303785 JE.Lundberg.119_704370 JE.Lundberg.11_1869544 JE.Lundberg.17_1157508 JE.Lundberg.17_154926 JE.Lundberg.17_155248 JE.Lundberg.17_211799 JE.Lundberg.17_799744 JE.Lundberg.17_896695 JE.Lundberg.23_1024206 JE.Lundberg.23_112744 JE.Lundberg.23_1247669 JE.Lundberg.23_1282438 JE.Lundberg.23_1487604 JE.Lundberg.23_1594208 JE.Lundberg.23_30982 JE.Lundberg.23_36281 JE.Lundberg.26_399125 JE.Lundberg.2_478650 JE.Lundberg.32_111665 JE.Lundberg.38_173149 JE.Lundberg.47_1183594 JE.Lundberg.47_1276790 JE.Lundberg.47_1398910 JE.Lundberg.47_149548 JE.Lundberg.47_1521272 JE.Lundberg.47_998511 JE.Lundberg.50_1153871 JE.Lundberg.50_1183971 JE.Lundberg.53_2175343 JE.Lundberg.56_1527604 JE.Lundberg.56_533100 JE.Lundberg.56_675373 JE.Lundberg.59_1489594 JE.Lundberg.59_2242261 JE.Lundberg.59_697633 JE.Lundberg.62_1298514 JE.Lundberg.62_1772531 JE.Lundberg.62_68637 JE.Lundberg.62_82428 JE.Lundberg.65_1172531 JE.Lundberg.65_1221341 JE.Lundberg.65_339207 JE.Lundberg.68_1182664 JE.Lundberg.71_111837 JE.Lundberg.71_150458 JE.Lundberg.71_240474 JE.Lundberg.71_378376 JE.Lundberg.71_537851 JE.Lundberg.71_790787 JE.Lundberg.71_924360 JE.Lundberg.71_928913 JE.Lundberg.71_975294 JE.Lundberg.80_2228 JE.Lundberg.80_348149 JE.Lundberg.80_988788 JE.Lundberg.86_357265 JE.Lundberg.86_436381 JE.Lundberg.8_887099 JE.Lundberg.95_1079778 JE.Lundberg.98_95718 JE.Lundberg.47_1540943 JE.Lundberg.71_582376 JE.Lundberg.101_139436 JE.Lundberg.119_1766874 JE.Lundberg.62_1814493 JE.Lundberg.77_57165 JE.Lundberg.101_1452540 JE.Lundberg.101_630692 JE.Lundberg.101_824404 JE.Lundberg.104_40978 JE.Lundberg.116_1741168 JE.Lundberg.119_1314482 JE.Lundberg.122_462869 JE.Lundberg.128_538787 JE.Lundberg.140_1645837 JE.Lundberg.146_428742 JE.Lundberg.161_1106125 JE.Lundberg.161_1285152 JE.Lundberg.23_315516 JE.Lundberg.2_103009 JE.Lundberg.5_1238874 JE.Lundberg.5_711395 JE.Lundberg.62_997661 JE.Lundberg.65_1074590 JE.Lundberg.68_1581295 JE.Lundberg.107_1554987 JE.Lundberg.101_200873 JE.Lundberg.101_498646 JE.Lundberg.104_228910 JE.Lundberg.101_9691 JE.Lundberg.104_1121349 JE.Lundberg.17_194171 JE.Lundberg.188_1492520 JE.Lundberg.107_1682611 JE.Lundberg.11_2020131 JE.Lundberg.101_1632343 JE.Lundberg.188_969612 JE.Lundberg.11_848563 JE.Lundberg.137_979479 JE.Lundberg.101_3917 JE.Lundberg.125_822245 JE.Lundberg.107_2539339 JE.Lundberg.167_229372 JE.Lundberg.47_224827 JE.Lundberg.182_1795647 JE.Lundberg.50_822232 JE.Lundberg.74_566636 JE.Lundberg.23_141604 JE.Lundberg.116_1969698 JE.Lundberg.20_1349576 JE.Lundberg.23_1037267 JE.Lundberg.116_1649079 JE.Lundberg.137_273428 JE.Lundberg.62_819782 JE.Lundberg.182_711326 JE.Lundberg.20_1649997 JE.Lundberg.11_778401 JE.Lundberg.188_139464 JE.Lundberg.23_1042176 JE.Lundberg.35_1560807 JE.Lundberg.71_328592 JE.Lundberg.125_1379154 JE.Lundberg.20_1952085 JE.Lundberg.20_988017 JE.Lundberg.23_35457 JE.Lundberg.17_736871 JE.Lundberg.20_1602058 JE.Lundberg.20_173194 JE.Lundberg.23_924758 JE.Lundberg.29_1268950 JE.Lundberg.29_815517 JE.Lundberg.32_1531265 JE.Lundberg.50_87163 JE.Lundberg.11_198915 JE.Lundberg.170_1020915 JE.Lundberg.17_351816 JE.Lundberg.191_1660617 JE.Lundberg.20_546289 JE.Lundberg.23_1317155 JE.Lundberg.23_341673 JE.Lundberg.23_68270 JE.Lundberg.23_703049 JE.Lundberg.41_739689 JE.Lundberg.86_366103 JE.Lundberg.107_1555007 JE.Lundberg.113_606647 JE.Lundberg.116_1259585 JE.Lundberg.119_843031 JE.Lundberg.11_924016 JE.Lundberg.140_1348649 JE.Lundberg.143_456874 JE.Lundberg.155_639494 JE.Lundberg.17_148503 JE.Lundberg.20_161121 JE.Lundberg.20_189900 JE.Lundberg.23_1033846 JE.Lundberg.23_144744 JE.Lundberg.23_228016 JE.Lundberg.23_286833 JE.Lundberg.23_405410 JE.Lundberg.23_546570 JE.Lundberg.23_549202 JE.Lundberg.23_697533 JE.Lundberg.26_79670 JE.Lundberg.29_1393191 JE.Lundberg.2_1665636 JE.Lundberg.2_409116 JE.Lundberg.32_114095 JE.Lundberg.32_1507073 JE.Lundberg.32_557807 JE.Lundberg.38_1368749 JE.Lundberg.38_1706764 JE.Lundberg.38_278096 JE.Lundberg.38_514412 JE.Lundberg.50_1102645 JE.Lundberg.50_9178 JE.Lundberg.56_1670610 JE.Lundberg.62_1798589 JE.Lundberg.62_1812089 JE.Lundberg.65_104676 JE.Lundberg.65_1630620 JE.Lundberg.65_826869 JE.Lundberg.80_1624529 JE.Lundberg.80_457467 JE.Lundberg.86_997253 JE.Soil.139_3006693 JE.Soil.43_1415685 JE.Lundberg.101_1009649 JE.Lundberg.101_1213919 JE.Lundberg.101_1263976 JE.Lundberg.101_549393 JE.Lundberg.101_569252 JE.Lundberg.101_593966 JE.Lundberg.101_894484 JE.Lundberg.101_92343 JE.Lundberg.104_952815 JE.Lundberg.107_1223120 JE.Lundberg.107_2189589 JE.Lundberg.110_1006285 JE.Lundberg.110_207996 JE.Lundberg.110_651814 JE.Lundberg.110_706282 JE.Lundberg.110_870619 JE.Lundberg.116_1122885 JE.Lundberg.116_1189888 JE.Lundberg.116_2083300 JE.Lundberg.116_259803 JE.Lundberg.119_1301701 JE.Lundberg.119_1742584 JE.Lundberg.119_295745 JE.Lundberg.11_1018226 JE.Lundberg.11_1248401 JE.Lundberg.11_1498924 JE.Lundberg.11_1541782 JE.Lundberg.11_1835046 JE.Lundberg.11_1839812 JE.Lundberg.11_60308 JE.Lundberg.11_711615 JE.Lundberg.11_858101 JE.Lundberg.122_1318127 JE.Lundberg.125_1038120 JE.Lundberg.131_1075962 JE.Lundberg.131_332496 JE.Lundberg.137_1644829 JE.Lundberg.137_1645088 JE.Lundberg.140_1247127 JE.Lundberg.140_683977 JE.Lundberg.143_327793 JE.Lundberg.155_3292381 JE.Lundberg.161_351260 JE.Lundberg.161_356645 JE.Lundberg.176_1207359 JE.Lundberg.176_1710556 JE.Lundberg.17_1007094 JE.Lundberg.17_1020315 JE.Lundberg.17_1021400 JE.Lundberg.17_1060140 JE.Lundberg.17_1105185 JE.Lundberg.17_1244564 JE.Lundberg.17_1262201 JE.Lundberg.17_1461859 JE.Lundberg.17_1466211 JE.Lundberg.17_1493648 JE.Lundberg.17_176777 JE.Lundberg.17_185114 JE.Lundberg.17_192351 JE.Lundberg.17_233247 JE.Lundberg.17_244057 JE.Lundberg.17_265165 JE.Lundberg.17_279447 JE.Lundberg.17_38658 JE.Lundberg.17_39899 JE.Lundberg.17_40087 JE.Lundberg.17_48976 JE.Lundberg.17_511300 JE.Lundberg.17_511420 JE.Lundberg.17_55210 JE.Lundberg.17_652020 JE.Lundberg.17_680389 JE.Lundberg.17_768007 JE.Lundberg.17_792335 JE.Lundberg.17_796364 JE.Lundberg.17_894384 JE.Lundberg.17_89713 JE.Lundberg.17_913415 JE.Lundberg.17_94164 JE.Lundberg.17_959576 JE.Lundberg.17_996309 JE.Lundberg.188_1266271 JE.Lundberg.188_1657988 JE.Lundberg.20_109175 JE.Lundberg.20_1115298 JE.Lundberg.20_115001 JE.Lundberg.20_1233269 JE.Lundberg.20_1248656 JE.Lundberg.20_1281085 JE.Lundberg.20_1318012 JE.Lundberg.20_1339013 JE.Lundberg.20_138552 JE.Lundberg.20_1431741 JE.Lundberg.20_1459612 JE.Lundberg.20_1464343 JE.Lundberg.20_151363 JE.Lundberg.20_1557619 JE.Lundberg.20_1764516 JE.Lundberg.20_1784932 JE.Lundberg.20_1898527 JE.Lundberg.20_2154832 JE.Lundberg.20_2183768 JE.Lundberg.20_2186097 JE.Lundberg.20_2299038 JE.Lundberg.20_280202 JE.Lundberg.20_392281 JE.Lundberg.20_518519 JE.Lundberg.20_629909 JE.Lundberg.20_965522 JE.Lundberg.23_1007170 JE.Lundberg.23_1008179 JE.Lundberg.23_1028158 JE.Lundberg.23_1053615 JE.Lundberg.23_1068671 JE.Lundberg.23_1077961 JE.Lundberg.23_1080108 JE.Lundberg.23_1092501 JE.Lundberg.23_1098125 JE.Lundberg.23_1128135 JE.Lundberg.23_1129293 JE.Lundberg.23_1130889 JE.Lundberg.23_1141372 JE.Lundberg.23_1143908 JE.Lundberg.23_116633 JE.Lundberg.23_1186613 JE.Lundberg.23_1194451 JE.Lundberg.23_1204571 JE.Lundberg.23_1215153 JE.Lundberg.23_1255901 JE.Lundberg.23_1269379 JE.Lundberg.23_128582 JE.Lundberg.23_1286099 JE.Lundberg.23_1296485 JE.Lundberg.23_1301976 JE.Lundberg.23_131005 JE.Lundberg.23_1327221 JE.Lundberg.23_13343 JE.Lundberg.23_133444 JE.Lundberg.23_133707 JE.Lundberg.23_134200 JE.Lundberg.23_1348797 JE.Lundberg.23_1352114 JE.Lundberg.23_1352206 JE.Lundberg.23_1376563 JE.Lundberg.23_1386510 JE.Lundberg.23_139111 JE.Lundberg.23_140631 JE.Lundberg.23_1430219 JE.Lundberg.23_14303 JE.Lundberg.23_1432963 JE.Lundberg.23_1438443 JE.Lundberg.23_143924 JE.Lundberg.23_1476755 JE.Lundberg.23_1486680 JE.Lundberg.23_1488579 JE.Lundberg.23_1497306 JE.Lundberg.23_1497952 JE.Lundberg.23_1501259 JE.Lundberg.23_1545160 JE.Lundberg.23_1579805 JE.Lundberg.23_1581155 JE.Lundberg.23_1588375 JE.Lundberg.23_1588595 JE.Lundberg.23_1591914 JE.Lundberg.23_1599350 JE.Lundberg.23_183997 JE.Lundberg.23_197642 JE.Lundberg.23_199515 JE.Lundberg.23_200483 JE.Lundberg.23_221134 JE.Lundberg.23_251861 JE.Lundberg.23_259819 JE.Lundberg.23_27298 JE.Lundberg.23_273019 JE.Lundberg.23_273161 JE.Lundberg.23_303979 JE.Lundberg.23_313022 JE.Lundberg.23_315002 JE.Lundberg.23_329450 JE.Lundberg.23_334948 JE.Lundberg.23_370824 JE.Lundberg.23_393794 JE.Lundberg.23_402012 JE.Lundberg.23_411752 JE.Lundberg.23_413125 JE.Lundberg.23_417228 JE.Lundberg.23_422366 JE.Lundberg.23_439083 JE.Lundberg.23_454506 JE.Lundberg.23_466111 JE.Lundberg.23_481064 JE.Lundberg.23_488861 JE.Lundberg.23_491162 JE.Lundberg.23_496351 JE.Lundberg.23_507953 JE.Lundberg.23_539245 JE.Lundberg.23_552001 JE.Lundberg.23_554765 JE.Lundberg.23_565019 JE.Lundberg.23_565254 JE.Lundberg.23_585361 JE.Lundberg.23_586179 JE.Lundberg.23_602772 JE.Lundberg.23_62253 JE.Lundberg.23_627468 JE.Lundberg.23_634875 JE.Lundberg.23_643278 JE.Lundberg.23_646450 JE.Lundberg.23_647326 JE.Lundberg.23_655490 JE.Lundberg.23_657130 JE.Lundberg.23_67252 JE.Lundberg.23_673476 JE.Lundberg.23_695674 JE.Lundberg.23_702589 JE.Lundberg.23_703671 JE.Lundberg.23_717198 JE.Lundberg.23_740815 JE.Lundberg.23_744574 JE.Lundberg.23_758235 JE.Lundberg.23_768535 JE.Lundberg.23_777340 JE.Lundberg.23_797028 JE.Lundberg.23_804994 JE.Lundberg.23_815571 JE.Lundberg.23_817192 JE.Lundberg.23_818129 JE.Lundberg.23_825133 JE.Lundberg.23_859769 JE.Lundberg.23_859828 JE.Lundberg.23_87371 JE.Lundberg.23_878936 JE.Lundberg.23_883985 JE.Lundberg.23_902739 JE.Lundberg.23_911040 JE.Lundberg.23_933818 JE.Lundberg.23_946870 JE.Lundberg.23_952305 JE.Lundberg.23_966758 JE.Lundberg.23_975216 JE.Lundberg.23_984062 JE.Lundberg.23_986667 JE.Lundberg.23_987665 JE.Lundberg.23_996787 JE.Lundberg.26_1087530 JE.Lundberg.26_1087716 JE.Lundberg.26_1116588 JE.Lundberg.26_1422893 JE.Lundberg.26_1424113 JE.Lundberg.26_1429733 JE.Lundberg.26_1840658 JE.Lundberg.26_199936 JE.Lundberg.26_327792 JE.Lundberg.26_389092 JE.Lundberg.26_44335 JE.Lundberg.26_574414 JE.Lundberg.26_683344 JE.Lundberg.26_92000 JE.Lundberg.26_971188 JE.Lundberg.29_1065692 JE.Lundberg.29_1065871 JE.Lundberg.29_1081127 JE.Lundberg.29_126939 JE.Lundberg.29_1281005 JE.Lundberg.29_1320380 JE.Lundberg.29_1336940 JE.Lundberg.29_1677790 JE.Lundberg.29_1714839 JE.Lundberg.29_1748320 JE.Lundberg.29_1748360 JE.Lundberg.29_237199 JE.Lundberg.29_41502 JE.Lundberg.29_682892 JE.Lundberg.2_130698 JE.Lundberg.2_1350725 JE.Lundberg.2_1402015 JE.Lundberg.2_1696778 JE.Lundberg.2_287943 JE.Lundberg.2_435934 JE.Lundberg.2_688480 JE.Lundberg.2_838515 JE.Lundberg.2_906093 JE.Lundberg.2_925166 JE.Lundberg.2_925397 JE.Lundberg.32_1055629 JE.Lundberg.32_125415 JE.Lundberg.32_1259231 JE.Lundberg.32_1339092 JE.Lundberg.32_1375337 JE.Lundberg.32_1406258 JE.Lundberg.32_1434001 JE.Lundberg.32_1434184 JE.Lundberg.32_1461327 JE.Lundberg.32_1481970 JE.Lundberg.32_1574048 JE.Lundberg.32_1666271 JE.Lundberg.32_1767669 JE.Lundberg.32_1815059 JE.Lundberg.32_512433 JE.Lundberg.32_76615 JE.Lundberg.32_812775 JE.Lundberg.32_995967 JE.Lundberg.35_1023683 JE.Lundberg.35_113520 JE.Lundberg.35_1407425 JE.Lundberg.35_2063453 JE.Lundberg.38_1398544 JE.Lundberg.38_1684566 JE.Lundberg.38_228211 JE.Lundberg.38_54332 JE.Lundberg.38_690007 JE.Lundberg.38_854634 JE.Lundberg.41_711748 JE.Lundberg.41_989169 JE.Lundberg.44_1256327 JE.Lundberg.44_1296066 JE.Lundberg.44_1317905 JE.Lundberg.44_268135 JE.Lundberg.44_337262 JE.Lundberg.44_51504 JE.Lundberg.44_612868 JE.Lundberg.44_965344 JE.Lundberg.47_1327389 JE.Lundberg.47_1405043 JE.Lundberg.47_15475 JE.Lundberg.47_166455 JE.Lundberg.47_1732168 JE.Lundberg.47_1740692 JE.Lundberg.47_1756399 JE.Lundberg.47_327454 JE.Lundberg.47_744529 JE.Lundberg.47_935744 JE.Lundberg.47_953508 JE.Lundberg.47_982055 JE.Lundberg.50_1012396 JE.Lundberg.50_1017530 JE.Lundberg.50_1045225 JE.Lundberg.50_1152267 JE.Lundberg.50_1197237 JE.Lundberg.50_1220434 JE.Lundberg.50_1301612 JE.Lundberg.50_1380087 JE.Lundberg.50_196200 JE.Lundberg.50_240724 JE.Lundberg.50_271553 JE.Lundberg.50_376944 JE.Lundberg.50_434107 JE.Lundberg.50_571745 JE.Lundberg.50_578168 JE.Lundberg.50_657865 JE.Lundberg.50_712401 JE.Lundberg.50_847187 JE.Lundberg.50_904553 JE.Lundberg.50_912346 JE.Lundberg.53_1137083 JE.Lundberg.53_1521310 JE.Lundberg.53_352088 JE.Lundberg.53_784310 JE.Lundberg.56_1089022 JE.Lundberg.56_1173860 JE.Lundberg.56_1571638 JE.Lundberg.56_1749479 JE.Lundberg.56_282665 JE.Lundberg.56_295277 JE.Lundberg.56_447051 JE.Lundberg.56_618467 JE.Lundberg.56_902267 JE.Lundberg.59_1042698 JE.Lundberg.59_1051725 JE.Lundberg.59_1185251 JE.Lundberg.59_1529303 JE.Lundberg.59_1891138 JE.Lundberg.59_2002610 JE.Lundberg.59_2083636 JE.Lundberg.59_2097263 JE.Lundberg.59_2097445 JE.Lundberg.59_291227 JE.Lundberg.59_686058 JE.Lundberg.59_69606 JE.Lundberg.59_704076 JE.Lundberg.59_745419 JE.Lundberg.59_770270 JE.Lundberg.59_851526 JE.Lundberg.59_899030 JE.Lundberg.59_904474 JE.Lundberg.59_96954 JE.Lundberg.59_97081 JE.Lundberg.5_1314306 JE.Lundberg.5_1659760 JE.Lundberg.5_168684 JE.Lundberg.5_638325 JE.Lundberg.62_1139302 JE.Lundberg.62_1161236 JE.Lundberg.62_1335526 JE.Lundberg.62_1397780 JE.Lundberg.62_1648199 JE.Lundberg.62_1650940 JE.Lundberg.62_1735402 JE.Lundberg.62_1770726 JE.Lundberg.62_1781097 JE.Lundberg.62_1976795 JE.Lundberg.62_306143 JE.Lundberg.62_718850 JE.Lundberg.62_765037 JE.Lundberg.65_1066814 JE.Lundberg.65_1496067 JE.Lundberg.65_1799255 JE.Lundberg.65_1834112 JE.Lundberg.65_35859 JE.Lundberg.65_762582 JE.Lundberg.65_823643 JE.Lundberg.68_1008885 JE.Lundberg.68_1170585 JE.Lundberg.68_1211802 JE.Lundberg.68_1215689 JE.Lundberg.68_1241710 JE.Lundberg.68_1344157 JE.Lundberg.68_1345395 JE.Lundberg.68_1469636 JE.Lundberg.68_1493612 JE.Lundberg.68_1532406 JE.Lundberg.68_1577858 JE.Lundberg.68_1665130 JE.Lundberg.68_1789123 JE.Lundberg.68_1869776 JE.Lundberg.68_2085297 JE.Lundberg.68_2148171 JE.Lundberg.68_2314407 JE.Lundberg.68_325292 JE.Lundberg.68_502042 JE.Lundberg.68_551672 JE.Lundberg.68_669544 JE.Lundberg.68_72570 JE.Lundberg.68_746275 JE.Lundberg.71_1006199 JE.Lundberg.71_1198471 JE.Lundberg.71_1217164 JE.Lundberg.71_133500 JE.Lundberg.71_1346949 JE.Lundberg.71_1360266 JE.Lundberg.71_1410087 JE.Lundberg.71_14118 JE.Lundberg.71_1423047 JE.Lundberg.71_1713101 JE.Lundberg.71_1800912 JE.Lundberg.71_1865095 JE.Lundberg.71_1865138 JE.Lundberg.71_1988132 JE.Lundberg.71_251294 JE.Lundberg.71_774366 JE.Lundberg.71_844517 JE.Lundberg.71_85383 JE.Lundberg.71_861529 JE.Lundberg.74_1186365 JE.Lundberg.74_192909 JE.Lundberg.77_1383481 JE.Lundberg.77_1441223 JE.Lundberg.77_2062355 JE.Lundberg.77_2168600 JE.Lundberg.77_2304819 JE.Lundberg.77_2438246 JE.Lundberg.77_464857 JE.Lundberg.77_678713 JE.Lundberg.77_740384 JE.Lundberg.77_816366 JE.Lundberg.80_1392585 JE.Lundberg.80_1408089 JE.Lundberg.80_162532 JE.Lundberg.80_265141 JE.Lundberg.80_283942 JE.Lundberg.80_355724 JE.Lundberg.80_355836 JE.Lundberg.80_563539 JE.Lundberg.80_617911 JE.Lundberg.80_700170 JE.Lundberg.80_883593 JE.Lundberg.80_998958 JE.Lundberg.86_1556081 JE.Lundberg.86_1688453 JE.Lundberg.86_237845 JE.Lundberg.86_297778 JE.Lundberg.86_490691 JE.Lundberg.89_1060899 JE.Lundberg.89_1157977 JE.Lundberg.89_1333989 JE.Lundberg.89_1369574 JE.Lundberg.89_1404666 JE.Lundberg.89_1484384 JE.Lundberg.89_1527165 JE.Lundberg.89_1878105 JE.Lundberg.89_195829 JE.Lundberg.89_268471 JE.Lundberg.89_353448 JE.Lundberg.89_439250 JE.Lundberg.89_530883 JE.Lundberg.89_632457 JE.Lundberg.89_765114 JE.Lundberg.89_889616 JE.Lundberg.8_1162081 JE.Lundberg.8_1202808 JE.Lundberg.8_1251114 JE.Lundberg.8_1334423 JE.Lundberg.8_1336005 JE.Lundberg.8_1418106 JE.Lundberg.8_142443 JE.Lundberg.8_1491974 JE.Lundberg.8_1613753 JE.Lundberg.8_204035 JE.Lundberg.8_242956 JE.Lundberg.8_632435 JE.Lundberg.8_760502 JE.Lundberg.92_1213046 JE.Lundberg.92_1213226 JE.Lundberg.92_1938707 JE.Lundberg.95_1159531 JE.Lundberg.95_1159754 JE.Lundberg.95_1385606 JE.Lundberg.95_1538718 JE.Lundberg.95_640780 JE.Lundberg.95_747773 JE.Lundberg.95_790802 JE.Lundberg.95_790948 JE.Lundberg.98_1375972 JE.Lundberg.98_484518 JE.Lundberg.98_570143 JE.Soil.135_1536563 JE.Soil.135_1536706 JE.Soil.135_3360366 JE.Soil.183_1267852 JE.Soil.187_1188795 JE.Soil.187_1243848 JE.Soil.191_1479953 JE.Soil.191_1663076 JE.Soil.195_1546681 JE.Soil.195_2018749 JE.Soil.19_358001 JE.Soil.215_405115 JE.Soil.219_1564121 JE.Soil.23_175814 JE.Soil.23_175917 JE.Soil.39_3040599 JE.Soil.39_327698 JE.Soil.3_1750591 JE.Soil.43_1521372 JE.Soil.43_628780 JE.Lundberg.110_1329233 JE.Lundberg.11_392333 JE.Lundberg.11_585547 JE.Lundberg.122_1072844 JE.Lundberg.131_374916 JE.Lundberg.137_1101969 JE.Lundberg.155_584005 JE.Lundberg.155_639696 JE.Lundberg.155_1455540 JE.Lundberg.155_2121695 JE.Lundberg.155_2126765 JE.Lundberg.155_2528099 JE.Lundberg.161_765499 JE.Lundberg.161_770733 JE.Lundberg.161_946296 JE.Lundberg.161_1380907 JE.Lundberg.170_833982 JE.Lundberg.173_804395 JE.Lundberg.173_1074756 JE.Lundberg.173_1204586 JE.Lundberg.173_1611071 JE.Lundberg.176_208801 JE.Lundberg.176_321596 JE.Lundberg.176_2181283 JE.Lundberg.17_425312 JE.Lundberg.17_441195 JE.Lundberg.17_861308 JE.Lundberg.17_913498 JE.Lundberg.17_1000780 JE.Lundberg.17_1105394 JE.Lundberg.17_1294729 JE.Lundberg.17_1315747 JE.Lundberg.188_111596 JE.Lundberg.188_251316 JE.Lundberg.188_1492063 JE.Lundberg.188_1574968 JE.Lundberg.188_1719144 JE.Lundberg.188_1811423 JE.Lundberg.191_23072 JE.Lundberg.191_1660758 JE.Lundberg.20_130119 JE.Lundberg.20_165546 JE.Lundberg.20_801990 JE.Lundberg.20_2282114 JE.Lundberg.23_138789 JE.Lundberg.23_153234 JE.Lundberg.23_198105 JE.Lundberg.23_254790 JE.Lundberg.23_336061 JE.Lundberg.23_342558 JE.Lundberg.23_372107 JE.Lundberg.23_384850 JE.Lundberg.23_390007 JE.Lundberg.23_397363 JE.Lundberg.23_488571 JE.Lundberg.23_505770 JE.Lundberg.23_508129 JE.Lundberg.23_513538 JE.Lundberg.23_760424 JE.Lundberg.23_769022 JE.Lundberg.23_776128 JE.Lundberg.23_857491 JE.Lundberg.23_908163 JE.Lundberg.23_964201 JE.Lundberg.23_978855 JE.Lundberg.23_1067843 JE.Lundberg.23_1078152 JE.Lundberg.23_1155536 JE.Lundberg.23_1286709 JE.Lundberg.23_1328609 JE.Lundberg.23_1340584 JE.Lundberg.23_1377110 JE.Lundberg.23_1439801 JE.Lundberg.23_1499351 JE.Lundberg.23_1534567 JE.Lundberg.23_1584752 JE.Lundberg.26_79449 JE.Lundberg.26_498989 JE.Lundberg.26_499013 JE.Lundberg.26_542180 JE.Lundberg.26_542629 JE.Lundberg.26_568810 JE.Lundberg.26_613063 JE.Lundberg.26_653084 JE.Lundberg.26_1011179 JE.Lundberg.26_1017757 JE.Lundberg.26_1120111 JE.Lundberg.26_1339151 JE.Lundberg.26_1339227 JE.Lundberg.26_1526137 JE.Lundberg.26_1594867 JE.Lundberg.26_1647252 JE.Lundberg.26_1652668 JE.Lundberg.26_1653962 JE.Lundberg.26_1656607 JE.Lundberg.26_1859783 JE.Lundberg.29_181896 JE.Lundberg.29_182148 JE.Lundberg.29_373216 JE.Lundberg.29_626638 JE.Lundberg.29_1167483 JE.Lundberg.29_1379936 JE.Lundberg.29_1380063 JE.Lundberg.29_1407586 JE.Lundberg.29_1656951 JE.Lundberg.29_1731154 JE.Lundberg.2_1656127 JE.Lundberg.2_1665482 JE.Lundberg.32_75475 JE.Lundberg.32_76406 JE.Lundberg.32_105747 JE.Lundberg.32_170811 JE.Lundberg.32_245447 JE.Lundberg.32_374769 JE.Lundberg.32_379521 JE.Lundberg.32_379717 JE.Lundberg.32_522117 JE.Lundberg.32_523229 JE.Lundberg.32_830797 JE.Lundberg.32_929295 JE.Lundberg.32_929591 JE.Lundberg.32_1079228 JE.Lundberg.32_1228648 JE.Lundberg.32_1228919 JE.Lundberg.32_1350974 JE.Lundberg.32_1375410 JE.Lundberg.32_1392688 JE.Lundberg.32_1392787 JE.Lundberg.32_1525280 JE.Lundberg.32_1709501 JE.Lundberg.35_113485 JE.Lundberg.35_150251 JE.Lundberg.35_156568 JE.Lundberg.35_156874 JE.Lundberg.35_171350 JE.Lundberg.35_270187 JE.Lundberg.35_608567 JE.Lundberg.35_840380 JE.Lundberg.35_960059 JE.Lundberg.35_960080 JE.Lundberg.35_1466274 JE.Lundberg.38_2719 JE.Lundberg.38_54562 JE.Lundberg.38_190032 JE.Lundberg.38_327659 JE.Lundberg.38_330076 JE.Lundberg.38_335211 JE.Lundberg.38_739342 JE.Lundberg.38_891698 JE.Lundberg.38_925800 JE.Lundberg.38_1018744 JE.Lundberg.38_1024084 JE.Lundberg.38_1122990 JE.Lundberg.38_1633367 JE.Lundberg.38_1699888 JE.Lundberg.41_477129 JE.Lundberg.41_514265 JE.Lundberg.41_514456 JE.Lundberg.41_729933 JE.Lundberg.41_886970 JE.Lundberg.41_1164405 JE.Lundberg.41_1279394 JE.Lundberg.41_1305491 JE.Lundberg.44_51345 JE.Lundberg.44_408652 JE.Lundberg.44_782074 JE.Lundberg.44_852744 JE.Lundberg.44_886495 JE.Lundberg.44_963277 JE.Lundberg.44_1021088 JE.Lundberg.44_1039025 JE.Lundberg.44_1135846 JE.Lundberg.44_1163025 JE.Lundberg.44_1170237 JE.Lundberg.44_1220509 JE.Lundberg.44_1252673 JE.Lundberg.44_1295849 JE.Lundberg.44_1301561 JE.Lundberg.44_1340724 JE.Lundberg.44_1503923 JE.Lundberg.44_1513536 JE.Lundberg.44_1516199 JE.Lundberg.44_1643433 JE.Lundberg.44_1818759 JE.Lundberg.44_1820787 JE.Lundberg.44_1942713 JE.Lundberg.47_15283 JE.Lundberg.47_129830 JE.Lundberg.47_189598 JE.Lundberg.47_239322 JE.Lundberg.47_414255 JE.Lundberg.47_431577 JE.Lundberg.47_623295 JE.Lundberg.47_696943 JE.Lundberg.47_739286 JE.Lundberg.47_873529 JE.Lundberg.47_931617 JE.Lundberg.47_1021914 JE.Lundberg.47_1082232 JE.Lundberg.47_1101987 JE.Lundberg.47_1116628 JE.Lundberg.47_1220293 JE.Lundberg.47_1302112 JE.Lundberg.47_1479028 JE.Lundberg.47_1479522 JE.Lundberg.47_1484793 JE.Lundberg.47_1515755 JE.Lundberg.47_1559723 JE.Lundberg.47_1675981 JE.Lundberg.47_1694278 JE.Lundberg.47_1826362 JE.Lundberg.47_1864122 JE.Lundberg.47_1864228 JE.Lundberg.50_74976 JE.Lundberg.50_344241 JE.Lundberg.50_790510 JE.Lundberg.50_1069527 JE.Lundberg.50_1097612 JE.Lundberg.53_352288 JE.Lundberg.56_529105 JE.Lundberg.56_778555 JE.Lundberg.59_354983 JE.Lundberg.59_706844 JE.Lundberg.59_741525 JE.Lundberg.59_755479 JE.Lundberg.59_851691 JE.Lundberg.59_861254 JE.Lundberg.59_1807350 JE.Lundberg.59_2212760 JE.Lundberg.5_1899851 JE.Lundberg.5_2050315 JE.Lundberg.62_19725 JE.Lundberg.62_804330 JE.Lundberg.62_929792 JE.Lundberg.62_1320196 JE.Lundberg.62_1378294 JE.Lundberg.62_1394691 JE.Lundberg.62_1891822 JE.Lundberg.65_514669 JE.Lundberg.65_583037 JE.Lundberg.65_867566 JE.Lundberg.65_1833862 JE.Lundberg.68_90093 JE.Lundberg.68_392234 JE.Lundberg.68_512493 JE.Lundberg.68_1068858 JE.Lundberg.68_1086157 JE.Lundberg.68_1527357 JE.Lundberg.68_1657006 JE.Lundberg.68_1944668 JE.Lundberg.68_2148136 JE.Lundberg.68_2157919 JE.Lundberg.68_2200313 JE.Lundberg.68_2214704 JE.Lundberg.68_2237361 JE.Lundberg.68_2251969 JE.Lundberg.68_2314199 JE.Lundberg.71_168825 JE.Lundberg.71_919538 JE.Lundberg.71_1050329 JE.Lundberg.71_1277211 JE.Lundberg.71_1637630 JE.Lundberg.74_1796660 JE.Lundberg.77_59763 JE.Lundberg.77_158507 JE.Lundberg.77_460839 JE.Lundberg.77_492611 JE.Lundberg.77_647707 JE.Lundberg.77_740597 JE.Lundberg.77_748407 JE.Lundberg.77_765322 JE.Lundberg.77_816168 JE.Lundberg.77_826229 JE.Lundberg.77_1029057 JE.Lundberg.77_1372662 JE.Lundberg.77_1441057 JE.Lundberg.77_1452960 JE.Lundberg.77_1503698 JE.Lundberg.77_1666749 JE.Lundberg.77_1701895 JE.Lundberg.77_1776520 JE.Lundberg.77_1823749 JE.Lundberg.77_1974188 JE.Lundberg.77_1992940 JE.Lundberg.77_2002734 JE.Lundberg.77_2056047 JE.Lundberg.77_2062142 JE.Lundberg.77_2104814 JE.Lundberg.77_2121895 JE.Lundberg.77_2147385 JE.Lundberg.77_2163949 JE.Lundberg.77_2166478 JE.Lundberg.77_2209034 JE.Lundberg.77_2309720 JE.Lundberg.80_24693 JE.Lundberg.80_77715 JE.Lundberg.80_92404 JE.Lundberg.80_265106 JE.Lundberg.80_405376 JE.Lundberg.80_444434 JE.Lundberg.80_521526 JE.Lundberg.80_618157 JE.Lundberg.80_666858 JE.Lundberg.80_667719 JE.Lundberg.80_749049 JE.Lundberg.80_780303 JE.Lundberg.80_1217529 JE.Lundberg.80_1327450 JE.Lundberg.80_1342947 JE.Lundberg.80_1416838 JE.Lundberg.80_1565626 JE.Lundberg.86_205529 JE.Lundberg.86_238136 JE.Lundberg.86_528679 JE.Lundberg.86_790447 JE.Lundberg.86_1028137 JE.Lundberg.86_1119430 JE.Lundberg.86_1226510 JE.Lundberg.86_1541532 JE.Lundberg.86_1659385 JE.Lundberg.89_294979 JE.Lundberg.89_300637 JE.Lundberg.89_581999 JE.Lundberg.89_896180 JE.Lundberg.89_1061037 JE.Lundberg.89_1371193 JE.Lundberg.89_1397869 JE.Lundberg.89_1484135 JE.Lundberg.89_1878237 JE.Lundberg.8_959632 JE.Lundberg.8_1072595 JE.Lundberg.8_1109034 JE.Lundberg.8_1409330 JE.Lundberg.8_1409666 JE.Lundberg.8_1596645 JE.Lundberg.92_57086 JE.Lundberg.92_770410 JE.Lundberg.92_770579 JE.Lundberg.92_770697 JE.Lundberg.92_1185836 JE.Lundberg.92_1531826 JE.Lundberg.92_1777417 JE.Lundberg.95_336657 JE.Lundberg.95_381196 JE.Lundberg.95_639598 JE.Lundberg.95_639740 JE.Lundberg.95_639808 JE.Lundberg.95_876777 JE.Lundberg.95_1234920 JE.Lundberg.95_1295301 JE.Lundberg.95_1350540 JE.Lundberg.95_1797500 JE.Lundberg.98_484638 JE.Lundberg.98_825971 JE.Lundberg.98_872227 JE.Soil.131_4788185 JE.Soil.139_160049 JE.Soil.139_425377 JE.Soil.139_425554 JE.Soil.139_883313 JE.Soil.139_1097728 JE.Soil.139_1466480 JE.Soil.139_1762002 JE.Soil.139_3218710 JE.Soil.139_3313324 JE.Soil.139_3549006 JE.Soil.139_3625713 JE.Soil.139_3631240 JE.Soil.139_3915136 JE.Soil.139_3958584 JE.Soil.15_982656 JE.Soil.179_447315 JE.Soil.183_255295 JE.Soil.183_769977 JE.Soil.187_1195194 JE.Soil.187_1244067 JE.Soil.187_1661572 JE.Soil.187_1925910 JE.Soil.187_1947521 JE.Soil.191_439577 JE.Soil.191_568581 JE.Soil.191_692948 JE.Soil.195_155622 JE.Soil.195_325266 JE.Soil.195_342379 JE.Soil.195_553083 JE.Soil.195_659677 JE.Soil.195_723736 JE.Soil.195_870806 JE.Soil.195_1124423 JE.Soil.195_1174368 JE.Soil.195_1215881 JE.Soil.195_1284018 JE.Soil.19_149578 JE.Soil.19_1580218 JE.Soil.211_957259 JE.Soil.211_1132411 JE.Soil.211_1265251 JE.Soil.211_2477742 JE.Soil.211_2770326 JE.Soil.215_789952 JE.Soil.215_869838 JE.Soil.215_1357628 JE.Soil.215_1938532 JE.Soil.219_596369 JE.Soil.219_1008080 JE.Soil.219_1873715 JE.Soil.223_815008 JE.Soil.23_382176 JE.Soil.35_1772661 JE.Soil.35_2367259 JE.Soil.35_2528336 JE.Soil.35_2931681 JE.Soil.35_2970153 JE.Soil.35_2991644 JE.Soil.35_3013882 JE.Soil.39_1692992 JE.Soil.39_1780883 JE.Soil.3_2395248 JE.Soil.43_411832 JE.Soil.43_449295 JE.Soil.43_1298504 JE.Soil.43_1496619 JE.Soil.43_1605377 JE.Soil.43_1722791 JE.Soil.43_3033491 JE.Soil.43_3071375 JE.Soil.43_3133161 JE.Soil.43_3134505 JE.Soil.43_3269075 JE.Soil.43_3561110 JE.Soil.47_972902 JE.Soil.47_2623705 JE.Soil.7_419064 JE.Soil.7_1143607 JE.Lundberg.101_345955 JE.Lundberg.101_521974 JE.Lundberg.101_857416 JE.Lundberg.110_1054472 JE.Lundberg.110_1133394 JE.Lundberg.113_856980 JE.Lundberg.11_576359 JE.Lundberg.11_1794551 JE.Lundberg.122_29005 JE.Lundberg.122_1499583 JE.Lundberg.125_297579 JE.Lundberg.140_6720 JE.Lundberg.140_189557 JE.Lundberg.140_1622217 JE.Lundberg.143_1041527 JE.Lundberg.146_951804 JE.Lundberg.155_1047188 JE.Lundberg.155_1554671 JE.Lundberg.155_2965297 JE.Lundberg.161_578998 JE.Lundberg.161_970390 JE.Lundberg.161_1060614 JE.Lundberg.17_776050 JE.Lundberg.17_1193377 JE.Lundberg.182_70023 JE.Lundberg.182_336220 JE.Lundberg.182_797598 JE.Lundberg.188_705378 JE.Lundberg.188_807243 JE.Lundberg.188_1535667 JE.Lundberg.188_1535946 JE.Lundberg.20_760353 JE.Lundberg.23_483040 JE.Lundberg.23_492036 JE.Lundberg.23_626419 JE.Lundberg.23_892745 JE.Lundberg.23_1018165 JE.Lundberg.23_1175230 JE.Lundberg.23_1500700 JE.Lundberg.29_437862 JE.Lundberg.29_646875 JE.Lundberg.29_1137431 JE.Lundberg.32_276710 JE.Lundberg.32_936628 JE.Lundberg.32_1384791 JE.Lundberg.32_1394303 JE.Lundberg.32_1518523 JE.Lundberg.38_127102 JE.Lundberg.38_785693 JE.Lundberg.38_785767 JE.Lundberg.38_785967 JE.Lundberg.41_868072 JE.Lundberg.44_867969 JE.Lundberg.47_658349 JE.Lundberg.47_666628 JE.Lundberg.47_1529310 JE.Lundberg.47_1864345 JE.Lundberg.47_1864526 JE.Lundberg.50_146341 JE.Lundberg.50_389142 JE.Lundberg.50_868904 JE.Lundberg.50_1102771 JE.Lundberg.53_259035 JE.Lundberg.53_715656 JE.Lundberg.53_789424 JE.Lundberg.53_1555857 JE.Lundberg.53_1671065 JE.Lundberg.56_132739 JE.Lundberg.56_378346 JE.Lundberg.56_1934499 JE.Lundberg.62_87560 JE.Lundberg.62_93082 JE.Lundberg.62_367157 JE.Lundberg.62_984752 JE.Lundberg.62_1486076 JE.Lundberg.65_49910 JE.Lundberg.65_735113 JE.Lundberg.65_805832 JE.Lundberg.65_1162536 JE.Lundberg.68_563314 JE.Lundberg.68_720096 JE.Lundberg.68_1461966 JE.Lundberg.68_1738298 JE.Lundberg.71_117895 JE.Lundberg.74_3168028 JE.Lundberg.77_339877 JE.Lundberg.77_545404 JE.Lundberg.77_1922837 JE.Lundberg.77_2388922 JE.Lundberg.80_598078 JE.Lundberg.80_799842 JE.Lundberg.80_878055 JE.Lundberg.80_1514104 JE.Lundberg.86_278174 JE.Lundberg.86_311557 JE.Lundberg.86_492265 JE.Lundberg.86_692211 JE.Lundberg.86_709997 JE.Lundberg.86_858699 JE.Lundberg.86_1465502 JE.Lundberg.89_822962 JE.Lundberg.89_944755 JE.Lundberg.8_389513 JE.Lundberg.8_632984 JE.Lundberg.8_911014 JE.Lundberg.8_1080451 JE.Lundberg.8_1462170 JE.Lundberg.95_529911 JE.Lundberg.95_530192 JE.Lundberg.95_865966 JE.Lundberg.95_1073850 JE.Lundberg.95_1515585 JE.Lundberg.98_1061582 JE.Soil.15_383126 JE.Soil.15_416949 JE.Soil.15_627542 JE.Soil.15_666774 JE.Soil.15_851904 JE.Soil.15_884271 JE.Soil.15_884307 JE.Soil.15_889755 JE.Soil.15_1010167 JE.Soil.15_1891629 JE.Soil.15_2132053 JE.Soil.15_2247389 JE.Soil.15_2247590 JE.Soil.183_37429 JE.Soil.187_1109668 JE.Soil.187_2012500 JE.Soil.191_43391 JE.Soil.191_192785 JE.Soil.195_393116 JE.Soil.195_931435 JE.Soil.195_1846159 JE.Soil.199_452473 JE.Soil.199_1423817 JE.Soil.199_1499323 JE.Soil.199_2093475 JE.Soil.199_2212297 JE.Soil.19_1781447 JE.Soil.211_1175699 JE.Soil.211_1711343 JE.Soil.211_3615631 JE.Soil.219_290345 JE.Soil.219_291095 JE.Soil.219_937261 JE.Soil.219_1354874 JE.Soil.227_1283353 JE.Soil.227_1850583 JE.Soil.235_120573 JE.Soil.239_760712 JE.Soil.27_2132094 JE.Soil.27_3917058 JE.Soil.39_113291 JE.Soil.39_2327727 JE.Soil.3_274698 JE.Soil.3_760220 JE.Soil.3_2376628 JE.Soil.3_2458606 JE.Soil.3_2479514 JE.Soil.3_2658790 JE.Soil.3_2708078 JE.Soil.47_16549 JE.Soil.47_572575 JE.Soil.47_3112039 JE.Soil.51_694330 JE.Soil.63_1273917 JE.Soil.63_1645730 JE.Soil.67_960922 JE.Soil.75_807798 JE.Soil.7_600185 JE.Soil.7_600318 JE.Soil.7_892586 JE.Soil.7_1034086 JE.Soil.83_592609 JE.Soil.83_721828 JE.Soil.83_998894 JE.Soil.87_1006631 JE.Soil.95_164395 JE.Soil.95_865741 JE.Soil.95_1127721 JE.Soil.95_1242208 JE.Soil.95_1242452 JE.Soil.95_2094686 JE.Soil.95_2549358 JE.Lundberg.101_656072 JE.Lundberg.101_668166 JE.Lundberg.110_1194546 JE.Lundberg.113_1810027 JE.Lundberg.119_1144027 JE.Lundberg.17_425015 JE.Lundberg.17_579191 JE.Lundberg.17_979509 JE.Lundberg.17_993837 JE.Lundberg.17_1225555 JE.Lundberg.17_1401054 JE.Lundberg.17_1439315 JE.Lundberg.188_495217 JE.Lundberg.20_1142508 JE.Lundberg.20_1286725 JE.Lundberg.20_1497667 JE.Lundberg.20_1909881 JE.Lundberg.20_2317170 JE.Lundberg.23_18620 JE.Lundberg.23_212526 JE.Lundberg.23_212736 JE.Lundberg.23_324026 JE.Lundberg.23_698396 JE.Lundberg.23_1181618 JE.Lundberg.23_1202168 JE.Lundberg.23_1280891 JE.Lundberg.23_1377443 JE.Lundberg.23_1608154 JE.Lundberg.26_158192 JE.Lundberg.26_1180151 JE.Lundberg.29_227853 JE.Lundberg.29_357375 JE.Lundberg.29_384634 JE.Lundberg.29_441347 JE.Lundberg.29_509767 JE.Lundberg.29_905615 JE.Lundberg.29_1448675 JE.Lundberg.29_1459396 JE.Lundberg.29_1476711 JE.Lundberg.29_1540973 JE.Lundberg.2_136365 JE.Lundberg.2_173181 JE.Lundberg.2_440879 JE.Lundberg.2_1568459 JE.Lundberg.32_326159 JE.Lundberg.32_361352 JE.Lundberg.32_621927 JE.Lundberg.32_622188 JE.Lundberg.32_763411 JE.Lundberg.32_763645 JE.Lundberg.32_855641 JE.Lundberg.35_1871977 JE.Lundberg.35_1929089 JE.Lundberg.35_1944969 JE.Lundberg.35_2088892 JE.Lundberg.38_641211 JE.Lundberg.38_770841 JE.Lundberg.38_1102994 JE.Lundberg.38_1657830 JE.Lundberg.41_68604 JE.Lundberg.41_763461 JE.Lundberg.44_758339 JE.Lundberg.44_884048 JE.Lundberg.44_1465193 JE.Lundberg.44_1590624 JE.Lundberg.47_13007 JE.Lundberg.47_146861 JE.Lundberg.47_146955 JE.Lundberg.47_509964 JE.Lundberg.47_595208 JE.Lundberg.47_619498 JE.Lundberg.47_1203231 JE.Lundberg.47_1251807 JE.Lundberg.47_1699498 JE.Lundberg.47_1699810 JE.Lundberg.50_123141 JE.Lundberg.50_144840 JE.Lundberg.50_338203 JE.Lundberg.50_1171406 JE.Lundberg.50_1374015 JE.Lundberg.53_94730 JE.Lundberg.56_131167 JE.Lundberg.56_267918 JE.Lundberg.56_559442 JE.Lundberg.56_1107351 JE.Lundberg.56_1197297 JE.Lundberg.56_1359516 JE.Lundberg.56_1646569 JE.Lundberg.59_122708 JE.Lundberg.59_433634 JE.Lundberg.59_1027168 JE.Lundberg.59_1286899 JE.Lundberg.59_1415061 JE.Lundberg.59_1977516 JE.Lundberg.5_182327 JE.Lundberg.5_182421 JE.Lundberg.5_446687 JE.Lundberg.5_873640 JE.Lundberg.5_1114055 JE.Lundberg.5_1790168 JE.Lundberg.62_238731 JE.Lundberg.62_462190 JE.Lundberg.62_700402 JE.Lundberg.62_1066456 JE.Lundberg.62_1871193 JE.Lundberg.65_230836 JE.Lundberg.65_355690 JE.Lundberg.65_401830 JE.Lundberg.65_566149 JE.Lundberg.65_863970 JE.Lundberg.65_1138150 JE.Lundberg.65_1723389 JE.Lundberg.65_1723412 JE.Lundberg.68_120140 JE.Lundberg.68_1983694 JE.Lundberg.71_97874 JE.Lundberg.71_942879 JE.Lundberg.71_1099863 JE.Lundberg.71_1296347 JE.Lundberg.71_1575063 JE.Lundberg.71_1689782 JE.Lundberg.74_2380314 JE.Lundberg.74_2385519 JE.Lundberg.77_282133 JE.Lundberg.77_817857 JE.Lundberg.77_867064 JE.Lundberg.77_1220230 JE.Lundberg.80_121292 JE.Lundberg.80_402615 JE.Lundberg.80_566246 JE.Lundberg.80_1468443 JE.Lundberg.80_1519270 JE.Lundberg.80_1605440 JE.Lundberg.89_181272 JE.Lundberg.89_186268 JE.Lundberg.89_378492 JE.Lundberg.89_613830 JE.Lundberg.89_1080966 JE.Lundberg.89_1081075 JE.Lundberg.89_1118168 JE.Lundberg.89_1210243 JE.Lundberg.89_1389880 JE.Lundberg.89_1758708 JE.Lundberg.89_1758807 JE.Lundberg.8_158310 JE.Lundberg.8_1514803 JE.Lundberg.8_1669946 JE.Lundberg.92_408011 JE.Lundberg.92_511983 JE.Lundberg.95_472482 JE.Lundberg.95_578877 JE.Lundberg.95_1824664 JE.Lundberg.95_1824944 JE.Lundberg.98_400575 JE.Lundberg.98_1022844 JE.Soil.143_2744608 JE.Soil.183_1367848 JE.Soil.191_8327 JE.Soil.191_506390 JE.Soil.195_1169540 JE.Soil.195_2036872 JE.Soil.223_163540 JE.Soil.223_572922 JE.Soil.223_1294097 JE.Soil.223_1775684 JE.Soil.223_2383789 JE.Soil.39_1730783 JE.Soil.3_1258835 JE.Soil.43_2006345 JE.Soil.43_3574008 JE.Soil.47_558680 JE.Lundberg.104_1169657 JE.Lundberg.104_1238953 JE.Lundberg.107_250686 JE.Lundberg.113_1237687 JE.Lundberg.116_504432 JE.Lundberg.116_584989 JE.Lundberg.116_968964 JE.Lundberg.116_1426149 JE.Lundberg.116_1461669 JE.Lundberg.116_1610528 JE.Lundberg.116_2031926 JE.Lundberg.119_186204 JE.Lundberg.119_439904 JE.Lundberg.137_228592 JE.Lundberg.137_1103337 JE.Lundberg.140_223906 JE.Lundberg.155_1192015 JE.Lundberg.155_1628647 JE.Lundberg.155_1628695 JE.Lundberg.155_1628944 JE.Lundberg.161_282752 JE.Lundberg.161_843576 JE.Lundberg.164_356003 JE.Lundberg.164_532816 JE.Lundberg.164_694597 JE.Lundberg.164_694649 JE.Lundberg.164_834285 JE.Lundberg.167_479908 JE.Lundberg.170_9508 JE.Lundberg.170_214688 JE.Lundberg.170_220471 JE.Lundberg.170_250490 JE.Lundberg.170_592004 JE.Lundberg.170_594788 JE.Lundberg.173_1620139 JE.Lundberg.17_111081 JE.Lundberg.17_577959 JE.Lundberg.17_691132 JE.Lundberg.17_1138978 JE.Lundberg.17_1323982 JE.Lundberg.17_1408568 JE.Lundberg.23_127583 JE.Lundberg.23_161899 JE.Lundberg.26_496166 JE.Lundberg.29_250848 JE.Lundberg.29_1609606 JE.Lundberg.32_742834 JE.Lundberg.32_948954 JE.Lundberg.32_949043 JE.Lundberg.38_8390 JE.Lundberg.38_8535 JE.Lundberg.38_194227 JE.Lundberg.38_302196 JE.Lundberg.38_1584695 JE.Lundberg.44_1379773 JE.Lundberg.44_1708386 JE.Lundberg.44_1708632 JE.Lundberg.50_485243 JE.Lundberg.50_795052 JE.Lundberg.50_1159144 JE.Lundberg.50_1392467 JE.Lundberg.53_622854 JE.Lundberg.53_1709933 JE.Lundberg.53_2504793 JE.Lundberg.56_31143 JE.Lundberg.56_279341 JE.Lundberg.56_1139990 JE.Lundberg.59_63194 JE.Lundberg.59_117271 JE.Lundberg.59_514028 JE.Lundberg.59_832261 JE.Lundberg.59_1933861 JE.Lundberg.5_303860 JE.Lundberg.5_852405 JE.Lundberg.5_1233614 JE.Lundberg.5_1699887 JE.Lundberg.62_219395 JE.Lundberg.62_805355 JE.Lundberg.62_843584 JE.Lundberg.62_1070989 JE.Lundberg.62_1127072 JE.Lundberg.62_1473461 JE.Lundberg.62_1558919 JE.Lundberg.62_1869457 JE.Lundberg.65_497768 JE.Lundberg.65_1669648 JE.Lundberg.65_1880340 JE.Lundberg.68_395258 JE.Lundberg.68_400866 JE.Lundberg.68_822566 JE.Lundberg.68_2269498 JE.Lundberg.71_437316 JE.Lundberg.71_899191 JE.Lundberg.71_1044470 JE.Lundberg.71_1124967 JE.Lundberg.71_1500343 JE.Lundberg.71_1618911 JE.Lundberg.74_567687 JE.Lundberg.74_1383829 JE.Lundberg.74_2167026 JE.Lundberg.86_2043376 JE.Lundberg.89_850482 JE.Lundberg.89_1505293 JE.Lundberg.89_1542732 JE.Lundberg.98_398195 JE.Lundberg.98_398460 JE.Lundberg.98_1031582 JE.Soil.15_1163394 JE.Soil.183_163534 JE.Soil.183_750586 JE.Soil.183_1372616 JE.Soil.187_230610 JE.Soil.187_898394 JE.Soil.187_1442655 JE.Soil.187_1518767 JE.Soil.187_1528875 JE.Soil.187_1712792 JE.Soil.187_1769311 JE.Soil.187_1770028 JE.Soil.195_16621 JE.Soil.195_817133 JE.Soil.195_1342238 JE.Soil.195_1763610 JE.Soil.199_99372 JE.Soil.199_422813 JE.Soil.199_1232349 JE.Soil.199_1339379 JE.Soil.211_290586 JE.Soil.211_291138 JE.Soil.211_1038660 JE.Soil.211_2313264 JE.Soil.211_2471331 JE.Soil.211_3658215 JE.Soil.219_366383 JE.Soil.219_366740 JE.Soil.219_1358830 JE.Soil.219_1727998 JE.Soil.219_1995986 JE.Soil.223_203377 JE.Soil.27_1404835 JE.Soil.27_1491109 JE.Soil.27_2016116 JE.Soil.27_2261479 JE.Soil.27_3306340 JE.Soil.27_3598992 JE.Soil.27_3606104 JE.Soil.27_3939026 JE.Soil.27_3965408 JE.Soil.27_4396317 JE.Soil.27_4674358 JE.Soil.39_3200828 JE.Soil.39_3592052 JE.Soil.43_987516 JE.Soil.43_1124219 JE.Soil.43_2263770 JE.Soil.47_63396 JE.Soil.47_1049115 JE.Soil.47_2817432 JE.Soil.7_974614 JE.Lundberg.101_1602127 JE.Lundberg.104_1357102 JE.Lundberg.110_176822 JE.Lundberg.110_1602828 JE.Lundberg.116_504195 JE.Lundberg.134_522462 JE.Lundberg.134_993130 JE.Lundberg.155_2356389 JE.Lundberg.155_3024029 JE.Lundberg.161_1343093 JE.Lundberg.167_938768 JE.Lundberg.173_1392895 JE.Lundberg.17_704706 JE.Lundberg.17_957581 JE.Lundberg.17_1212840 JE.Lundberg.20_1036191 JE.Lundberg.20_1696456 JE.Lundberg.23_101294 JE.Lundberg.23_151811 JE.Lundberg.23_385817 JE.Lundberg.23_466872 JE.Lundberg.23_823134 JE.Lundberg.23_844679 JE.Lundberg.23_1003224 JE.Lundberg.23_1122372 JE.Lundberg.23_1368735 JE.Lundberg.26_346564 JE.Lundberg.26_398878 JE.Lundberg.26_450191 JE.Lundberg.26_757408 JE.Lundberg.26_852461 JE.Lundberg.26_1546411 JE.Lundberg.29_149425 JE.Lundberg.29_203765 JE.Lundberg.29_203869 JE.Lundberg.29_205426 JE.Lundberg.29_262503 JE.Lundberg.29_278547 JE.Lundberg.29_793465 JE.Lundberg.29_878580 JE.Lundberg.29_889476 JE.Lundberg.29_923758 JE.Lundberg.29_960132 JE.Lundberg.29_960472 JE.Lundberg.29_1072423 JE.Lundberg.29_1200314 JE.Lundberg.29_1226583 JE.Lundberg.2_864892 JE.Lundberg.2_905560 JE.Lundberg.2_1286249 JE.Lundberg.2_1319620 JE.Lundberg.32_193271 JE.Lundberg.32_425945 JE.Lundberg.32_722958 JE.Lundberg.32_723141 JE.Lundberg.32_727144 JE.Lundberg.32_919801 JE.Lundberg.32_1460962 JE.Lundberg.32_1810575 JE.Lundberg.35_340132 JE.Lundberg.35_1462442 JE.Lundberg.35_1857917 JE.Lundberg.35_1858208 JE.Lundberg.35_2015266 JE.Lundberg.38_770972 JE.Lundberg.38_1032177 JE.Lundberg.38_1037119 JE.Lundberg.38_1238955 JE.Lundberg.41_237219 JE.Lundberg.41_277837 JE.Lundberg.44_591302 JE.Lundberg.44_665087 JE.Lundberg.44_727518 JE.Lundberg.44_1159003 JE.Lundberg.44_1805751 JE.Lundberg.47_100117 JE.Lundberg.47_828115 JE.Lundberg.47_1590513 JE.Lundberg.50_240541 JE.Lundberg.53_694268 JE.Lundberg.53_1740323 JE.Lundberg.56_835956 JE.Lundberg.59_161120 JE.Lundberg.59_1711238 JE.Lundberg.59_2011183 JE.Lundberg.62_219602 JE.Lundberg.62_525614 JE.Lundberg.62_1904917 JE.Lundberg.65_729002 JE.Lundberg.65_1259319 JE.Lundberg.71_771263 JE.Lundberg.71_918936 JE.Lundberg.71_983362 JE.Lundberg.71_1327227 JE.Lundberg.74_549614 JE.Lundberg.74_1204631 JE.Lundberg.74_1685828 JE.Lundberg.74_2890766 JE.Lundberg.77_689010 JE.Lundberg.77_1163287 JE.Lundberg.77_1409295 JE.Lundberg.77_2173237 JE.Lundberg.80_435817 JE.Lundberg.80_617944 JE.Lundberg.80_874903 JE.Lundberg.80_973425 JE.Lundberg.80_1023642 JE.Lundberg.86_1327693 JE.Lundberg.89_1659770 JE.Lundberg.92_282619 JE.Lundberg.92_764547 JE.Lundberg.95_140132 JE.Lundberg.95_647389 JE.Lundberg.95_1190284 JE.Lundberg.95_1351812 JE.Lundberg.98_1155803 JE.Soil.43_483067 JE.Lundberg.104_1601810 JE.Lundberg.110_761916 JE.Lundberg.116_1286023 JE.Lundberg.119_223912 JE.Lundberg.119_362759 JE.Lundberg.11_400720 JE.Lundberg.170_665033 JE.Lundberg.170_819980 JE.Lundberg.173_161930 JE.Lundberg.173_750035 JE.Lundberg.188_1195569 JE.Lundberg.188_1600881 JE.Lundberg.20_2421420 JE.Lundberg.23_400312 JE.Lundberg.23_446270 JE.Lundberg.23_562657 JE.Lundberg.23_1052762 JE.Lundberg.23_1102173 JE.Lundberg.23_1350346 JE.Lundberg.26_1214014 JE.Lundberg.26_1297919 JE.Lundberg.26_1663013 JE.Lundberg.26_1709408 JE.Lundberg.26_1709620 JE.Lundberg.29_655171 JE.Lundberg.29_688001 JE.Lundberg.29_919363 JE.Lundberg.29_919419 JE.Lundberg.29_1364825 JE.Lundberg.29_1367766 JE.Lundberg.2_1683638 JE.Lundberg.32_452414 JE.Lundberg.32_1411712 JE.Lundberg.32_1478920 JE.Lundberg.35_735259 JE.Lundberg.35_835582 JE.Lundberg.35_872604 JE.Lundberg.35_1076828 JE.Lundberg.35_1597777 JE.Lundberg.35_1665531 JE.Lundberg.35_1907502 JE.Lundberg.35_1907605 JE.Lundberg.35_2116580 JE.Lundberg.38_1688674 JE.Lundberg.41_609034 JE.Lundberg.41_907784 JE.Lundberg.44_170558 JE.Lundberg.44_1253712 JE.Lundberg.44_1599476 JE.Lundberg.47_359936 JE.Lundberg.47_1557171 JE.Lundberg.50_119646 JE.Lundberg.50_239932 JE.Lundberg.50_432326 JE.Lundberg.50_468711 JE.Lundberg.50_852438 JE.Lundberg.50_1432876 JE.Lundberg.59_268703 JE.Lundberg.5_527125 JE.Lundberg.5_1757720 JE.Lundberg.62_187859 JE.Lundberg.62_487343 JE.Lundberg.62_643542 JE.Lundberg.62_799196 JE.Lundberg.62_1056430 JE.Lundberg.62_1698234 JE.Lundberg.62_1799023 JE.Lundberg.62_1890143 JE.Lundberg.62_1933200 JE.Lundberg.65_525890 JE.Lundberg.65_825043 JE.Lundberg.65_1316258 JE.Lundberg.65_1658423 JE.Lundberg.71_339227 JE.Lundberg.71_379305 JE.Lundberg.71_1086423 JE.Lundberg.71_1329363 JE.Lundberg.74_397415 JE.Lundberg.74_681990 JE.Lundberg.74_1320578 JE.Lundberg.74_1367070 JE.Lundberg.74_2273427 JE.Lundberg.74_2519063 JE.Lundberg.80_772704 JE.Lundberg.80_889151 JE.Lundberg.80_1413692 JE.Lundberg.86_870222 JE.Lundberg.86_871008 JE.Lundberg.86_1647158 JE.Lundberg.89_413221 JE.Lundberg.89_431373 JE.Lundberg.89_623618 JE.Lundberg.89_716879 JE.Lundberg.89_1094741 JE.Lundberg.89_1269999 JE.Lundberg.92_18691 JE.Lundberg.92_1306647 JE.Lundberg.92_1982548 JE.Lundberg.95_465244 JE.Lundberg.95_1171548 JE.Lundberg.95_1617556 JE.Soil.191_2282447 JE.Soil.47_657833 JE.Lundberg.17_275230 JE.Lundberg.17_389460 JE.Lundberg.20_227138 JE.Lundberg.20_232725 JE.Lundberg.20_348777 JE.Lundberg.23_171315 JE.Lundberg.23_484033 JE.Lundberg.23_692072 JE.Lundberg.23_757667 JE.Lundberg.23_879958 JE.Lundberg.23_1196092 JE.Lundberg.23_1370338 JE.Lundberg.26_1393639 JE.Lundberg.29_16503 JE.Lundberg.29_25899 JE.Lundberg.29_297454 JE.Lundberg.29_386256 JE.Lundberg.29_386486 JE.Lundberg.29_419496 JE.Lundberg.29_873840 JE.Lundberg.29_1724668 JE.Lundberg.2_876434 JE.Lundberg.32_216002 JE.Lundberg.32_521068 JE.Lundberg.32_548107 JE.Lundberg.32_571356 JE.Lundberg.32_571707 JE.Lundberg.32_1109162 JE.Lundberg.32_1195012 JE.Lundberg.32_1713600 JE.Lundberg.32_1719189 JE.Lundberg.35_160681 JE.Lundberg.35_433097 JE.Lundberg.35_850897 JE.Lundberg.35_1768531 JE.Lundberg.35_1810910 JE.Lundberg.38_550757 JE.Lundberg.38_651485 JE.Lundberg.38_651640 JE.Lundberg.38_1052976 JE.Lundberg.38_1138342 JE.Lundberg.38_1685229 JE.Lundberg.44_433949 JE.Lundberg.47_896005 JE.Lundberg.47_896153 JE.Lundberg.47_1016751 JE.Lundberg.47_1081366 JE.Lundberg.47_1557220 JE.Lundberg.47_1838335 JE.Lundberg.50_446895 JE.Lundberg.53_2378832 JE.Lundberg.56_899486 JE.Lundberg.56_1725128 JE.Lundberg.5_267986 JE.Lundberg.62_227694 JE.Lundberg.62_574698 JE.Lundberg.62_1418353 JE.Lundberg.62_1431821 JE.Lundberg.62_1431979 JE.Lundberg.62_1857820 JE.Lundberg.65_463449 JE.Lundberg.65_1001628 JE.Lundberg.65_1311229 JE.Lundberg.65_1422476 JE.Lundberg.68_1111989 JE.Lundberg.68_1838624 JE.Lundberg.71_74900 JE.Lundberg.71_77285 JE.Lundberg.71_93475 JE.Lundberg.71_156143 JE.Lundberg.71_157185 JE.Lundberg.71_216604 JE.Lundberg.71_223231 JE.Lundberg.71_307549 JE.Lundberg.71_343017 JE.Lundberg.71_403883 JE.Lundberg.71_430410 JE.Lundberg.71_772604 JE.Lundberg.71_794111 JE.Lundberg.71_1031564 JE.Lundberg.71_1053588 JE.Lundberg.71_1086899 JE.Lundberg.71_1181984 JE.Lundberg.71_1211769 JE.Lundberg.71_1223770 JE.Lundberg.71_1282974 JE.Lundberg.71_1325781 JE.Lundberg.71_1332660 JE.Lundberg.71_1370386 JE.Lundberg.71_1434857 JE.Lundberg.71_1447810 JE.Lundberg.71_1691897 JE.Lundberg.71_1702927 JE.Lundberg.71_1739003 JE.Lundberg.71_1841592 JE.Lundberg.71_1911885 JE.Lundberg.71_1913382 JE.Lundberg.71_1962825 JE.Lundberg.8_819218 JE.Lundberg.23_175608 JE.Lundberg.23_739465 JE.Lundberg.23_796246 JE.Lundberg.23_966523 JE.Lundberg.23_1513513 JE.Lundberg.26_204967 JE.Lundberg.26_511979 JE.Lundberg.26_1069936 JE.Lundberg.26_1864847 JE.Lundberg.29_90639 JE.Lundberg.29_233489 JE.Lundberg.29_307590 JE.Lundberg.29_855546 JE.Lundberg.29_1125418 JE.Lundberg.29_1415720 JE.Lundberg.29_1415928 JE.Lundberg.32_103392 JE.Lundberg.32_841399 JE.Lundberg.32_1513975 JE.Lundberg.32_1530980 JE.Lundberg.32_1740245 JE.Lundberg.35_12379 JE.Lundberg.35_12504 JE.Lundberg.35_1560910 JE.Lundberg.38_5646 JE.Lundberg.38_557758 JE.Lundberg.38_662377 JE.Lundberg.38_712590 JE.Lundberg.38_718621 JE.Lundberg.38_718743 JE.Lundberg.38_823356 JE.Lundberg.38_1017114 JE.Lundberg.38_1416788 JE.Lundberg.38_1429367 JE.Lundberg.38_1433686 JE.Lundberg.44_495704 JE.Lundberg.44_1689238 JE.Lundberg.47_86 JE.Lundberg.47_116315 JE.Lundberg.50_147524 JE.Lundberg.50_820976 JE.Lundberg.50_990613 JE.Lundberg.53_645596 JE.Lundberg.53_674309 JE.Lundberg.56_1093485 JE.Lundberg.59_776329 JE.Lundberg.59_776546 JE.Lundberg.5_1510762 JE.Lundberg.62_36103 JE.Lundberg.62_193356 JE.Lundberg.62_480028 JE.Lundberg.62_671775 JE.Lundberg.62_852328 JE.Lundberg.62_1646259 JE.Lundberg.65_94207 JE.Lundberg.65_98468 JE.Lundberg.65_155413 JE.Lundberg.65_351072 JE.Lundberg.65_720859 JE.Lundberg.65_727642 JE.Lundberg.65_916881 JE.Lundberg.65_1403129 JE.Lundberg.65_1551629 JE.Lundberg.65_1686203 JE.Lundberg.68_451525 JE.Lundberg.68_1370086 JE.Lundberg.68_1655771 JE.Lundberg.68_1799287 JE.Lundberg.71_1756949 JE.Lundberg.71_1757028 JE.Lundberg.74_1066111 JE.Lundberg.80_194104 JE.Lundberg.80_940154 JE.Lundberg.80_1092987 JE.Lundberg.80_1184031 JE.Lundberg.80_1184258 JE.Lundberg.80_1394849 JE.Lundberg.86_1886086 JE.Lundberg.89_35558 JE.Lundberg.89_48875 JE.Lundberg.89_49068 JE.Lundberg.89_180049 JE.Lundberg.89_202543 JE.Lundberg.89_495298 JE.Lundberg.89_522555 JE.Lundberg.89_542649 JE.Lundberg.89_651225 JE.Lundberg.89_689819 JE.Lundberg.89_1107049 JE.Lundberg.89_1286142 JE.Lundberg.89_1391748 JE.Lundberg.89_1429179 JE.Lundberg.89_1532420 JE.Lundberg.89_1583201 JE.Lundberg.8_990328 JE.Lundberg.8_1630477 JE.Lundberg.92_1704116 JE.Lundberg.95_580723 JE.Lundberg.95_1081733 JE.Lundberg.17_636843 JE.Lundberg.17_1332706 JE.Lundberg.191_1468122 JE.Lundberg.20_1254767 JE.Lundberg.23_167209 JE.Lundberg.23_556473 JE.Lundberg.23_799549 JE.Lundberg.23_918042 JE.Lundberg.23_1046798 JE.Lundberg.23_1282963 JE.Lundberg.23_1437942 JE.Lundberg.23_1476621 JE.Lundberg.23_1534025 JE.Lundberg.26_162067 JE.Lundberg.26_1360592 JE.Lundberg.26_1587485 JE.Lundberg.29_101503 JE.Lundberg.29_148315 JE.Lundberg.29_161027 JE.Lundberg.29_455007 JE.Lundberg.29_552402 JE.Lundberg.29_868250 JE.Lundberg.29_918811 JE.Lundberg.29_1477879 JE.Lundberg.2_445357 JE.Lundberg.2_1653898 JE.Lundberg.32_278283 JE.Lundberg.32_320773 JE.Lundberg.32_547234 JE.Lundberg.32_845556 JE.Lundberg.32_850649 JE.Lundberg.32_974871 JE.Lundberg.32_1642619 JE.Lundberg.35_1529528 JE.Lundberg.38_626057 JE.Lundberg.38_629871 JE.Lundberg.38_763680 JE.Lundberg.41_381476 JE.Lundberg.44_1317919 JE.Lundberg.47_195218 JE.Lundberg.47_258693 JE.Lundberg.47_1712591 JE.Lundberg.50_742945 JE.Lundberg.50_1420031 JE.Lundberg.53_1135533 JE.Lundberg.53_1973307 JE.Lundberg.5_1097038 JE.Lundberg.5_1382110 JE.Lundberg.62_1064869 JE.Lundberg.65_1453369 JE.Lundberg.68_1016531 JE.Lundberg.68_1068236 JE.Lundberg.68_1465418 JE.Lundberg.71_258314 JE.Lundberg.71_751557 JE.Lundberg.74_224307 JE.Lundberg.74_1748127 JE.Lundberg.74_1960939 JE.Lundberg.74_2081140 JE.Lundberg.77_1120585 JE.Lundberg.80_193630 JE.Lundberg.80_1524115 JE.Lundberg.86_124731 JE.Lundberg.86_124838 JE.Lundberg.86_717935 JE.Lundberg.86_718107 JE.Lundberg.86_1227157 JE.Lundberg.86_1404014 JE.Lundberg.89_20595 JE.Lundberg.89_59170 JE.Lundberg.89_80832 JE.Lundberg.89_503162 JE.Lundberg.89_1303351 JE.Lundberg.89_1499728 JE.Lundberg.89_1643258 JE.Lundberg.8_463172 JE.Lundberg.92_1958954 JE.Lundberg.98_544973 JE.Lundberg.17_723329 JE.Lundberg.17_1030100 JE.Lundberg.20_1751925 JE.Lundberg.23_100402 JE.Lundberg.23_275849 JE.Lundberg.23_1104741 JE.Lundberg.26_125251 JE.Lundberg.26_409019 JE.Lundberg.26_409193 JE.Lundberg.26_607490 JE.Lundberg.26_724743 JE.Lundberg.26_1066489 JE.Lundberg.26_1422757 JE.Lundberg.26_1718203 JE.Lundberg.29_104499 JE.Lundberg.29_377052 JE.Lundberg.29_472725 JE.Lundberg.29_1266439 JE.Lundberg.32_223690 JE.Lundberg.32_223955 JE.Lundberg.32_242552 JE.Lundberg.32_422567 JE.Lundberg.32_1140648 JE.Lundberg.35_129552 JE.Lundberg.35_388293 JE.Lundberg.35_519952 JE.Lundberg.35_554951 JE.Lundberg.38_376302 JE.Lundberg.38_884271 JE.Lundberg.38_996026 JE.Lundberg.38_1194713 JE.Lundberg.38_1338277 JE.Lundberg.44_1266666 JE.Lundberg.47_36364 JE.Lundberg.47_36545 JE.Lundberg.47_166413 JE.Lundberg.47_773566 JE.Lundberg.47_844670 JE.Lundberg.47_1158101 JE.Lundberg.47_1385679 JE.Lundberg.47_1469507 JE.Lundberg.62_967655 JE.Lundberg.71_729800 JE.Lundberg.74_989799 JE.Lundberg.77_1970080 JE.Lundberg.77_1970111 JE.Lundberg.80_230268 JE.Lundberg.80_435533 JE.Lundberg.80_809780 JE.Lundberg.80_985224 JE.Lundberg.80_1196186 JE.Lundberg.80_1340385 JE.Lundberg.86_811520 JE.Lundberg.86_847034 JE.Lundberg.86_1645002 JE.Lundberg.89_274322 JE.Lundberg.89_288886 JE.Lundberg.89_389240 JE.Lundberg.89_582879 JE.Lundberg.89_583206 JE.Lundberg.89_1215002 JE.Lundberg.89_1368156 JE.Lundberg.89_1464986 JE.Lundberg.89_1633975 JE.Lundberg.89_1726827 JE.Lundberg.89_1727063 JE.Lundberg.8_553673 JE.Lundberg.95_775855 JE.Lundberg.95_1222460 JE.Lundberg.104_387020 JE.Lundberg.104_1212511 JE.Lundberg.107_180379 JE.Lundberg.107_559509 JE.Lundberg.107_1329464 JE.Lundberg.110_87223 JE.Lundberg.110_478409 JE.Lundberg.110_561014 JE.Lundberg.116_1049758 JE.Lundberg.116_1609862 JE.Lundberg.119_1489927 JE.Lundberg.11_413459 JE.Lundberg.11_650677 JE.Lundberg.17_81608 JE.Lundberg.17_920727 JE.Lundberg.17_1363409 JE.Lundberg.23_112983 JE.Lundberg.23_747911 JE.Lundberg.23_1073251 JE.Lundberg.26_145412 JE.Lundberg.29_1052262 JE.Lundberg.29_1053657 JE.Lundberg.29_1159697 JE.Lundberg.2_408999 JE.Lundberg.32_526894 JE.Lundberg.32_542551 JE.Lundberg.38_172894 JE.Lundberg.38_455433 JE.Lundberg.38_1349168 JE.Lundberg.41_1238595 JE.Lundberg.44_918444 JE.Lundberg.47_1722283 JE.Lundberg.50_1253730 JE.Lundberg.53_1749913 JE.Lundberg.53_1963173 JE.Lundberg.59_1624915 JE.Lundberg.59_2249462 JE.Lundberg.5_79291 JE.Lundberg.5_337994 JE.Lundberg.5_957198 JE.Lundberg.62_605251 JE.Lundberg.62_1313137 JE.Lundberg.65_172146 JE.Lundberg.65_246185 JE.Lundberg.65_508983 JE.Lundberg.65_517058 JE.Lundberg.68_679414 JE.Lundberg.68_1252351 JE.Lundberg.71_535582 JE.Lundberg.71_1877813 JE.Lundberg.74_68007 JE.Lundberg.74_68293 JE.Lundberg.74_791863 JE.Lundberg.74_3023660 JE.Lundberg.80_879017 JE.Lundberg.80_1323243 JE.Lundberg.86_357440 JE.Lundberg.89_70187 JE.Lundberg.89_1099911 JE.Lundberg.89_1836972 JE.Lundberg.92_580566 JE.Lundberg.98_305319 JE.Lundberg.35_21517 JE.Lundberg.38_84496 JE.Lundberg.44_503070 JE.Lundberg.50_832158 JE.Lundberg.50_1205487 JE.Lundberg.56_879288 JE.Lundberg.56_1594372 JE.Lundberg.59_169124 JE.Lundberg.59_410873 JE.Lundberg.62_762507 JE.Lundberg.62_1114925 JE.Lundberg.62_1238185 JE.Lundberg.62_1897158 JE.Lundberg.62_1904565 JE.Lundberg.65_27773 JE.Lundberg.65_1122095 JE.Lundberg.65_1498985 JE.Lundberg.65_1734918 JE.Lundberg.68_622988 JE.Lundberg.68_839628 JE.Lundberg.68_1649383 JE.Lundberg.71_147490 JE.Lundberg.74_1468339 JE.Lundberg.77_169170 JE.Lundberg.77_399844 JE.Lundberg.77_411599 JE.Lundberg.77_411806 JE.Lundberg.77_1022351 JE.Lundberg.77_1085811 JE.Lundberg.77_1362701 JE.Lundberg.77_1431091 JE.Lundberg.77_1844316 JE.Lundberg.80_1097835 JE.Lundberg.86_839595 JE.Lundberg.86_964452 JE.Lundberg.86_1137401 JE.Lundberg.86_1441440 JE.Lundberg.86_1821871 JE.Lundberg.89_236143 JE.Lundberg.89_609838 JE.Lundberg.89_725263 JE.Lundberg.89_1075317 JE.Lundberg.89_1875579 JE.Lundberg.95_422654 JE.Lundberg.95_1389508 JE.Soil.3_327208 JE.Soil.3_2517531 JE.Lundberg.176_1242427 JE.Lundberg.17_203966 JE.Lundberg.17_1060459 JE.Lundberg.191_180483 JE.Lundberg.191_1033349 JE.Lundberg.23_240332 JE.Lundberg.23_778300 JE.Lundberg.23_985071 JE.Lundberg.26_210176 JE.Lundberg.26_210259 JE.Lundberg.26_210490 JE.Lundberg.26_322528 JE.Lundberg.26_872538 JE.Lundberg.26_1087838 JE.Lundberg.26_1423982 JE.Lundberg.26_1831701 JE.Lundberg.29_428316 JE.Lundberg.29_1087989 JE.Lundberg.29_1235922 JE.Lundberg.29_1282448 JE.Lundberg.2_137420 JE.Lundberg.2_864917 JE.Lundberg.2_1413855 JE.Lundberg.32_470857 JE.Lundberg.32_1129993 JE.Lundberg.32_1282972 JE.Lundberg.32_1431022 JE.Lundberg.32_1461532 JE.Lundberg.35_585941 JE.Lundberg.38_387958 JE.Lundberg.38_481134 JE.Lundberg.38_1075132 JE.Lundberg.38_1079253 JE.Lundberg.38_1714711 JE.Lundberg.41_662922 JE.Lundberg.41_1654899 JE.Lundberg.47_13196 JE.Lundberg.47_862498 JE.Lundberg.47_892422 JE.Lundberg.47_985457 JE.Lundberg.56_237693 JE.Lundberg.71_921752 JE.Lundberg.86_1936604 JE.Lundberg.161_147533 JE.Lundberg.17_647936 JE.Lundberg.182_1452993 JE.Lundberg.182_1453052 JE.Lundberg.29_536784 JE.Lundberg.35_1113771 JE.Lundberg.47_583990 JE.Lundberg.47_600717 JE.Lundberg.50_341932 JE.Lundberg.50_841704 JE.Lundberg.56_1417854 JE.Lundberg.56_1696870 JE.Lundberg.59_1578074 JE.Lundberg.62_227478 JE.Lundberg.65_1682443 JE.Lundberg.68_669292 JE.Lundberg.68_1121632 JE.Lundberg.71_221528 JE.Lundberg.71_447235 JE.Lundberg.71_507832 JE.Lundberg.71_1967851 JE.Lundberg.80_108994 JE.Lundberg.80_420312 JE.Lundberg.80_1153983 JE.Lundberg.80_1625105 JE.Lundberg.86_1388756 JE.Lundberg.89_33483 JE.Lundberg.89_765047 JE.Lundberg.89_1382719 JE.Lundberg.89_1571970 JE.Lundberg.8_1597544 JE.Lundberg.101_59321 JE.Lundberg.101_139440 JE.Lundberg.101_995857 JE.Lundberg.107_457801 JE.Lundberg.113_135069 JE.Lundberg.11_1504972 JE.Lundberg.11_1510627 JE.Lundberg.131_654513 JE.Lundberg.149_549868 JE.Lundberg.149_1039231 JE.Lundberg.152_375688 JE.Lundberg.152_378031 JE.Lundberg.155_1444792 JE.Lundberg.161_747970 JE.Lundberg.161_960199 JE.Lundberg.161_1108649 JE.Lundberg.161_1416425 JE.Lundberg.167_570136 JE.Lundberg.173_1469971 JE.Lundberg.173_1758587 JE.Lundberg.2_103158 JE.Lundberg.65_1655529 JE.Lundberg.68_284897 JE.Lundberg.68_1413455 JE.Lundberg.98_448795 JE.Soil.183_1269796 JE.Soil.183_1270039 JE.Soil.187_113905 JE.Soil.187_802052 JE.Soil.187_1758505 JE.Lundberg.17_258450 JE.Lundberg.188_345753 JE.Lundberg.23_243530 JE.Lundberg.23_286731 JE.Lundberg.23_1211194 JE.Lundberg.2_1689909 JE.Lundberg.32_1437205 JE.Lundberg.35_1118488 JE.Lundberg.50_66021 JE.Lundberg.53_31449 JE.Lundberg.53_48333 JE.Lundberg.65_1671301 JE.Lundberg.68_1679665 JE.Lundberg.77_464624 JE.Lundberg.77_1143652 JE.Lundberg.77_1708613 JE.Lundberg.77_2051046 JE.Lundberg.80_691352 JE.Lundberg.80_1295080 JE.Lundberg.89_347954 JE.Lundberg.8_1031641 JE.Soil.135_3354502 JE.Soil.139_14699 JE.Soil.139_837380 JE.Lundberg.107_2636349 JE.Lundberg.29_87320 JE.Lundberg.29_1101423 JE.Lundberg.32_664202 JE.Lundberg.32_669369 JE.Lundberg.38_1567031 JE.Lundberg.56_1736309 JE.Lundberg.62_71464 JE.Lundberg.62_376571 JE.Lundberg.62_1357280 JE.Lundberg.62_1811906 JE.Lundberg.71_219296 JE.Lundberg.71_1388347 JE.Lundberg.74_1985584 JE.Lundberg.74_2354220 JE.Lundberg.77_2069984 JE.Lundberg.80_1255468 JE.Lundberg.89_364433 JE.Lundberg.89_690506 JE.Lundberg.170_1090348 JE.Lundberg.17_959686 JE.Lundberg.23_1424689 JE.Lundberg.23_1508341 JE.Lundberg.29_174534 JE.Lundberg.32_223083 JE.Lundberg.32_885577 JE.Lundberg.32_1712928 JE.Lundberg.35_1603789 JE.Lundberg.38_583183 JE.Lundberg.38_1450592 JE.Lundberg.41_784750 JE.Lundberg.44_21239 JE.Lundberg.44_1847448 JE.Lundberg.44_1923707 JE.Lundberg.47_984750 JE.Lundberg.74_282593 JE.Lundberg.95_819994 JE.Lundberg.98_1169302 JE.Lundberg.53_2177249 JE.Lundberg.56_1520114 JE.Lundberg.65_768574 JE.Lundberg.71_410496 JE.Lundberg.80_506562 JE.Lundberg.80_1010886 JE.Lundberg.80_1011060 JE.Lundberg.80_1613696 JE.Lundberg.86_424719 JE.Lundberg.86_599460 JE.Lundberg.86_1353215 JE.Lundberg.86_1555209 JE.Lundberg.89_727993 JE.Lundberg.89_984629 JE.Lundberg.89_1858048 JE.Lundberg.98_799793 JE.Lundberg.20_133018 JE.Lundberg.23_189805 JE.Lundberg.26_275117 JE.Lundberg.29_1740335 JE.Lundberg.32_1037062 JE.Lundberg.47_153936 JE.Lundberg.53_2334816 JE.Lundberg.62_751300 JE.Lundberg.68_1767948 JE.Lundberg.77_397280 JE.Lundberg.80_401625 JE.Lundberg.80_711461 JE.Lundberg.89_1210807 JE.Lundberg.89_1210995 JE.Lundberg.8_658770 JE.Lundberg.56_1149746 JE.Lundberg.56_1155097 JE.Lundberg.59_701135 JE.Lundberg.59_2302840 JE.Lundberg.62_293411 JE.Lundberg.62_293430 JE.Lundberg.62_1656498 JE.Lundberg.62_1749865 JE.Lundberg.65_1175028 JE.Lundberg.65_1569191 JE.Lundberg.68_1580209 JE.Lundberg.68_1964071 JE.Lundberg.68_2000828 JE.Lundberg.71_435827 JE.Lundberg.71_838822 JE.Lundberg.74_566638 JE.Lundberg.80_159503 JE.Lundberg.80_662581 JE.Lundberg.80_662703 JE.Lundberg.80_1118847 JE.Lundberg.89_416819 JE.Lundberg.89_609211 JE.Lundberg.89_609305 JE.Lundberg.89_624289 JE.Lundberg.89_1099738 JE.Lundberg.89_1537588 JE.Lundberg.89_1643744 JE.Lundberg.89_1643862 JE.Lundberg.89_1805424 JE.Lundberg.89_1805658 JE.Lundberg.29_287581 JE.Lundberg.29_292769 JE.Lundberg.32_1622097 JE.Lundberg.38_88096 JE.Lundberg.38_254122 JE.Lundberg.38_1309911 JE.Lundberg.44_1298104 JE.Lundberg.44_1666234 JE.Lundberg.47_1694139 JE.Lundberg.89_995404 JE.Lundberg.89_995722 JE.Soil.195_1605987 JE.Lundberg.188_40097 JE.Lundberg.191_1021635 JE.Lundberg.20_293653 JE.Lundberg.23_1071677 JE.Lundberg.23_1241609 JE.Lundberg.29_1320333 JE.Lundberg.32_1625974 JE.Lundberg.41_1644254 JE.Lundberg.59_745080 JE.Lundberg.5_206328 JE.Lundberg.8_865644 JE.Lundberg.20_1426408 JE.Lundberg.23_349913 JE.Lundberg.23_448975 JE.Lundberg.23_1301348 JE.Lundberg.23_1398695 JE.Lundberg.38_1137009 JE.Lundberg.50_627776 JE.Lundberg.56_1049845 JE.Lundberg.59_1436239 JE.Lundberg.65_630768 JE.Lundberg.98_869415 JE.Lundberg.29_44413 JE.Lundberg.29_1596220 JE.Lundberg.2_1314272 JE.Lundberg.32_1546839 JE.Lundberg.41_854581 JE.Lundberg.41_1365400 JE.Lundberg.44_939965 JE.Lundberg.47_146618 JE.Lundberg.47_700799 JE.Lundberg.8_498853 JE.Lundberg.17_684568 JE.Lundberg.62_1545526 JE.Lundberg.65_1297153 JE.Lundberg.71_311650 JE.Lundberg.71_790570 JE.Lundberg.86_436290 JE.Lundberg.98_1168769 JE.Lundberg.23_1572660 JE.Lundberg.56_682987 JE.Lundberg.59_1886277 JE.Lundberg.59_2193363 JE.Lundberg.65_792071 JE.Lundberg.77_1485402 JE.Soil.231_2503945 JE.Lundberg.62_1161658 JE.Lundberg.65_475251 JE.Lundberg.65_1586535 JE.Lundberg.68_1597742 JE.Lundberg.68_1765572 JE.Lundberg.71_742592 JE.Lundberg.71_951184 JE.Lundberg.182_711387 JE.Lundberg.182_1511731 JE.Lundberg.50_629766 JE.Lundberg.62_517437 JE.Lundberg.62_1897654 JE.Lundberg.68_1449474 JE.Lundberg.23_769239 JE.Lundberg.29_1649617 JE.Lundberg.2_321586 JE.Lundberg.32_519732 JE.Lundberg.38_1380283 JE.Lundberg.5_1880075 JE.Lundberg.47_131086 JE.Lundberg.47_728419 JE.Lundberg.47_1183330 JE.Lundberg.47_1398868 JE.Lundberg.47_1521581 JE.Lundberg.188_997849 JE.Lundberg.188_1171512 JE.Lundberg.188_1188748 JE.Lundberg.188_1226805 JE.Lundberg.188_1623889 JE.Lundberg.23_1350521 JE.Lundberg.35_1907304 JE.Lundberg.62_1649004 JE.Lundberg.65_963275 JE.Lundberg.65_1859565 JE.Lundberg.50_516391 JE.Lundberg.53_1657762 JE.Lundberg.53_2435763 JE.Lundberg.62_1070363 JE.Lundberg.71_1064025 JE.Lundberg.71_814495 JE.Lundberg.71_859151 JE.Lundberg.71_901487 JE.Lundberg.71_944570 JE.Lundberg.71_1297605 JE.Lundberg.146_287158 JE.Lundberg.167_232551 JE.Lundberg.167_232812 JE.Lundberg.167_232844 JE.Lundberg.23_915108 JE.Lundberg.26_1429289 JE.Lundberg.29_988974 JE.Lundberg.44_1458059 JE.Lundberg.20_1564501 JE.Lundberg.23_411395 JE.Lundberg.26_104987 JE.Lundberg.26_1810487 JE.Lundberg.26_1357392 JE.Lundberg.35_1044896 JE.Lundberg.59_1298132 JE.Lundberg.68_431474 JE.Lundberg.23_170659 JE.Lundberg.23_993253 JE.Lundberg.2_1091136 JE.Lundberg.74_1925294 JE.Lundberg.80_594084 JE.Lundberg.89_510392 JE.Lundberg.8_376409 JE.Soil.139_3915220 JE.Soil.35_3895519 JE.Lundberg.56_1577576 JE.Lundberg.77_1824052 JE.Lundberg.8_412788 JE.Lundberg.86_333924 JE.Lundberg.89_1368317 JE.Lundberg.8_548115 JE.Lundberg.35_55224 JE.Lundberg.47_879918 JE.Lundberg.8_1559263 JE.Lundberg.32_1695197 JE.Lundberg.5_924293 JE.Lundberg.65_1658611 JE.Lundberg.62_569248 JE.Lundberg.62_1705138 JE.Lundberg.65_1810169 JE.Lundberg.17_175073 JE.Lundberg.38_996084 JE.Soil.195_60058 JE.Soil.223_2395363 JE.Lundberg.62_55480 JE.Lundberg.71_546865 JE.Lundberg.32_1759420 JE.Lundberg.32_1759616 JE.Lundberg.50_162258 JE.Lundberg.8_412898 JE.Lundberg.5_131060 JE.Lundberg.68_1841741 JE.Lundberg.44_1725566 JE.Lundberg.56_1255922 JE.Lundberg.26_1675414 JE.Lundberg.77_2444289 JE.Lundberg.44_710768 JE.Lundberg.65_637359 JE.Lundberg.62_1894974 JE.Lundberg.65_730885 JE.Lundberg.95_614216 JE.Lundberg.95_1044557 JE.Lundberg.131_1075872 JE.Lundberg.50_1323738 JE.Lundberg.77_1143998 JE.Lundberg.50_1325928 JE.Lundberg.71_747373 JE.Lundberg.62_1976856 JE.Lundberg.17_212949 JE.Lundberg.80_349863 JE.Lundberg.65_35708 JE.Lundberg.62_458676 JE.Lundberg.23_12188 JE.Lundberg.8_338988 JE.Lundberg.47_706234 JE.Soil.195_1240501 JE.Lundberg.38_15492 JE.Lundberg.23_410856 JE.Lundberg.38_31979 JE.Lundberg.71_492925 JE.Lundberg.62_787714 JE.Lundberg.26_1014760 JE.Lundberg.5_670206 JE.Lundberg.86_790384 JE.Lundberg.2_414385 JE.Lundberg.68_487412 JE.Lundberg.59_354776 JE.Soil.191_2045750 JE.Lundberg.5_1447443 JE.Lundberg.89_1757485 JE.Lundberg.38_278385 JE.Lundberg.59_1333597 JE.Lundberg.68_1935284 JE.Lundberg.98_136891 JE.Soil.219_411443 JE.Soil.35_3031126 JE.Lundberg.89_35694 JE.Lundberg.65_110251 JE.Lundberg.68_1221295 JE.Lundberg.65_1400830 JE.Lundberg.80_1624883 JE.Lundberg.80_457678 JE.Lundberg.86_1002468 JE.Soil.139_3012153 JE.Soil.43_1415784 JE.Lundberg.11_1726939 JE.Lundberg.122_915311 JE.Lundberg.17_887245 JE.Lundberg.29_999133 JE.Lundberg.62_22954 JE.Lundberg.62_560716 JE.Lundberg.140_1640576 JE.Lundberg.140_546717 JE.Lundberg.68_420817 JE.Lundberg.95_1050404 JE.Lundberg.188_685103 JE.Lundberg.26_340237 JE.Lundberg.50_1298476 JE.Lundberg.50_666142 JE.Lundberg.56_697183 JE.Lundberg.59_691547 JE.Lundberg.62_761615 JE.Lundberg.68_341816 JE.Lundberg.50_1255627 JE.Lundberg.80_1050181 JE.Lundberg.53_1310073 JE.Lundberg.53_2542793 JE.Lundberg.59_152012 JE.Lundberg.59_1909606 JE.Lundberg.59_869690 JE.Lundberg.59_931225 JE.Lundberg.62_11521 JE.Lundberg.62_1277379 JE.Lundberg.62_209953 JE.Lundberg.62_282216 JE.Lundberg.62_997875 JE.Lundberg.65_1167419 JE.Lundberg.65_1607772 JE.Lundberg.65_723279 JE.Lundberg.65_723410 JE.Lundberg.68_113731 JE.Lundberg.68_1326145 JE.Lundberg.71_1068569 JE.Lundberg.71_1519119 JE.Lundberg.71_1524494 JE.Lundberg.71_1609818 JE.Lundberg.71_1757381 JE.Lundberg.71_1768607 JE.Lundberg.71_274386 JE.Lundberg.71_296684 JE.Lundberg.71_784298 JE.Lundberg.71_919077 JE.Lundberg.74_2118593 JE.Lundberg.74_278670 JE.Lundberg.80_1375872 JE.Lundberg.80_1413831 JE.Lundberg.80_904534 JE.Lundberg.86_870833 JE.Lundberg.89_1611053 JE.Lundberg.89_33643 JE.Lundberg.8_303645 JE.Lundberg.62_160241 JE.Lundberg.65_473661 JE.Lundberg.71_1687720 JE.Lundberg.71_545146 JE.Lundberg.71_1951367 JE.Lundberg.47_1016817 JE.Lundberg.62_1218808 JE.Lundberg.68_863832 JE.Lundberg.71_793954 JE.Lundberg.23_589207 JE.Lundberg.5_1186522 JE.Lundberg.65_1119092 JE.Lundberg.23_39231 JE.Lundberg.38_344956 JE.Lundberg.68_2240486 JE.Lundberg.68_308510 JE.Lundberg.23_73629 JE.Lundberg.71_1182992 JE.Lundberg.17_905953 JE.Lundberg.23_501282 JE.Lundberg.50_1084540 JE.Lundberg.68_1780760 JE.Lundberg.62_706103 JE.Lundberg.17_930389 JE.Lundberg.23_1353 JE.Lundberg.101_391324 JE.Lundberg.101_615878 JE.Lundberg.65_1881950 JE.Lundberg.23_1393805 JE.Lundberg.50_240726 JE.Lundberg.53_2400676 JE.Lundberg.62_1387691 JE.Lundberg.62_1489398 JE.Lundberg.62_671101 JE.Lundberg.65_1163480 JE.Lundberg.65_1205123 JE.Lundberg.65_872021 JE.Lundberg.71_771335 JE.Lundberg.59_2077585 JE.Lundberg.71_929029 JE.Lundberg.23_1350275 JE.Lundberg.23_1358027 JE.Lundberg.2_302499 JE.Lundberg.32_1050256 JE.Lundberg.98_305259 JE.Lundberg.50_803917 JE.Lundberg.89_591952 JE.Lundberg.5_79148 JE.Lundberg.71_1877571 JE.Lundberg.71_209333 JE.Lundberg.71_209458 JE.Lundberg.23_1098336 JE.Lundberg.53_1358844 JE.Lundberg.11_873905 JE.Lundberg.71_1806443 JE.Lundberg.65_340507 JE.Lundberg.104_594554 JE.Lundberg.62_306063 JE.Lundberg.119_1210432 JE.Lundberg.62_2672 JE.Lundberg.62_605394 JE.Lundberg.65_637143 JE.Lundberg.23_1055833 JE.Lundberg.23_1243971 JE.Lundberg.23_170471 JE.Lundberg.2_1549569 JE.Lundberg.62_745867 JE.Lundberg.23_1105199 JE.Lundberg.2_688393 JE.Lundberg.107_1677589 JE.Lundberg.65_677786 JE.Lundberg.23_465960 JE.Lundberg.23_1263807 JE.Lundberg.23_1488154 JE.Lundberg.23_639880 JE.Lundberg.122_1118384 JE.Lundberg.71_831715 JE.Lundberg.74_946574 JE.Soil.199_119586 JE.Soil.7_504731 JE.Lundberg.23_305083 JE.Lundberg.29_1135880 JE.Lundberg.101_225589 JE.Lundberg.68_1474904 JE.Lundberg.2_598532 JE.Lundberg.62_954536 JE.Lundberg.23_1588640 JE.Lundberg.23_897601 JE.Lundberg.47_12 JE.Lundberg.134_857732 JE.Soil.115_2922282 JE.Soil.319_980142 JE.Soil.135_1872765 JE.Soil.143_2568203 JE.Soil.191_182535 JE.Soil.3_1053311 JE.Soil.83_1597088 JE.Soil.95_670382 JE.Soil.143_2487475 JE.Soil.283_2009148 JE.Soil.283_2175202 JE.Lundberg.164_90961 JE.Lundberg.101_1246802 JE.Lundberg.113_1376093 JE.Lundberg.113_1376368 JE.Soil.227_1179955 JE.Soil.95_155755 JE.Soil.231_1763078 JE.Soil.231_1889009 JE.Soil.231_730247 JE.Soil.287_1958042 JE.Soil.231_2304828 JE.Soil.63_2659433 JE.Lundberg.140_1123102 JE.Lundberg.149_174480 JE.Lundberg.152_1652809 JE.Soil.7_231323 JE.Lundberg.131_334491 JE.Lundberg.140_564394 JE.Lundberg.155_658757 JE.Lundberg.158_1055775 JE.Lundberg.164_1001478 JE.Soil.231_2409665 JE.Lundberg.149_468880 JE.Lundberg.164_407306 JE.Soil.231_323750 JE.Soil.231_1745452 JE.Soil.231_1948321 JE.Soil.231_1948718 JE.Soil.239_1553066 JE.Soil.83_2225658 JE.Soil.83_2791808 JE.Soil.91_611817 JE.Soil.91_859969 JE.Soil.95_2185834 JE.Lundberg.149_1323644 JE.Soil.239_330545 JE.Soil.7_888271 JE.Soil.63_1526569 JE.Soil.111_488500 JE.Lundberg.98_103625 JE.Lundberg.101_1127656 JE.Lundberg.98_103531 JE.Soil.283_1647182 JE.Soil.111_641230 JE.Soil.295_184469 JE.Soil.295_184007 JE.Lundberg.128_332429 JE.Soil.127_229015 JE.Lundberg.77_61248 JE.Lundberg.77_757315 JE.Soil.127_228876 JE.Soil.195_1131767 JE.Lundberg.137_1533490 JE.Lundberg.140_1050445 JE.Lundberg.140_819992 JE.Lundberg.77_2025069 JE.Soil.127_1278220 JE.Soil.127_1376898 JE.Soil.127_25788 JE.Soil.127_479437 JE.Soil.127_885208 JE.Soil.139_491387 JE.Soil.183_1244023 JE.Soil.191_1451273 JE.Soil.191_1799077 JE.Soil.191_1959832 JE.Soil.235_418516 JE.Soil.235_744028 JE.Soil.239_1921426 JE.Soil.67_1986320 JE.Soil.87_1735407 JE.Soil.95_1799751 JE.Soil.127_453079 JE.Soil.127_885108 JE.Soil.127_1035699 JE.Soil.127_1874653 JE.Soil.127_2792635 JE.Soil.127_3166755 JE.Soil.187_1191685 JE.Soil.215_1913743 JE.Soil.239_155660 JE.Soil.239_3163098 JE.Soil.35_244370 JE.Soil.35_3335632 JE.Soil.35_3363054 JE.Soil.67_1498821 JE.Soil.71_1863101 JE.Soil.87_1196619 JE.Soil.87_2484932 JE.Soil.95_1695869 JE.Lundberg.77_2288736 JE.Soil.187_377923 JE.Soil.191_149225 JE.Soil.191_441366 JE.Soil.195_1426935 JE.Soil.199_1107491 JE.Soil.19_975639 JE.Soil.139_746231 JE.Soil.139_746363 JE.Soil.139_3124110 JE.Soil.211_1100376 JE.Soil.127_1096942 JE.Soil.195_1196523 JE.Lundberg.131_707309 JE.Soil.235_1345763 JE.Lundberg.149_1389830 JE.Lundberg.128_642891 JE.Lundberg.122_1063086 JE.Lundberg.131_222200 JE.Soil.143_1816959 JE.Soil.183_828892 JE.Soil.195_18522 JE.Soil.211_2078007 JE.Soil.239_294231 JE.Soil.39_2296216 JE.Soil.63_482769 JE.Soil.95_2261271 JE.Soil.227_366189 JE.Soil.227_1968786 JE.Soil.231_1628791 JE.Soil.239_1142231 JE.Soil.51_1134166 JE.Soil.75_1670082 JE.Soil.91_1511286 JE.Soil.91_1870753 JE.Soil.91_2285347 JE.Lundberg.137_1120954 JE.Lundberg.137_1121173 JE.Lundberg.164_1129564 JE.Lundberg.164_1129782 JE.Soil.131_1953930 JE.Soil.131_4892390 JE.Soil.143_1571145 JE.Soil.143_150652 JE.Soil.239_2147596 JE.Soil.95_303508 JE.Soil.143_1905680 JE.Soil.283_969714 JE.Soil.283_1310813 JE.Soil.287_718730 JE.Soil.287_719837 JE.Soil.287_719848 JE.Soil.287_1231246 JE.Soil.291_1455435 JE.Soil.295_794772 JE.Soil.99_2581701 JE.Soil.143_278880 JE.Lundberg.149_19357 JE.Soil.111_820593 JE.Soil.119_1068276 JE.Lundberg.122_529632 JE.Lundberg.146_1506153 JE.Soil.115_613175 JE.Soil.103_2927498 JE.Soil.287_1592204 JE.Lundberg.131_1185451 JE.Lundberg.131_918085 JE.Lundberg.161_533610 JE.Soil.103_1015655 JE.Soil.103_191248 JE.Soil.103_2009191 JE.Soil.103_249619 JE.Soil.103_2899110 JE.Soil.103_289914 JE.Soil.103_604734 JE.Soil.103_999365 JE.Soil.107_1412093 JE.Soil.107_224203 JE.Soil.111_864649 JE.Soil.111_864661 JE.Soil.115_283930 JE.Soil.131_205895 JE.Soil.131_5950741 JE.Soil.135_1908772 JE.Soil.139_1708307 JE.Soil.139_3242161 JE.Soil.143_1863388 JE.Soil.143_2656009 JE.Soil.279_1493531 JE.Soil.279_510260 JE.Soil.283_2276386 JE.Soil.287_1133409 JE.Soil.287_1265792 JE.Soil.287_1458563 JE.Soil.287_1544126 JE.Soil.287_1557099 JE.Soil.287_1592952 JE.Soil.287_1772584 JE.Soil.287_1949604 JE.Soil.291_1238494 JE.Soil.291_2178197 JE.Soil.291_560325 JE.Soil.291_662229 JE.Soil.303_1205432 JE.Soil.307_383368 JE.Soil.307_383558 JE.Soil.319_1105350 JE.Soil.319_2251809 JE.Soil.319_2754017 JE.Soil.99_1253924 JE.Soil.99_1305656 JE.Soil.99_434294 JE.Soil.111_1178856 JE.Soil.111_1968162 JE.Soil.115_291494 JE.Soil.115_834676 JE.Soil.115_1862991 JE.Soil.115_2909934 JE.Soil.115_2944661 JE.Soil.119_1542760 JE.Soil.127_1870402 JE.Soil.131_671498 JE.Soil.131_5787288 JE.Soil.135_2738311 JE.Soil.139_640172 JE.Soil.143_1281114 JE.Soil.143_1760737 JE.Soil.143_2277501 JE.Soil.143_2809634 JE.Soil.279_21975 JE.Soil.279_372566 JE.Soil.279_1116780 JE.Soil.279_1497414 JE.Soil.279_1594724 JE.Soil.279_2092230 JE.Soil.279_2172039 JE.Soil.279_2191728 JE.Soil.279_2203359 JE.Soil.283_802542 JE.Soil.283_1141629 JE.Soil.283_1165993 JE.Soil.283_1802343 JE.Soil.283_1855856 JE.Soil.283_1855899 JE.Soil.283_1991814 JE.Soil.287_27001 JE.Soil.287_196597 JE.Soil.287_474049 JE.Soil.287_482151 JE.Soil.287_672367 JE.Soil.291_695339 JE.Soil.291_1139364 JE.Soil.295_368593 JE.Soil.295_938145 JE.Soil.295_1636350 JE.Soil.303_1112264 JE.Soil.303_1850457 JE.Soil.303_2044012 JE.Soil.315_1076298 JE.Soil.319_699207 JE.Soil.319_2463560 JE.Soil.35_2723022 JE.Soil.99_2317631 JE.Soil.131_3948474 JE.Soil.135_3998159 JE.Soil.287_215983 JE.Soil.287_216113 JE.Soil.287_641342 JE.Soil.99_568101 JE.Soil.99_721488 JE.Soil.99_753269 JE.Soil.99_2958759 JE.Lundberg.125_865538 JE.Lundberg.149_634567 JE.Lundberg.161_1061334 JE.Lundberg.164_247585 JE.Lundberg.164_294299 JE.Soil.131_752427 JE.Soil.279_680457 JE.Lundberg.146_1506448 JE.Lundberg.164_301065 JE.Lundberg.164_568819 JE.Lundberg.164_569129 JE.Lundberg.167_63048 JE.Soil.131_5086802 JE.Soil.287_1199726 JE.Soil.139_3809229 JE.Soil.287_1592880 JE.Soil.103_991833 JE.Soil.103_932980 JE.Soil.103_2995925 JE.Soil.283_2279477 JE.Soil.103_214522 JE.Soil.115_2936859 JE.Soil.283_338823 JE.Lundberg.155_1782653 JE.Soil.103_217142 JE.Soil.103_2411992 JE.Soil.103_2852409 JE.Soil.103_317788 JE.Soil.103_592491 JE.Soil.127_1151519 JE.Soil.127_875028 JE.Soil.131_3506145 JE.Soil.131_3671833 JE.Soil.143_387057 JE.Soil.199_1020510 JE.Soil.279_1567797 JE.Soil.283_1022974 JE.Soil.283_1628203 JE.Soil.283_752887 JE.Soil.287_289906 JE.Soil.287_420422 JE.Soil.287_898446 JE.Soil.287_906284 JE.Soil.287_917153 JE.Soil.287_936658 JE.Soil.291_1394021 JE.Soil.295_1017725 JE.Soil.295_209203 JE.Soil.319_2361478 JE.Soil.319_2513170 JE.Soil.103_991964 JE.Soil.103_1029653 JE.Soil.103_1838078 JE.Soil.103_2277346 JE.Soil.103_2279580 JE.Soil.111_105588 JE.Soil.111_427504 JE.Soil.111_564288 JE.Soil.111_1409015 JE.Soil.111_2024147 JE.Soil.115_388040 JE.Soil.115_2538548 JE.Soil.115_2538616 JE.Soil.115_2636074 JE.Soil.119_1509757 JE.Soil.135_1082075 JE.Soil.135_1981542 JE.Soil.143_23085 JE.Soil.143_1713065 JE.Soil.143_2528432 JE.Soil.143_2528520 JE.Soil.279_107742 JE.Soil.279_798827 JE.Soil.279_939851 JE.Soil.279_1593807 JE.Soil.283_448740 JE.Soil.283_485227 JE.Soil.283_1364843 JE.Soil.283_1372988 JE.Soil.283_1481219 JE.Soil.283_2278900 JE.Soil.287_749916 JE.Soil.291_901911 JE.Soil.291_2009024 JE.Soil.295_425699 JE.Soil.295_545146 JE.Soil.295_759509 JE.Soil.319_396957 JE.Soil.319_1122973 JE.Soil.115_3209329 JE.Soil.135_348864 JE.Soil.135_2515362 JE.Soil.139_305805 JE.Soil.143_1025476 JE.Soil.143_1613252 JE.Soil.143_2140749 JE.Soil.279_1042560 JE.Soil.283_1042325 JE.Soil.283_2000719 JE.Soil.291_1089760 JE.Soil.295_2053214 JE.Soil.307_767982 JE.Soil.319_1869326 JE.Soil.99_662581 JE.Soil.99_2404967 JE.Soil.107_1314412 JE.Soil.115_205200 JE.Soil.127_655194 JE.Soil.131_2846421 JE.Soil.143_24646 JE.Soil.227_433103 JE.Soil.279_204011 JE.Soil.279_1094519 JE.Soil.283_1248143 JE.Soil.287_1004878 JE.Soil.287_1727271 JE.Soil.319_2284915 JE.Soil.291_219775 JE.Soil.291_326697 JE.Soil.291_2009211 JE.Soil.103_214670 JE.Soil.291_2210665 JE.Soil.283_1628263 JE.Lundberg.149_1439678 JE.Lundberg.149_583272 JE.Soil.287_123223 JE.Soil.283_1141601 JE.Lundberg.164_301038 JE.Soil.115_1589997 JE.Soil.139_2543478 JE.Soil.139_4151412 JE.Soil.143_1607908 JE.Soil.143_1825251 JE.Soil.279_1389626 JE.Soil.283_2438756 JE.Soil.287_617933 JE.Soil.291_340615 JE.Soil.315_2223996 JE.Soil.319_642574 JE.Soil.99_1937345 JE.Soil.287_1425787 JE.Soil.143_1807524 JE.Soil.279_536667 JE.Soil.283_2457507 JE.Lundberg.161_861189 JE.Lundberg.149_1262440 JE.Lundberg.149_975918 JE.Lundberg.149_976142 JE.Lundberg.161_1329023 JE.Lundberg.161_1329330 JE.Soil.307_907435 JE.Soil.227_2024728 JE.Lundberg.137_1075826 JE.Lundberg.65_1215495 JE.Lundberg.65_1099551 JE.Soil.111_125108 JE.Soil.143_1284448 JE.Soil.143_2505899 JE.Soil.319_775854 JE.Soil.319_2465852 JE.Soil.15_1964745 JE.Soil.231_201425 JE.Lundberg.5_393180 JE.Lundberg.56_54618 JE.Soil.235_1611819 JE.Soil.47_1124356 JE.Soil.15_1970109 JE.Soil.179_1174152 JE.Soil.179_1621796 JE.Soil.179_1971148 JE.Soil.183_871514 JE.Soil.195_511807 JE.Soil.195_1642334 JE.Soil.211_3557332 JE.Soil.219_1333622 JE.Soil.219_1581836 JE.Soil.27_1582123 JE.Soil.3_1387267 JE.Soil.43_658428 JE.Soil.43_975728 JE.Soil.43_3533861 JE.Soil.231_1316271 JE.Soil.231_1973076 JE.Soil.239_1012417 JE.Soil.239_2966842 JE.Soil.239_3111717 JE.Soil.87_1231243 JE.Soil.87_1281301 JE.Soil.87_1974664 JE.Soil.95_1357124 JE.Lundberg.5_897194 JE.Lundberg.5_1270767 JE.Lundberg.77_92343 JE.Lundberg.77_519360 JE.Lundberg.77_714589 JE.Lundberg.77_1459242 JE.Lundberg.89_1649835 JE.Lundberg.89_1784924 JE.Lundberg.35_598198 JE.Lundberg.23_1062080 JE.Lundberg.188_1618775 JE.Lundberg.20_1467506 JE.Lundberg.20_214486 JE.Lundberg.23_123968 JE.Lundberg.23_1355328 JE.Lundberg.23_529421 JE.Lundberg.41_141018 JE.Lundberg.44_987038 JE.Lundberg.5_1456757 JE.Lundberg.5_1510651 JE.Lundberg.5_1510813 JE.Lundberg.5_1754679 JE.Lundberg.5_348397 JE.Lundberg.77_445423 JE.Lundberg.8_61120 JE.Lundberg.35_598533 JE.Lundberg.38_212167 JE.Lundberg.38_985272 JE.Lundberg.23_1386030 JE.Soil.231_1312384 JE.Soil.59_778742 JE.Soil.87_756165 JE.Soil.283_2656489 JE.Soil.287_1684723 JE.Soil.319_2684792 JE.Soil.75_2154848 JE.Soil.87_246406 JE.Soil.95_2750123 JE.Lundberg.140_1334853 JE.Lundberg.140_299539 JE.Lundberg.29_623886 JE.Lundberg.56_1466191 JE.Lundberg.17_1476545 JE.Lundberg.20_645316 JE.Lundberg.23_1148715 JE.Lundberg.23_1393124 JE.Lundberg.23_1571831 JE.Lundberg.38_793730 JE.Lundberg.8_1579298 JE.Lundberg.23_166160 JE.Soil.291_1776475 JE.Soil.87_2690057 JE.Soil.231_1574858 JE.Lundberg.149_992187 JE.Soil.231_678867 JE.Soil.227_1072731 JE.Soil.227_1072922 JE.Soil.231_1574932 JE.Soil.231_1575191 JE.Soil.231_531964 JE.Soil.231_929441 JE.Soil.235_1909580 JE.Soil.239_617899 JE.Soil.63_2800062 JE.Soil.95_108893 JE.Soil.95_17806 JE.Soil.95_920805 JE.Soil.235_1765256 JE.Soil.239_3113868 JE.Soil.67_1320069 JE.Soil.83_38397 JE.Soil.87_2526941 JE.Soil.87_2611940 JE.Soil.91_182327 JE.Soil.91_1504412 JE.Soil.91_2176345 JE.Soil.95_273644 JE.Soil.95_405379 JE.Soil.95_869305 JE.Soil.95_874355 JE.Soil.95_1898729 JE.Soil.95_2436854 JE.Soil.67_1768627 JE.Soil.231_679019 JE.Lundberg.11_1295508 JE.Lundberg.149_35376 JE.Lundberg.11_125642 JE.Lundberg.11_1274528 JE.Lundberg.11_1487009 JE.Lundberg.11_1781642 JE.Lundberg.11_1781808 JE.Lundberg.11_1819286 JE.Lundberg.11_1819423 JE.Lundberg.11_2062240 JE.Lundberg.11_22670 JE.Lundberg.11_50510 JE.Lundberg.149_1434540 JE.Lundberg.35_657243 JE.Lundberg.47_1091674 JE.Lundberg.77_2453003 JE.Soil.231_1660152 JE.Soil.75_2079973 JE.Lundberg.11_1819564 JE.Lundberg.77_2452989 JE.Lundberg.77_2453095 JE.Soil.231_1470133 JE.Soil.231_2365101 JE.Soil.231_2667572 JE.Soil.235_729598 JE.Soil.71_1857945 JE.Soil.83_1612518 JE.Soil.87_697618 JE.Soil.95_404276 JE.Lundberg.149_1447768 JE.Lundberg.149_1559701 JE.Lundberg.161_466334 JE.Soil.91_1766397 JE.Soil.75_391125 JE.Soil.211_3485620 JE.Soil.35_800288 JE.Soil.35_956805 JE.Soil.67_177281 JE.Lundberg.122_1549889 JE.Lundberg.146_1556425 JE.Lundberg.149_1261464 JE.Lundberg.149_1513643 JE.Lundberg.122_236844 JE.Lundberg.122_237058 JE.Lundberg.122_611106 JE.Lundberg.131_1271299 JE.Lundberg.140_751592 JE.Lundberg.140_762441 JE.Lundberg.149_1731812 JE.Lundberg.176_2335658 JE.Soil.135_2583664 JE.Soil.183_141016 JE.Lundberg.167_300283 JE.Soil.27_1609387 JE.Soil.87_1162946 JE.Soil.127_1779556 JE.Lundberg.122_1565964 JE.Soil.127_60533 JE.Lundberg.149_584848 JE.Soil.139_687387 JE.Soil.135_1799948 JE.Lundberg.146_574203 JE.Soil.131_1074662 JE.Soil.139_2029741 JE.Soil.215_2521450 JE.Lundberg.149_1439452 JE.Soil.131_2284635 JE.Soil.27_2302184 JE.Soil.7_180184 JE.Soil.95_2677404 JE.Lundberg.146_1524902 JE.Lundberg.146_345686 JE.Lundberg.146_622937 JE.Lundberg.149_1732002 JE.Lundberg.65_411483 JE.Lundberg.77_945202 JE.Soil.127_2180578 JE.Soil.127_2477801 JE.Soil.127_3071174 JE.Soil.131_1463335 JE.Soil.131_3054353 JE.Soil.131_621751 JE.Soil.135_1650114 JE.Soil.135_2016618 JE.Soil.135_2200601 JE.Soil.135_2808631 JE.Soil.135_3148665 JE.Soil.135_3157868 JE.Soil.135_3628221 JE.Soil.135_3704291 JE.Soil.135_4008552 JE.Soil.139_3564696 JE.Soil.139_3699870 JE.Soil.139_552496 JE.Soil.143_1112876 JE.Soil.143_1393371 JE.Soil.143_2002662 JE.Soil.143_2675536 JE.Soil.143_2757511 JE.Soil.143_955350 JE.Soil.143_998146 JE.Soil.179_1118544 JE.Soil.183_1110730 JE.Soil.191_1986006 JE.Soil.191_472715 JE.Soil.191_929091 JE.Soil.191_929488 JE.Soil.195_1187396 JE.Soil.211_1814123 JE.Soil.211_1970825 JE.Soil.215_1262353 JE.Soil.215_275937 JE.Soil.219_12458 JE.Soil.219_625013 JE.Soil.219_820901 JE.Soil.227_691917 JE.Soil.231_1322226 JE.Soil.231_2015801 JE.Soil.27_4013889 JE.Soil.35_527685 JE.Soil.47_1260427 JE.Soil.47_1607716 JE.Soil.7_1188464 JE.Soil.127_1809337 JE.Soil.127_2164481 JE.Soil.127_2688390 JE.Soil.127_2716456 JE.Soil.127_2937527 JE.Soil.131_308845 JE.Soil.131_506429 JE.Soil.131_788213 JE.Soil.131_1105705 JE.Soil.131_1485577 JE.Soil.131_1967992 JE.Soil.131_2010654 JE.Soil.131_2284529 JE.Soil.131_2428069 JE.Soil.131_2505840 JE.Soil.131_2529715 JE.Soil.131_2917160 JE.Soil.131_3291102 JE.Soil.131_4076308 JE.Soil.131_4398901 JE.Soil.131_4587440 JE.Soil.131_4995121 JE.Soil.131_5238831 JE.Soil.131_5539523 JE.Soil.135_65971 JE.Soil.135_331303 JE.Soil.135_359561 JE.Soil.135_415591 JE.Soil.135_417253 JE.Soil.135_497270 JE.Soil.135_772570 JE.Soil.135_777404 JE.Soil.135_894249 JE.Soil.135_1228558 JE.Soil.135_1242924 JE.Soil.135_1299808 JE.Soil.135_1299910 JE.Soil.135_1326438 JE.Soil.135_1530336 JE.Soil.135_1685756 JE.Soil.135_1695924 JE.Soil.135_1801930 JE.Soil.135_1856170 JE.Soil.135_1947196 JE.Soil.135_2013905 JE.Soil.135_2016440 JE.Soil.135_2030565 JE.Soil.135_2144221 JE.Soil.135_2148148 JE.Soil.135_2226948 JE.Soil.135_2471546 JE.Soil.135_3148885 JE.Soil.135_3149013 JE.Soil.135_3257363 JE.Soil.135_3415481 JE.Soil.135_3415581 JE.Soil.135_3628300 JE.Soil.135_3756443 JE.Soil.135_3842148 JE.Soil.135_3866241 JE.Soil.135_3866386 JE.Soil.135_3885069 JE.Soil.135_3988562 JE.Soil.135_4011491 JE.Soil.135_4080391 JE.Soil.135_4093143 JE.Soil.135_4193184 JE.Soil.139_1339527 JE.Soil.139_1351876 JE.Soil.139_2091608 JE.Soil.139_2444218 JE.Soil.139_3024791 JE.Soil.143_149274 JE.Soil.143_233733 JE.Soil.143_978290 JE.Soil.143_1023453 JE.Soil.143_1107605 JE.Soil.143_1167582 JE.Soil.143_1374755 JE.Soil.143_1502645 JE.Soil.143_1630359 JE.Soil.143_1697763 JE.Soil.143_2518650 JE.Soil.143_2518779 JE.Soil.143_2519031 JE.Soil.143_2583581 JE.Soil.143_2731505 JE.Soil.15_1551739 JE.Soil.179_1755146 JE.Soil.187_417427 JE.Soil.187_462046 JE.Soil.187_645385 JE.Soil.191_1166720 JE.Soil.191_1167228 JE.Soil.195_1975227 JE.Soil.19_12590 JE.Soil.211_3985423 JE.Soil.215_1781789 JE.Soil.219_191284 JE.Soil.35_1801033 JE.Soil.35_3856790 JE.Soil.3_537050 JE.Soil.47_2786945 JE.Soil.7_813085 JE.Lundberg.125_218296 JE.Lundberg.131_677871 JE.Lundberg.131_823689 JE.Lundberg.131_1438762 JE.Lundberg.137_86660 JE.Lundberg.137_890519 JE.Lundberg.140_1025067 JE.Lundberg.140_1658699 JE.Lundberg.149_178174 JE.Lundberg.149_395542 JE.Lundberg.149_395914 JE.Lundberg.149_1674313 JE.Lundberg.155_380617 JE.Lundberg.158_350398 JE.Lundberg.161_4040 JE.Lundberg.161_122474 JE.Lundberg.161_122712 JE.Lundberg.167_810384 JE.Lundberg.176_2024256 JE.Lundberg.35_524217 JE.Lundberg.38_619725 JE.Soil.135_2479449 JE.Soil.135_3939412 JE.Soil.139_535823 JE.Soil.139_662094 JE.Soil.139_1273369 JE.Soil.139_1510764 JE.Soil.139_1528658 JE.Soil.139_1801251 JE.Soil.139_2164059 JE.Soil.139_2432379 JE.Soil.139_2519924 JE.Soil.139_2597756 JE.Soil.139_3288690 JE.Soil.139_4027030 JE.Soil.139_4039969 JE.Soil.139_4124266 JE.Soil.15_466684 JE.Soil.199_184503 JE.Soil.199_184545 JE.Soil.235_2256552 JE.Soil.239_1157432 JE.Soil.239_1424228 JE.Soil.27_1693460 JE.Soil.27_2648279 JE.Soil.27_2885666 JE.Soil.27_3441286 JE.Soil.27_3500017 JE.Soil.315_1788530 JE.Soil.35_2060642 JE.Soil.71_1461043 JE.Soil.71_2338242 JE.Soil.87_544668 JE.Soil.87_1325803 JE.Soil.87_1325988 JE.Soil.87_1824383 JE.Soil.87_2276940 JE.Soil.87_2277092 JE.Soil.87_2494502 JE.Soil.95_301447 JE.Soil.95_530421 JE.Soil.95_1019939 JE.Soil.95_1595713 JE.Soil.95_1701517 JE.Soil.95_2039551 JE.Soil.95_2384388 JE.Soil.127_323233 JE.Soil.127_349137 JE.Soil.127_510317 JE.Soil.127_537384 JE.Soil.127_1735013 JE.Soil.127_2025713 JE.Soil.127_2068692 JE.Soil.127_2298174 JE.Soil.127_2341277 JE.Soil.127_2676086 JE.Soil.127_2747456 JE.Soil.127_3096788 JE.Soil.127_3102593 JE.Soil.139_779789 JE.Soil.139_1912986 JE.Soil.139_2366316 JE.Soil.139_2859412 JE.Soil.139_3013994 JE.Soil.139_3726142 JE.Soil.139_3726167 JE.Soil.143_900801 JE.Soil.143_1034385 JE.Soil.143_1078815 JE.Soil.143_1607259 JE.Soil.143_1819324 JE.Soil.15_1063229 JE.Soil.15_1534402 JE.Soil.183_685515 JE.Soil.183_685617 JE.Soil.183_952627 JE.Soil.183_1632856 JE.Soil.187_975470 JE.Soil.191_671779 JE.Soil.195_2055961 JE.Soil.195_2056244 JE.Soil.219_599368 JE.Soil.35_2678972 JE.Soil.43_579683 JE.Lundberg.149_584985 JE.Soil.143_453421 JE.Soil.143_2270705 JE.Soil.183_486924 JE.Soil.191_418482 JE.Soil.191_780613 JE.Soil.191_2232650 JE.Soil.195_18315 JE.Soil.195_138950 JE.Soil.195_1045480 JE.Soil.211_2077787 JE.Soil.215_959992 JE.Soil.239_2028074 JE.Soil.35_3627895 JE.Soil.35_3628005 JE.Soil.3_1701701 JE.Soil.3_2383972 JE.Soil.43_3212212 JE.Soil.75_369620 JE.Soil.75_2606070 JE.Soil.75_2681744 JE.Soil.7_482784 JE.Soil.139_961764 JE.Soil.139_1818355 JE.Soil.139_1920871 JE.Soil.139_2853394 JE.Soil.139_3746182 JE.Soil.15_2030606 JE.Soil.179_96429 JE.Soil.199_691792 JE.Soil.199_1255741 JE.Soil.219_655485 JE.Soil.27_151889 JE.Soil.35_2481723 JE.Soil.35_2717756 JE.Soil.35_3180349 JE.Soil.35_3875210 JE.Soil.39_72437 JE.Soil.59_133981 JE.Soil.59_2093670 JE.Soil.59_2703099 JE.Soil.135_2086489 JE.Soil.135_2731625 JE.Soil.135_2882667 JE.Soil.135_4008599 JE.Soil.195_469665 JE.Soil.35_2024823 JE.Soil.35_2134392 JE.Soil.35_2844798 JE.Lundberg.146_1550856 JE.Lundberg.149_1834047 JE.Lundberg.155_397260 JE.Lundberg.155_1470018 JE.Soil.131_3916630 JE.Soil.131_4498522 JE.Soil.131_5682600 JE.Soil.139_2050355 JE.Soil.139_3139785 JE.Soil.219_344270 JE.Soil.7_767733 JE.Soil.27_429254 JE.Soil.131_3296678 JE.Soil.27_2302287 JE.Soil.7_570221 JE.Soil.95_2786789 JE.Soil.139_2298875 JE.Soil.35_2883460 JE.Soil.35_481376 JE.Lundberg.134_824283 JE.Lundberg.134_824289 JE.Soil.139_715147 JE.Soil.139_1217084 JE.Soil.287_1198226 JE.Soil.287_2023047 JE.Soil.283_773248 JE.Soil.43_1044055 JE.Soil.95_85760 JE.Lundberg.11_1155940 JE.Lundberg.8_592990 JE.Lundberg.41_1129770 JE.Lundberg.53_2111425 JE.Lundberg.71_1516178 JE.Lundberg.146_1679554 JE.Lundberg.137_210640 JE.Lundberg.137_1354965 JE.Lundberg.137_982774 JE.Lundberg.140_12184 JE.Lundberg.140_253189 JE.Lundberg.161_582766 JE.Lundberg.146_1679843 JE.Lundberg.155_6274 JE.Lundberg.161_480898 JE.Lundberg.161_1111589 JE.Lundberg.161_1413921 JE.Lundberg.161_1413972 JE.Soil.227_29200 JE.Soil.107_2073310 JE.Soil.319_1776340 JE.Lundberg.131_347831 JE.Lundberg.68_1350598 JE.Lundberg.77_2224310 JE.Lundberg.65_1603393 JE.Lundberg.95_981107 JE.Soil.183_417000 JE.Soil.211_2586051 JE.Lundberg.71_757292 JE.Soil.139_3156294 JE.Lundberg.74_469680 JE.Soil.191_2190768 JE.Soil.111_262171 JE.Lundberg.95_1520020 JE.Soil.119_677219 JE.Soil.139_1942773 JE.Soil.143_1554214 JE.Soil.183_913757 JE.Soil.191_1514274 JE.Soil.191_1675623 JE.Soil.211_1408606 JE.Soil.215_2479084 JE.Soil.279_1459210 JE.Soil.283_1257324 JE.Soil.319_1319293 JE.Soil.319_2177090 JE.Soil.35_3486757 JE.Soil.39_1422220 JE.Soil.39_3198964 JE.Soil.43_11097 JE.Soil.47_1619129 JE.Soil.47_2297137 JE.Soil.47_2360549 JE.Soil.47_269654 JE.Lundberg.71_757358 JE.Soil.103_751339 JE.Soil.103_773230 JE.Soil.103_2681256 JE.Soil.107_710055 JE.Soil.107_1335251 JE.Soil.107_2893245 JE.Soil.111_287306 JE.Soil.111_1687374 JE.Soil.111_2150481 JE.Soil.115_603230 JE.Soil.115_1310149 JE.Soil.115_1632045 JE.Soil.119_274739 JE.Soil.119_336552 JE.Soil.119_973442 JE.Soil.119_1438346 JE.Soil.119_1459267 JE.Soil.139_2595458 JE.Soil.183_1396941 JE.Soil.191_398891 JE.Soil.191_1054127 JE.Soil.191_1294951 JE.Soil.191_1570378 JE.Soil.279_215991 JE.Soil.279_729292 JE.Soil.279_1458634 JE.Soil.279_1862714 JE.Soil.279_2181630 JE.Soil.283_882392 JE.Soil.283_1393886 JE.Soil.287_773172 JE.Soil.287_1788240 JE.Soil.287_1864124 JE.Soil.287_1970827 JE.Soil.291_731364 JE.Soil.291_810922 JE.Soil.295_891606 JE.Soil.295_1756812 JE.Soil.303_294512 JE.Soil.303_1690454 JE.Soil.303_1854739 JE.Soil.303_2340457 JE.Soil.303_2586429 JE.Soil.315_2492111 JE.Soil.319_1976108 JE.Soil.3_71911 JE.Soil.43_1362412 JE.Soil.47_815697 JE.Soil.139_3995141 JE.Soil.139_3995212 JE.Soil.183_76132 JE.Soil.183_284453 JE.Soil.187_54758 JE.Soil.187_1147828 JE.Soil.187_1331568 JE.Soil.191_1388148 JE.Soil.191_1417620 JE.Soil.191_1737974 JE.Soil.195_233538 JE.Soil.195_335054 JE.Soil.195_519753 JE.Soil.195_866617 JE.Soil.19_992326 JE.Soil.215_481216 JE.Soil.215_2466116 JE.Soil.23_158868 JE.Soil.23_164786 JE.Soil.23_372126 JE.Soil.23_1688671 JE.Soil.35_3817182 JE.Soil.39_1422304 JE.Soil.39_1790290 JE.Soil.39_3485043 JE.Soil.47_12000 JE.Soil.47_17280 JE.Soil.47_27078 JE.Soil.47_240689 JE.Soil.47_573109 JE.Soil.47_1650407 JE.Soil.47_2164998 JE.Soil.47_2436742 JE.Soil.47_2762672 JE.Soil.47_2878609 JE.Lundberg.80_904647 JE.Lundberg.86_490770 JE.Lundberg.89_576318 JE.Lundberg.95_1514685 JE.Lundberg.95_1519834 JE.Lundberg.95_1829618 JE.Soil.183_10780 JE.Soil.183_663926 JE.Soil.187_76687 JE.Soil.191_1533871 JE.Soil.191_1648037 JE.Soil.191_1788774 JE.Soil.195_149388 JE.Soil.195_1236183 JE.Soil.19_707451 JE.Soil.215_185005 JE.Soil.23_990802 JE.Soil.23_1124832 JE.Soil.23_1538545 JE.Soil.27_3211930 JE.Soil.27_3813425 JE.Soil.43_2153176 JE.Soil.47_1965597 JE.Soil.47_1998432 JE.Soil.47_2011854 JE.Soil.47_3128919 JE.Soil.219_106622 JE.Soil.219_587090 JE.Soil.47_577847 JE.Soil.283_2032240 JE.Lundberg.26_1785498 JE.Lundberg.32_219310 JE.Lundberg.149_1575318 JE.Lundberg.110_22227 JE.Lundberg.29_1272254 JE.Lundberg.53_152522 JE.Soil.135_320768 JE.Soil.135_292204 JE.Lundberg.170_7530 JE.Lundberg.47_526833 JE.Soil.191_2104250 JE.Lundberg.92_973516 JE.Lundberg.65_768864 JE.Lundberg.80_1347616 JE.Soil.183_1609458 JE.Lundberg.59_1916835 JE.Lundberg.65_504658 JE.Lundberg.68_2069147 JE.Lundberg.68_213774 JE.Lundberg.68_716900 JE.Lundberg.71_1022914 JE.Lundberg.71_1271237 JE.Lundberg.71_165925 JE.Lundberg.77_2444107 JE.Lundberg.77_361196 JE.Lundberg.77_361235 JE.Lundberg.77_579187 JE.Lundberg.77_682217 JE.Lundberg.80_1563997 JE.Lundberg.80_41179 JE.Lundberg.89_36179 JE.Soil.131_4101066 JE.Soil.135_1158617 JE.Soil.135_2886916 JE.Soil.139_3054886 JE.Soil.143_2369685 JE.Soil.143_2394981 JE.Soil.183_1615804 JE.Soil.191_2264462 JE.Soil.191_745152 JE.Soil.199_409892 JE.Soil.211_2245694 JE.Soil.211_3804265 JE.Soil.211_3804546 JE.Soil.219_40423 JE.Soil.223_1756145 JE.Soil.283_1399795 JE.Soil.295_2052494 JE.Soil.307_425655 JE.Soil.43_354927 JE.Soil.47_1909381 JE.Soil.83_2217081 JE.Soil.83_2300880 JE.Soil.83_2637585 JE.Lundberg.74_819509 JE.Lundberg.74_819745 JE.Lundberg.77_274586 JE.Lundberg.77_385195 JE.Lundberg.77_385393 JE.Lundberg.77_1861876 JE.Lundberg.80_1177052 JE.Lundberg.80_1177295 JE.Soil.131_4101230 JE.Soil.135_791463 JE.Soil.135_1158571 JE.Soil.135_2380799 JE.Soil.143_176986 JE.Soil.143_299989 JE.Soil.143_1093506 JE.Soil.143_1093552 JE.Soil.143_1269634 JE.Soil.143_1572881 JE.Soil.143_1590016 JE.Soil.143_1988951 JE.Soil.143_2168884 JE.Soil.143_2183291 JE.Soil.143_2369504 JE.Soil.143_2881884 JE.Soil.179_2497099 JE.Soil.187_1688444 JE.Soil.191_520275 JE.Soil.199_367736 JE.Soil.199_542892 JE.Soil.199_1132174 JE.Soil.199_1356635 JE.Soil.211_184441 JE.Soil.211_1435339 JE.Soil.215_952891 JE.Soil.215_953163 JE.Soil.215_2344202 JE.Soil.215_2498448 JE.Soil.219_2179797 JE.Soil.223_1252002 JE.Soil.223_2081811 JE.Soil.43_1167951 JE.Soil.43_2956049 JE.Soil.83_307744 JE.Soil.83_974103 JE.Soil.83_974235 JE.Soil.83_1072885 JE.Soil.83_1073171 JE.Soil.83_1776535 JE.Soil.83_1804077 JE.Soil.83_2031103 JE.Soil.83_2216908 JE.Soil.83_2800825 JE.Lundberg.149_1579522 JE.Lundberg.149_1579721 JE.Lundberg.53_774862 JE.Lundberg.68_927367 JE.Lundberg.68_1805231 JE.Lundberg.89_1810980 JE.Lundberg.95_674148 JE.Soil.143_2033469 JE.Soil.183_406355 JE.Soil.183_406970 JE.Soil.183_1074848 JE.Soil.191_382472 JE.Soil.191_1606503 JE.Soil.195_360597 JE.Soil.195_587785 JE.Soil.211_2147257 JE.Soil.211_2968562 JE.Soil.223_377355 JE.Soil.239_892537 JE.Soil.279_711940 JE.Soil.283_1216729 JE.Soil.283_2324241 JE.Soil.287_1115225 JE.Soil.291_405266 JE.Soil.291_1419148 JE.Soil.291_1665277 JE.Soil.303_2716549 JE.Soil.307_463760 JE.Soil.35_2486607 JE.Soil.39_2433344 JE.Soil.7_963645 JE.Soil.83_1210272 JE.Soil.87_892923 JE.Lundberg.128_412521 JE.Lundberg.182_1342738 JE.Lundberg.182_1342819 JE.Lundberg.182_1689879 JE.Lundberg.191_211652 JE.Lundberg.32_24112 JE.Lundberg.32_1314441 JE.Lundberg.32_1817879 JE.Lundberg.95_559574 JE.Lundberg.95_559857 JE.Soil.115_2134622 JE.Soil.143_1230616 JE.Soil.143_2299299 JE.Soil.195_2328858 JE.Soil.199_1871085 JE.Soil.19_610650 JE.Soil.211_1370671 JE.Soil.211_2601512 JE.Soil.215_1611495 JE.Soil.215_1791673 JE.Soil.219_188700 JE.Soil.219_428958 JE.Soil.219_1392670 JE.Soil.219_1805913 JE.Soil.227_2193457 JE.Soil.287_1197951 JE.Soil.39_474712 JE.Soil.39_1176886 JE.Soil.39_3706021 JE.Soil.43_1414104 JE.Soil.43_3387849 JE.Soil.63_1547828 JE.Lundberg.68_455998 JE.Lundberg.68_647873 JE.Lundberg.68_1634337 JE.Lundberg.68_2063871 JE.Lundberg.74_1174585 JE.Lundberg.77_546450 JE.Lundberg.77_990398 JE.Lundberg.77_1514853 JE.Lundberg.80_204968 JE.Lundberg.80_1357136 JE.Lundberg.80_1499327 JE.Lundberg.80_1499646 JE.Lundberg.89_159650 JE.Lundberg.92_1031789 JE.Lundberg.92_1931828 JE.Lundberg.95_624549 JE.Lundberg.95_848877 JE.Lundberg.95_1230752 JE.Lundberg.95_1231053 JE.Lundberg.95_1269704 JE.Lundberg.95_1550163 JE.Lundberg.95_1755527 JE.Lundberg.59_232991 JE.Lundberg.77_579365 JE.Lundberg.77_1811685 JE.Lundberg.77_1946741 JE.Soil.187_1650331 JE.Soil.191_1043370 JE.Soil.195_2276570 JE.Soil.211_20108 JE.Soil.211_1137576 JE.Soil.211_1315387 JE.Soil.211_2566647 JE.Soil.211_3486580 JE.Soil.223_155146 JE.Soil.3_4397 JE.Soil.3_738039 JE.Soil.3_2382003 JE.Soil.43_3430897 JE.Soil.135_369859 JE.Soil.135_369863 JE.Soil.135_828931 JE.Soil.135_1442917 JE.Soil.135_2437263 JE.Soil.135_2733742 JE.Soil.135_2994292 JE.Soil.135_3686455 JE.Soil.15_82552 JE.Soil.195_1941734 JE.Soil.211_1482721 JE.Soil.211_2888174 JE.Soil.211_3478233 JE.Soil.27_3976654 JE.Soil.135_387951 JE.Soil.135_751834 JE.Soil.135_819265 JE.Soil.135_2480496 JE.Soil.139_201194 JE.Soil.195_1627128 JE.Soil.215_855792 JE.Soil.43_2797521 JE.Lundberg.170_7576 JE.Lundberg.170_118058 JE.Lundberg.170_690297 JE.Lundberg.170_968954 JE.Lundberg.170_1176690 JE.Lundberg.47_527084 JE.Lundberg.68_234767 JE.Lundberg.71_1264201 JE.Lundberg.95_628341 JE.Lundberg.95_628414 JE.Soil.199_1488991 JE.Soil.211_1420506 JE.Soil.219_230202 JE.Soil.219_1049821 JE.Soil.231_2397549 JE.Soil.215_1463374 JE.Soil.215_1463454 JE.Soil.43_2322877 JE.Soil.47_1580335 JE.Lundberg.68_717056 JE.Lundberg.80_1347658 JE.Soil.47_2044807 JE.Lundberg.62_1776036 JE.Lundberg.77_796750 JE.Lundberg.188_127108 JE.Soil.95_530666 JE.Soil.115_2700726 JE.Lundberg.89_356926 JE.Lundberg.89_396961 JE.Lundberg.95_988700 JE.Lundberg.188_127211 JE.Soil.95_2125760 JE.Soil.135_3681030 JE.Soil.103_1162231 JE.Soil.139_1662542 JE.Lundberg.176_680807 JE.Lundberg.125_176247 JE.Lundberg.176_1964893 JE.Lundberg.26_1554517 JE.Lundberg.56_1853634 JE.Lundberg.59_114479 JE.Lundberg.68_41708 JE.Lundberg.68_967857 JE.Lundberg.71_1559338 JE.Lundberg.86_1550907 JE.Soil.103_1167879 JE.Soil.111_1239495 JE.Soil.127_128985 JE.Soil.183_406356 JE.Soil.199_2158922 JE.Soil.231_428111 JE.Soil.287_1399783 JE.Soil.291_1229850 JE.Soil.87_892745 JE.Soil.103_1328753 JE.Soil.115_3006744 JE.Soil.139_2363372 JE.Soil.291_1949756 JE.Soil.239_2877289 JE.Soil.231_2624937 JE.Lundberg.23_951635
JE.Lundberg.134_239507 JE.Lundberg.125_1108496 JE.Lundberg.125_359085 JE.Lundberg.68_1624008 JE.Lundberg.74_2508413 JE.Lundberg.74_2508436 JE.Soil.27_1960297 JE.Lundberg.122_441541 JE.Lundberg.128_861112 JE.Lundberg.140_722255 JE.Lundberg.41_1475010 JE.Lundberg.86_1262810 JE.Lundberg.8_788764 JE.Soil.131_2842851 JE.Soil.131_3693465 JE.Soil.15_1551807 JE.Soil.183_596723 JE.Soil.191_390397 JE.Soil.223_2616598 JE.Soil.227_2376432 JE.Soil.27_4333394 JE.Soil.27_773962 JE.Soil.47_2323056 JE.Soil.47_72554 JE.Soil.87_1595770 JE.Soil.27_3726560 JE.Lundberg.104_579893 JE.Lundberg.149_1726999 JE.Lundberg.143_1268211 JE.Lundberg.128_794001 JE.Lundberg.143_1268377 JE.Lundberg.95_675669 JE.Lundberg.104_241236 JE.Lundberg.104_306311 JE.Lundberg.107_2534113 JE.Lundberg.110_217197 JE.Lundberg.113_1647274 JE.Lundberg.119_283232 JE.Lundberg.11_1384416 JE.Lundberg.122_1065132 JE.Lundberg.122_13530 JE.Lundberg.128_152115 JE.Lundberg.128_875263 JE.Lundberg.137_254050 JE.Lundberg.140_1402009 JE.Lundberg.143_1576356 JE.Lundberg.143_379035 JE.Lundberg.167_184245 JE.Lundberg.173_1054682 JE.Lundberg.17_283855 JE.Lundberg.182_344675 JE.Lundberg.191_752624 JE.Lundberg.23_1477585 JE.Lundberg.23_1587473 JE.Lundberg.2_176368 JE.Lundberg.2_803522 JE.Lundberg.2_803695 JE.Lundberg.35_1647897 JE.Lundberg.41_999457 JE.Lundberg.41_999679 JE.Lundberg.44_773049 JE.Lundberg.56_687909 JE.Lundberg.65_184869 JE.Lundberg.65_568899 JE.Lundberg.74_2583530 JE.Lundberg.8_348758 JE.Lundberg.92_78810 JE.Lundberg.92_79205 JE.Lundberg.92_888004 JE.Soil.179_952701 JE.Soil.27_2888755 JE.Soil.283_2146246 JE.Soil.43_2494621 JE.Lundberg.107_1709453 JE.Lundberg.116_1418088 JE.Lundberg.116_1560628 JE.Lundberg.122_942716 JE.Lundberg.128_188115 JE.Lundberg.128_188267 JE.Lundberg.134_239751 JE.Lundberg.137_393338 JE.Lundberg.143_433184 JE.Lundberg.149_1449078 JE.Lundberg.152_1568379 JE.Lundberg.155_14461 JE.Lundberg.167_79422 JE.Lundberg.167_183923 JE.Lundberg.167_513771 JE.Lundberg.17_283772 JE.Lundberg.17_314307 JE.Lundberg.17_1125074 JE.Lundberg.17_1318002 JE.Lundberg.182_870240 JE.Lundberg.182_1537383 JE.Lundberg.191_752510 JE.Lundberg.20_278373 JE.Lundberg.20_2237525 JE.Lundberg.20_2308766 JE.Lundberg.23_17577 JE.Lundberg.26_690212 JE.Lundberg.26_719696 JE.Lundberg.29_800897 JE.Lundberg.2_1096734 JE.Lundberg.32_35480 JE.Lundberg.32_40931 JE.Lundberg.32_777834 JE.Lundberg.38_1374387 JE.Lundberg.41_1346492 JE.Lundberg.41_1346631 JE.Lundberg.44_189216 JE.Lundberg.44_571881 JE.Lundberg.5_1895910 JE.Lundberg.62_1756202 JE.Lundberg.68_1849162 JE.Lundberg.74_2583877 JE.Lundberg.8_479661 JE.Lundberg.8_779589 JE.Lundberg.95_799371 JE.Lundberg.95_928490 JE.Lundberg.98_538449 JE.Soil.179_952441 JE.Soil.195_431852 JE.Soil.195_683879 JE.Soil.199_571767 JE.Soil.215_2060954 JE.Soil.27_3425226 JE.Soil.43_704199 JE.Soil.131_208132 JE.Soil.131_2161730 JE.Soil.131_2843073 JE.Soil.183_596795 JE.Soil.191_993149 JE.Soil.191_2257585 JE.Soil.195_188945 JE.Soil.195_539313 JE.Soil.195_1406032 JE.Soil.195_2210303 JE.Soil.211_1548549 JE.Soil.219_2115827 JE.Soil.223_1604931 JE.Soil.223_1605497 JE.Soil.3_1468686 JE.Soil.43_3039104 JE.Soil.75_2438727 JE.Soil.87_872696 JE.Soil.87_2620836 JE.Soil.91_364023 JE.Soil.91_2757406 JE.Soil.95_2750467 JE.Lundberg.173_1005733 JE.Lundberg.176_2016109 JE.Lundberg.182_619296 JE.Lundberg.191_1518364 JE.Lundberg.26_235789 JE.Lundberg.29_1169877 JE.Lundberg.29_1727738 JE.Lundberg.32_1061033 JE.Lundberg.35_960027 JE.Lundberg.35_1831272 JE.Lundberg.41_1482531 JE.Lundberg.47_203859 JE.Lundberg.5_1077130 JE.Lundberg.80_554563 JE.Lundberg.86_1930911 JE.Lundberg.95_1671420 JE.Soil.179_1669248 JE.Lundberg.92_78985 JE.Lundberg.173_1006074 JE.Soil.115_3371007 JE.Lundberg.119_1139836 JE.Lundberg.122_222644 JE.Lundberg.29_1727828 JE.Lundberg.122_441586 JE.Lundberg.29_1375261 JE.Lundberg.59_544592 JE.Lundberg.74_1859498 JE.Lundberg.8_428752 JE.Soil.179_2427762 JE.Soil.195_1207309 JE.Soil.227_2402338 JE.Soil.231_1327692 JE.Lundberg.116_991765 JE.Lundberg.101_486262 JE.Lundberg.101_500020 JE.Lundberg.131_511708 JE.Lundberg.164_922590 JE.Lundberg.173_1064646 JE.Lundberg.161_14329 JE.Lundberg.122_841893 JE.Lundberg.101_1061447 JE.Lundberg.101_952426 JE.Lundberg.107_96546 JE.Lundberg.116_1308984 JE.Lundberg.116_997194 JE.Lundberg.119_1828034 JE.Lundberg.122_1058705 JE.Lundberg.122_67965 JE.Lundberg.125_1114256 JE.Lundberg.125_761588 JE.Lundberg.125_933738 JE.Lundberg.128_609979 JE.Lundberg.131_1100923 JE.Lundberg.131_1106336 JE.Lundberg.137_613147 JE.Lundberg.137_847136 JE.Lundberg.140_1562415 JE.Lundberg.149_1287177 JE.Lundberg.149_1711184 JE.Lundberg.158_1276695 JE.Lundberg.158_285012 JE.Lundberg.158_348364 JE.Lundberg.164_586139 JE.Lundberg.164_930049 JE.Lundberg.167_622324 JE.Lundberg.167_768991 JE.Lundberg.167_899451 JE.Lundberg.167_915955 JE.Lundberg.98_78631 JE.Soil.111_93012 JE.Soil.15_2180533 JE.Soil.219_1454104 JE.Soil.287_1153479 JE.Soil.59_843971 JE.Soil.95_232070 JE.Lundberg.107_1590181 JE.Lundberg.137_847002 JE.Lundberg.140_435887 JE.Lundberg.149_74080 JE.Lundberg.149_709001 JE.Lundberg.149_1008601 JE.Lundberg.155_317 JE.Lundberg.155_1673601 JE.Lundberg.155_1974364 JE.Lundberg.155_2958530 JE.Lundberg.155_3406012 JE.Lundberg.158_348273 JE.Lundberg.158_582941 JE.Lundberg.158_631501 JE.Lundberg.158_983634 JE.Lundberg.161_14245 JE.Lundberg.161_110087 JE.Lundberg.161_1368254 JE.Lundberg.164_86202 JE.Lundberg.164_287524 JE.Lundberg.164_570335 JE.Lundberg.167_622027 JE.Lundberg.167_931621 JE.Lundberg.20_2330620 JE.Lundberg.41_1210411 JE.Lundberg.77_1179279 JE.Lundberg.89_1046474 JE.Lundberg.89_1544095 JE.Lundberg.89_1549853 JE.Soil.15_769649 JE.Soil.179_1492284 JE.Soil.195_937028 JE.Soil.195_1159645 JE.Soil.215_2279988 JE.Soil.219_544626 JE.Soil.219_1592274 JE.Soil.227_522489 JE.Soil.227_522554 JE.Soil.227_1732218 JE.Soil.227_1859618 JE.Soil.227_2013083 JE.Soil.227_2426644 JE.Soil.239_2065235 JE.Soil.23_1025011 JE.Soil.35_3313892 JE.Soil.35_3314049 JE.Lundberg.101_1571123 JE.Lundberg.113_1617889 JE.Lundberg.119_924804 JE.Lundberg.140_512162 JE.Lundberg.140_512256 JE.Lundberg.140_1419324 JE.Lundberg.140_1419337 JE.Lundberg.158_284950 JE.Lundberg.167_266747 JE.Lundberg.98_78554 JE.Soil.191_52015 JE.Soil.191_52112 JE.Lundberg.140_126470 JE.Lundberg.167_769088 JE.Lundberg.173_1067355 JE.Lundberg.176_1583859 JE.Lundberg.182_36379 JE.Lundberg.182_1606947 JE.Lundberg.191_926513 JE.Soil.115_1546806 JE.Soil.139_2621458 JE.Soil.195_298051 JE.Soil.19_718100 JE.Soil.103_1364427 JE.Soil.103_2193711 JE.Soil.115_331370 JE.Soil.115_1458496 JE.Soil.115_3418103 JE.Soil.287_1153610 JE.Soil.83_888996 JE.Lundberg.98_1375460 JE.Soil.15_2056241 JE.Soil.191_2258001 JE.Soil.43_534928 JE.Lundberg.161_109900 JE.Lundberg.161_110357 JE.Lundberg.131_1090511 JE.Lundberg.113_385098 JE.Lundberg.128_33139 JE.Lundberg.140_1427141 JE.Lundberg.131_511888 JE.Lundberg.140_23823 JE.Lundberg.2_1478032 JE.Lundberg.170_195360 JE.Lundberg.188_545986 JE.Lundberg.170_841917 JE.Lundberg.188_1081201 JE.Lundberg.2_734400 JE.Lundberg.2_734620 JE.Lundberg.62_814288 JE.Lundberg.98_1166771 JE.Lundberg.170_901035 JE.Lundberg.98_717509 JE.Lundberg.44_1118060 JE.Lundberg.59_1897176 JE.Soil.87_492561 JE.Soil.223_2572383 JE.Lundberg.35_1301290 JE.Soil.219_911820 JE.Soil.223_2571969 JE.Soil.43_2619365 JE.Lundberg.47_490216 JE.Soil.235_355995 JE.Lundberg.32_972176 JE.Lundberg.29_144421 JE.Soil.199_2171481 JE.Lundberg.44_1001392 JE.Lundberg.35_240093 JE.Lundberg.41_991970 JE.Lundberg.5_1805013 JE.Lundberg.77_1513234 JE.Lundberg.95_1229001 JE.Lundberg.95_67088 JE.Soil.179_1520623 JE.Soil.219_1099098 JE.Soil.231_1452630 JE.Lundberg.47_490512 JE.Lundberg.47_856580 JE.Lundberg.74_2134096 JE.Lundberg.77_1349911 JE.Lundberg.77_1556666 JE.Lundberg.77_2424700 JE.Lundberg.80_291073 JE.Lundberg.80_291217 JE.Lundberg.95_806117 JE.Soil.179_180026 JE.Soil.179_910794 JE.Soil.179_1520236 JE.Soil.191_1845538 JE.Soil.195_996261 JE.Soil.195_2162749 JE.Soil.211_1715616 JE.Soil.43_2993735 JE.Soil.71_669911 JE.Soil.71_669922 JE.Soil.239_950331 JE.Soil.239_2216259 JE.Soil.239_2333247 JE.Soil.59_1131080 JE.Soil.87_1921042 JE.Soil.91_386989 JE.Soil.91_693868 JE.Soil.91_1466694 JE.Soil.91_1472000 JE.Lundberg.38_1085123 JE.Lundberg.5_938077 JE.Lundberg.95_1678419 JE.Lundberg.95_1683889 JE.Soil.187_1723708 JE.Lundberg.29_1374080 JE.Lundberg.47_502535 JE.Lundberg.47_1772698 JE.Soil.195_123008 JE.Soil.19_477589 JE.Soil.19_812888 JE.Soil.3_157977 JE.Lundberg.47_660405 JE.Lundberg.47_1493003 JE.Lundberg.2_1191488 JE.Soil.23_1829193 JE.Lundberg.44_1685488 JE.Soil.183_695289 JE.Soil.219_1754135 JE.Soil.231_1277388 JE.Soil.51_1327098 JE.Soil.27_1265447 JE.Soil.27_3324549 JE.Soil.59_1987801 JE.Lundberg.119_1046417 JE.Lundberg.23_738358 JE.Lundberg.20_1541915 JE.Lundberg.32_977856 JE.Soil.43_1761253 JE.Lundberg.119_1579737 JE.Lundberg.119_442243 JE.Lundberg.23_1004603 JE.Lundberg.29_248724 JE.Lundberg.38_466260 JE.Lundberg.53_2356493 JE.Lundberg.80_219432 JE.Soil.195_936933 JE.Lundberg.20_2007137 JE.Lundberg.23_1578063 JE.Lundberg.2_1557236 JE.Lundberg.38_1322341 JE.Lundberg.44_319208 JE.Lundberg.50_311182 JE.Lundberg.77_643488 JE.Lundberg.80_852931 JE.Lundberg.80_1002121 JE.Lundberg.80_1100630 JE.Lundberg.80_1100906 JE.Lundberg.80_1462593 JE.Soil.191_1318888 JE.Lundberg.23_867409 JE.Lundberg.26_1336823 JE.Lundberg.32_945606 JE.Lundberg.23_672246 JE.Lundberg.80_1534481 JE.Soil.239_2240427 JE.Soil.43_2001338 JE.Lundberg.17_1189746 JE.Lundberg.38_426926 JE.Lundberg.38_427074 JE.Lundberg.41_145093 JE.Soil.23_897771 JE.Lundberg.188_1032421 JE.Lundberg.188_1032587 JE.Lundberg.8_1357110 JE.Soil.135_4106247 JE.Soil.35_1806703 JE.Lundberg.38_1247600 JE.Soil.231_1726820 JE.Lundberg.107_233770 JE.Lundberg.17_1027667 JE.Lundberg.8_1031407 JE.Lundberg.23_13195 JE.Lundberg.26_689429 JE.Soil.239_3170144 JE.Lundberg.173_226124 JE.Lundberg.74_2412459 JE.Lundberg.8_719028 JE.Lundberg.152_1173709 JE.Lundberg.188_1172667 JE.Lundberg.188_1335711 JE.Lundberg.23_1108249 JE.Lundberg.23_1352675 JE.Lundberg.68_144872 JE.Lundberg.77_448834 JE.Lundberg.173_979523 JE.Lundberg.182_101297 JE.Lundberg.188_804087 JE.Lundberg.191_1340344 JE.Lundberg.23_198494 JE.Lundberg.74_2412669 JE.Lundberg.8_724375 JE.Lundberg.8_1031370 JE.Lundberg.2_304444 JE.Soil.231_1762843 JE.Soil.231_2428726 JE.Soil.127_723051 JE.Soil.231_2428767 JE.Soil.319_2311556 JE.Lundberg.128_841168 JE.Lundberg.128_17601 JE.Soil.131_1394172 JE.Lundberg.32_1031209 JE.Lundberg.29_946226 JE.Lundberg.32_672305 JE.Lundberg.101_1567476 JE.Lundberg.107_2680598 JE.Lundberg.113_1250114 JE.Lundberg.113_170708 JE.Lundberg.113_701818 JE.Lundberg.2_662743 JE.Lundberg.2_662767 JE.Lundberg.2_662984 JE.Lundberg.32_356949 JE.Lundberg.44_1912310 JE.Lundberg.35_1386150 JE.Lundberg.86_546613 JE.Lundberg.8_417357 JE.Soil.191_1903649 JE.Lundberg.149_769351 JE.Lundberg.11_2114317 JE.Lundberg.2_1103473 JE.Lundberg.107_2645412 JE.Lundberg.11_1486497 JE.Lundberg.125_937374 JE.Lundberg.17_356610 JE.Lundberg.20_245079 JE.Lundberg.20_245376 JE.Lundberg.23_1290273 JE.Lundberg.23_1290502 JE.Lundberg.23_1423014 JE.Lundberg.23_543161 JE.Lundberg.23_792237 JE.Lundberg.23_85520 JE.Lundberg.23_877164 JE.Lundberg.2_1103568 JE.Lundberg.2_1401681 JE.Lundberg.44_1017487 JE.Lundberg.47_890890 JE.Lundberg.56_1947091 JE.Lundberg.56_922700 JE.Lundberg.8_1269134 JE.Lundberg.8_432748 JE.Soil.211_915453 JE.Soil.219_233459 JE.Lundberg.176_876800 JE.Lundberg.176_1757280 JE.Lundberg.20_1027780 JE.Lundberg.29_634217 JE.Lundberg.2_1401860 JE.Lundberg.32_757851 JE.Lundberg.32_1028574 JE.Lundberg.35_291168 JE.Lundberg.35_1378417 JE.Lundberg.41_989509 JE.Lundberg.41_1062485 JE.Lundberg.44_1017249 JE.Lundberg.47_636015 JE.Lundberg.47_895925 JE.Lundberg.8_432754 JE.Lundberg.8_1269262 JE.Lundberg.125_937414 JE.Lundberg.182_738749 JE.Lundberg.23_1176219 JE.Lundberg.2_916063 JE.Lundberg.2_921661 JE.Lundberg.2_1565380 JE.Lundberg.35_2053588 JE.Lundberg.38_1119325 JE.Soil.187_66317 JE.Soil.211_887717 JE.Soil.211_2381607 JE.Soil.215_243502 JE.Soil.23_22514 JE.Lundberg.23_882541 JE.Lundberg.2_1565166 JE.Lundberg.5_1800338 JE.Lundberg.20_416298 JE.Lundberg.29_195371 JE.Lundberg.47_102719 JE.Lundberg.170_500633 JE.Lundberg.188_1080061 JE.Lundberg.23_790716 JE.Lundberg.107_1233628 JE.Lundberg.17_317369 JE.Lundberg.188_76740 JE.Lundberg.20_2230131 JE.Lundberg.188_1583060 JE.Lundberg.188_1651961 JE.Lundberg.23_232227 JE.Lundberg.38_288047 JE.Lundberg.38_292989 JE.Lundberg.47_1157839 JE.Lundberg.23_624803 JE.Soil.119_1436259 JE.Soil.139_883590 JE.Lundberg.110_1161908 JE.Lundberg.50_152713 JE.Soil.87_1384468 JE.Lundberg.11_262061 JE.Lundberg.146_1393429 JE.Lundberg.188_222626 JE.Lundberg.47_473131 JE.Lundberg.44_355149 JE.Lundberg.155_2477254 JE.Lundberg.188_222543 JE.Lundberg.23_1455135 JE.Lundberg.2_1213196 JE.Lundberg.32_109966 JE.Lundberg.44_1134158 JE.Lundberg.44_150687 JE.Lundberg.50_1184822 JE.Lundberg.50_533977 JE.Lundberg.5_1003913 JE.Lundberg.5_565883 JE.Lundberg.5_892949 JE.Lundberg.188_1172622 JE.Lundberg.23_957219 JE.Lundberg.2_500837 JE.Lundberg.2_1213132 JE.Lundberg.35_1376261 JE.Lundberg.44_197283 JE.Lundberg.44_349414 JE.Lundberg.44_1227467 JE.Lundberg.47_618811 JE.Lundberg.5_270313 JE.Lundberg.5_1004044 JE.Lundberg.77_583659 JE.Lundberg.95_383488 JE.Lundberg.47_1861003 JE.Lundberg.47_1861314 JE.Lundberg.47_1062576 JE.Lundberg.47_1488368 JE.Lundberg.140_886975 JE.Lundberg.11_442319 JE.Lundberg.11_1179751 JE.Lundberg.56_1222194 JE.Lundberg.56_560743 JE.Lundberg.11_447822 JE.Lundberg.62_1852468 JE.Lundberg.119_759162 JE.Lundberg.50_1009776 JE.Lundberg.101_1177588 JE.Lundberg.29_983779 JE.Lundberg.20_547298 JE.Lundberg.140_18405 JE.Lundberg.11_411585 JE.Lundberg.149_124804 JE.Lundberg.164_183216 JE.Lundberg.20_1571731 JE.Soil.107_1463751 JE.Lundberg.131_320129 JE.Soil.75_1662741 JE.Lundberg.107_735798 JE.Lundberg.167_1067503 JE.Lundberg.23_498937 JE.Lundberg.62_975123 JE.Lundberg.77_907526 JE.Lundberg.86_2019726 JE.Soil.191_1200529 JE.Lundberg.113_178858 JE.Lundberg.116_1987770 JE.Lundberg.122_1245731 JE.Lundberg.122_597280 JE.Lundberg.128_733458 JE.Lundberg.131_320058 JE.Lundberg.134_530673 JE.Lundberg.134_680431 JE.Lundberg.149_1819928 JE.Lundberg.161_283501 JE.Lundberg.161_309736 JE.Lundberg.173_681921 JE.Lundberg.176_312407 JE.Lundberg.17_1073176 JE.Lundberg.188_342266 JE.Lundberg.191_1604944 JE.Lundberg.20_1964226 JE.Lundberg.23_1240582 JE.Lundberg.23_1338679 JE.Lundberg.23_212887 JE.Lundberg.23_602354 JE.Lundberg.26_574656 JE.Lundberg.26_574664 JE.Lundberg.2_787976 JE.Lundberg.32_403735 JE.Lundberg.32_65964 JE.Lundberg.38_298315 JE.Lundberg.38_981590 JE.Lundberg.41_985209 JE.Lundberg.47_1829194 JE.Lundberg.50_1300935 JE.Lundberg.50_160166 JE.Lundberg.50_241960 JE.Lundberg.50_389953 JE.Lundberg.50_552478 JE.Lundberg.50_810267 JE.Lundberg.50_845414 JE.Lundberg.50_851525 JE.Lundberg.50_855054 JE.Lundberg.56_526266 JE.Lundberg.62_1321936 JE.Lundberg.62_75690 JE.Lundberg.62_781833 JE.Lundberg.65_1322475 JE.Lundberg.65_1420466 JE.Lundberg.65_181057 JE.Lundberg.68_1479813 JE.Lundberg.68_2168236 JE.Lundberg.68_390099 JE.Lundberg.68_795084 JE.Lundberg.68_825310 JE.Lundberg.71_1190042 JE.Lundberg.71_1594546 JE.Lundberg.71_625712 JE.Lundberg.74_2458122 JE.Lundberg.77_1257497 JE.Lundberg.77_1559945 JE.Lundberg.80_1404613 JE.Lundberg.80_251296 JE.Lundberg.80_904543 JE.Lundberg.80_93748 JE.Lundberg.89_1735195 JE.Lundberg.89_1830899 JE.Lundberg.89_806951 JE.Lundberg.8_409020 JE.Lundberg.8_985011 JE.Lundberg.92_348145 JE.Lundberg.98_397258 JE.Lundberg.98_965753 JE.Soil.139_2440429 JE.Soil.143_2023967 JE.Soil.143_59664 JE.Soil.39_1151820 JE.Soil.39_3286888 JE.Soil.43_287060 JE.Soil.67_888958 JE.Soil.7_662072 JE.Soil.7_76100 JE.Soil.7_897782 JE.Soil.7_897974 JE.Lundberg.110_366317 JE.Lundberg.110_628149 JE.Lundberg.116_1987606 JE.Lundberg.173_646218 JE.Lundberg.176_840806 JE.Lundberg.176_845846 JE.Lundberg.182_920838 JE.Lundberg.182_941868 JE.Lundberg.182_1491723 JE.Lundberg.188_1056933 JE.Lundberg.188_1239693 JE.Lundberg.188_1302548 JE.Lundberg.188_1302554 JE.Lundberg.191_142225 JE.Lundberg.20_234890 JE.Lundberg.20_738045 JE.Lundberg.20_763620 JE.Lundberg.23_417821 JE.Lundberg.23_742957 JE.Lundberg.23_1115227 JE.Lundberg.23_1230961 JE.Lundberg.23_1536136 JE.Lundberg.26_779142 JE.Lundberg.26_779312 JE.Lundberg.29_614492 JE.Lundberg.2_1229650 JE.Lundberg.32_66176 JE.Lundberg.35_1235193 JE.Lundberg.38_338999 JE.Lundberg.38_403156 JE.Lundberg.38_561889 JE.Lundberg.41_1159622 JE.Lundberg.44_1058869 JE.Lundberg.44_1144735 JE.Lundberg.44_1729869 JE.Lundberg.68_992739 JE.Lundberg.68_1548502 JE.Lundberg.68_2167996 JE.Lundberg.74_275014 JE.Lundberg.77_1559906 JE.Lundberg.77_1560196 JE.Lundberg.89_446536 JE.Lundberg.92_914735 JE.Lundberg.98_970002 JE.Soil.131_831172 JE.Soil.131_2035728 JE.Soil.131_3079327 JE.Soil.183_1335268 JE.Soil.187_782634 JE.Soil.187_922841 JE.Soil.211_822391 JE.Soil.215_1295278 JE.Soil.219_41000 JE.Soil.219_215039 JE.Soil.219_796390 JE.Soil.219_1849567 JE.Soil.23_1417074 JE.Soil.39_2861632 JE.Soil.43_259053 JE.Soil.43_559668 JE.Lundberg.29_1236037 JE.Lundberg.41_810774 JE.Lundberg.41_810941 JE.Lundberg.47_642043 JE.Lundberg.50_134024 JE.Lundberg.50_485284 JE.Lundberg.50_510676 JE.Lundberg.50_689803 JE.Lundberg.50_971955 JE.Lundberg.50_1009823 JE.Lundberg.50_1058084 JE.Lundberg.50_1384720 JE.Lundberg.62_763548 JE.Lundberg.62_1080741 JE.Lundberg.62_1506360 JE.Lundberg.62_1743202 JE.Lundberg.62_1761292 JE.Lundberg.65_1213256 JE.Lundberg.71_515821 JE.Lundberg.71_708730 JE.Lundberg.71_954027 JE.Lundberg.71_1168904 JE.Lundberg.74_1286081 JE.Lundberg.80_433396 JE.Lundberg.80_646392 JE.Lundberg.80_851853 JE.Lundberg.80_1404486 JE.Lundberg.86_365858 JE.Lundberg.86_1345651 JE.Lundberg.86_1662095 JE.Lundberg.86_1708967 JE.Lundberg.89_27677 JE.Lundberg.89_1381066 JE.Lundberg.89_1386420 JE.Lundberg.89_1431634 JE.Lundberg.92_1929642 JE.Lundberg.20_547477 JE.Lundberg.26_1111229 JE.Lundberg.26_1781113 JE.Lundberg.29_535056 JE.Lundberg.32_426694 JE.Lundberg.32_426817 JE.Lundberg.44_881447 JE.Lundberg.44_1415393 JE.Lundberg.56_1598950 JE.Lundberg.77_731324 JE.Lundberg.86_736136 JE.Lundberg.8_335359 JE.Lundberg.8_340677 JE.Lundberg.8_675675 JE.Lundberg.95_300210 JE.Soil.143_415960 JE.Soil.143_1196056 JE.Soil.143_1241870 JE.Soil.143_1241920 JE.Soil.143_2496590 JE.Soil.143_2523019 JE.Soil.143_2562656 JE.Soil.143_2756582 JE.Soil.223_789457 JE.Soil.223_905753 JE.Soil.223_1028283 JE.Soil.223_1028509 JE.Soil.223_1257474 JE.Lundberg.140_311520 JE.Lundberg.146_784553 JE.Lundberg.167_732770 JE.Soil.139_561478 JE.Soil.139_2004876 JE.Soil.139_2271747 JE.Soil.139_2807482 JE.Soil.139_3007735 JE.Soil.139_3273659 JE.Soil.139_3435994 JE.Soil.139_3563367 JE.Soil.139_3563595 JE.Soil.191_354127 JE.Soil.211_2420907 JE.Soil.219_1184852 JE.Soil.231_1184075 JE.Soil.35_1497988 JE.Soil.3_957530 JE.Soil.3_1274186 JE.Soil.67_889116 JE.Soil.7_132242 JE.Soil.87_1913822 JE.Soil.91_309479 JE.Soil.91_309540 JE.Lundberg.17_1013576 JE.Lundberg.32_847077 JE.Lundberg.32_847244 JE.Lundberg.32_1119657 JE.Lundberg.38_888321 JE.Lundberg.38_1254445 JE.Lundberg.41_873837 JE.Lundberg.65_180876 JE.Lundberg.74_1527483 JE.Lundberg.74_1527754 JE.Lundberg.74_1527779 JE.Lundberg.86_1302087 JE.Lundberg.98_197178 JE.Lundberg.158_971006 JE.Lundberg.173_1065453 JE.Lundberg.173_1065563 JE.Lundberg.188_1734165 JE.Lundberg.38_981775 JE.Lundberg.41_1098595 JE.Lundberg.44_1656146 JE.Lundberg.68_88630 JE.Lundberg.80_93575 JE.Soil.191_1595466 JE.Soil.215_2232031 JE.Lundberg.173_652252 JE.Lundberg.173_1610371 JE.Soil.195_2097270 JE.Soil.3_127535 JE.Soil.43_741919 JE.Soil.43_3090915 JE.Soil.43_3399297 JE.Soil.7_897845 JE.Lundberg.23_857572 JE.Lundberg.2_1455990 JE.Lundberg.71_1428928 JE.Lundberg.8_984733 JE.Soil.143_1836684 JE.Soil.143_1842035 JE.Soil.279_1188940 JE.Lundberg.77_312347 JE.Soil.187_1758284 JE.Soil.75_3424905 JE.Soil.75_3425058 JE.Lundberg.95_948649 JE.Lundberg.167_1073046 JE.Lundberg.59_1279171 JE.Lundberg.80_1505088 JE.Lundberg.77_907675 JE.Lundberg.92_1629696 JE.Soil.191_1351247 JE.Soil.135_391996 JE.Lundberg.23_635636 JE.Soil.143_379049 JE.Soil.7_1025669 JE.Lundberg.68_156645 JE.Soil.127_1135494 JE.Soil.127_2630472 JE.Soil.135_1610078 JE.Soil.135_4124479 JE.Soil.135_4187075 JE.Soil.139_407669 JE.Soil.143_2662238 JE.Soil.143_610464 JE.Soil.143_610486 JE.Soil.187_293971 JE.Soil.187_294045 JE.Soil.199_750733 JE.Soil.19_729095 JE.Soil.283_2582121 JE.Soil.43_3579775 JE.Soil.135_1053640 JE.Soil.135_2569091 JE.Soil.135_2911033 JE.Soil.135_3268989 JE.Soil.135_3269043 JE.Soil.135_3269181 JE.Soil.135_3746531 JE.Soil.135_3895670 JE.Soil.135_4166301 JE.Soil.143_859867 JE.Soil.143_1301539 JE.Soil.143_2178294 JE.Soil.143_2206444 JE.Soil.143_2325134 JE.Soil.143_2373127 JE.Soil.143_2473823 JE.Soil.179_510192 JE.Soil.179_1864824 JE.Soil.187_294649 JE.Soil.191_121250 JE.Soil.195_350093 JE.Soil.195_961591 JE.Soil.19_39721 JE.Soil.19_789814 JE.Soil.215_135146 JE.Soil.219_741128 JE.Soil.219_1173934 JE.Soil.223_627386 JE.Soil.27_3080456 JE.Soil.35_1739932 JE.Soil.3_917171 JE.Soil.43_421539 JE.Soil.43_1238758 JE.Soil.43_1416965 JE.Soil.43_1928540 JE.Soil.43_2308971 JE.Soil.43_2726565 JE.Lundberg.2_1212939 JE.Lundberg.32_820976 JE.Lundberg.44_810622 JE.Lundberg.44_1691868 JE.Lundberg.47_423320 JE.Lundberg.47_1205766 JE.Lundberg.59_1330785 JE.Lundberg.86_1620346 JE.Soil.19_1588497 JE.Soil.19_1588634 JE.Soil.219_566523 JE.Soil.39_900410 JE.Soil.3_1070492 JE.Soil.7_1025819 JE.Lundberg.116_1053820 JE.Lundberg.122_1245872 JE.Lundberg.122_597344 JE.Lundberg.20_732834 JE.Lundberg.50_1327664 JE.Lundberg.68_88312 JE.Lundberg.92_1094437 JE.Lundberg.131_483206 JE.Soil.63_1376702 JE.Soil.127_1778450 JE.Lundberg.98_197004 JE.Soil.15_1810605 JE.Lundberg.101_965224 JE.Lundberg.29_127462 JE.Lundberg.29_823226 JE.Soil.227_184186 JE.Lundberg.29_1614427 JE.Lundberg.74_827198 JE.Soil.199_423092 JE.Soil.187_587239 JE.Soil.63_2168891 JE.Lundberg.191_1294428 JE.Soil.15_890019 JE.Soil.191_759218 JE.Soil.195_17867 JE.Soil.195_18428 JE.Soil.223_607132 JE.Soil.227_926816 JE.Soil.227_983198 JE.Soil.239_2102690 JE.Soil.35_3434775 JE.Soil.59_2936359 JE.Soil.91_1437374 JE.Soil.95_2076359 JE.Soil.95_671260 JE.Soil.15_2008795 JE.Soil.183_444568 JE.Soil.191_881936 JE.Soil.191_1614627 JE.Soil.211_26317 JE.Soil.211_2163154 JE.Soil.215_646594 JE.Soil.215_1219393 JE.Soil.219_1245691 JE.Soil.223_888940 JE.Soil.223_1370941 JE.Soil.227_1194681 JE.Soil.231_869924 JE.Soil.231_1268356 JE.Soil.231_1450852 JE.Soil.239_758782 JE.Soil.239_1665637 JE.Soil.27_2601997 JE.Soil.35_127208 JE.Soil.35_3434572 JE.Soil.39_3287334 JE.Soil.39_3287513 JE.Soil.39_3747522 JE.Soil.43_800019 JE.Soil.43_1241576 JE.Soil.43_1805165 JE.Soil.43_2468875 JE.Soil.43_2948867 JE.Soil.43_3443438 JE.Soil.51_990368 JE.Soil.59_1628526 JE.Soil.63_171756 JE.Soil.63_331834 JE.Soil.63_1296216 JE.Soil.63_1587324 JE.Soil.63_1734635 JE.Soil.63_1938209 JE.Soil.63_2421389 JE.Soil.71_2407419 JE.Soil.75_2250104 JE.Soil.7_285658 JE.Soil.87_388416 JE.Soil.87_978460 JE.Soil.87_1201882 JE.Soil.87_2579763 JE.Soil.87_2593012 JE.Soil.91_582202 JE.Soil.91_823403 JE.Soil.91_1457704 JE.Soil.91_2462414 JE.Soil.91_2467729 JE.Soil.95_1465363 JE.Soil.95_2445871 JE.Soil.95_2635850 JE.Lundberg.116_59604 JE.Lundberg.155_3150741 JE.Lundberg.17_650564 JE.Lundberg.23_172228 JE.Lundberg.23_643825 JE.Lundberg.23_815762 JE.Lundberg.26_85693 JE.Lundberg.29_1513028 JE.Lundberg.29_1585326 JE.Lundberg.2_545963 JE.Lundberg.32_1672996 JE.Lundberg.35_755301 JE.Lundberg.38_238918 JE.Lundberg.38_984308 JE.Lundberg.38_984562 JE.Lundberg.41_951299 JE.Lundberg.44_610536 JE.Lundberg.44_727231 JE.Lundberg.44_743556 JE.Lundberg.44_1706952 JE.Lundberg.47_1227547 JE.Lundberg.71_687284 JE.Lundberg.71_1001051 JE.Lundberg.71_1074429 JE.Lundberg.71_1074712 JE.Lundberg.71_1899695 JE.Lundberg.71_1949579 JE.Lundberg.77_2272574 JE.Lundberg.80_752627 JE.Lundberg.80_1390977 JE.Lundberg.80_1526915 JE.Lundberg.89_85272 JE.Lundberg.89_579448 JE.Lundberg.89_625265 JE.Lundberg.89_741697 JE.Lundberg.89_841810 JE.Lundberg.89_1227390 JE.Lundberg.8_1698930 JE.Soil.15_2180157 JE.Soil.15_2180352 JE.Soil.23_125333 JE.Soil.3_667356 JE.Soil.3_667548 JE.Lundberg.35_1176340 JE.Lundberg.35_1176602 JE.Lundberg.35_1284879 JE.Lundberg.35_1285001 JE.Lundberg.71_197989 JE.Lundberg.77_2291427 JE.Lundberg.86_589131 JE.Lundberg.86_589445 JE.Lundberg.86_589448 JE.Lundberg.86_1580838 JE.Soil.51_898465 JE.Lundberg.29_823316 JE.Lundberg.41_688284 JE.Lundberg.41_714793 JE.Lundberg.41_1043709 JE.Lundberg.41_1676450 JE.Lundberg.47_503402 JE.Lundberg.8_1138105 JE.Soil.87_1882119 JE.Soil.87_2594097 JE.Soil.87_2705124 JE.Soil.95_597166 JE.Lundberg.29_1614570 JE.Lundberg.35_1792115 JE.Lundberg.77_578990 JE.Lundberg.89_753248 JE.Soil.23_706287 JE.Soil.91_2175210 JE.Soil.187_587780 JE.Soil.75_679666 JE.Lundberg.119_1337805 JE.Lundberg.17_601700 JE.Lundberg.20_2161173 JE.Lundberg.23_1383998 JE.Lundberg.23_200517 JE.Lundberg.23_238140 JE.Lundberg.26_295156 JE.Lundberg.29_1585679 JE.Lundberg.2_350531 JE.Lundberg.2_503985 JE.Lundberg.32_581505 JE.Lundberg.32_701517 JE.Lundberg.35_1176382 JE.Lundberg.35_2103584 JE.Lundberg.47_1413197 JE.Lundberg.47_1413313 JE.Lundberg.53_2112413 JE.Lundberg.5_1742927 JE.Lundberg.5_1846225 JE.Lundberg.62_1209844 JE.Lundberg.62_1209916 JE.Lundberg.65_1101338 JE.Lundberg.65_1113661 JE.Lundberg.71_1625737 JE.Lundberg.71_541565 JE.Lundberg.71_708366 JE.Lundberg.86_451820 JE.Lundberg.89_579662 JE.Lundberg.89_619561 JE.Lundberg.8_1028921 JE.Soil.195_376772 JE.Soil.195_376823 JE.Soil.47_1077979 JE.Soil.75_3409875 JE.Soil.139_389586 JE.Soil.27_9716 JE.Lundberg.110_698937 JE.Lundberg.143_1361330 JE.Lundberg.23_522834 JE.Lundberg.38_1203072 JE.Soil.195_2123666 JE.Soil.195_438849 JE.Lundberg.119_640961 JE.Lundberg.140_530850 JE.Lundberg.23_151007 JE.Lundberg.26_1808735 JE.Lundberg.29_969235 JE.Lundberg.32_1639241 JE.Lundberg.77_2354824 JE.Soil.139_3495197 JE.Soil.191_1998440 JE.Soil.19_1535328 JE.Soil.219_1197502 JE.Soil.3_2209179 JE.Soil.47_736933 JE.Soil.139_1491933 JE.Soil.139_1738695 JE.Soil.139_1898517 JE.Soil.139_1903757 JE.Soil.139_2026563 JE.Soil.211_2748522 JE.Soil.223_272599 JE.Soil.223_534156 JE.Soil.75_2866083 JE.Soil.75_3253311 JE.Soil.27_3852449 JE.Soil.27_4315456 JE.Soil.35_2450931 JE.Soil.35_2450974 JE.Lundberg.110_1319565 JE.Lundberg.119_476145 JE.Soil.75_635714 JE.Lundberg.32_1639599 JE.Lundberg.23_1241768 JE.Lundberg.59_1606751 JE.Soil.239_521801 JE.Soil.195_1230213 JE.Soil.3_1708582 JE.Lundberg.86_930851 JE.Soil.135_3007523 JE.Lundberg.62_1853648 JE.Lundberg.122_441296 JE.Lundberg.20_1450275 JE.Lundberg.26_1152432 JE.Lundberg.107_1883455 JE.Lundberg.101_6916 JE.Lundberg.23_861324 JE.Lundberg.182_42954 JE.Lundberg.188_680079 JE.Lundberg.20_1089508 JE.Lundberg.104_1267709 JE.Lundberg.110_498817 JE.Lundberg.149_1552754 JE.Lundberg.158_434722 JE.Lundberg.17_17848 JE.Lundberg.17_17991 JE.Lundberg.182_1601097 JE.Lundberg.182_1816948 JE.Lundberg.188_1054773 JE.Lundberg.188_674591 JE.Lundberg.20_1180281 JE.Lundberg.20_1699083 JE.Lundberg.20_1835869 JE.Lundberg.20_381790 JE.Lundberg.23_970068 JE.Lundberg.26_1570650 JE.Lundberg.26_1670478 JE.Lundberg.29_1316204 JE.Lundberg.38_1370603 JE.Lundberg.41_177524 JE.Lundberg.8_147327 JE.Lundberg.8_772347 JE.Lundberg.92_1705733 JE.Lundberg.110_1017534 JE.Lundberg.149_730937 JE.Lundberg.149_1377317 JE.Lundberg.176_1447126 JE.Lundberg.191_1416939 JE.Lundberg.26_63395 JE.Lundberg.29_457543 JE.Lundberg.44_927120 JE.Lundberg.62_478559 JE.Lundberg.8_1525665 JE.Lundberg.188_891378 JE.Lundberg.191_754352 JE.Lundberg.191_1093831 JE.Lundberg.29_859241 JE.Lundberg.188_1801237 JE.Lundberg.62_1888152 JE.Lundberg.8_1012572 JE.Lundberg.20_2339507 JE.Lundberg.2_898613 JE.Lundberg.29_117084 JE.Lundberg.8_1061804 JE.Lundberg.8_1525461 JE.Lundberg.8_26876 JE.Soil.139_17995 JE.Soil.15_15514 JE.Lundberg.149_1259155 JE.Lundberg.167_519163 JE.Lundberg.158_727293 JE.Soil.107_405333 JE.Soil.143_71375 JE.Lundberg.125_713940 JE.Lundberg.149_197986 JE.Lundberg.149_304716 JE.Lundberg.158_1337092 JE.Lundberg.161_1401412 JE.Lundberg.161_694443 JE.Lundberg.167_985920 JE.Lundberg.50_390734 JE.Soil.103_2084797 JE.Soil.111_1864217 JE.Soil.143_2300931 JE.Soil.143_2521255 JE.Soil.143_50951 JE.Soil.143_530337 JE.Soil.219_503888 JE.Soil.227_2414919 JE.Soil.235_86726 JE.Soil.239_888237 JE.Soil.303_2317711 JE.Soil.43_2145041 JE.Soil.87_2696125 JE.Lundberg.149_1538021 JE.Lundberg.149_1827854 JE.Lundberg.158_1336791 JE.Lundberg.161_123483 JE.Lundberg.161_471592 JE.Lundberg.161_482175 JE.Lundberg.167_912872 JE.Soil.139_632381 JE.Soil.139_1315083 JE.Soil.139_1440020 JE.Soil.139_2975489 JE.Soil.139_3742078 JE.Soil.143_295864 JE.Soil.143_530247 JE.Soil.143_2669617 JE.Soil.183_723180 JE.Soil.191_998893 JE.Soil.199_413778 JE.Soil.199_1764311 JE.Soil.3_509991 JE.Soil.3_759128 JE.Soil.7_1232947 JE.Lundberg.167_519238 JE.Soil.115_1851382 JE.Soil.131_3036674 JE.Soil.139_2650903 JE.Soil.139_4178813 JE.Soil.143_990548 JE.Soil.195_39055 JE.Soil.199_538344 JE.Soil.19_1717114 JE.Soil.219_368553 JE.Soil.227_1028504 JE.Soil.239_1133558 JE.Soil.279_2108062 JE.Soil.303_689383 JE.Soil.111_791975 JE.Soil.183_1538627 JE.Soil.231_520606 JE.Soil.239_2785288 JE.Soil.239_2831317 JE.Soil.39_1523606 JE.Soil.39_3056720 JE.Soil.51_999326 JE.Soil.83_1711993 JE.Soil.95_1500534 JE.Soil.115_1062825 JE.Soil.127_2430564 JE.Soil.127_3189849 JE.Soil.139_80906 JE.Soil.143_1421168 JE.Soil.279_740397 JE.Soil.287_1185713 JE.Soil.143_905977 JE.Soil.143_1140277 JE.Soil.143_2486167 JE.Soil.115_1672313 JE.Soil.139_2530649 JE.Soil.319_424566 JE.Soil.131_1178453 JE.Soil.139_3314472 JE.Soil.139_3314671 JE.Soil.295_2020442 JE.Soil.43_1602597 JE.Soil.127_1368458 JE.Soil.15_1740002 JE.Soil.15_1740107 JE.Soil.15_33939 JE.Soil.19_707971 JE.Soil.143_960039 JE.Soil.315_2620147 JE.Lundberg.122_172370 JE.Lundberg.41_555300 JE.Lundberg.47_121276 JE.Soil.15_262459 JE.Lundberg.95_1255258 JE.Soil.15_394248 JE.Lundberg.176_1474110 JE.Soil.183_717360 JE.Lundberg.122_172142 JE.Lundberg.74_2713628 JE.Soil.135_3010008 JE.Lundberg.80_445162 JE.Soil.143_1060545 JE.Soil.235_237286 JE.Lundberg.161_1071890 JE.Lundberg.29_964143 JE.Lundberg.2_1378461 JE.Lundberg.2_740690 JE.Lundberg.77_1235485 JE.Lundberg.77_2223291 JE.Soil.135_3921619 JE.Soil.179_1012772 JE.Soil.195_1725699 JE.Soil.211_1993069 JE.Soil.219_539656 JE.Soil.63_171021 JE.Soil.63_1719851 JE.Soil.83_2428568 JE.Soil.83_752020 JE.Soil.83_752231 JE.Soil.15_690224 JE.Soil.15_1619355 JE.Soil.183_27990 JE.Soil.183_396011 JE.Soil.183_396302 JE.Soil.195_530632 JE.Soil.219_259766 JE.Soil.219_1104625 JE.Soil.219_1361505 JE.Soil.227_513709 JE.Soil.235_2023520 JE.Soil.87_1142420 JE.Soil.91_371289 JE.Soil.91_576625 JE.Soil.91_1407622 JE.Soil.91_1407751 JE.Soil.91_1424159 JE.Soil.95_1334286 JE.Soil.191_126301 JE.Soil.191_1408655 JE.Soil.195_129204 JE.Soil.195_947157 JE.Soil.195_1285860 JE.Soil.195_1313058 JE.Soil.195_1485246 JE.Soil.195_2276650 JE.Soil.223_1523302 JE.Soil.223_2083838 JE.Soil.35_1193067 JE.Soil.35_1193193 JE.Soil.35_3561817 JE.Soil.39_1578923 JE.Soil.43_2296536 JE.Soil.83_1199940 JE.Soil.227_1629280 JE.Soil.227_2323346 JE.Soil.23_1229962 JE.Soil.3_569534 JE.Soil.43_1434512 JE.Soil.43_2614443 JE.Soil.43_3203773 JE.Soil.7_808493 JE.Soil.7_1086584 JE.Soil.231_1393765 JE.Soil.63_1513251 JE.Soil.63_1575758 JE.Soil.67_467281 JE.Soil.67_617063 JE.Soil.83_2015227 JE.Soil.191_280649 JE.Soil.191_1785249 JE.Soil.191_2167865 JE.Soil.23_1352442 JE.Soil.27_1318929 JE.Soil.47_580294 JE.Lundberg.188_226206 JE.Lundberg.191_643845 JE.Lundberg.191_1416753 JE.Lundberg.191_1417003 JE.Lundberg.80_98674 JE.Lundberg.80_1579299 JE.Lundberg.86_1579127 JE.Soil.135_3926985 JE.Soil.135_3937651 JE.Lundberg.80_445313 JE.Soil.319_571473 JE.Soil.239_1533147 JE.Lundberg.182_1218489 JE.Lundberg.128_462019 JE.Lundberg.80_769264 JE.Lundberg.95_1095986 JE.Lundberg.146_519226 JE.Soil.115_2877029 JE.Lundberg.38_985068 JE.Soil.231_2035344 JE.Soil.227_1433266 JE.Soil.43_967630 JE.Lundberg.41_1563973 JE.Soil.235_246717 JE.Soil.67_837248 JE.Soil.83_1948270 JE.Soil.83_2226899 JE.Soil.95_1798360 JE.Lundberg.38_990667 JE.Soil.135_3037155 JE.Soil.227_345199 JE.Soil.67_831726 JE.Soil.75_1811356 JE.Soil.87_656191 JE.Soil.91_2408525 JE.Soil.95_148085 JE.Soil.95_394483 JE.Soil.95_1748867 JE.Soil.231_2035416 JE.Soil.71_2338598 JE.Soil.87_845483 JE.Soil.43_1204360 JE.Soil.15_366096 JE.Lundberg.122_157442 JE.Soil.71_299918 JE.Soil.219_1825718 JE.Soil.91_440324 JE.Lundberg.11_742340 JE.Lundberg.125_977826 JE.Lundberg.128_12263 JE.Lundberg.140_1255989 JE.Soil.103_2361332 JE.Soil.219_2022207 JE.Soil.227_842967 JE.Soil.35_1777182 JE.Soil.71_1306160 JE.Soil.71_1388425 JE.Soil.71_1388432 JE.Soil.7_252371 JE.Soil.83_47710 JE.Soil.91_1722083 JE.Soil.91_638431 JE.Soil.187_1354271 JE.Soil.227_694013 JE.Soil.227_807903 JE.Soil.227_1672434 JE.Soil.67_2389868 JE.Soil.71_277411 JE.Soil.75_43229 JE.Soil.91_327403 JE.Soil.91_2571091 JE.Lundberg.128_576810 JE.Lundberg.128_693626 JE.Lundberg.167_589125 JE.Soil.71_542272 JE.Soil.71_542495 JE.Soil.219_1825933 JE.Soil.95_2124417 JE.Lundberg.149_370991 JE.Lundberg.149_1546574 JE.Soil.7_704555 JE.Soil.115_2051279 JE.Soil.195_2321066 JE.Soil.219_1242166 JE.Lundberg.131_1126456 JE.Lundberg.191_1171025 JE.Lundberg.110_1186968 JE.Lundberg.158_775933 JE.Soil.227_931163 JE.Soil.59_2481536 JE.Lundberg.128_242121 JE.Lundberg.137_1387582 JE.Lundberg.137_189354 JE.Lundberg.155_3292841 JE.Lundberg.155_3293085 JE.Lundberg.188_1193982 JE.Lundberg.188_388338 JE.Lundberg.188_857859 JE.Soil.195_804757 JE.Soil.239_849643 JE.Soil.43_179036 JE.Soil.71_802097 JE.Lundberg.137_189310 JE.Lundberg.155_3292775 JE.Lundberg.191_1171298 JE.Lundberg.191_1171318 JE.Lundberg.113_1012171 JE.Lundberg.158_1198107 JE.Soil.227_931307 JE.Soil.59_3063619 JE.Soil.71_1085360 JE.Soil.191_1442480 JE.Soil.15_1138907 JE.Soil.43_424522 JE.Soil.43_3072214 JE.Soil.7_187259 JE.Lundberg.80_1518026 JE.Soil.47_3074001 JE.Soil.63_962328 JE.Soil.67_2457892 JE.Soil.63_962099 JE.Soil.67_526182 JE.Soil.87_2342452 JE.Soil.63_1481761 JE.Soil.95_25365 JE.Lundberg.125_1381281 JE.Lundberg.131_1109979 JE.Lundberg.26_274592 JE.Lundberg.101_1522688 JE.Lundberg.26_352012 JE.Lundberg.176_2328033 JE.Lundberg.50_429622 JE.Lundberg.17_1122450 JE.Lundberg.29_332859 JE.Lundberg.107_233768 JE.Soil.127_717519 JE.Soil.43_1834852 JE.Lundberg.23_1027740 JE.Lundberg.77_846492 JE.Soil.195_2226336 JE.Lundberg.101_1225503 JE.Lundberg.101_1655119 JE.Lundberg.110_43309 JE.Lundberg.110_78448 JE.Lundberg.119_898838 JE.Lundberg.125_1381587 JE.Lundberg.125_315989 JE.Lundberg.17_1539860 JE.Lundberg.17_247645 JE.Lundberg.20_2329433 JE.Lundberg.23_1237593 JE.Lundberg.23_1237840 JE.Lundberg.23_1570870 JE.Lundberg.23_668339 JE.Lundberg.23_908228 JE.Lundberg.32_1770663 JE.Lundberg.32_538278 JE.Lundberg.35_92633 JE.Lundberg.38_1179323 JE.Lundberg.38_193147 JE.Lundberg.44_211201 JE.Lundberg.47_1699734 JE.Lundberg.47_198633 JE.Lundberg.62_1894968 JE.Lundberg.62_1900685 JE.Lundberg.62_724163 JE.Lundberg.62_866370 JE.Lundberg.68_1047229 JE.Lundberg.71_760853 JE.Lundberg.77_1132785 JE.Lundberg.77_177230 JE.Lundberg.77_1886148 JE.Lundberg.77_2363729 JE.Lundberg.77_290501 JE.Lundberg.80_1172002 JE.Lundberg.86_1179719 JE.Lundberg.86_1772359 JE.Lundberg.89_1604501 JE.Lundberg.95_1126703 JE.Lundberg.98_927706 JE.Lundberg.98_927772 JE.Soil.127_2089664 JE.Soil.191_772364 JE.Soil.19_426259 JE.Soil.211_2126930 JE.Soil.211_3731440 JE.Soil.215_526441 JE.Soil.219_1001286 JE.Soil.27_4154075 JE.Soil.39_1326476 JE.Soil.39_211622 JE.Soil.47_2328688 JE.Soil.95_2019995 JE.Lundberg.146_1200782 JE.Lundberg.146_1465551 JE.Lundberg.158_360099 JE.Lundberg.17_804358 JE.Lundberg.191_1242057 JE.Lundberg.26_35416 JE.Lundberg.32_793176 JE.Lundberg.74_1720671 JE.Lundberg.74_2928526 JE.Lundberg.74_2933644 JE.Lundberg.77_455538 JE.Lundberg.77_1126902 JE.Lundberg.77_1127068 JE.Lundberg.77_1232378 JE.Lundberg.86_1749445 JE.Lundberg.86_1799755 JE.Lundberg.89_1880369 JE.Soil.131_212743 JE.Soil.131_2009062 JE.Soil.191_669947 JE.Soil.191_737079 JE.Soil.191_1088911 JE.Soil.191_1868953 JE.Soil.195_1091593 JE.Soil.195_1523996 JE.Soil.199_157101 JE.Soil.199_321339 JE.Soil.211_128705 JE.Soil.211_250978 JE.Soil.211_3648888 JE.Soil.211_3758952 JE.Soil.215_122257 JE.Soil.219_806428 JE.Soil.223_1473932 JE.Soil.27_830089 JE.Soil.27_2230496 JE.Soil.35_284922 JE.Soil.3_1571872 JE.Soil.43_1341849 JE.Soil.43_2765551 JE.Soil.43_3367621 JE.Soil.75_2043663 JE.Soil.7_972851 JE.Lundberg.23_1441795 JE.Lundberg.26_447782 JE.Lundberg.2_1597087 JE.Lundberg.35_1548690 JE.Lundberg.38_1498969 JE.Lundberg.41_913980 JE.Lundberg.44_546321 JE.Lundberg.44_554400 JE.Lundberg.44_995971 JE.Lundberg.44_1212934 JE.Lundberg.44_1879648 JE.Lundberg.47_170946 JE.Lundberg.77_821984 JE.Lundberg.8_1247926 JE.Lundberg.98_221349 JE.Soil.183_515340 JE.Soil.191_1562894 JE.Soil.199_158784 JE.Soil.215_2006668 JE.Soil.219_1565159 JE.Soil.227_1090256 JE.Soil.239_968309 JE.Soil.39_116886 JE.Soil.43_1377765 JE.Soil.47_898931 JE.Soil.47_2508442 JE.Soil.51_20916 JE.Soil.71_926073 JE.Soil.75_961367 JE.Lundberg.29_147048 JE.Lundberg.29_684023 JE.Lundberg.29_684174 JE.Lundberg.29_963590 JE.Lundberg.35_568751 JE.Lundberg.44_211213 JE.Lundberg.44_464936 JE.Lundberg.44_1576440 JE.Lundberg.47_5275 JE.Lundberg.47_1526746 JE.Lundberg.47_1699522 JE.Lundberg.62_1064521 JE.Lundberg.65_1032068 JE.Lundberg.65_1599328 JE.Lundberg.65_1600856 JE.Lundberg.77_1885493 JE.Lundberg.77_1885559 JE.Lundberg.80_158010 JE.Lundberg.80_373850 JE.Lundberg.80_373975 JE.Lundberg.80_379549 JE.Lundberg.86_1180027 JE.Lundberg.20_387438 JE.Lundberg.20_2021973 JE.Lundberg.20_2298526 JE.Lundberg.26_272872 JE.Lundberg.26_708185 JE.Lundberg.29_979711 JE.Lundberg.32_1771010 JE.Lundberg.38_172981 JE.Lundberg.41_1465878 JE.Lundberg.47_620673 JE.Lundberg.47_930434 JE.Lundberg.47_999414 JE.Lundberg.77_331242 JE.Lundberg.86_720411 JE.Lundberg.8_1408226 JE.Lundberg.92_1860107 JE.Lundberg.26_352175 JE.Lundberg.26_1113280 JE.Lundberg.29_830615 JE.Lundberg.2_1431561 JE.Lundberg.32_1770859 JE.Lundberg.35_92771 JE.Lundberg.35_1195240 JE.Lundberg.74_2321602 JE.Lundberg.77_122415 JE.Lundberg.77_1864759 JE.Lundberg.92_1487811 JE.Soil.187_1082306 JE.Lundberg.188_1014035 JE.Lundberg.23_570915 JE.Lundberg.23_650776 JE.Lundberg.23_1107658 JE.Lundberg.29_574162 JE.Lundberg.47_1293752 JE.Lundberg.68_1896183 JE.Lundberg.77_252418 JE.Lundberg.80_182788 JE.Lundberg.80_1545295 JE.Lundberg.50_1158633 JE.Lundberg.71_166974 JE.Lundberg.71_762587 JE.Lundberg.71_924618 JE.Lundberg.77_1722651 JE.Lundberg.80_1197865 JE.Lundberg.95_612673 JE.Lundberg.188_306291 JE.Lundberg.188_713302 JE.Lundberg.188_1522213 JE.Lundberg.188_1522382 JE.Lundberg.29_1086060 JE.Lundberg.38_144457 JE.Lundberg.32_952376 JE.Lundberg.35_1271948 JE.Lundberg.47_166609 JE.Lundberg.47_166627 JE.Lundberg.5_1598803 JE.Lundberg.65_1676322 JE.Lundberg.110_484819 JE.Lundberg.110_809504 JE.Lundberg.128_363795 JE.Soil.127_1333528 JE.Soil.127_1986899 JE.Soil.127_3139123 JE.Soil.43_2358751 JE.Soil.43_2447757 JE.Lundberg.23_1028003 JE.Lundberg.77_846745 JE.Soil.7_160065 JE.Lundberg.131_649134 JE.Lundberg.173_71782 JE.Lundberg.122_907288 JE.Lundberg.173_1226255 JE.Lundberg.173_583354 JE.Lundberg.32_1561588 JE.Lundberg.35_377028 JE.Soil.83_2850915 JE.Lundberg.173_426394 JE.Lundberg.173_1448288 JE.Lundberg.173_1752593 JE.Soil.187_1137944 JE.Soil.191_1832789 JE.Soil.191_2008904 JE.Soil.219_999454 JE.Soil.43_2000264 JE.Soil.143_2432707 JE.Soil.143_2453484 JE.Lundberg.173_1673100 JE.Soil.115_1060448 JE.Soil.235_1956133 JE.Soil.127_543748 JE.Soil.75_2693778 JE.Lundberg.191_970022 JE.Soil.115_1654049 JE.Soil.219_337604 JE.Soil.223_2369379 JE.Soil.115_1351852 JE.Soil.115_1401255 JE.Soil.115_1460362 JE.Soil.115_1817233 JE.Soil.115_1831006 JE.Soil.115_1926903 JE.Soil.115_2675203 JE.Soil.115_3407666 JE.Soil.71_855697 JE.Soil.71_1768171 JE.Soil.71_2153381 JE.Soil.71_2153557 JE.Soil.179_1355049 JE.Soil.191_2050387 JE.Soil.35_3688128 JE.Soil.95_496766 JE.Soil.95_1052766 JE.Lundberg.191_1532786 JE.Lundberg.50_421941 JE.Lundberg.182_21784 JE.Soil.131_728583 JE.Lundberg.47_30714 JE.Soil.143_195934 JE.Lundberg.17_530688 JE.Soil.103_2876928 JE.Lundberg.119_759433 JE.Lundberg.182_466998 JE.Lundberg.2_721151 JE.Soil.227_1533490 JE.Lundberg.107_1702409 JE.Lundberg.11_1923778 JE.Lundberg.137_200031 JE.Lundberg.182_1013794 JE.Lundberg.182_1048058 JE.Lundberg.182_466862 JE.Lundberg.20_1955196 JE.Lundberg.20_2303399 JE.Lundberg.23_1132358 JE.Lundberg.23_1132373 JE.Lundberg.23_1461871 JE.Lundberg.23_157649 JE.Lundberg.23_827080 JE.Lundberg.29_1020638 JE.Lundberg.38_756230 JE.Lundberg.41_1406275 JE.Lundberg.47_720881 JE.Lundberg.5_1331335 JE.Lundberg.86_124080 JE.Lundberg.8_1044365 JE.Lundberg.8_1054659 JE.Soil.131_1777112 JE.Soil.131_5810831 JE.Soil.131_850619 JE.Soil.135_567939 JE.Soil.143_2642486 JE.Lundberg.182_22001 JE.Lundberg.182_184961 JE.Lundberg.182_185122 JE.Lundberg.182_435064 JE.Lundberg.182_645276 JE.Lundberg.182_645521 JE.Lundberg.182_910261 JE.Lundberg.182_1320729 JE.Lundberg.23_205507 JE.Lundberg.23_533202 JE.Lundberg.38_756094 JE.Lundberg.47_314429 JE.Lundberg.47_942941 JE.Lundberg.77_2129481 JE.Soil.215_1475248 JE.Soil.219_417230 JE.Soil.219_770941 JE.Soil.219_1237043 JE.Soil.219_1792022 JE.Soil.23_1080966 JE.Soil.75_2293774 JE.Soil.7_529998 JE.Soil.131_749560 JE.Soil.131_792064 JE.Soil.131_1952526 JE.Soil.131_1967880 JE.Soil.131_2285773 JE.Soil.131_2778908 JE.Soil.131_3053559 JE.Soil.131_3318591 JE.Soil.131_3624386 JE.Soil.131_3857779 JE.Soil.131_3863051 JE.Soil.131_5097410 JE.Soil.195_1043769 JE.Soil.195_2315723 JE.Soil.195_2315973 JE.Lundberg.47_690620 JE.Lundberg.62_1599986 JE.Lundberg.62_1600267 JE.Lundberg.77_1247206 JE.Lundberg.80_438839 JE.Lundberg.80_439051 JE.Soil.143_779664 JE.Soil.143_1843562 JE.Soil.143_2245129 JE.Soil.143_2633786 JE.Soil.3_1861911 JE.Soil.7_119494 JE.Lundberg.38_164999 JE.Soil.91_1316442 JE.Soil.183_681732 JE.Soil.35_862893 JE.Lundberg.77_522725 JE.Lundberg.182_467208 JE.Lundberg.8_1044618 JE.Soil.227_1534054 JE.Lundberg.95_545962 JE.Soil.131_3634518 JE.Lundberg.77_343488 JE.Soil.83_94650 JE.Soil.87_2544360 JE.Lundberg.140_682643 JE.Lundberg.140_682813 JE.Soil.219_511232 JE.Soil.231_1233745 JE.Soil.235_266350 JE.Soil.239_1622123 JE.Soil.7_420520 JE.Soil.87_286649 JE.Lundberg.95_665670 JE.Soil.139_54058 JE.Soil.139_494556 JE.Soil.139_997001 JE.Soil.139_1289886 JE.Soil.139_1583001 JE.Soil.139_2358013 JE.Soil.139_2358175 JE.Soil.139_2458070 JE.Soil.139_2822725 JE.Soil.139_3502376 JE.Soil.139_4020708 JE.Soil.219_445946 JE.Soil.219_578273 JE.Soil.219_1424286 JE.Soil.23_1454274 JE.Soil.183_1365270 JE.Soil.191_1712787 JE.Soil.195_683756 JE.Soil.195_1882629 JE.Soil.19_1333676 JE.Soil.215_1840299 JE.Soil.219_626022 JE.Soil.231_2642278 JE.Soil.23_1048446 JE.Soil.27_1216593 JE.Soil.3_1514589 JE.Soil.43_1392359 JE.Soil.63_583764 JE.Soil.75_2179140 JE.Soil.83_2867880 JE.Soil.95_2324203 JE.Soil.195_1354074 JE.Soil.235_2104248 JE.Soil.235_2104778 JE.Soil.239_2463439 JE.Soil.59_826123 JE.Soil.83_1313212 JE.Soil.83_2209208 JE.Soil.87_1821402 JE.Soil.95_151769 JE.Soil.95_1286921 JE.Soil.103_1438475 JE.Lundberg.182_35912 JE.Soil.139_883346 JE.Soil.111_935279 JE.Lundberg.158_1185092 JE.Lundberg.161_1197587 JE.Lundberg.182_35806 JE.Lundberg.182_36067 JE.Soil.103_1932144 JE.Soil.179_2188276 JE.Soil.191_791700 JE.Soil.295_1202241 JE.Soil.3_64368 JE.Soil.99_2330679 JE.Soil.103_2439591 JE.Soil.131_4203009 JE.Soil.139_295838 JE.Soil.211_1836725 JE.Soil.279_53552 JE.Soil.279_1333464 JE.Soil.287_253970 JE.Soil.287_254147 JE.Soil.287_2004519 JE.Soil.291_1663662 JE.Soil.295_3474 JE.Soil.295_1202133 JE.Soil.295_1545726 JE.Soil.99_1456808 JE.Lundberg.182_611779 JE.Lundberg.182_1548687 JE.Lundberg.182_1829352 JE.Soil.183_1648963 JE.Soil.219_127472 JE.Soil.219_448847 JE.Soil.39_587224 JE.Soil.283_2705904 JE.Soil.291_2093491 JE.Soil.291_384904 JE.Lundberg.17_1275518 JE.Soil.127_1003046 JE.Soil.127_726119 JE.Soil.127_1181543 JE.Soil.127_2222382 JE.Soil.127_2436631 JE.Soil.127_2436864 JE.Soil.127_2436906 JE.Soil.127_2635415 JE.Soil.127_2666644 JE.Soil.127_2981782 JE.Soil.127_2981904 JE.Soil.183_356234 JE.Soil.227_1126498 JE.Soil.227_1126547 JE.Soil.67_1168112 JE.Soil.67_720269 JE.Lundberg.182_1163254 JE.Soil.195_1097428 JE.Soil.219_1395853 JE.Soil.199_1002907 JE.Soil.227_2404432 JE.Lundberg.2_1159107 JE.Soil.59_1649345 JE.Soil.63_396738 JE.Soil.63_396937 JE.Soil.63_985055 JE.Soil.63_986559 JE.Soil.71_359489 JE.Soil.95_2107378 JE.Soil.239_1781645 JE.Soil.239_2288739 JE.Soil.91_118594 JE.Soil.27_3050823 JE.Soil.27_4706741 JE.Lundberg.35_1092192 JE.Lundberg.59_1402685 JE.Lundberg.35_623929 JE.Lundberg.38_1083774 JE.Lundberg.77_1167150 JE.Lundberg.80_1458555 JE.Lundberg.80_1458819 JE.Lundberg.59_1896974 JE.Soil.51_375107 JE.Soil.95_740860 JE.Soil.83_2634055 JE.Soil.83_2144719 JE.Soil.91_488588 JE.Soil.91_763767 JE.Soil.95_457794 JE.Soil.95_606111 JE.Soil.95_1113308 JE.Soil.95_1546039 JE.Soil.95_755298 JE.Soil.195_372201 JE.Lundberg.98_40416 JE.Soil.195_1309974 JE.Soil.195_2310700 JE.Soil.223_849129 JE.Soil.131_101465 JE.Lundberg.173_905931 JE.Soil.191_2193780 JE.Soil.235_727962 JE.Soil.83_997804 JE.Lundberg.167_684805 JE.Soil.235_1527945 JE.Lundberg.191_164113 JE.Lundberg.191_759351 JE.Soil.131_4357836 JE.Soil.223_2220984 JE.Soil.95_887571 JE.Soil.131_1115181 JE.Soil.131_2710774 JE.Soil.131_4362969 JE.Soil.131_5270609 JE.Soil.135_2928836 JE.Soil.139_548247 JE.Soil.139_752081 JE.Soil.139_1008600 JE.Soil.139_3362034 JE.Soil.139_3773207 JE.Soil.143_275892 JE.Soil.143_1344701 JE.Soil.143_1411936 JE.Soil.143_2006761 JE.Soil.143_2051997 JE.Soil.143_2850243 JE.Soil.15_1026680 JE.Soil.179_539581 JE.Soil.179_1996332 JE.Soil.179_2309076 JE.Soil.187_213283 JE.Soil.187_214108 JE.Soil.187_968082 JE.Soil.187_1533229 JE.Soil.191_1486984 JE.Soil.195_1071078 JE.Soil.195_1277913 JE.Soil.195_1750953 JE.Soil.219_1631 JE.Soil.219_226277 JE.Soil.219_226433 JE.Soil.219_666038 JE.Soil.219_1323790 JE.Soil.219_1793273 JE.Soil.23_1530008 JE.Soil.35_2649286 JE.Soil.35_3757674 JE.Soil.3_2105744 JE.Soil.43_1609981 JE.Soil.43_1775356 JE.Soil.47_1417267 JE.Soil.99_1202987 JE.Lundberg.191_262068 JE.Lundberg.191_719788 JE.Lundberg.191_719937 JE.Lundberg.191_787643 JE.Lundberg.191_986534 JE.Lundberg.191_1162984 JE.Lundberg.191_1488736 JE.Lundberg.191_1506897 JE.Lundberg.191_1516093 JE.Lundberg.191_1537697 JE.Lundberg.191_1539667 JE.Lundberg.191_1637765 JE.Lundberg.191_1691763 JE.Lundberg.191_1731239 JE.Lundberg.2_554806 JE.Soil.223_1869093 JE.Soil.227_310218 JE.Soil.23_1334563 JE.Soil.283_2858537 JE.Soil.87_39528 JE.Soil.95_1137526 JE.Soil.95_1489098 JE.Soil.235_1648486 JE.Soil.23_195585 JE.Soil.23_1659284 JE.Soil.83_1876874 JE.Soil.83_1930884 JE.Soil.91_1709180 JE.Soil.95_2065598 JE.Soil.83_2054355 JE.Soil.91_862123 JE.Soil.95_887550 JE.Soil.95_1558348 JE.Soil.95_1907865 JE.Lundberg.167_1057253 JE.Soil.195_1753941 JE.Soil.195_1754191 JE.Soil.51_279348 JE.Soil.191_2254079 JE.Lundberg.167_234467 JE.Lundberg.110_1307237 JE.Lundberg.47_813208 JE.Lundberg.23_1492687 JE.Lundberg.80_634359 JE.Lundberg.8_774376 JE.Lundberg.29_1399916 JE.Lundberg.29_1535430 JE.Lundberg.20_466415 JE.Lundberg.47_695386 JE.Lundberg.89_1227399 JE.Soil.227_1994208 JE.Soil.43_2950055 JE.Lundberg.53_1770225 JE.Lundberg.62_1186781 JE.Lundberg.62_1186799 JE.Soil.47_1083361 JE.Lundberg.80_454713 JE.Lundberg.182_1167077 JE.Lundberg.191_1179682 JE.Soil.131_4852095 JE.Soil.195_2326870 JE.Soil.307_1121992 JE.Lundberg.20_1972667 JE.Soil.39_2987894 JE.Lundberg.20_2340212 JE.Lundberg.32_1554437 JE.Lundberg.20_2370592 JE.Lundberg.23_1006874 JE.Lundberg.23_138505 JE.Lundberg.26_936317 JE.Lundberg.2_1277887 JE.Lundberg.38_1409860 JE.Lundberg.8_546937 JE.Lundberg.23_1260179 JE.Lundberg.2_1638816 JE.Lundberg.50_906701 JE.Lundberg.62_273424 JE.Lundberg.62_439281 JE.Lundberg.62_468639 JE.Lundberg.71_337537 JE.Lundberg.89_1753212 JE.Lundberg.89_1753284 JE.Lundberg.101_865307 JE.Lundberg.11_2141315 JE.Lundberg.170_601485 JE.Lundberg.101_261253 JE.Lundberg.101_1359432 JE.Lundberg.47_267195 JE.Lundberg.170_765433 JE.Lundberg.173_994793 JE.Lundberg.68_2172923 JE.Lundberg.116_1410964 JE.Lundberg.107_2101603 JE.Lundberg.17_1538072 JE.Lundberg.26_1645663 JE.Lundberg.47_583286 JE.Lundberg.56_1705192 JE.Soil.215_2239510 JE.Soil.59_1222215 JE.Lundberg.101_1204240 JE.Lundberg.155_684993 JE.Lundberg.170_1169090 JE.Lundberg.170_765226 JE.Lundberg.170_831051 JE.Lundberg.170_831307 JE.Lundberg.17_798790 JE.Lundberg.182_1059910 JE.Lundberg.191_568594 JE.Lundberg.20_1494823 JE.Lundberg.20_1560492 JE.Lundberg.20_1970734 JE.Lundberg.20_2340406 JE.Lundberg.20_2394265 JE.Lundberg.20_903367 JE.Lundberg.23_1206223 JE.Lundberg.23_454667 JE.Lundberg.23_680986 JE.Lundberg.23_83627 JE.Lundberg.23_83868 JE.Lundberg.23_97403 JE.Lundberg.26_310426 JE.Lundberg.26_310793 JE.Lundberg.2_258631 JE.Lundberg.38_1591032 JE.Lundberg.47_1657626 JE.Lundberg.50_1375256 JE.Lundberg.50_137853 JE.Lundberg.50_1380682 JE.Lundberg.53_1633603 JE.Lundberg.53_975338 JE.Lundberg.5_1599169 JE.Lundberg.62_1236831 JE.Lundberg.68_1867210 JE.Lundberg.68_2040235 JE.Lundberg.80_1288240 JE.Lundberg.80_927949 JE.Lundberg.89_360218 JE.Lundberg.8_133280 JE.Lundberg.8_16857 JE.Lundberg.98_1020959 JE.Lundberg.98_1128615 JE.Lundberg.98_1236988 JE.Soil.183_1447128 JE.Soil.191_1340858 JE.Soil.191_1345199 JE.Soil.39_3250548 JE.Soil.71_1159501 JE.Soil.71_1856642 JE.Soil.71_944153 JE.Soil.91_2426275 JE.Lundberg.152_1283232 JE.Lundberg.155_684755 JE.Lundberg.170_615725 JE.Lundberg.176_1524606 JE.Lundberg.176_1825391 JE.Lundberg.17_208084 JE.Lundberg.182_612715 JE.Lundberg.182_627256 JE.Lundberg.182_783307 JE.Lundberg.182_783581 JE.Lundberg.182_839088 JE.Lundberg.182_1065341 JE.Lundberg.182_1161906 JE.Lundberg.191_182004 JE.Lundberg.23_867205 JE.Lundberg.26_278246 JE.Lundberg.29_1378449 JE.Lundberg.29_1422941 JE.Lundberg.2_499409 JE.Lundberg.32_707893 JE.Lundberg.32_991279 JE.Lundberg.32_991462 JE.Lundberg.32_1316054 JE.Lundberg.32_1564667 JE.Lundberg.32_1564970 JE.Lundberg.35_1389561 JE.Lundberg.35_1443274 JE.Lundberg.35_1841701 JE.Lundberg.41_153400 JE.Lundberg.41_153697 JE.Lundberg.41_945934 JE.Lundberg.44_1794262 JE.Lundberg.47_1198118 JE.Lundberg.50_726221 JE.Lundberg.50_1431353 JE.Lundberg.53_851582 JE.Lundberg.5_1404336 JE.Lundberg.62_1237023 JE.Lundberg.77_726499 JE.Lundberg.80_278211 JE.Lundberg.80_879879 JE.Lundberg.86_397317 JE.Lundberg.86_847938 JE.Lundberg.8_1372449 JE.Lundberg.95_70031 JE.Lundberg.98_837395 JE.Soil.183_870919 JE.Soil.19_1379802 JE.Soil.211_2864903 JE.Soil.211_3714179 JE.Soil.95_558193 JE.Lundberg.191_222389 JE.Lundberg.191_222708 JE.Lundberg.191_424995 JE.Lundberg.191_568567 JE.Lundberg.191_568871 JE.Lundberg.191_636119 JE.Lundberg.191_1179397 JE.Soil.131_902735 JE.Soil.131_940269 JE.Soil.131_1043703 JE.Soil.131_1070524 JE.Soil.131_1862464 JE.Soil.131_2176602 JE.Soil.131_2493643 JE.Soil.131_4071938 JE.Soil.131_4683543 JE.Soil.131_5101716 JE.Soil.131_5829547 JE.Soil.131_5996367 JE.Soil.131_6001939 JE.Soil.183_1013493 JE.Soil.183_1013849 JE.Soil.187_1553333 JE.Soil.191_766636 JE.Soil.195_2245878 JE.Soil.195_2287155 JE.Soil.215_2244484 JE.Soil.219_2161089 JE.Soil.223_1035121 JE.Soil.307_900257 JE.Soil.307_1121986 JE.Soil.35_3742142 JE.Soil.43_158055 JE.Soil.43_158220 JE.Soil.43_2642830 JE.Lundberg.17_971699 JE.Lundberg.182_590939 JE.Lundberg.20_1747258 JE.Lundberg.23_273002 JE.Lundberg.26_43912 JE.Lundberg.26_1760723 JE.Lundberg.29_220633 JE.Lundberg.29_281914 JE.Lundberg.29_844983 JE.Lundberg.29_890754 JE.Lundberg.29_891051 JE.Lundberg.29_1163995 JE.Lundberg.29_1172578 JE.Lundberg.32_43674 JE.Lundberg.32_1741462 JE.Lundberg.32_1741494 JE.Lundberg.35_733752 JE.Lundberg.38_157496 JE.Lundberg.38_157637 JE.Lundberg.38_554511 JE.Lundberg.38_688497 JE.Lundberg.38_1263999 JE.Lundberg.38_1609403 JE.Lundberg.47_170713 JE.Lundberg.47_588207 JE.Lundberg.47_1188509 JE.Lundberg.47_1565937 JE.Lundberg.65_881054 JE.Lundberg.80_474358 JE.Lundberg.8_1702889 JE.Lundberg.29_1712899 JE.Lundberg.2_125293 JE.Lundberg.50_210877 JE.Lundberg.50_232955 JE.Lundberg.50_1105116 JE.Lundberg.53_1945337 JE.Lundberg.62_29474 JE.Lundberg.62_979473 JE.Lundberg.62_1689585 JE.Lundberg.80_173722 JE.Lundberg.80_215811 JE.Lundberg.80_272193 JE.Lundberg.80_302359 JE.Lundberg.80_433154 JE.Lundberg.80_454772 JE.Lundberg.98_956541 JE.Soil.67_786511 JE.Soil.87_1481948 JE.Soil.91_961264 JE.Soil.91_986272 JE.Soil.91_2489895 JE.Soil.95_57406 JE.Soil.95_1318273 JE.Soil.95_1427664 JE.Lundberg.29_1321777 JE.Lundberg.41_1479501 JE.Lundberg.92_1768830 JE.Soil.39_594427 JE.Soil.71_1856543 JE.Lundberg.173_1408748 JE.Lundberg.173_1426216 JE.Lundberg.38_1086043 JE.Lundberg.47_1571031 JE.Lundberg.8_774274 JE.Lundberg.71_104633 JE.Lundberg.71_1684344 JE.Lundberg.77_2116818 JE.Lundberg.80_106613 JE.Lundberg.11_1043088 JE.Lundberg.20_2394136 JE.Lundberg.23_511986 JE.Lundberg.107_2101774 JE.Lundberg.29_220744 JE.Lundberg.26_1650958 JE.Lundberg.47_600713 JE.Lundberg.56_1705347 JE.Soil.215_2239721 JE.Soil.95_1262407 JE.Lundberg.23_13326 JE.Soil.195_472691 JE.Soil.131_1657726 JE.Soil.211_2068227 JE.Soil.215_1453075 JE.Soil.219_315224 JE.Soil.15_2117781 JE.Soil.179_1372134 JE.Soil.195_1529693 JE.Soil.195_155939 JE.Soil.195_375885 JE.Soil.199_799058 JE.Soil.19_538365 JE.Soil.211_1565664 JE.Soil.211_1802242 JE.Soil.215_571228 JE.Soil.215_676068 JE.Soil.219_961690 JE.Soil.27_2552764 JE.Soil.39_2859872 JE.Soil.7_1238580 JE.Soil.7_1238796 JE.Soil.7_621701 JE.Soil.7_790557 JE.Soil.135_131459 JE.Soil.135_217278 JE.Soil.135_456240 JE.Soil.135_1201119 JE.Soil.135_1206541 JE.Soil.135_1213745 JE.Soil.135_1813225 JE.Soil.135_2226536 JE.Soil.135_2391941 JE.Soil.135_2436601 JE.Soil.135_2846198 JE.Soil.135_3803266 JE.Soil.135_4025152 JE.Soil.135_4025287 JE.Soil.15_630720 JE.Soil.15_1775341 JE.Soil.183_743259 JE.Soil.187_579289 JE.Soil.191_138646 JE.Soil.191_440520 JE.Soil.191_805886 JE.Soil.191_824519 JE.Soil.191_891675 JE.Soil.191_998466 JE.Soil.191_1451071 JE.Soil.191_2105321 JE.Soil.191_2122804 JE.Soil.191_2136898 JE.Soil.195_1340494 JE.Soil.195_1646853 JE.Soil.195_1708486 JE.Soil.199_220374 JE.Soil.199_1018328 JE.Soil.199_1662535 JE.Soil.199_1825402 JE.Soil.19_213676 JE.Soil.19_333255 JE.Soil.19_489407 JE.Soil.19_658526 JE.Soil.19_820982 JE.Soil.19_1490082 JE.Soil.19_1694848 JE.Soil.19_1743612 JE.Soil.19_2023500 JE.Soil.211_132174 JE.Soil.211_1798073 JE.Soil.211_3867448 JE.Soil.215_571545 JE.Soil.219_934756 JE.Soil.219_1273262 JE.Soil.219_2136465 JE.Soil.223_118093 JE.Soil.223_323373 JE.Soil.223_1719516 JE.Soil.223_1720220 JE.Soil.223_2370969 JE.Soil.223_2743291 JE.Soil.23_703764 JE.Soil.23_776510 JE.Soil.23_1420424 JE.Soil.23_1534683 JE.Soil.35_1567457 JE.Soil.35_2209343 JE.Soil.35_3814580 JE.Soil.39_611347 JE.Soil.39_611385 JE.Soil.39_1425359 JE.Soil.39_2249719 JE.Soil.3_1219190 JE.Soil.3_2720384 JE.Soil.43_87573 JE.Soil.43_911040 JE.Soil.43_2225038 JE.Soil.43_3235583 JE.Soil.67_1921 JE.Soil.7_401961 JE.Soil.7_751453 JE.Soil.7_1065741 JE.Soil.7_1128791 JE.Soil.7_1211346 JE.Soil.7_1266791 JE.Soil.63_2136328 JE.Soil.87_21686 JE.Soil.87_66288 JE.Soil.87_1899798 JE.Soil.95_58943 JE.Soil.95_99057 JE.Soil.95_289507 JE.Soil.219_534367 JE.Soil.219_1420443 JE.Soil.35_2195601 JE.Soil.27_109740 JE.Soil.35_1698448 JE.Soil.39_2710817 JE.Soil.3_924914 JE.Lundberg.20_2329586
JE.Lundberg.26_1733405 JE.Lundberg.98_74788 JE.Lundberg.113_1201205 JE.Lundberg.116_386321 JE.Lundberg.23_1329003 JE.Lundberg.23_740419 JE.Lundberg.50_1035563 JE.Lundberg.50_1235654 JE.Lundberg.59_388175 JE.Lundberg.77_1692860 JE.Lundberg.98_1330845 JE.Lundberg.110_808603 JE.Lundberg.23_527284 JE.Lundberg.107_1138360 JE.Lundberg.50_92933 JE.Lundberg.23_1329136 JE.Lundberg.26_142075 JE.Lundberg.26_720048 JE.Lundberg.26_744289 JE.Lundberg.29_100141 JE.Lundberg.59_2129525 JE.Lundberg.62_116066 JE.Lundberg.62_974043 JE.Lundberg.65_1025297 JE.Lundberg.77_929797 JE.Lundberg.86_1103770 JE.Lundberg.98_1326732 JE.Lundberg.98_498773 JE.Soil.15_555722 JE.Soil.219_1554754 JE.Soil.219_1944055 JE.Soil.219_912260 JE.Soil.7_80638 JE.Soil.139_651017 JE.Soil.139_777997 JE.Soil.139_1903748 JE.Soil.139_3582004 JE.Soil.139_3793916 JE.Soil.139_4186246 JE.Soil.179_160072 JE.Soil.19_1666508 JE.Soil.219_2107 JE.Soil.219_1536252 JE.Soil.219_1817621 JE.Soil.219_1818259 JE.Soil.219_1924299 JE.Soil.223_65777 JE.Soil.223_117644 JE.Soil.39_744991 JE.Soil.39_2483854 JE.Soil.39_2846708 JE.Lundberg.26_719854 JE.Lundberg.26_738299 JE.Lundberg.26_843261 JE.Lundberg.26_858744 JE.Lundberg.32_73821 JE.Lundberg.35_305956 JE.Lundberg.74_701672 JE.Lundberg.77_585853 JE.Lundberg.77_1483276 JE.Lundberg.8_1594084 JE.Lundberg.98_498659 JE.Lundberg.98_1173265 JE.Lundberg.98_1173135 JE.Lundberg.59_382601 JE.Lundberg.50_514345 JE.Lundberg.50_1211086 JE.Lundberg.53_465752 JE.Lundberg.53_589328 JE.Lundberg.50_1048063 JE.Lundberg.50_1048371 JE.Lundberg.53_466047 JE.Lundberg.53_479785 JE.Lundberg.53_1331359 JE.Lundberg.62_716236 JE.Lundberg.68_708966 JE.Soil.187_1976794 JE.Soil.43_3438593 JE.Lundberg.80_524605 JE.Soil.27_4298988 JE.Soil.63_791387 JE.Lundberg.128_648228 JE.Lundberg.128_750004 JE.Lundberg.131_505493 JE.Lundberg.26_1146814 JE.Lundberg.26_1146821 JE.Lundberg.38_809463 JE.Lundberg.44_365376 JE.Lundberg.98_944279 JE.Soil.191_1079053 JE.Soil.43_189965 JE.Soil.59_1957602 JE.Soil.63_2544380 JE.Soil.75_854704 JE.Lundberg.155_912903 JE.Soil.195_68820 JE.Lundberg.155_1842944 JE.Lundberg.155_2133256 JE.Soil.179_189030 JE.Soil.195_1256214 JE.Soil.195_659371 JE.Soil.195_1541213 JE.Soil.195_1779952 JE.Soil.227_175353 JE.Soil.227_1983805 JE.Soil.139_15276 JE.Soil.239_1355340 JE.Lundberg.53_1816463 JE.Soil.139_1406789 JE.Soil.139_1502187 JE.Soil.139_3247068 JE.Soil.139_3478222 JE.Soil.3_1060153 JE.Soil.3_1939595 JE.Soil.139_90898 JE.Soil.139_91169 JE.Soil.139_252787 JE.Soil.139_770826 JE.Soil.139_916503 JE.Soil.139_1264850 JE.Soil.139_1690623 JE.Soil.139_1773531 JE.Soil.139_2218675 JE.Soil.139_2905760 JE.Soil.139_2992099 JE.Soil.139_3623961 JE.Soil.139_3745690 JE.Soil.139_4093292 JE.Soil.179_2007841 JE.Soil.227_1263618 JE.Soil.227_1880594 JE.Soil.231_497796 JE.Soil.231_1097685 JE.Soil.231_2637926 JE.Soil.231_2666137 JE.Soil.3_65376 JE.Soil.43_3147147 JE.Soil.59_213746 JE.Soil.59_213893 JE.Soil.59_490286 JE.Soil.59_770753 JE.Soil.59_1103302 JE.Soil.59_1465704 JE.Soil.59_1578045 JE.Soil.59_1780195 JE.Soil.35_835276 JE.Soil.35_3060827 JE.Soil.35_3863220 JE.Soil.135_185719 JE.Soil.107_2000 JE.Soil.39_2379754 JE.Soil.135_2557126 JE.Soil.135_3007820 JE.Soil.135_3407794 JE.Soil.135_3419606 JE.Soil.135_3891077 JE.Soil.135_620422 JE.Soil.35_3690371 JE.Soil.135_289385 JE.Soil.135_295171 JE.Soil.135_386548 JE.Soil.135_550287 JE.Soil.135_552664 JE.Soil.135_872220 JE.Soil.135_991959 JE.Soil.135_1032277 JE.Soil.135_1262388 JE.Soil.135_1345048 JE.Soil.135_1558930 JE.Soil.135_1604977 JE.Soil.135_1605146 JE.Soil.135_1900120 JE.Soil.135_2652474 JE.Soil.135_3007726 JE.Soil.235_701684 JE.Soil.107_250631 JE.Soil.111_1092869 JE.Soil.319_2212816 JE.Soil.39_3128585 JE.Soil.179_1264462 JE.Lundberg.107_180110 JE.Lundberg.107_180431 JE.Lundberg.2_361022 JE.Lundberg.107_1909998 JE.Lundberg.173_1107859 JE.Lundberg.173_1331894 JE.Lundberg.26_1202482 JE.Lundberg.2_516108 JE.Lundberg.2_521267 JE.Lundberg.2_1193277 JE.Lundberg.2_1721962 JE.Lundberg.38_1058913 JE.Lundberg.38_1072071 JE.Lundberg.38_1072285 JE.Soil.35_275215 JE.Soil.35_3547389 JE.Soil.127_1548742 JE.Soil.127_1091619 JE.Soil.135_1687299 JE.Soil.135_2592455 JE.Soil.135_4180179 JE.Soil.143_1693877 JE.Soil.143_2827646 JE.Soil.127_3156132 JE.Soil.135_498567 JE.Soil.135_1180514 JE.Soil.135_1481970 JE.Soil.135_1538592 JE.Soil.135_1550900 JE.Soil.135_1557921 JE.Soil.135_2438331 JE.Soil.135_2677086 JE.Soil.135_2886197 JE.Soil.135_3060579 JE.Soil.135_3325477 JE.Soil.135_3780742 JE.Soil.135_3780857 JE.Soil.143_32595 JE.Soil.143_469725 JE.Soil.143_510469 JE.Soil.143_826257 JE.Soil.143_1137856 JE.Soil.143_1229347 JE.Soil.143_1800042 JE.Soil.143_2600705 JE.Soil.143_2757487 JE.Soil.143_2797841 JE.Soil.143_2877069 JE.Soil.179_382420 JE.Soil.179_735938 JE.Soil.179_1294124 JE.Soil.179_1327141 JE.Soil.179_2430326 JE.Soil.187_294127 JE.Soil.35_1768626 JE.Soil.43_2751979 JE.Soil.47_2935471 JE.Soil.19_511687 JE.Soil.131_3811364 JE.Soil.131_4473484 JE.Soil.191_552211 JE.Soil.3_2433901 JE.Soil.19_511731 JE.Lundberg.20_225202 JE.Lundberg.122_581044 JE.Soil.131_904400 JE.Lundberg.77_1930 JE.Lundberg.23_618070 JE.Lundberg.77_887301 JE.Lundberg.77_581463 JE.Lundberg.2_583142 JE.Soil.179_1263993 JE.Lundberg.53_104458 JE.Lundberg.77_1938716 JE.Soil.135_3683989 JE.Soil.59_2059940 JE.Lundberg.11_616525 JE.Lundberg.17_460352 JE.Lundberg.23_504308 JE.Lundberg.23_617841 JE.Lundberg.29_664943 JE.Lundberg.2_494022 JE.Lundberg.2_610124 JE.Lundberg.2_965057 JE.Lundberg.50_1158500 JE.Lundberg.56_596707 JE.Lundberg.62_1734257 JE.Lundberg.68_1049616 JE.Lundberg.68_1049869 JE.Lundberg.68_1582091 JE.Lundberg.77_1025528 JE.Lundberg.77_1043431 JE.Lundberg.77_1940570 JE.Lundberg.77_1999865 JE.Lundberg.77_221613 JE.Lundberg.77_221674 JE.Lundberg.77_662489 JE.Lundberg.77_676953 JE.Lundberg.86_246223 JE.Lundberg.86_633023 JE.Lundberg.86_70552 JE.Lundberg.86_75690 JE.Soil.127_1190057 JE.Soil.127_2535037 JE.Soil.127_272154 JE.Soil.127_2764186 JE.Soil.127_2769679 JE.Soil.127_2782045 JE.Soil.127_889862 JE.Soil.135_1764687 JE.Soil.223_2364134 JE.Soil.39_784918 JE.Soil.47_192261 JE.Soil.47_2698172 JE.Soil.59_2302747 JE.Soil.59_2302867 JE.Soil.59_2317259 JE.Lundberg.20_1907070 JE.Lundberg.29_665050 JE.Lundberg.29_1445441 JE.Lundberg.29_1450673 JE.Lundberg.2_1274635 JE.Lundberg.38_22078 JE.Lundberg.38_367957 JE.Lundberg.38_441770 JE.Lundberg.38_442005 JE.Lundberg.38_1437797 JE.Lundberg.74_2057668 JE.Lundberg.77_236763 JE.Lundberg.77_237015 JE.Lundberg.77_607096 JE.Lundberg.77_1296624 JE.Lundberg.77_1364081 JE.Lundberg.80_617903 JE.Lundberg.80_997587 JE.Lundberg.86_90002 JE.Lundberg.86_332237 JE.Lundberg.86_632855 JE.Lundberg.86_638046 JE.Lundberg.86_2009148 JE.Soil.127_92141 JE.Soil.127_92305 JE.Soil.127_486972 JE.Soil.127_487089 JE.Soil.127_656756 JE.Soil.127_822162 JE.Soil.127_889856 JE.Soil.127_1046322 JE.Soil.127_1261364 JE.Soil.127_2124665 JE.Soil.127_2249259 JE.Soil.127_2543384 JE.Soil.127_2815369 JE.Soil.127_3103975 JE.Soil.127_3215429 JE.Soil.135_390967 JE.Soil.135_813684 JE.Soil.135_2474596 JE.Soil.135_2474681 JE.Soil.135_3826504 JE.Soil.187_505769 JE.Soil.187_1976174 JE.Soil.191_22786 JE.Soil.191_1307742 JE.Soil.191_1850686 JE.Soil.191_2165256 JE.Soil.191_2165579 JE.Soil.195_697769 JE.Soil.195_698063 JE.Soil.195_2055236 JE.Soil.195_2055303 JE.Soil.23_293197 JE.Soil.23_380558 JE.Soil.27_994265 JE.Soil.27_2365196 JE.Soil.27_2383079 JE.Soil.27_2926811 JE.Soil.27_3926095 JE.Soil.27_4595952 JE.Soil.35_757242 JE.Soil.3_190642 JE.Soil.3_973444 JE.Soil.43_2407335 JE.Soil.43_3020697 JE.Soil.47_284208 JE.Soil.47_721364 JE.Soil.47_721451 JE.Soil.47_2006548 JE.Soil.47_2650981 JE.Soil.47_3142070 JE.Soil.47_3149349 JE.Soil.59_868463 JE.Soil.59_1247421 JE.Soil.59_1261164 JE.Soil.59_2108856 JE.Soil.59_2322835 JE.Soil.7_1099432 JE.Lundberg.122_1124905 JE.Lundberg.125_880238 JE.Lundberg.128_548953 JE.Lundberg.131_1321991 JE.Lundberg.131_1394482 JE.Lundberg.137_133360 JE.Lundberg.137_457619 JE.Lundberg.137_484658 JE.Lundberg.137_484942 JE.Lundberg.140_178910 JE.Lundberg.140_1426641 JE.Lundberg.188_305428 JE.Lundberg.26_43635 JE.Lundberg.26_43774 JE.Lundberg.26_43884 JE.Lundberg.26_454975 JE.Lundberg.29_699990 JE.Lundberg.29_700069 JE.Lundberg.29_1023766 JE.Lundberg.41_944352 JE.Lundberg.44_4050 JE.Lundberg.44_4162 JE.Lundberg.44_279909 JE.Lundberg.44_1185088 JE.Lundberg.44_1315688 JE.Lundberg.44_1525329 JE.Lundberg.44_1669357 JE.Lundberg.44_1879175 JE.Lundberg.47_1122186 JE.Lundberg.47_1849557 JE.Lundberg.47_1849667 JE.Soil.179_1187355 JE.Soil.179_1282847 JE.Soil.179_1601183 JE.Soil.179_1634150 JE.Soil.187_1391123 JE.Soil.187_1555282 JE.Soil.191_460869 JE.Soil.191_867641 JE.Soil.191_1037510 JE.Soil.191_1699603 JE.Soil.195_1798142 JE.Soil.215_47020 JE.Soil.227_1194469 JE.Soil.227_1316525 JE.Soil.227_1316817 JE.Soil.227_2264523 JE.Soil.227_2477975 JE.Soil.239_455766 JE.Soil.239_1354769 JE.Soil.43_1535645 JE.Soil.43_2383209 JE.Soil.43_3328517 JE.Soil.47_131627 JE.Soil.51_964858 JE.Soil.59_1208684 JE.Soil.59_1977643 JE.Soil.63_875934 JE.Soil.75_2392924 JE.Soil.87_2464607 JE.Soil.131_904563 JE.Soil.131_1271652 JE.Soil.131_1383231 JE.Soil.131_1548045 JE.Soil.131_4756610 JE.Soil.131_5690682 JE.Soil.131_5690741 JE.Soil.131_5977697 JE.Soil.19_168701 JE.Soil.19_653739 JE.Soil.19_1245031 JE.Soil.19_1245164 JE.Soil.19_1278708 JE.Soil.3_2722350 JE.Soil.43_12776 JE.Soil.43_1104715 JE.Soil.43_1198858 JE.Soil.63_279679 JE.Soil.63_329715 JE.Soil.63_1406922 JE.Soil.63_1756904 JE.Soil.63_2164684 JE.Lundberg.77_2076 JE.Lundberg.77_451577 JE.Lundberg.77_492319 JE.Lundberg.77_497583 JE.Lundberg.77_611102 JE.Lundberg.77_1025692 JE.Lundberg.77_1569445 JE.Lundberg.77_2097516 JE.Lundberg.77_2171599 JE.Lundberg.77_2266333 JE.Lundberg.77_2339803 JE.Lundberg.77_2413369 JE.Lundberg.77_2461795 JE.Lundberg.23_1255036 JE.Lundberg.77_226711 JE.Lundberg.77_474949 JE.Lundberg.77_1535936 JE.Lundberg.77_1536248 JE.Lundberg.77_1999521 JE.Lundberg.77_2003474 JE.Lundberg.77_2005063 JE.Lundberg.77_2008916 JE.Lundberg.80_786874 JE.Lundberg.80_787012 JE.Lundberg.80_1469779 JE.Lundberg.77_887508 JE.Lundberg.77_1328188 JE.Lundberg.77_1542845 JE.Lundberg.77_1543106 JE.Lundberg.77_2340740 JE.Lundberg.86_70237 JE.Lundberg.89_750224 JE.Lundberg.89_1287437 JE.Lundberg.89_1397153 JE.Lundberg.77_815805 JE.Lundberg.77_1048499 JE.Lundberg.77_1487484 JE.Lundberg.77_1612837 JE.Lundberg.77_1750408 JE.Lundberg.2_965342 JE.Lundberg.86_1498315 JE.Soil.223_1690437 JE.Soil.23_1301545 JE.Soil.23_1369255 JE.Soil.23_1409166 JE.Lundberg.56_251791 JE.Lundberg.56_1574398 JE.Lundberg.77_1943987 JE.Lundberg.77_2232654 JE.Soil.195_1086573 JE.Soil.27_2553863 JE.Soil.59_2065266 JE.Lundberg.53_486354 JE.Lundberg.80_786599 JE.Soil.115_2230779 JE.Soil.115_2370996 JE.Lundberg.53_1483775 JE.Soil.195_1578870 JE.Soil.87_575244 JE.Soil.99_464329 JE.Soil.87_1308075 JE.Soil.219_1824738 JE.Soil.35_1467539 JE.Lundberg.116_109549 JE.Soil.107_36722 JE.Soil.119_331309 JE.Soil.119_1018823 JE.Soil.127_136422 JE.Soil.19_1774897 JE.Soil.19_244536 JE.Soil.47_216897 JE.Soil.47_718829 JE.Lundberg.89_482969 JE.Soil.111_680617 JE.Soil.115_2974759 JE.Soil.119_1177732 JE.Soil.119_1370230 JE.Soil.119_1375402 JE.Soil.119_1438832 JE.Soil.119_1757802 JE.Soil.119_258664 JE.Soil.119_307977 JE.Soil.119_537830 JE.Soil.119_555663 JE.Soil.119_716200 JE.Soil.143_2876351 JE.Soil.179_1678142 JE.Soil.179_978037 JE.Soil.191_410094 JE.Soil.19_1731101 JE.Soil.19_1912975 JE.Soil.19_520512 JE.Soil.19_540760 JE.Soil.19_617122 JE.Soil.231_898584 JE.Soil.23_1797827 JE.Soil.295_1588906 JE.Soil.295_7244 JE.Soil.315_2135001 JE.Soil.39_1866213 JE.Soil.39_2861410 JE.Soil.39_2880716 JE.Soil.39_3239859 JE.Soil.39_3239926 JE.Soil.3_1071937 JE.Soil.3_1299956 JE.Soil.3_2124610 JE.Soil.3_2497432 JE.Soil.3_858978 JE.Soil.47_10691 JE.Soil.47_10734 JE.Soil.47_121829 JE.Soil.47_1360702 JE.Soil.47_1614980 JE.Soil.47_1745453 JE.Soil.47_1862756 JE.Soil.47_1958517 JE.Soil.47_2265927 JE.Soil.47_235270 JE.Soil.47_2359189 JE.Soil.47_2392322 JE.Soil.47_2431961 JE.Soil.47_246275 JE.Soil.47_2703806 JE.Soil.47_2827732 JE.Soil.47_514741 JE.Soil.47_892488 JE.Soil.47_946322 JE.Soil.47_960708 JE.Soil.95_1191817 JE.Soil.99_2810452 JE.Lundberg.161_892633 JE.Soil.107_430930 JE.Soil.115_1836988 JE.Soil.119_43505 JE.Soil.119_51125 JE.Soil.119_66026 JE.Soil.119_74571 JE.Soil.119_120958 JE.Soil.119_134429 JE.Soil.119_220710 JE.Soil.119_258580 JE.Soil.119_290759 JE.Soil.119_307933 JE.Soil.119_353780 JE.Soil.119_378818 JE.Soil.119_437807 JE.Soil.119_448801 JE.Soil.119_462643 JE.Soil.119_518560 JE.Soil.119_555392 JE.Soil.119_813992 JE.Soil.119_825920 JE.Soil.119_856906 JE.Soil.119_954914 JE.Soil.119_955111 JE.Soil.119_975452 JE.Soil.119_1086124 JE.Soil.119_1125993 JE.Soil.119_1148183 JE.Soil.119_1149684 JE.Soil.119_1185106 JE.Soil.119_1196404 JE.Soil.119_1201740 JE.Soil.119_1276126 JE.Soil.119_1278138 JE.Soil.119_1380560 JE.Soil.119_1450494 JE.Soil.119_1506927 JE.Soil.119_1553297 JE.Soil.119_1572130 JE.Soil.119_1605269 JE.Soil.119_1800327 JE.Soil.127_42616 JE.Soil.127_330295 JE.Soil.127_330515 JE.Soil.127_562820 JE.Soil.127_823457 JE.Soil.127_1936255 JE.Soil.127_2524423 JE.Soil.127_2865781 JE.Soil.127_2955467 JE.Soil.131_713762 JE.Soil.179_691313 JE.Soil.179_824203 JE.Soil.179_845739 JE.Soil.179_878466 JE.Soil.179_976201 JE.Soil.179_977717 JE.Soil.179_1092965 JE.Soil.179_1190898 JE.Soil.183_26789 JE.Soil.183_422235 JE.Soil.183_1243567 JE.Soil.191_635559 JE.Soil.191_836391 JE.Soil.191_1665332 JE.Soil.195_341791 JE.Soil.195_511933 JE.Soil.199_698066 JE.Soil.19_24372 JE.Soil.19_48051 JE.Soil.19_129962 JE.Soil.19_228253 JE.Soil.19_265524 JE.Soil.19_271301 JE.Soil.19_275644 JE.Soil.19_298381 JE.Soil.19_305362 JE.Soil.19_306085 JE.Soil.19_369191 JE.Soil.19_373068 JE.Soil.19_390801 JE.Soil.19_391866 JE.Soil.19_435050 JE.Soil.19_494942 JE.Soil.19_515550 JE.Soil.19_537548 JE.Soil.19_638228 JE.Soil.19_640568 JE.Soil.19_672711 JE.Soil.19_746248 JE.Soil.19_784507 JE.Soil.19_877682 JE.Soil.19_882478 JE.Soil.19_910473 JE.Soil.19_921595 JE.Soil.19_939354 JE.Soil.19_958365 JE.Soil.19_1009437 JE.Soil.19_1026874 JE.Soil.19_1294935 JE.Soil.19_1359824 JE.Soil.19_1518244 JE.Soil.19_1532135 JE.Soil.19_1608896 JE.Soil.19_1610478 JE.Soil.19_1655773 JE.Soil.19_1680494 JE.Soil.19_1680750 JE.Soil.19_1712611 JE.Soil.19_1762576 JE.Soil.19_1799260 JE.Soil.19_1809596 JE.Soil.19_1821672 JE.Soil.19_1897798 JE.Soil.19_1938820 JE.Soil.19_1995344 JE.Soil.19_2054189 JE.Soil.19_2087837 JE.Soil.219_147848 JE.Soil.219_420103 JE.Soil.219_1238682 JE.Soil.227_2589337 JE.Soil.23_87013 JE.Soil.23_149481 JE.Soil.23_313067 JE.Soil.23_828182 JE.Soil.23_1219763 JE.Soil.279_662346 JE.Soil.287_1616398 JE.Soil.315_957310 JE.Soil.315_1409819 JE.Soil.315_1861368 JE.Soil.315_1994293 JE.Soil.315_2309231 JE.Soil.315_2601390 JE.Soil.315_2854517 JE.Soil.39_3396 JE.Soil.39_82001 JE.Soil.39_361552 JE.Soil.39_586258 JE.Soil.39_793640 JE.Soil.39_1176361 JE.Soil.39_1983128 JE.Soil.39_3222851 JE.Soil.39_3222944 JE.Soil.3_107260 JE.Soil.3_222751 JE.Soil.3_298021 JE.Soil.3_327513 JE.Soil.3_372534 JE.Soil.3_434051 JE.Soil.3_461337 JE.Soil.3_502567 JE.Soil.3_516083 JE.Soil.3_578384 JE.Soil.3_588588 JE.Soil.3_598815 JE.Soil.3_658453 JE.Soil.3_658997 JE.Soil.3_757941 JE.Soil.3_897390 JE.Soil.3_913648 JE.Soil.3_920831 JE.Soil.3_983049 JE.Soil.3_1014993 JE.Soil.3_1324494 JE.Soil.3_1604367 JE.Soil.3_1696621 JE.Soil.3_1723822 JE.Soil.3_1849998 JE.Soil.3_2206515 JE.Soil.3_2373224 JE.Soil.3_2434855 JE.Soil.3_2460116 JE.Soil.3_2589985 JE.Soil.3_2630068 JE.Soil.3_2667033 JE.Soil.43_1032043 JE.Soil.43_1944111 JE.Soil.43_3354033 JE.Soil.47_10582 JE.Soil.47_31858 JE.Soil.47_43878 JE.Soil.47_43949 JE.Soil.47_59937 JE.Soil.47_80720 JE.Soil.47_114879 JE.Soil.47_144994 JE.Soil.47_193604 JE.Soil.47_239110 JE.Soil.47_255379 JE.Soil.47_268130 JE.Soil.47_310020 JE.Soil.47_310096 JE.Soil.47_318597 JE.Soil.47_330629 JE.Soil.47_389328 JE.Soil.47_424198 JE.Soil.47_467170 JE.Soil.47_477771 JE.Soil.47_478427 JE.Soil.47_504603 JE.Soil.47_517358 JE.Soil.47_532443 JE.Soil.47_568370 JE.Soil.47_615173 JE.Soil.47_670319 JE.Soil.47_743141 JE.Soil.47_797544 JE.Soil.47_804841 JE.Soil.47_832381 JE.Soil.47_870997 JE.Soil.47_892616 JE.Soil.47_939277 JE.Soil.47_960730 JE.Soil.47_961144 JE.Soil.47_967671 JE.Soil.47_983802 JE.Soil.47_1019758 JE.Soil.47_1026968 JE.Soil.47_1030335 JE.Soil.47_1123157 JE.Soil.47_1211446 JE.Soil.47_1223881 JE.Soil.47_1231944 JE.Soil.47_1357826 JE.Soil.47_1360801 JE.Soil.47_1372141 JE.Soil.47_1400434 JE.Soil.47_1417961 JE.Soil.47_1419942 JE.Soil.47_1465371 JE.Soil.47_1513368 JE.Soil.47_1763559 JE.Soil.47_1869151 JE.Soil.47_1879798 JE.Soil.47_1892832 JE.Soil.47_1939926 JE.Soil.47_1961929 JE.Soil.47_2013771 JE.Soil.47_2056288 JE.Soil.47_2060774 JE.Soil.47_2093227 JE.Soil.47_2148445 JE.Soil.47_2152865 JE.Soil.47_2162666 JE.Soil.47_2188618 JE.Soil.47_2243123 JE.Soil.47_2298756 JE.Soil.47_2303151 JE.Soil.47_2408023 JE.Soil.47_2419914 JE.Soil.47_2420169 JE.Soil.47_2424263 JE.Soil.47_2450100 JE.Soil.47_2455544 JE.Soil.47_2466575 JE.Soil.47_2509504 JE.Soil.47_2651125 JE.Soil.47_2740508 JE.Soil.47_2744542 JE.Soil.47_2798888 JE.Soil.47_2818732 JE.Soil.47_2828592 JE.Soil.47_2840599 JE.Soil.47_2859845 JE.Soil.47_2864318 JE.Soil.47_2882878 JE.Soil.47_2926692 JE.Soil.47_2928819 JE.Soil.47_2933823 JE.Soil.47_2943160 JE.Soil.47_2959457 JE.Soil.47_2990419 JE.Soil.47_3002430 JE.Soil.47_3012459 JE.Soil.47_3058723 JE.Soil.47_3098994 JE.Soil.47_3135499 JE.Soil.47_3184888 JE.Soil.47_3198005 JE.Soil.7_110662 JE.Soil.7_406651 JE.Soil.7_711548 JE.Soil.95_1744714 JE.Soil.95_2237184 JE.Soil.95_2237368 JE.Soil.99_43962 JE.Soil.99_726282 JE.Soil.99_1922112 JE.Soil.99_2113278 JE.Soil.99_2396928 JE.Soil.99_2663382 JE.Soil.99_2824901 JE.Soil.99_3190267 JE.Soil.111_1297008 JE.Soil.111_2313596 JE.Soil.115_596023 JE.Soil.115_596125 JE.Soil.119_5854 JE.Soil.119_270069 JE.Soil.119_270238 JE.Soil.119_916943 JE.Soil.119_1375323 JE.Soil.143_107414 JE.Soil.143_2783608 JE.Soil.279_242438 JE.Soil.279_245838 JE.Soil.295_370596 JE.Soil.295_1034539 JE.Soil.119_561096 JE.Soil.119_659568 JE.Soil.119_756894 JE.Soil.119_956138 JE.Soil.119_1545090 JE.Soil.119_1595570 JE.Soil.3_1980853 JE.Soil.3_906836 JE.Soil.47_792903 JE.Soil.3_822927 JE.Soil.47_956349 JE.Soil.47_906971 JE.Soil.47_1184137 JE.Soil.131_3238707 JE.Soil.191_228237 JE.Lundberg.104_1376419 JE.Soil.19_188658 JE.Soil.19_586106 JE.Soil.19_605390 JE.Soil.19_991199 JE.Soil.19_1198060 JE.Soil.19_1266710 JE.Soil.19_1352878 JE.Soil.191_2177569 JE.Soil.3_2445300 JE.Soil.47_340822 JE.Soil.47_2321892 JE.Soil.107_100207 JE.Soil.19_932876 JE.Soil.3_1389705 JE.Soil.111_824767 JE.Soil.139_548362 JE.Soil.139_1232274 JE.Soil.139_2208484 JE.Soil.139_3194286 JE.Soil.139_3692959 JE.Soil.23_392935 JE.Soil.47_679653 JE.Soil.95_1525652 JE.Soil.95_1620148 JE.Soil.139_1579141 JE.Soil.139_2192390 JE.Soil.139_2268925 JE.Soil.139_2920602 JE.Soil.139_3163075 JE.Soil.139_3354064 JE.Soil.139_3997052 JE.Soil.187_757454 JE.Soil.187_955939 JE.Soil.187_1890020 JE.Soil.35_1656753 JE.Soil.35_2160020 JE.Soil.35_2522481 JE.Soil.35_3342707 JE.Soil.47_2430405 JE.Soil.219_517160 JE.Soil.119_1392282 JE.Soil.27_4331600 JE.Soil.295_2112830 JE.Lundberg.68_1138834 JE.Soil.103_552971 JE.Soil.103_1409891 JE.Soil.131_2802597 JE.Soil.131_3896429 JE.Soil.283_1613914 JE.Soil.295_564872 JE.Soil.103_1437367 JE.Soil.103_1488233 JE.Soil.103_2946421 JE.Soil.115_58146 JE.Soil.131_765424 JE.Soil.131_2022920 JE.Soil.143_2544655 JE.Soil.279_1061014 JE.Soil.279_1817399 JE.Soil.291_1135380 JE.Soil.291_1297251 JE.Soil.291_1335343 JE.Soil.295_1657638 JE.Soil.315_1071062 JE.Soil.99_322508 JE.Soil.99_864206 JE.Soil.99_935904 JE.Soil.99_1029414 JE.Soil.99_1288438 JE.Soil.99_1938127 JE.Soil.99_2084198 JE.Soil.99_2722307 JE.Soil.99_2906321 JE.Soil.99_3061936 JE.Soil.99_3270183 JE.Soil.139_1767282 JE.Soil.139_907633 JE.Soil.283_1762015 JE.Soil.99_1010659 JE.Soil.99_1238485 JE.Soil.99_1765484 JE.Soil.99_2773210 JE.Soil.99_3041828 JE.Soil.103_2031749 JE.Soil.227_24393 JE.Soil.75_959824 JE.Lundberg.122_1172268 JE.Lundberg.122_299277 JE.Lundberg.122_299287 JE.Lundberg.131_64395 JE.Lundberg.143_1330954 JE.Soil.103_2306795 JE.Soil.103_615824 JE.Soil.131_2558040 JE.Soil.131_5033658 JE.Soil.287_845756 JE.Soil.291_1866215 JE.Soil.295_1904084 JE.Soil.319_961238 JE.Soil.99_1261989 JE.Soil.107_551130 JE.Soil.107_1673518 JE.Soil.111_1108455 JE.Soil.111_1151956 JE.Soil.111_1788871 JE.Soil.111_2075695 JE.Soil.111_2166991 JE.Soil.111_2167096 JE.Soil.111_2296761 JE.Soil.111_2456688 JE.Soil.115_470768 JE.Soil.131_2081315 JE.Soil.131_2081471 JE.Soil.131_2558164 JE.Soil.131_2842904 JE.Soil.131_3156435 JE.Soil.131_3893275 JE.Soil.131_4040891 JE.Soil.131_4489825 JE.Soil.131_4719901 JE.Soil.131_5025348 JE.Soil.131_5033916 JE.Soil.139_2046052 JE.Soil.143_1965840 JE.Soil.279_2494 JE.Soil.279_954231 JE.Soil.279_1232009 JE.Soil.283_613214 JE.Soil.283_1247749 JE.Soil.283_1522393 JE.Soil.287_170460 JE.Soil.287_332253 JE.Soil.287_474570 JE.Soil.287_1069253 JE.Soil.287_1638731 JE.Soil.291_679069 JE.Soil.291_1180840 JE.Soil.291_1276815 JE.Soil.291_1534121 JE.Soil.291_1999116 JE.Soil.295_461665 JE.Soil.295_1393823 JE.Soil.295_1393930 JE.Soil.295_1729975 JE.Soil.295_1730690 JE.Soil.307_710358 JE.Soil.315_2867412 JE.Soil.319_1788229 JE.Soil.319_1942471 JE.Soil.319_2750128 JE.Soil.99_162309 JE.Soil.99_1030436 JE.Soil.99_1684526 JE.Soil.99_2066854 JE.Soil.99_2693809 JE.Soil.99_2813236 JE.Soil.99_2818479 JE.Soil.99_2834457 JE.Soil.99_2896804 JE.Soil.99_3256634 JE.Soil.235_142921 JE.Soil.235_948801 JE.Soil.235_1022828 JE.Soil.239_550838 JE.Soil.239_2087647 JE.Soil.75_3337277 JE.Soil.7_265048 JE.Soil.7_559423 JE.Soil.83_2345783 JE.Soil.91_1887716 JE.Soil.75_1843039 JE.Soil.227_548409 JE.Soil.239_2539783 JE.Soil.227_811201 JE.Soil.227_1391850 JE.Soil.227_1615674 JE.Soil.227_1756516 JE.Soil.227_1849738 JE.Soil.283_2367668 JE.Soil.75_2623283 JE.Lundberg.122_1171351 JE.Lundberg.161_118636 JE.Lundberg.122_1170231 JE.Lundberg.122_485130 JE.Lundberg.122_80811 JE.Lundberg.125_51973 JE.Lundberg.125_988428 JE.Lundberg.128_892735 JE.Lundberg.140_1486919 JE.Lundberg.161_521835 JE.Soil.99_2251292 JE.Lundberg.161_272146 JE.Soil.131_1577230 JE.Lundberg.53_935706 JE.Lundberg.53_734875 JE.Lundberg.65_139951 JE.Lundberg.65_256011 JE.Lundberg.68_648936 JE.Soil.227_557454 JE.Lundberg.62_1176892 JE.Lundberg.65_593059 JE.Lundberg.65_1551104 JE.Lundberg.65_1612182 JE.Lundberg.65_1852179 JE.Lundberg.53_1017718 JE.Lundberg.53_2327932 JE.Soil.115_1109766 JE.Soil.295_2280080 JE.Lundberg.53_2515054 JE.Soil.283_1867298 JE.Soil.111_2257295 JE.Soil.111_2516743 JE.Soil.287_1830145 JE.Soil.291_1774082 JE.Soil.115_2624143 JE.Soil.127_588275 JE.Soil.279_1140592 JE.Soil.279_1308366 JE.Soil.99_293363 JE.Soil.99_2910260 JE.Lundberg.128_394706 JE.Soil.107_734160 JE.Lundberg.125_164665 JE.Lundberg.128_252163 JE.Lundberg.128_619028 JE.Lundberg.128_856057 JE.Lundberg.128_856191 JE.Soil.111_1033424 JE.Soil.287_1046736 JE.Lundberg.128_650725 JE.Lundberg.137_496473 JE.Lundberg.137_496693 JE.Soil.111_2290509 JE.Soil.143_2613227 JE.Soil.127_200045 JE.Soil.139_530511 JE.Soil.131_376406 JE.Soil.131_1384519 JE.Soil.139_142745 JE.Soil.139_1517886 JE.Soil.187_1846953 JE.Soil.199_1243143 JE.Soil.219_307193 JE.Soil.127_866799 JE.Soil.127_2261304 JE.Soil.127_3026962 JE.Soil.127_3046340 JE.Soil.131_352197 JE.Soil.131_352245 JE.Soil.131_352444 JE.Soil.131_2448082 JE.Soil.131_3027567 JE.Soil.131_3305186 JE.Soil.131_3405877 JE.Soil.131_3417654 JE.Soil.131_3417813 JE.Soil.131_4884353 JE.Soil.131_5560664 JE.Soil.139_421389 JE.Soil.139_456425 JE.Soil.139_745876 JE.Soil.139_1903885 JE.Soil.139_2563783 JE.Soil.139_2633532 JE.Soil.139_2790213 JE.Soil.139_2888064 JE.Soil.139_2998634 JE.Soil.139_3610607 JE.Soil.195_1408987 JE.Soil.195_2322973 JE.Soil.199_2093603 JE.Soil.219_127122 JE.Soil.219_254163 JE.Soil.219_306831 JE.Soil.219_1407472 JE.Soil.219_1672052 JE.Soil.219_1804403 JE.Soil.219_1868226 JE.Soil.35_1844921 JE.Soil.47_2225431 JE.Soil.7_36630 JE.Soil.7_154851 JE.Soil.139_1074846 JE.Soil.139_1847641 JE.Soil.139_2058647 JE.Soil.139_2175099 JE.Soil.139_2208806 JE.Soil.139_2256819 JE.Soil.139_2677017 JE.Soil.139_3212749 JE.Soil.139_3466019 JE.Soil.139_3466157 JE.Soil.139_3513299 JE.Soil.143_1254991 JE.Soil.143_1390408 JE.Soil.143_2020939 JE.Soil.143_2423075 JE.Soil.179_1151802 JE.Soil.187_224151 JE.Soil.187_337833 JE.Soil.187_1723454 JE.Soil.195_35050 JE.Soil.195_61307 JE.Soil.195_1980440 JE.Soil.215_2447689 JE.Soil.35_3016269 JE.Soil.35_3756182 JE.Soil.3_2014878 JE.Soil.131_1109654 JE.Soil.131_2976252 JE.Soil.131_4172655 JE.Soil.131_4172689 JE.Soil.131_4552125 JE.Soil.131_4828898 JE.Soil.131_5146844 JE.Soil.131_5146995 JE.Soil.131_5382299 JE.Soil.131_5477668 JE.Soil.131_5934519 JE.Soil.7_524330 JE.Soil.111_1466383 JE.Soil.283_2117063 JE.Soil.291_1179340 JE.Soil.131_4904783 JE.Soil.143_1164838 JE.Soil.283_966563 JE.Soil.291_175249 JE.Soil.303_1032693 JE.Lundberg.137_784523 JE.Soil.131_1951681 JE.Soil.131_5754814 JE.Lundberg.137_965009 JE.Soil.131_4097438 JE.Soil.103_1528558 JE.Soil.115_771729 JE.Soil.103_2372819 JE.Soil.135_1494674 JE.Soil.135_1494817 JE.Soil.135_3123154 JE.Soil.283_2807083 JE.Soil.295_617849 JE.Soil.319_2115888 JE.Soil.131_1777793 JE.Soil.291_707362 JE.Soil.295_86258 JE.Soil.307_364593 JE.Soil.99_2984376 JE.Lundberg.122_589985 JE.Lundberg.125_634942 JE.Lundberg.137_416752 JE.Lundberg.161_1461435 JE.Lundberg.122_766586 JE.Lundberg.140_1665272 JE.Lundberg.140_421864 JE.Soil.51_1336933 JE.Lundberg.8_1359591 JE.Soil.27_4036544 JE.Lundberg.11_2120947 JE.Lundberg.128_394931 JE.Lundberg.128_409939 JE.Soil.183_308614 JE.Soil.103_2310707 JE.Lundberg.116_1122615 JE.Lundberg.11_1027947 JE.Lundberg.11_259862 JE.Soil.59_2211305 JE.Lundberg.131_542305 JE.Lundberg.125_1208019 JE.Lundberg.125_1213286 JE.Lundberg.125_510974 JE.Lundberg.125_687721 JE.Soil.75_28125 JE.Soil.75_1164710 JE.Soil.91_670234 JE.Soil.91_1559777 JE.Soil.91_2090522 JE.Soil.95_1327688 JE.Soil.179_331860 JE.Lundberg.122_159973 JE.Soil.111_462237 JE.Soil.135_119626 JE.Lundberg.155_3172459 JE.Lundberg.128_188523 JE.Lundberg.128_382800 JE.Soil.115_2937436 JE.Lundberg.125_1153292 JE.Lundberg.149_974523 JE.Soil.183_681155 JE.Lundberg.122_1123349 JE.Lundberg.122_1161902 JE.Lundberg.122_1450047 JE.Lundberg.122_1450171 JE.Lundberg.122_1463072 JE.Lundberg.122_1520505 JE.Lundberg.122_250256 JE.Lundberg.122_254320 JE.Lundberg.122_486017 JE.Lundberg.122_532716 JE.Lundberg.125_796986 JE.Lundberg.131_1235545 JE.Lundberg.137_1285476 JE.Lundberg.137_1429032 JE.Lundberg.140_602036 JE.Lundberg.143_1768781 JE.Lundberg.149_1041651 JE.Lundberg.149_1702529 JE.Lundberg.155_243217 JE.Lundberg.155_2794698 JE.Lundberg.155_3172291 JE.Lundberg.161_1322936 JE.Lundberg.161_1341565 JE.Lundberg.47_1734951 JE.Lundberg.77_1024861 JE.Soil.111_2013768 JE.Soil.119_507875 JE.Soil.135_3678430 JE.Soil.135_854764 JE.Soil.139_2864597 JE.Soil.139_925803 JE.Soil.143_1855934 JE.Soil.143_2392401 JE.Soil.143_2614480 JE.Soil.143_375394 JE.Soil.143_407946 JE.Soil.143_671683 JE.Soil.179_394733 JE.Soil.179_975392 JE.Soil.179_982858 JE.Soil.239_1828938 JE.Soil.279_1763312 JE.Soil.279_1854291 JE.Soil.279_2240901 JE.Soil.279_536353 JE.Soil.27_2291443 JE.Soil.27_4438016 JE.Soil.283_1103092 JE.Soil.291_1305995 JE.Soil.291_1833793 JE.Soil.295_1057195 JE.Soil.307_2737 JE.Soil.319_2821872 JE.Soil.35_3204896 JE.Soil.91_2739260 JE.Lundberg.122_169380 JE.Lundberg.122_250474 JE.Lundberg.122_929806 JE.Lundberg.122_1304307 JE.Lundberg.122_1358625 JE.Lundberg.122_1402426 JE.Lundberg.125_975040 JE.Lundberg.125_1187273 JE.Lundberg.128_106149 JE.Lundberg.128_411623 JE.Lundberg.128_475257 JE.Lundberg.131_773354 JE.Lundberg.131_996358 JE.Lundberg.137_21308 JE.Lundberg.137_694333 JE.Lundberg.140_835350 JE.Lundberg.140_835419 JE.Lundberg.149_206606 JE.Lundberg.149_624687 JE.Lundberg.155_1725917 JE.Lundberg.158_28297 JE.Lundberg.161_789208 JE.Lundberg.161_1139144 JE.Lundberg.161_1139423 JE.Lundberg.161_1204899 JE.Lundberg.161_1218063 JE.Lundberg.161_1323156 JE.Lundberg.164_824343 JE.Lundberg.164_902876 JE.Lundberg.164_902975 JE.Lundberg.164_954779 JE.Lundberg.164_1148378 JE.Lundberg.47_1734868 JE.Lundberg.89_1555416 JE.Lundberg.89_1777773 JE.Lundberg.89_1777952 JE.Soil.127_262896 JE.Soil.127_441536 JE.Soil.127_931781 JE.Soil.127_1029130 JE.Soil.127_2784408 JE.Soil.127_3033094 JE.Soil.139_64132 JE.Soil.139_302354 JE.Soil.139_925764 JE.Soil.139_2124291 JE.Soil.139_2130297 JE.Soil.139_2264804 JE.Soil.139_2304261 JE.Soil.139_2528010 JE.Soil.139_2708006 JE.Soil.139_2717188 JE.Soil.139_2962006 JE.Soil.139_3504770 JE.Soil.139_3727018 JE.Soil.179_982882 JE.Soil.179_1188514 JE.Soil.179_1829096 JE.Soil.183_678566 JE.Soil.183_1065812 JE.Soil.187_1464965 JE.Soil.191_1172878 JE.Soil.195_598583 JE.Soil.195_833598 JE.Soil.19_329684 JE.Soil.19_579788 JE.Soil.23_302272 JE.Soil.27_1272444 JE.Soil.27_2165560 JE.Soil.27_3274169 JE.Soil.27_3274265 JE.Soil.27_3815397 JE.Soil.27_4724995 JE.Soil.35_138987 JE.Soil.35_175868 JE.Soil.35_1505625 JE.Soil.35_2114283 JE.Soil.35_2807943 JE.Soil.35_2984718 JE.Soil.35_3674751 JE.Soil.35_3835477 JE.Soil.3_1968272 JE.Soil.43_1796784 JE.Soil.7_739476 JE.Soil.111_1229515 JE.Soil.111_1669034 JE.Soil.111_1931441 JE.Soil.111_2176561 JE.Soil.115_2925487 JE.Soil.119_77429 JE.Soil.119_647794 JE.Soil.119_716222 JE.Soil.119_1056494 JE.Soil.127_1068049 JE.Soil.127_1341989 JE.Soil.139_287671 JE.Soil.139_1279974 JE.Soil.143_4236 JE.Soil.143_145736 JE.Soil.143_275152 JE.Soil.143_549344 JE.Soil.143_562141 JE.Soil.143_583361 JE.Soil.143_633759 JE.Soil.143_810173 JE.Soil.143_857873 JE.Soil.143_1110128 JE.Soil.143_1446280 JE.Soil.143_1456510 JE.Soil.143_1457494 JE.Soil.143_1904844 JE.Soil.143_2000582 JE.Soil.143_2067258 JE.Soil.143_2200201 JE.Soil.143_2290700 JE.Soil.143_2297806 JE.Soil.143_2339702 JE.Soil.143_2341182 JE.Soil.143_2432229 JE.Soil.143_2511998 JE.Soil.143_2719296 JE.Soil.143_2881631 JE.Soil.279_133846 JE.Soil.279_1514381 JE.Soil.283_493257 JE.Soil.283_782758 JE.Soil.283_800321 JE.Soil.283_832812 JE.Soil.283_2373055 JE.Soil.283_2407479 JE.Soil.287_311009 JE.Soil.287_987221 JE.Soil.287_1096341 JE.Soil.291_119681 JE.Soil.291_305163 JE.Soil.291_305444 JE.Soil.291_2201309 JE.Soil.295_386082 JE.Soil.295_585049 JE.Soil.295_778317 JE.Soil.295_1903205 JE.Soil.295_2017478 JE.Soil.295_2101409 JE.Soil.303_1822144 JE.Soil.307_3217 JE.Soil.319_55617 JE.Soil.319_1061790 JE.Soil.319_2264691 JE.Soil.99_351369 JE.Soil.99_813361 JE.Soil.99_815834 JE.Soil.99_915755 JE.Soil.99_1680146 JE.Soil.99_2413978 JE.Soil.99_2420649 JE.Soil.99_2533412 JE.Soil.99_3025408 JE.Soil.99_3038667 JE.Soil.135_119883 JE.Soil.135_402393 JE.Soil.135_673841 JE.Soil.135_1052091 JE.Soil.135_1513665 JE.Soil.135_1528496 JE.Soil.135_2157876 JE.Soil.135_3058226 JE.Soil.135_3137832 JE.Soil.135_3384926 JE.Soil.135_3554518 JE.Soil.219_636784 JE.Soil.219_683496 JE.Soil.35_1124715 JE.Soil.35_1630426 JE.Soil.35_1812858 JE.Soil.59_68321 JE.Soil.59_824794 JE.Soil.87_170903 JE.Soil.87_1087851 JE.Soil.87_1996235 JE.Soil.87_2111120 JE.Soil.87_2321634 JE.Soil.91_472355 JE.Soil.91_2225453 JE.Soil.127_323230 JE.Soil.127_1328702 JE.Soil.127_2022371 JE.Soil.127_2410124 JE.Soil.127_2883646 JE.Soil.139_923567 JE.Soil.139_929114 JE.Soil.283_782398 JE.Soil.283_1339485 JE.Soil.283_1979822 JE.Lundberg.140_570765 JE.Lundberg.140_1474772 JE.Soil.279_589177 JE.Soil.279_1648178 JE.Soil.279_2240541 JE.Soil.279_2271605 JE.Soil.315_593553 JE.Soil.231_166451 JE.Soil.67_715392 JE.Soil.7_271203 JE.Soil.7_503349 JE.Soil.7_559908 JE.Soil.7_883984 JE.Soil.119_1096241 JE.Soil.139_1279686 JE.Soil.279_1854960 JE.Soil.287_1050909 JE.Lundberg.158_695162 JE.Lundberg.161_460924 JE.Lundberg.155_2855039 JE.Lundberg.158_1346318 JE.Soil.183_1560067 JE.Lundberg.122_1516698 JE.Soil.103_1675656 JE.Soil.179_1184581 JE.Soil.139_997560 JE.Lundberg.131_1196158 JE.Lundberg.131_430148 JE.Soil.119_24698 JE.Soil.187_1912854 JE.Soil.283_94699 JE.Soil.287_1287098 JE.Soil.291_1072307 JE.Soil.103_2783208 JE.Soil.103_3073088 JE.Soil.119_30082 JE.Soil.119_1466803 JE.Soil.139_773292 JE.Soil.139_846749 JE.Soil.283_1536936 JE.Soil.291_2097566 JE.Soil.295_1597040 JE.Soil.315_1384576 JE.Soil.315_1384791 JE.Soil.319_2196405 JE.Soil.99_1627529 JE.Soil.99_1627542 JE.Soil.99_2656773 JE.Soil.187_1912933 JE.Soil.7_867449 JE.Soil.291_1329332 JE.Lundberg.149_1323947 JE.Lundberg.149_1702858 JE.Soil.143_858075 JE.Soil.99_2060818 JE.Soil.319_1614269 JE.Soil.319_1720001 JE.Lundberg.125_4221 JE.Soil.3_790129 JE.Soil.7_1107497 JE.Soil.3_1319434 JE.Soil.143_855608 JE.Soil.219_736945 JE.Soil.27_920664 JE.Soil.115_2984380 JE.Soil.183_793829 JE.Soil.219_746669 JE.Soil.75_2327080 JE.Soil.143_1626591 JE.Soil.143_1793683 JE.Soil.143_2121614 JE.Soil.143_2283114 JE.Soil.183_532925 JE.Soil.183_958854 JE.Soil.183_1125503 JE.Soil.183_1627155 JE.Soil.183_1627728 JE.Soil.187_518303 JE.Soil.187_1839457 JE.Soil.187_2103770 JE.Soil.191_2227330 JE.Soil.219_911234 JE.Soil.219_743358 JE.Soil.219_800881 JE.Soil.219_1706481 JE.Soil.283_952628 JE.Soil.51_689246 JE.Soil.51_1397947 JE.Soil.75_2796331 JE.Soil.27_2988829 JE.Soil.99_1056673 JE.Soil.107_2689759 JE.Soil.111_2535915 JE.Lundberg.167_855170 JE.Soil.115_16796 JE.Soil.303_231582 JE.Soil.319_1530046 JE.Soil.279_1211621 JE.Soil.287_711293 JE.Soil.291_800474 JE.Soil.303_2683445 JE.Soil.319_1828110 JE.Soil.319_1865459 JE.Soil.283_704358 JE.Soil.103_652157 JE.Soil.127_54903 JE.Lundberg.125_230345 JE.Lundberg.134_1126010 JE.Lundberg.77_1972206 JE.Lundberg.125_1010883 JE.Lundberg.125_1220802 JE.Lundberg.128_253791 JE.Lundberg.128_283093 JE.Lundberg.128_296627 JE.Lundberg.128_3788 JE.Lundberg.128_430269 JE.Lundberg.134_770885 JE.Lundberg.143_904386 JE.Lundberg.143_904552 JE.Lundberg.2_1602342 JE.Soil.103_1506973 JE.Soil.103_1657802 JE.Soil.107_894827 JE.Soil.111_483060 JE.Soil.119_99743 JE.Soil.139_3480138 JE.Soil.143_206792 JE.Soil.143_1141403 JE.Soil.231_1043981 JE.Soil.231_2462956 JE.Soil.279_288504 JE.Soil.279_919064 JE.Soil.283_1519047 JE.Soil.283_1900046 JE.Soil.283_2250446 JE.Soil.283_2749620 JE.Soil.287_1436793 JE.Soil.291_1606849 JE.Soil.291_1723438 JE.Soil.295_36655 JE.Soil.295_715254 JE.Soil.295_1875145 JE.Soil.307_6836 JE.Soil.307_7230 JE.Soil.315_1068743 JE.Soil.75_1663053 JE.Soil.75_2878623 JE.Soil.99_436512 JE.Soil.127_174399 JE.Soil.127_226484 JE.Soil.127_226556 JE.Soil.127_1326618 JE.Soil.127_2336925 JE.Soil.127_2714095 JE.Soil.127_2987553 JE.Soil.283_490427 JE.Soil.99_1286761 JE.Soil.99_1878811 JE.Soil.99_2578569 JE.Soil.99_3174213 JE.Lundberg.128_235501 JE.Lundberg.128_283041 JE.Lundberg.128_568585 JE.Lundberg.131_857226 JE.Lundberg.131_1325326 JE.Lundberg.143_119649 JE.Lundberg.143_1341299 JE.Lundberg.143_1511177 JE.Soil.115_3152039 JE.Soil.287_376325 JE.Lundberg.143_1446642 JE.Lundberg.77_1972493 JE.Lundberg.122_516633 JE.Soil.103_2722698 JE.Soil.111_1524882 JE.Soil.283_1364928 JE.Lundberg.155_3626733 JE.Soil.279_446933 JE.Soil.283_1630792 JE.Soil.99_188679 JE.Soil.99_334514 JE.Soil.99_928894 JE.Soil.107_2067564 JE.Soil.291_913240 JE.Soil.295_1094204 JE.Soil.99_2109924 JE.Soil.99_2109968 JE.Soil.111_1525080 JE.Soil.291_1489445 JE.Soil.291_1601081 JE.Soil.99_1019650 JE.Soil.99_1989951 JE.Soil.295_698342 JE.Soil.295_1193638 JE.Soil.295_1412328 JE.Soil.303_2388453 JE.Lundberg.155_3664492 JE.Soil.71_2626535 JE.Lundberg.125_73156 JE.Soil.143_1198561 JE.Lundberg.167_884317 JE.Soil.111_747762 JE.Soil.307_466011 JE.Lundberg.125_73394 JE.Lundberg.131_729724 JE.Lundberg.167_729341 JE.Soil.103_183361 JE.Soil.103_337097 JE.Soil.103_906800 JE.Soil.103_908344 JE.Soil.103_2310646 JE.Soil.111_289525 JE.Soil.111_2094406 JE.Soil.135_190609 JE.Soil.135_290162 JE.Soil.135_1326373 JE.Soil.135_3334293 JE.Soil.95_888712 JE.Soil.95_1692952 JE.Soil.143_1399933 JE.Soil.143_2876903 JE.Soil.127_174295 JE.Soil.99_2596714 JE.Lundberg.122_319100 JE.Soil.51_1195791 JE.Lundberg.122_319239 JE.Lundberg.122_1255926 JE.Lundberg.11_229237 JE.Soil.19_1315286 JE.Lundberg.41_116489 JE.Lundberg.23_1544799 JE.Lundberg.44_439691 JE.Lundberg.122_1231476 JE.Lundberg.134_165756 JE.Lundberg.155_2402649 JE.Lundberg.17_1066120 JE.Lundberg.17_300461 JE.Lundberg.17_698131 JE.Lundberg.17_936426 JE.Lundberg.182_6230 JE.Lundberg.188_925097 JE.Lundberg.20_1790656 JE.Lundberg.23_1321248 JE.Lundberg.23_1337179 JE.Lundberg.23_265682 JE.Lundberg.23_533389 JE.Lundberg.23_970826 JE.Lundberg.23_970855 JE.Lundberg.26_1110924 JE.Lundberg.26_1237057 JE.Lundberg.29_1661054 JE.Lundberg.2_1290902 JE.Lundberg.2_1566591 JE.Lundberg.35_1578604 JE.Lundberg.35_2004569 JE.Lundberg.35_2033281 JE.Lundberg.35_2033551 JE.Lundberg.41_1117256 JE.Lundberg.41_1350902 JE.Lundberg.44_1010015 JE.Lundberg.44_240613 JE.Lundberg.44_309464 JE.Lundberg.44_417999 JE.Lundberg.44_561774 JE.Lundberg.44_788256 JE.Lundberg.44_88873 JE.Lundberg.59_810151 JE.Lundberg.77_103391 JE.Lundberg.77_1339170 JE.Lundberg.77_1707232 JE.Lundberg.77_1885269 JE.Lundberg.8_51288 JE.Soil.103_885559 JE.Soil.291_1169479 JE.Soil.59_2072278 JE.Lundberg.11_1615630 JE.Lundberg.17_698189 JE.Lundberg.17_1351398 JE.Lundberg.17_1361523 JE.Lundberg.182_27102 JE.Lundberg.182_183399 JE.Lundberg.182_671858 JE.Lundberg.182_811926 JE.Lundberg.182_1433283 JE.Lundberg.182_1568376 JE.Lundberg.188_1737033 JE.Lundberg.23_54907 JE.Lundberg.23_532431 JE.Lundberg.23_1321287 JE.Lundberg.23_1340321 JE.Lundberg.26_665070 JE.Lundberg.26_719791 JE.Lundberg.29_197275 JE.Lundberg.29_401078 JE.Lundberg.29_767984 JE.Lundberg.29_768200 JE.Lundberg.29_1141787 JE.Lundberg.29_1613845 JE.Lundberg.29_1660947 JE.Lundberg.2_553193 JE.Lundberg.32_14011 JE.Lundberg.32_224140 JE.Lundberg.32_409958 JE.Lundberg.32_410192 JE.Lundberg.32_1444433 JE.Lundberg.35_101951 JE.Lundberg.35_114294 JE.Lundberg.35_587661 JE.Lundberg.35_1172531 JE.Lundberg.35_1233655 JE.Lundberg.35_1233985 JE.Lundberg.35_1394608 JE.Lundberg.35_1684787 JE.Lundberg.35_1969725 JE.Lundberg.38_259144 JE.Lundberg.38_608363 JE.Lundberg.38_829327 JE.Lundberg.38_957180 JE.Lundberg.38_960242 JE.Lundberg.38_1221347 JE.Lundberg.38_1400473 JE.Lundberg.41_215207 JE.Lundberg.41_231462 JE.Lundberg.41_893383 JE.Lundberg.41_1536019 JE.Lundberg.41_1617371 JE.Lundberg.41_1677717 JE.Lundberg.44_42054 JE.Lundberg.44_60918 JE.Lundberg.44_264901 JE.Lundberg.44_439946 JE.Lundberg.44_660097 JE.Lundberg.44_838825 JE.Lundberg.44_964604 JE.Lundberg.44_1099013 JE.Lundberg.44_1148103 JE.Lundberg.44_1272714 JE.Lundberg.44_1280879 JE.Lundberg.44_1369509 JE.Lundberg.44_1382915 JE.Lundberg.44_1619106 JE.Lundberg.44_1907135 JE.Lundberg.47_228730 JE.Lundberg.47_1089299 JE.Lundberg.47_1567206 JE.Lundberg.47_1569882 JE.Lundberg.59_55750 JE.Lundberg.5_481696 JE.Lundberg.5_1786945 JE.Lundberg.68_1649164 JE.Lundberg.77_469600 JE.Lundberg.77_1145924 JE.Lundberg.77_1653332 JE.Lundberg.77_1890536 JE.Lundberg.77_1939370 JE.Lundberg.77_2093966 JE.Lundberg.89_276780 JE.Lundberg.8_1549229 JE.Lundberg.95_1524464 JE.Lundberg.95_1530159 JE.Soil.227_63009 JE.Soil.227_453949 JE.Soil.227_488913 JE.Soil.227_1460110 JE.Soil.227_2442982 JE.Soil.231_368951 JE.Soil.235_490582 JE.Soil.235_1211177 JE.Soil.235_1481593 JE.Soil.235_1928056 JE.Soil.235_2215263 JE.Soil.59_595201 JE.Soil.59_1031718 JE.Soil.59_1087402 JE.Soil.59_1695761 JE.Soil.59_1788701 JE.Soil.59_2072123 JE.Soil.59_2455065 JE.Soil.59_2667308 JE.Soil.75_31507 JE.Soil.75_691861 JE.Soil.75_757133 JE.Soil.75_847459 JE.Soil.75_2216293 JE.Soil.75_2719309 JE.Soil.75_3255572 JE.Lundberg.47_731621 JE.Lundberg.77_198635 JE.Lundberg.23_1545011 JE.Lundberg.44_1685416 JE.Lundberg.23_1108139 JE.Lundberg.38_1513519 JE.Lundberg.47_763542 JE.Lundberg.47_899909 JE.Lundberg.47_990780 JE.Lundberg.5_1140090 JE.Lundberg.5_1921060 JE.Lundberg.5_1926263 JE.Lundberg.5_721630 JE.Lundberg.77_652682 JE.Lundberg.8_1349445 JE.Lundberg.56_378185 JE.Soil.291_1170443 JE.Lundberg.122_334629 JE.Lundberg.11_254479 JE.Lundberg.11_312711 JE.Soil.227_1160759 JE.Lundberg.11_1346076 JE.Lundberg.29_1128111 JE.Lundberg.77_672607 JE.Lundberg.80_1164186 JE.Lundberg.116_1590342 JE.Lundberg.11_1036569 JE.Lundberg.11_1454263 JE.Lundberg.11_1465702 JE.Lundberg.11_1482904 JE.Lundberg.11_529417 JE.Lundberg.11_751792 JE.Lundberg.128_274078 JE.Lundberg.128_412409 JE.Lundberg.164_1156981 JE.Lundberg.164_232450 JE.Lundberg.182_591410 JE.Lundberg.182_975322 JE.Lundberg.182_980493 JE.Lundberg.23_1033697 JE.Lundberg.26_1480197 JE.Lundberg.26_1794754 JE.Lundberg.29_1361518 JE.Lundberg.32_1624695 JE.Lundberg.32_1772320 JE.Lundberg.32_320042 JE.Lundberg.32_947517 JE.Lundberg.35_1172326 JE.Lundberg.35_1729277 JE.Lundberg.35_1771255 JE.Lundberg.35_1921201 JE.Lundberg.35_1943288 JE.Lundberg.35_195245 JE.Lundberg.35_947293 JE.Lundberg.38_117691 JE.Lundberg.38_1385893 JE.Lundberg.38_1728409 JE.Lundberg.38_348214 JE.Lundberg.41_1046977 JE.Lundberg.41_1328947 JE.Lundberg.44_1157865 JE.Lundberg.44_1369212 JE.Lundberg.44_1744784 JE.Lundberg.44_938717 JE.Lundberg.47_1029662 JE.Lundberg.47_1137163 JE.Lundberg.47_1574136 JE.Lundberg.77_1166 JE.Lundberg.77_1247488 JE.Lundberg.77_1741453 JE.Lundberg.77_2221762 JE.Lundberg.77_2272143 JE.Lundberg.77_275606 JE.Lundberg.77_275738 JE.Lundberg.77_662802 JE.Lundberg.77_672216 JE.Lundberg.80_1272503 JE.Lundberg.80_236533 JE.Lundberg.80_373571 JE.Lundberg.80_523786 JE.Lundberg.95_1408495 JE.Lundberg.95_1408515 JE.Soil.227_1395742 JE.Soil.227_1871207 JE.Soil.231_1459621 JE.Soil.63_2354510 JE.Soil.87_1503748 JE.Lundberg.122_722656 JE.Lundberg.128_626812 JE.Lundberg.164_870158 JE.Lundberg.176_787241 JE.Lundberg.17_635896 JE.Lundberg.188_1882006 JE.Lundberg.26_59288 JE.Lundberg.26_150379 JE.Lundberg.26_324775 JE.Lundberg.26_747923 JE.Lundberg.26_1474834 JE.Lundberg.26_1476524 JE.Lundberg.26_1625697 JE.Lundberg.29_937833 JE.Lundberg.32_947257 JE.Lundberg.32_1278905 JE.Lundberg.38_844604 JE.Lundberg.44_1429792 JE.Lundberg.47_483161 JE.Lundberg.47_767666 JE.Lundberg.47_1569187 JE.Lundberg.47_1797915 JE.Lundberg.47_1877464 JE.Lundberg.74_2299904 JE.Lundberg.77_102090 JE.Lundberg.77_105234 JE.Lundberg.77_634878 JE.Lundberg.77_643939 JE.Lundberg.77_644236 JE.Lundberg.77_662735 JE.Lundberg.77_773457 JE.Lundberg.77_922040 JE.Lundberg.77_1002632 JE.Lundberg.77_1008151 JE.Lundberg.77_1082860 JE.Lundberg.77_1083078 JE.Lundberg.77_1087140 JE.Lundberg.77_1097760 JE.Lundberg.77_1153266 JE.Lundberg.77_1247314 JE.Lundberg.77_1465521 JE.Lundberg.77_1741610 JE.Lundberg.77_1834326 JE.Lundberg.77_1949729 JE.Lundberg.77_2076904 JE.Lundberg.77_2199095 JE.Lundberg.77_2294508 JE.Lundberg.77_2402561 JE.Lundberg.77_2411513 JE.Lundberg.77_2426087 JE.Lundberg.80_179626 JE.Lundberg.80_398102 JE.Lundberg.80_568156 JE.Lundberg.80_590710 JE.Lundberg.80_926447 JE.Lundberg.80_1073148 JE.Lundberg.95_661642 JE.Lundberg.95_1505347 JE.Lundberg.95_1761502 JE.Soil.227_345546 JE.Soil.227_741875 JE.Soil.227_1009327 JE.Soil.227_1344024 JE.Soil.227_1617273 JE.Soil.227_1807324 JE.Soil.227_1870304 JE.Soil.227_1947486 JE.Soil.227_2498929 JE.Soil.231_349499 JE.Soil.231_1459656 JE.Soil.231_1459952 JE.Soil.235_73615 JE.Soil.235_180000 JE.Soil.235_296638 JE.Soil.235_480589 JE.Soil.235_481124 JE.Soil.235_800917 JE.Soil.235_868127 JE.Soil.235_1021193 JE.Soil.235_1323205 JE.Soil.235_2012733 JE.Soil.235_2104479 JE.Soil.235_2305543 JE.Soil.239_1801626 JE.Soil.239_1814447 JE.Soil.47_2205432 JE.Soil.47_2205613 JE.Soil.75_405701 JE.Soil.75_1446249 JE.Soil.75_1862170 JE.Soil.75_3045142 JE.Soil.87_424926 JE.Soil.87_770573 JE.Soil.87_888164 JE.Soil.87_1913058 JE.Soil.87_2204069 JE.Soil.87_2562021 JE.Soil.91_23400 JE.Soil.91_195008 JE.Soil.91_1690808 JE.Soil.91_2608610 JE.Soil.95_862651 JE.Lundberg.128_407515 JE.Lundberg.164_751504 JE.Lundberg.182_980707 JE.Lundberg.23_497351 JE.Lundberg.29_598149 JE.Lundberg.29_1128415 JE.Lundberg.29_1616908 JE.Lundberg.32_319876 JE.Lundberg.32_419341 JE.Lundberg.32_525282 JE.Lundberg.32_538733 JE.Lundberg.32_813976 JE.Lundberg.32_823931 JE.Lundberg.32_843793 JE.Lundberg.32_1096962 JE.Lundberg.32_1624404 JE.Lundberg.35_40248 JE.Lundberg.35_72159 JE.Lundberg.35_373112 JE.Lundberg.35_373232 JE.Lundberg.35_457352 JE.Lundberg.35_573965 JE.Lundberg.35_627311 JE.Lundberg.35_873470 JE.Lundberg.35_1172626 JE.Lundberg.35_1187860 JE.Lundberg.35_1215044 JE.Lundberg.35_1215413 JE.Lundberg.35_1466001 JE.Lundberg.35_1494725 JE.Lundberg.35_1580479 JE.Lundberg.41_390097 JE.Lundberg.41_537180 JE.Lundberg.41_1146587 JE.Lundberg.41_1147785 JE.Lundberg.41_1348476 JE.Lundberg.44_43919 JE.Lundberg.44_111814 JE.Lundberg.44_434156 JE.Lundberg.44_826406 JE.Lundberg.44_1076520 JE.Lundberg.44_1152823 JE.Lundberg.44_1161145 JE.Lundberg.44_1323787 JE.Lundberg.44_1571402 JE.Lundberg.44_1895485 JE.Lundberg.47_328064 JE.Lundberg.47_481919 JE.Lundberg.47_573223 JE.Lundberg.47_872983 JE.Lundberg.47_949521 JE.Lundberg.47_1066667 JE.Lundberg.47_1312398 JE.Lundberg.47_1828358 JE.Lundberg.56_136788 JE.Lundberg.8_262777 JE.Lundberg.8_262986 JE.Lundberg.8_590871 JE.Lundberg.11_1036577 JE.Lundberg.11_1108335 JE.Lundberg.11_1449031 JE.Lundberg.11_1553076 JE.Lundberg.11_1803263 JE.Lundberg.11_1960396 JE.Lundberg.11_2125979 JE.Soil.51_1465530 JE.Soil.63_2577066 JE.Soil.71_1332346 JE.Lundberg.11_1553296 JE.Lundberg.32_1678992 JE.Lundberg.77_677617 JE.Lundberg.80_1190650 JE.Soil.99_928901 JE.Lundberg.17_360800 JE.Lundberg.131_419998 JE.Lundberg.56_249704 JE.Lundberg.11_318409 JE.Lundberg.131_21768 JE.Lundberg.23_409401 JE.Soil.135_784327 JE.Lundberg.26_873455 JE.Lundberg.122_1562840 JE.Lundberg.131_1083731 JE.Lundberg.23_20667 JE.Lundberg.29_1208557 JE.Lundberg.2_1295821 JE.Lundberg.35_1376495 JE.Lundberg.44_361936 JE.Lundberg.68_149631 JE.Lundberg.107_2715733 JE.Lundberg.107_2715915 JE.Lundberg.11_1571665 JE.Lundberg.11_2121041 JE.Lundberg.11_323701 JE.Lundberg.122_64430 JE.Lundberg.128_791916 JE.Lundberg.131_420177 JE.Lundberg.137_1564682 JE.Lundberg.149_1687207 JE.Lundberg.176_577931 JE.Lundberg.17_298744 JE.Lundberg.20_1788271 JE.Lundberg.23_1325382 JE.Lundberg.23_1325485 JE.Lundberg.23_1545694 JE.Lundberg.23_251940 JE.Lundberg.23_361400 JE.Lundberg.23_433567 JE.Lundberg.23_65716 JE.Lundberg.23_71365 JE.Lundberg.23_883848 JE.Lundberg.26_1426207 JE.Lundberg.26_1738489 JE.Lundberg.26_873248 JE.Lundberg.29_1026492 JE.Lundberg.29_1253664 JE.Lundberg.29_1734470 JE.Lundberg.29_539913 JE.Lundberg.29_545053 JE.Lundberg.29_96403 JE.Lundberg.2_623031 JE.Lundberg.2_788723 JE.Lundberg.32_1013133 JE.Lundberg.32_177494 JE.Lundberg.32_572210 JE.Lundberg.32_717959 JE.Lundberg.35_1194419 JE.Lundberg.35_1567279 JE.Lundberg.35_2142264 JE.Lundberg.35_85995 JE.Lundberg.38_1441853 JE.Lundberg.38_1637915 JE.Lundberg.41_733155 JE.Lundberg.44_1425159 JE.Lundberg.44_1664861 JE.Lundberg.44_361812 JE.Lundberg.44_857188 JE.Lundberg.47_105953 JE.Lundberg.47_307132 JE.Lundberg.47_307294 JE.Lundberg.47_702690 JE.Lundberg.50_883075 JE.Lundberg.53_40982 JE.Lundberg.53_47214 JE.Lundberg.53_70832 JE.Lundberg.59_1153573 JE.Lundberg.59_1573479 JE.Lundberg.59_1704802 JE.Lundberg.59_917847 JE.Lundberg.5_19053 JE.Lundberg.65_76232 JE.Lundberg.68_1155474 JE.Lundberg.68_2065910 JE.Lundberg.68_367504 JE.Lundberg.68_861205 JE.Lundberg.71_1392464 JE.Lundberg.71_1551822 JE.Lundberg.71_1914258 JE.Lundberg.71_356414 JE.Lundberg.71_596190 JE.Lundberg.71_778891 JE.Lundberg.71_821812 JE.Lundberg.71_821922 JE.Lundberg.71_888011 JE.Lundberg.77_1348044 JE.Lundberg.86_815215 JE.Lundberg.8_1292437 JE.Lundberg.8_1408404 JE.Lundberg.8_1413905 JE.Lundberg.8_618537 JE.Lundberg.8_971620 JE.Soil.135_3439732 JE.Soil.135_3439840 JE.Soil.187_460896 JE.Soil.199_1838275 JE.Soil.223_2736801 JE.Soil.27_3612982 JE.Soil.287_198698 JE.Soil.35_2129993 JE.Soil.35_593436 JE.Soil.3_763340 JE.Soil.75_1868846 JE.Soil.7_1183884 JE.Soil.87_1451500 JE.Soil.87_1456328 JE.Soil.87_1824083 JE.Lundberg.11_811095 JE.Lundberg.11_829531 JE.Lundberg.11_1148800 JE.Lundberg.11_1602435 JE.Lundberg.11_1938389 JE.Lundberg.131_73176 JE.Lundberg.131_73331 JE.Lundberg.131_989680 JE.Lundberg.137_1580750 JE.Lundberg.17_765889 JE.Lundberg.17_765913 JE.Lundberg.23_233118 JE.Lundberg.23_645953 JE.Lundberg.23_1597573 JE.Lundberg.26_123255 JE.Lundberg.26_191915 JE.Lundberg.26_675474 JE.Lundberg.26_818751 JE.Lundberg.26_1376779 JE.Lundberg.26_1377027 JE.Lundberg.26_1592695 JE.Lundberg.29_80979 JE.Lundberg.29_108850 JE.Lundberg.29_326163 JE.Lundberg.29_434210 JE.Lundberg.29_827393 JE.Lundberg.29_1569142 JE.Lundberg.29_1681014 JE.Lundberg.29_1727664 JE.Lundberg.2_1335052 JE.Lundberg.32_300969 JE.Lundberg.32_462637 JE.Lundberg.32_681571 JE.Lundberg.32_807983 JE.Lundberg.32_1105454 JE.Lundberg.35_60834 JE.Lundberg.35_537999 JE.Lundberg.35_677230 JE.Lundberg.35_677490 JE.Lundberg.35_901694 JE.Lundberg.35_1070503 JE.Lundberg.35_1097025 JE.Lundberg.35_1143319 JE.Lundberg.35_1354862 JE.Lundberg.35_1361233 JE.Lundberg.35_1361539 JE.Lundberg.35_1563762 JE.Lundberg.35_1596212 JE.Lundberg.35_1601845 JE.Lundberg.35_1676864 JE.Lundberg.35_1685885 JE.Lundberg.35_1700789 JE.Lundberg.35_1701059 JE.Lundberg.35_1711430 JE.Lundberg.38_1375643 JE.Lundberg.38_1645533 JE.Lundberg.41_364763 JE.Lundberg.41_364853 JE.Lundberg.41_718453 JE.Lundberg.41_727577 JE.Lundberg.41_895846 JE.Lundberg.41_1498989 JE.Lundberg.44_848160 JE.Lundberg.44_848494 JE.Lundberg.44_1482437 JE.Lundberg.44_1670509 JE.Lundberg.47_337257 JE.Lundberg.47_405209 JE.Lundberg.47_470074 JE.Lundberg.47_531046 JE.Lundberg.47_832443 JE.Lundberg.47_909104 JE.Lundberg.47_959840 JE.Lundberg.47_1248350 JE.Lundberg.47_1293381 JE.Lundberg.47_1326646 JE.Lundberg.47_1326916 JE.Lundberg.47_1346390 JE.Lundberg.47_1636436 JE.Lundberg.47_1745576 JE.Lundberg.50_883022 JE.Lundberg.53_409895 JE.Lundberg.53_2093189 JE.Lundberg.56_1144677 JE.Lundberg.56_1639700 JE.Lundberg.59_1563852 JE.Lundberg.59_1956927 JE.Lundberg.59_2084234 JE.Lundberg.5_247484 JE.Lundberg.5_504344 JE.Lundberg.5_504488 JE.Lundberg.5_504618 JE.Lundberg.5_1085643 JE.Lundberg.68_67254 JE.Lundberg.68_125273 JE.Lundberg.68_186347 JE.Lundberg.68_208171 JE.Lundberg.68_860517 JE.Lundberg.68_1723261 JE.Lundberg.68_1733525 JE.Lundberg.68_1912742 JE.Lundberg.77_300960 JE.Lundberg.77_1792104 JE.Lundberg.77_1825749 JE.Lundberg.77_2287588 JE.Lundberg.80_162340 JE.Lundberg.8_676517 JE.Lundberg.8_1144103 JE.Lundberg.8_1701223 JE.Lundberg.92_261181 JE.Lundberg.92_278657 JE.Soil.139_415507 JE.Soil.139_717271 JE.Soil.139_797629 JE.Soil.139_1851993 JE.Soil.139_1891800 JE.Soil.139_2273449 JE.Soil.139_2273488 JE.Soil.139_2436075 JE.Soil.139_3982899 JE.Soil.187_1778723 JE.Soil.191_68627 JE.Soil.211_2982196 JE.Soil.211_2982690 JE.Soil.219_699196 JE.Soil.219_1023338 JE.Soil.219_1295686 JE.Soil.219_1705287 JE.Soil.219_2259585 JE.Soil.223_61578 JE.Soil.223_152163 JE.Soil.223_287779 JE.Soil.223_936889 JE.Soil.223_1667419 JE.Soil.223_1918007 JE.Soil.223_2499292 JE.Soil.231_2242945 JE.Soil.27_155945 JE.Soil.27_1113991 JE.Soil.27_1554328 JE.Soil.27_2196475 JE.Soil.27_2716655 JE.Soil.27_2917607 JE.Soil.27_3806433 JE.Soil.27_4258593 JE.Soil.27_4333699 JE.Soil.35_460187 JE.Soil.35_752631 JE.Soil.35_752854 JE.Soil.35_2256936 JE.Soil.35_2469585 JE.Soil.35_3860555 JE.Soil.39_266698 JE.Soil.3_1715244 JE.Soil.3_1972289 JE.Soil.43_67963 JE.Soil.43_113448 JE.Soil.43_1850365 JE.Soil.43_3506291 JE.Soil.47_1568333 JE.Soil.47_2785778 JE.Soil.63_1071112 JE.Soil.87_695561 JE.Soil.87_1445868 JE.Soil.87_1913903 JE.Lundberg.176_572433 JE.Lundberg.17_360647 JE.Lundberg.17_485271 JE.Lundberg.17_816733 JE.Lundberg.26_736133 JE.Lundberg.26_893061 JE.Lundberg.26_1161968 JE.Lundberg.26_1641607 JE.Lundberg.29_878408 JE.Lundberg.29_1656514 JE.Lundberg.32_238555 JE.Lundberg.32_862232 JE.Lundberg.32_1187083 JE.Lundberg.35_69406 JE.Lundberg.35_321023 JE.Lundberg.35_789510 JE.Lundberg.35_916783 JE.Lundberg.35_1019627 JE.Lundberg.35_1248928 JE.Lundberg.35_1487419 JE.Lundberg.38_47351 JE.Lundberg.38_724697 JE.Lundberg.38_1661721 JE.Lundberg.38_1666986 JE.Lundberg.41_1628386 JE.Lundberg.44_207367 JE.Lundberg.44_307343 JE.Lundberg.44_307348 JE.Lundberg.44_948426 JE.Lundberg.44_1198105 JE.Lundberg.5_359724 JE.Lundberg.5_559776 JE.Lundberg.5_685486 JE.Lundberg.5_1084880 JE.Lundberg.5_1269363 JE.Lundberg.71_475423 JE.Lundberg.71_541105 JE.Lundberg.71_881280 JE.Lundberg.71_964069 JE.Lundberg.71_1026451 JE.Lundberg.71_1546711 JE.Lundberg.8_718102 JE.Lundberg.8_1413914 JE.Lundberg.8_1698932 JE.Lundberg.32_625927 JE.Lundberg.35_1945732 JE.Lundberg.38_908353 JE.Lundberg.38_1497452 JE.Lundberg.44_1555254 JE.Lundberg.5_181244 JE.Lundberg.5_721470 JE.Lundberg.77_127860 JE.Lundberg.77_988536 JE.Lundberg.77_988811 JE.Lundberg.8_1344114 JE.Soil.135_1868190 JE.Soil.135_2842002 JE.Soil.135_2873750 JE.Soil.135_3633427 JE.Soil.135_3972430 JE.Soil.135_4011310 JE.Soil.27_338464 JE.Lundberg.29_213009 JE.Lundberg.29_346759 JE.Lundberg.29_351228 JE.Lundberg.29_530935 JE.Lundberg.35_774315 JE.Lundberg.47_1740837 JE.Lundberg.131_989937 JE.Lundberg.23_1597272 JE.Lundberg.29_1111829 JE.Lundberg.56_1721790 JE.Lundberg.68_1452729 JE.Lundberg.8_475178 JE.Lundberg.62_1222347 JE.Lundberg.35_1564026 JE.Lundberg.71_1390023 JE.Lundberg.35_1376717 JE.Lundberg.8_529098 JE.Soil.211_3984778 JE.Lundberg.23_733746 JE.Lundberg.26_1161644 JE.Lundberg.50_338596 JE.Soil.211_764976 JE.Lundberg.53_46242 JE.Lundberg.53_284567 JE.Lundberg.53_1512326 JE.Lundberg.53_284665 JE.Lundberg.62_441572 JE.Lundberg.65_1056009 JE.Lundberg.65_1056387 JE.Soil.179_1481716 JE.Soil.179_1898326 JE.Soil.3_1544583 JE.Lundberg.53_1562834 JE.Lundberg.59_1960317 JE.Lundberg.62_441319 JE.Soil.179_1176322 JE.Soil.179_1176385 JE.Soil.183_953075 JE.Soil.187_676024 JE.Soil.199_128974 JE.Soil.199_622716 JE.Soil.239_3136157 JE.Soil.35_1812618 JE.Soil.3_173737 JE.Soil.3_1228747 JE.Soil.3_1358756 JE.Soil.3_2344489 JE.Soil.43_2073871 JE.Soil.47_597206 JE.Soil.47_3003346 JE.Soil.7_1216646 JE.Soil.131_1899450 JE.Soil.187_80936 JE.Soil.219_771390 JE.Soil.47_826986 JE.Soil.47_827164 JE.Soil.131_2599618 JE.Soil.131_3034895 JE.Soil.131_3721523 JE.Soil.131_4152315 JE.Soil.131_5134638 JE.Soil.131_5394989 JE.Soil.187_1678468 JE.Soil.219_1676754 JE.Soil.219_2051318 JE.Soil.211_1498432 JE.Soil.135_2646863 JE.Soil.219_438826 JE.Soil.35_1497984 JE.Soil.35_2535788 JE.Soil.47_1767856 JE.Soil.135_2863189 JE.Soil.135_2972838 JE.Soil.135_4013233 JE.Lundberg.164_303139 JE.Lundberg.164_1101059 JE.Soil.283_2882812 JE.Lundberg.164_343640 JE.Lundberg.164_325370 JE.Lundberg.164_343705 JE.Lundberg.164_865629 JE.Lundberg.164_1101173 JE.Soil.291_2141413 JE.Soil.291_935869 JE.Lundberg.62_590285 JE.Lundberg.53_184715 JE.Lundberg.53_574203 JE.Lundberg.62_1075537 JE.Lundberg.62_1724678 JE.Lundberg.65_1770230 JE.Lundberg.65_226735 JE.Lundberg.65_414189 JE.Lundberg.65_998655 JE.Soil.103_520665 JE.Soil.115_873403 JE.Lundberg.62_1356982 JE.Lundberg.62_1590463 JE.Lundberg.65_349481 JE.Lundberg.65_1042491 JE.Soil.235_1988012 JE.Soil.291_1266595 JE.Lundberg.65_850819 JE.Soil.103_1349117 JE.Soil.115_168213 JE.Soil.115_117506 JE.Soil.115_173868 JE.Soil.115_2732268 JE.Soil.279_362996 JE.Soil.279_1628980 JE.Soil.287_1470815 JE.Soil.291_966243 JE.Soil.291_966631 JE.Soil.295_846423 JE.Lundberg.176_557015 JE.Soil.279_240311 JE.Lundberg.53_1027687 JE.Lundberg.53_1483706 JE.Lundberg.53_1508831 JE.Lundberg.65_1648354 JE.Soil.279_1236246 JE.Soil.3_1085114 JE.Lundberg.53_952724 JE.Soil.103_3075748 JE.Soil.115_836178 JE.Soil.179_964437 JE.Soil.179_970812 JE.Soil.195_2052716 JE.Soil.7_771753 JE.Soil.279_879643 JE.Soil.287_1715735 JE.Lundberg.53_2197027 JE.Lundberg.65_1850136 JE.Lundberg.65_337375 JE.Lundberg.68_37036 JE.Soil.303_962698 JE.Lundberg.53_2215780 JE.Lundberg.65_312646 JE.Lundberg.68_712415 JE.Lundberg.68_1307319 JE.Soil.115_2865428 JE.Lundberg.62_1179196 JE.Lundberg.20_1357246 JE.Lundberg.116_1536817 JE.Lundberg.20_749912 JE.Lundberg.62_1791846 JE.Lundberg.62_911698 JE.Lundberg.65_1381504 JE.Lundberg.65_1769337 JE.Lundberg.62_1421659 JE.Lundberg.110_462454 JE.Lundberg.80_242783 JE.Lundberg.62_909720 JE.Lundberg.26_1283057 JE.Lundberg.143_1206423 JE.Lundberg.101_35894 JE.Lundberg.101_1484281 JE.Lundberg.101_614952 JE.Soil.135_1793551 JE.Lundberg.137_563900 JE.Lundberg.170_745168 JE.Soil.7_56050 JE.Lundberg.65_15752 JE.Soil.19_730989 JE.Soil.23_230998 JE.Lundberg.74_179723 JE.Soil.135_2801238 JE.Soil.23_1123638 JE.Soil.191_315400 JE.Soil.319_1326185 JE.Soil.3_233644 JE.Soil.3_233660 JE.Soil.3_426757 JE.Lundberg.101_1196333 JE.Soil.35_251068 JE.Lundberg.125_1035918 JE.Lundberg.65_1769324 JE.Lundberg.68_1202055 JE.Lundberg.143_153259 JE.Lundberg.104_1206479 JE.Lundberg.98_1395671 JE.Lundberg.143_287919 JE.Soil.199_732483 JE.Lundberg.20_750125 JE.Lundberg.125_526966 JE.Lundberg.104_341273 JE.Soil.43_927119 JE.Soil.71_457540 JE.Soil.7_494181 JE.Soil.7_951076 JE.Lundberg.101_1645142 JE.Lundberg.101_1484320 JE.Lundberg.116_677763 JE.Lundberg.101_262631 JE.Lundberg.101_143076 JE.Lundberg.65_438641 JE.Lundberg.101_102840 JE.Lundberg.110_1355517 JE.Lundberg.29_910435 JE.Lundberg.125_207758 JE.Lundberg.107_1277094 JE.Lundberg.80_336492 JE.Soil.135_429774 JE.Soil.183_838115 JE.Lundberg.101_1215526 JE.Lundberg.101_529805 JE.Lundberg.38_1506146 JE.Soil.187_1441562 JE.Lundberg.101_740508 JE.Lundberg.125_1069249 JE.Lundberg.95_1536637 JE.Soil.135_2325048 JE.Lundberg.113_91917 JE.Soil.187_125907 JE.Lundberg.101_1370354 JE.Lundberg.2_1096425 JE.Lundberg.65_1381672 JE.Lundberg.71_748163 JE.Lundberg.80_752802 JE.Lundberg.98_571093 JE.Soil.187_769349 JE.Soil.3_365147 JE.Lundberg.113_635513 JE.Lundberg.116_334809 JE.Lundberg.125_532478 JE.Lundberg.125_551148 JE.Lundberg.137_1560997 JE.Lundberg.17_1420658 JE.Lundberg.29_1348021 JE.Lundberg.29_367837 JE.Lundberg.65_129447 JE.Lundberg.65_758761 JE.Lundberg.95_1215123 JE.Lundberg.95_82992 JE.Soil.187_195357 JE.Soil.187_697636 JE.Lundberg.101_1443677 JE.Lundberg.110_1559387 JE.Lundberg.125_244707 JE.Lundberg.176_1639421 JE.Lundberg.17_1165263 JE.Lundberg.17_1304218 JE.Lundberg.182_1459480 JE.Lundberg.182_887414 JE.Lundberg.26_1834905 JE.Lundberg.56_1415142 JE.Lundberg.59_1606524 JE.Lundberg.59_2070085 JE.Lundberg.62_1125635 JE.Lundberg.62_694824 JE.Lundberg.65_1175861 JE.Lundberg.65_1780521 JE.Lundberg.65_412582 JE.Lundberg.71_1538791 JE.Lundberg.71_722976 JE.Lundberg.71_951476 JE.Lundberg.74_788171 JE.Lundberg.77_20861 JE.Lundberg.80_1037797 JE.Lundberg.80_150344 JE.Lundberg.80_509662 JE.Lundberg.80_593808 JE.Lundberg.80_826975 JE.Lundberg.80_912474 JE.Lundberg.89_203156 JE.Lundberg.89_661808 JE.Lundberg.95_1176843 JE.Lundberg.95_1199958 JE.Lundberg.95_552633 JE.Soil.187_1062344 JE.Soil.187_1287470 JE.Soil.187_1627444 JE.Soil.187_1707047 JE.Soil.187_1799909 JE.Soil.187_1824432 JE.Soil.187_30655 JE.Soil.187_526671 JE.Soil.187_606736 JE.Soil.187_655113 JE.Soil.187_760587 JE.Soil.187_887746 JE.Soil.19_144423 JE.Soil.211_2110503 JE.Soil.215_1457334 JE.Soil.223_177237 JE.Soil.223_189140 JE.Soil.223_1910057 JE.Soil.27_1331901 JE.Soil.35_1112073 JE.Soil.35_2161436 JE.Soil.35_3110940 JE.Lundberg.101_1006470 JE.Lundberg.101_1181503 JE.Lundberg.101_1181575 JE.Lundberg.101_122179 JE.Lundberg.101_1265059 JE.Lundberg.101_1280851 JE.Lundberg.101_1281137 JE.Lundberg.101_1349384 JE.Lundberg.101_1415233 JE.Lundberg.101_1440769 JE.Lundberg.101_1440847 JE.Lundberg.101_1448764 JE.Lundberg.101_1520335 JE.Lundberg.101_1681812 JE.Lundberg.101_233361 JE.Lundberg.101_243520 JE.Lundberg.101_271562 JE.Lundberg.101_276331 JE.Lundberg.101_277699 JE.Lundberg.101_283049 JE.Lundberg.101_330556 JE.Lundberg.101_475160 JE.Lundberg.101_555863 JE.Lundberg.101_599507 JE.Lundberg.101_600099 JE.Lundberg.101_615068 JE.Lundberg.101_636955 JE.Lundberg.101_694340 JE.Lundberg.101_694356 JE.Lundberg.101_832141 JE.Lundberg.101_880312 JE.Lundberg.101_889655 JE.Lundberg.101_910423 JE.Lundberg.104_1206660 JE.Lundberg.104_126591 JE.Lundberg.104_1498518 JE.Lundberg.104_1610510 JE.Lundberg.104_1633952 JE.Lundberg.104_327830 JE.Lundberg.104_328017 JE.Lundberg.104_341064 JE.Lundberg.104_707930 JE.Lundberg.107_1092652 JE.Lundberg.107_1362265 JE.Lundberg.107_1611943 JE.Lundberg.107_1642073 JE.Lundberg.107_1701952 JE.Lundberg.107_221389 JE.Lundberg.107_2533025 JE.Lundberg.107_537798 JE.Lundberg.110_1275419 JE.Lundberg.110_365220 JE.Lundberg.110_462865 JE.Lundberg.110_467937 JE.Lundberg.110_620549 JE.Lundberg.110_620696 JE.Lundberg.110_846788 JE.Lundberg.110_865003 JE.Lundberg.113_1071365 JE.Lundberg.113_1756691 JE.Lundberg.113_1762889 JE.Lundberg.113_544807 JE.Lundberg.116_1798377 JE.Lundberg.116_299391 JE.Lundberg.116_432761 JE.Lundberg.116_542392 JE.Lundberg.116_551422 JE.Lundberg.119_1489928 JE.Lundberg.119_1490002 JE.Lundberg.119_1941820 JE.Lundberg.122_1024590 JE.Lundberg.122_193898 JE.Lundberg.122_2771 JE.Lundberg.125_1008730 JE.Lundberg.125_1035786 JE.Lundberg.125_1062905 JE.Lundberg.125_1062979 JE.Lundberg.125_1069096 JE.Lundberg.125_1321115 JE.Lundberg.125_214322 JE.Lundberg.125_302554 JE.Lundberg.125_391377 JE.Lundberg.125_750476 JE.Lundberg.125_750551 JE.Lundberg.125_802846 JE.Lundberg.131_1030349 JE.Lundberg.131_1333941 JE.Lundberg.131_620506 JE.Lundberg.131_718141 JE.Lundberg.134_891513 JE.Lundberg.137_1227933 JE.Lundberg.137_1265662 JE.Lundberg.137_2950 JE.Lundberg.137_391031 JE.Lundberg.137_484832 JE.Lundberg.137_970429 JE.Lundberg.140_1576706 JE.Lundberg.143_1755430 JE.Lundberg.143_1760751 JE.Lundberg.143_1900619 JE.Lundberg.161_852418 JE.Lundberg.164_368515 JE.Lundberg.170_678168 JE.Lundberg.176_1345931 JE.Lundberg.176_259100 JE.Lundberg.176_39641 JE.Lundberg.17_1212947 JE.Lundberg.17_1242011 JE.Lundberg.17_1427381 JE.Lundberg.17_1536682 JE.Lundberg.17_1547300 JE.Lundberg.17_1547517 JE.Lundberg.17_295716 JE.Lundberg.17_483063 JE.Lundberg.17_524077 JE.Lundberg.17_729538 JE.Lundberg.17_755902 JE.Lundberg.182_1575111 JE.Lundberg.182_1787607 JE.Lundberg.182_269231 JE.Lundberg.182_342627 JE.Lundberg.188_1188128 JE.Lundberg.26_1034540 JE.Lundberg.26_288255 JE.Lundberg.26_799518 JE.Lundberg.29_345356 JE.Lundberg.29_646130 JE.Lundberg.29_965767 JE.Lundberg.2_334698 JE.Lundberg.2_888798 JE.Lundberg.35_320948 JE.Lundberg.38_314935 JE.Lundberg.38_347864 JE.Lundberg.38_45223 JE.Lundberg.47_1657555 JE.Lundberg.47_1866978 JE.Lundberg.50_1404035 JE.Lundberg.50_166520 JE.Lundberg.50_166567 JE.Lundberg.50_810494 JE.Lundberg.50_832926 JE.Lundberg.50_902536 JE.Lundberg.50_96784 JE.Lundberg.53_1234023 JE.Lundberg.53_1559892 JE.Lundberg.53_1649457 JE.Lundberg.53_1773433 JE.Lundberg.53_1773533 JE.Lundberg.53_2100046 JE.Lundberg.53_283935 JE.Lundberg.53_599879 JE.Lundberg.53_850477 JE.Lundberg.56_1823274 JE.Lundberg.56_21845 JE.Lundberg.56_823661 JE.Lundberg.59_1323621 JE.Lundberg.59_1479915 JE.Lundberg.59_1528889 JE.Lundberg.59_2129577 JE.Lundberg.59_445710 JE.Lundberg.62_1056057 JE.Lundberg.62_1120187 JE.Lundberg.62_1135971 JE.Lundberg.62_1230252 JE.Lundberg.62_1286300 JE.Lundberg.62_1379405 JE.Lundberg.62_1398584 JE.Lundberg.62_161715 JE.Lundberg.62_1656958 JE.Lundberg.62_1703528 JE.Lundberg.62_1718238 JE.Lundberg.62_1758307 JE.Lundberg.62_1831014 JE.Lundberg.62_1894439 JE.Lundberg.62_1993925 JE.Lundberg.62_3143 JE.Lundberg.62_315075 JE.Lundberg.62_330083 JE.Lundberg.62_340130 JE.Lundberg.62_455865 JE.Lundberg.62_503296 JE.Lundberg.62_50717 JE.Lundberg.62_576793 JE.Lundberg.62_61089 JE.Lundberg.62_659349 JE.Lundberg.62_672180 JE.Lundberg.62_744246 JE.Lundberg.62_801524 JE.Lundberg.62_807102 JE.Lundberg.62_871950 JE.Lundberg.62_914142 JE.Lundberg.62_93088 JE.Lundberg.62_939554 JE.Lundberg.65_1004384 JE.Lundberg.65_1004593 JE.Lundberg.65_10584 JE.Lundberg.65_1114884 JE.Lundberg.65_1148047 JE.Lundberg.65_1170667 JE.Lundberg.65_1178321 JE.Lundberg.65_1197596 JE.Lundberg.65_1347900 JE.Lundberg.65_1381284 JE.Lundberg.65_1389853 JE.Lundberg.65_1446852 JE.Lundberg.65_1488159 JE.Lundberg.65_1520656 JE.Lundberg.65_1530889 JE.Lundberg.65_1617411 JE.Lundberg.65_1653464 JE.Lundberg.65_1735938 JE.Lundberg.65_1769353 JE.Lundberg.65_1816385 JE.Lundberg.65_1881599 JE.Lundberg.65_20258 JE.Lundberg.65_209829 JE.Lundberg.65_353890 JE.Lundberg.65_455222 JE.Lundberg.65_470394 JE.Lundberg.65_519776 JE.Lundberg.65_575996 JE.Lundberg.65_594232 JE.Lundberg.65_605756 JE.Lundberg.65_623402 JE.Lundberg.65_635063 JE.Lundberg.65_690292 JE.Lundberg.65_735169 JE.Lundberg.65_848385 JE.Lundberg.65_856990 JE.Lundberg.65_87117 JE.Lundberg.71_1017516 JE.Lundberg.71_1057554 JE.Lundberg.71_1098230 JE.Lundberg.71_1101819 JE.Lundberg.71_1135028 JE.Lundberg.71_1166441 JE.Lundberg.71_1197871 JE.Lundberg.71_1277360 JE.Lundberg.71_1311787 JE.Lundberg.71_1339183 JE.Lundberg.71_1399533 JE.Lundberg.71_1494013 JE.Lundberg.71_1504443 JE.Lundberg.71_1559605 JE.Lundberg.71_1561066 JE.Lundberg.71_1819354 JE.Lundberg.71_1876804 JE.Lundberg.71_1879093 JE.Lundberg.71_1887420 JE.Lundberg.71_1887585 JE.Lundberg.71_1897486 JE.Lundberg.71_1941077 JE.Lundberg.71_196049 JE.Lundberg.71_238927 JE.Lundberg.71_255412 JE.Lundberg.71_291972 JE.Lundberg.71_416124 JE.Lundberg.71_532475 JE.Lundberg.71_612524 JE.Lundberg.71_670773 JE.Lundberg.71_718392 JE.Lundberg.71_788108 JE.Lundberg.71_788229 JE.Lundberg.71_894130 JE.Lundberg.71_91848 JE.Lundberg.71_922029 JE.Lundberg.71_945156 JE.Lundberg.74_127858 JE.Lundberg.74_1342745 JE.Lundberg.74_1775532 JE.Lundberg.74_2336758 JE.Lundberg.74_2744743 JE.Lundberg.74_2900426 JE.Lundberg.74_608634 JE.Lundberg.74_731410 JE.Lundberg.74_750169 JE.Lundberg.77_1100322 JE.Lundberg.77_1324176 JE.Lundberg.77_1648540 JE.Lundberg.77_396911 JE.Lundberg.77_570772 JE.Lundberg.80_1015834 JE.Lundberg.80_1034573 JE.Lundberg.80_1058964 JE.Lundberg.80_1127604 JE.Lundberg.80_1180017 JE.Lundberg.80_1219265 JE.Lundberg.80_1227494 JE.Lundberg.80_1347423 JE.Lundberg.80_1416446 JE.Lundberg.80_1560067 JE.Lundberg.80_158439 JE.Lundberg.80_372682 JE.Lundberg.80_443066 JE.Lundberg.80_510011 JE.Lundberg.80_522564 JE.Lundberg.80_591904 JE.Lundberg.80_708020 JE.Lundberg.80_761224 JE.Lundberg.80_77813 JE.Lundberg.80_861386 JE.Lundberg.80_945211 JE.Lundberg.80_982452 JE.Lundberg.80_982558 JE.Lundberg.86_1641761 JE.Lundberg.86_320464 JE.Lundberg.86_334454 JE.Lundberg.86_498029 JE.Lundberg.89_1438501 JE.Lundberg.89_1565760 JE.Lundberg.89_1598149 JE.Lundberg.89_1741923 JE.Lundberg.89_1786224 JE.Lundberg.89_1825894 JE.Lundberg.89_271273 JE.Lundberg.89_343436 JE.Lundberg.89_345641 JE.Lundberg.89_462514 JE.Lundberg.89_571911 JE.Lundberg.89_572136 JE.Lundberg.89_824752 JE.Lundberg.89_925345 JE.Lundberg.89_933569 JE.Lundberg.92_1323251 JE.Lundberg.95_1016684 JE.Lundberg.95_1054327 JE.Lundberg.95_1216677 JE.Lundberg.95_1224826 JE.Lundberg.95_122914 JE.Lundberg.95_1272985 JE.Lundberg.95_1303899 JE.Lundberg.95_1331761 JE.Lundberg.95_1334976 JE.Lundberg.95_1349684 JE.Lundberg.95_1386255 JE.Lundberg.95_1456613 JE.Lundberg.95_1470535 JE.Lundberg.95_1475650 JE.Lundberg.95_152295 JE.Lundberg.95_1538170 JE.Lundberg.95_1538312 JE.Lundberg.95_1660311 JE.Lundberg.95_1686475 JE.Lundberg.95_1831426 JE.Lundberg.95_305038 JE.Lundberg.95_322891 JE.Lundberg.95_343702 JE.Lundberg.95_388858 JE.Lundberg.95_389419 JE.Lundberg.95_389653 JE.Lundberg.95_531035 JE.Lundberg.95_552396 JE.Lundberg.95_749162 JE.Lundberg.95_785739 JE.Lundberg.98_1229054 JE.Lundberg.98_1318278 JE.Lundberg.98_1395932 JE.Lundberg.98_163096 JE.Lundberg.98_336730 JE.Lundberg.98_336794 JE.Lundberg.98_400506 JE.Lundberg.98_461929 JE.Lundberg.98_467441 JE.Lundberg.98_591894 JE.Lundberg.98_69640 JE.Lundberg.98_793345 JE.Lundberg.98_915321 JE.Soil.135_3878236 JE.Soil.15_1384593 JE.Soil.15_458952 JE.Soil.179_1812747 JE.Soil.179_205954 JE.Soil.179_2512662 JE.Soil.183_1174482 JE.Soil.183_1195156 JE.Soil.183_1280575 JE.Soil.183_508494 JE.Soil.183_956395 JE.Soil.187_1002921 JE.Soil.187_101334 JE.Soil.187_1082795 JE.Soil.187_1165062 JE.Soil.187_1195435 JE.Soil.187_1198281 JE.Soil.187_1198672 JE.Soil.187_1235972 JE.Soil.187_1238704 JE.Soil.187_1246198 JE.Soil.187_1263848 JE.Soil.187_129078 JE.Soil.187_1440515 JE.Soil.187_1441232 JE.Soil.187_1502047 JE.Soil.187_1504832 JE.Soil.187_1538629 JE.Soil.187_1579229 JE.Soil.187_158010 JE.Soil.187_1580478 JE.Soil.187_1609989 JE.Soil.187_1675616 JE.Soil.187_1708655 JE.Soil.187_1713794 JE.Soil.187_1754962 JE.Soil.187_1760795 JE.Soil.187_177747 JE.Soil.187_1781026 JE.Soil.187_1788692 JE.Soil.187_1854443 JE.Soil.187_1885435 JE.Soil.187_1887441 JE.Soil.187_1934707 JE.Soil.187_1981002 JE.Soil.187_201371 JE.Soil.187_2017602 JE.Soil.187_22886 JE.Soil.187_23000 JE.Soil.187_301919 JE.Soil.187_311524 JE.Soil.187_311700 JE.Soil.187_365561 JE.Soil.187_387108 JE.Soil.187_401877 JE.Soil.187_452252 JE.Soil.187_459112 JE.Soil.187_466295 JE.Soil.187_506415 JE.Soil.187_544892 JE.Soil.187_556714 JE.Soil.187_590812 JE.Soil.187_655399 JE.Soil.187_741953 JE.Soil.187_856199 JE.Soil.187_868417 JE.Soil.187_882349 JE.Soil.187_885352 JE.Soil.187_906587 JE.Soil.187_951076 JE.Soil.187_988531 JE.Soil.187_997021 JE.Soil.187_997531 JE.Soil.187_997552 JE.Soil.191_1040600 JE.Soil.191_112793 JE.Soil.191_1240657 JE.Soil.191_143520 JE.Soil.191_1651625 JE.Soil.191_1808016 JE.Soil.191_2163711 JE.Soil.191_2195134 JE.Soil.191_237681 JE.Soil.191_257565 JE.Soil.191_259099 JE.Soil.191_305457 JE.Soil.191_356405 JE.Soil.191_600058 JE.Soil.191_847944 JE.Soil.195_746732 JE.Soil.199_1429471 JE.Soil.199_1478820 JE.Soil.199_1673647 JE.Soil.199_1900458 JE.Soil.199_326281 JE.Soil.199_635292 JE.Soil.19_1616252 JE.Soil.19_293174 JE.Soil.19_460558 JE.Soil.19_570765 JE.Soil.19_58986 JE.Soil.211_2345722 JE.Soil.211_3202111 JE.Soil.211_3822887 JE.Soil.211_3978784 JE.Soil.211_452696 JE.Soil.215_2063477 JE.Soil.215_280300 JE.Soil.223_1028557 JE.Soil.223_1432949 JE.Soil.223_1740393 JE.Soil.223_203908 JE.Soil.223_2086293 JE.Soil.223_2458048 JE.Soil.223_2730979 JE.Soil.223_602812 JE.Soil.223_726416 JE.Soil.223_778167 JE.Soil.227_1822259 JE.Soil.227_2405630 JE.Soil.231_2658679 JE.Soil.231_573100 JE.Soil.235_200938 JE.Soil.23_1022003 JE.Soil.23_1083704 JE.Soil.23_1108619 JE.Soil.23_1117633 JE.Soil.23_1406875 JE.Soil.23_1482017 JE.Soil.23_1659352 JE.Soil.23_223334 JE.Soil.23_364721 JE.Soil.23_421000 JE.Soil.23_465989 JE.Soil.23_831323 JE.Soil.23_899416 JE.Soil.27_4087710 JE.Soil.27_4135232 JE.Soil.27_4354 JE.Soil.27_4596258 JE.Soil.27_4681475 JE.Soil.27_812712 JE.Soil.35_1095471 JE.Soil.35_1140899 JE.Soil.35_1240339 JE.Soil.35_133519 JE.Soil.35_1623217 JE.Soil.35_1792992 JE.Soil.35_1993020 JE.Soil.35_2275486 JE.Soil.35_2454436 JE.Soil.35_2622060 JE.Soil.35_267744 JE.Soil.35_2754516 JE.Soil.35_2859689 JE.Soil.35_2978015 JE.Soil.35_318706 JE.Soil.35_3378224 JE.Soil.35_3467885 JE.Soil.35_3501126 JE.Soil.35_35014 JE.Soil.35_3618867 JE.Soil.35_3826998 JE.Soil.35_3895356 JE.Soil.35_513220 JE.Soil.35_589713 JE.Soil.35_613957 JE.Soil.35_912967 JE.Soil.35_942681 JE.Soil.39_1104576 JE.Soil.39_1304112 JE.Soil.39_1304282 JE.Soil.39_1420553 JE.Soil.39_1795013 JE.Soil.39_2331744 JE.Soil.39_2594263 JE.Soil.39_3133529 JE.Soil.39_3797316 JE.Soil.39_726236 JE.Soil.3_1196196 JE.Soil.3_1495762 JE.Soil.3_1638653 JE.Soil.3_1734371 JE.Soil.3_1844434 JE.Soil.3_1864658 JE.Soil.3_1919476 JE.Soil.3_1924219 JE.Soil.3_2073371 JE.Soil.3_2489897 JE.Soil.3_2490114 JE.Soil.3_2540974 JE.Soil.3_2541942 JE.Soil.3_2541949 JE.Soil.3_2629949 JE.Soil.3_2672529 JE.Soil.3_312984 JE.Soil.3_807897 JE.Soil.3_880557 JE.Soil.3_908245 JE.Soil.43_1923245 JE.Soil.43_2091534 JE.Soil.43_2533914 JE.Soil.43_2733538 JE.Soil.43_3535440 JE.Soil.47_1136102 JE.Soil.47_1644429 JE.Soil.47_2063863 JE.Soil.47_2619898 JE.Soil.47_464017 JE.Soil.47_838054 JE.Soil.47_892373 JE.Soil.51_376940 JE.Soil.67_433935 JE.Soil.71_1161296 JE.Soil.71_123090 JE.Soil.71_234802 JE.Soil.71_421444 JE.Soil.71_428510 JE.Soil.71_434099 JE.Soil.71_671895 JE.Soil.71_869260 JE.Soil.75_1465091 JE.Soil.75_1929707 JE.Soil.75_705584 JE.Soil.7_1039645 JE.Soil.7_1051747 JE.Soil.7_1152962 JE.Soil.7_1218183 JE.Soil.7_14197 JE.Soil.7_182054 JE.Soil.7_194646 JE.Soil.7_204012 JE.Soil.7_301235 JE.Soil.7_325772 JE.Soil.7_337740 JE.Soil.7_401365 JE.Soil.7_409770 JE.Soil.7_463389 JE.Soil.7_514608 JE.Soil.7_534585 JE.Soil.7_61413 JE.Soil.7_651706 JE.Soil.7_67629 JE.Soil.7_694770 JE.Soil.7_700497 JE.Soil.7_701085 JE.Soil.7_761419 JE.Soil.7_855250 JE.Soil.7_8584 JE.Soil.7_911897 JE.Soil.7_939444 JE.Soil.7_998431 JE.Soil.83_2586946 JE.Soil.83_41204 JE.Soil.87_2273780 JE.Soil.95_756443 JE.Lundberg.101_161991 JE.Lundberg.101_265497 JE.Lundberg.101_277868 JE.Lundberg.101_389417 JE.Lundberg.101_391792 JE.Lundberg.101_398862 JE.Lundberg.101_637985 JE.Lundberg.101_774771 JE.Lundberg.101_785715 JE.Lundberg.101_791052 JE.Lundberg.101_885970 JE.Lundberg.101_910490 JE.Lundberg.101_918021 JE.Lundberg.101_1166835 JE.Lundberg.101_1317368 JE.Lundberg.101_1361775 JE.Lundberg.101_1417389 JE.Lundberg.101_1426868 JE.Lundberg.101_1517202 JE.Lundberg.101_1586127 JE.Lundberg.104_363012 JE.Lundberg.104_946407 JE.Lundberg.104_1420401 JE.Lundberg.104_1616570 JE.Lundberg.107_762348 JE.Lundberg.107_839583 JE.Lundberg.107_935656 JE.Lundberg.107_1087082 JE.Lundberg.107_1277329 JE.Lundberg.107_1702165 JE.Lundberg.107_2030069 JE.Lundberg.107_2424548 JE.Lundberg.107_2533207 JE.Lundberg.110_130313 JE.Lundberg.110_154786 JE.Lundberg.110_169210 JE.Lundberg.110_192797 JE.Lundberg.110_221989 JE.Lundberg.110_281878 JE.Lundberg.110_348866 JE.Lundberg.110_555063 JE.Lundberg.113_635551 JE.Lundberg.113_1662736 JE.Lundberg.113_1804238 JE.Lundberg.116_497167 JE.Lundberg.116_739246 JE.Lundberg.116_1293323 JE.Lundberg.116_1957201 JE.Lundberg.116_2145252 JE.Lundberg.122_199319 JE.Lundberg.125_47550 JE.Lundberg.125_413433 JE.Lundberg.125_434437 JE.Lundberg.125_628333 JE.Lundberg.131_1189780 JE.Lundberg.131_1256716 JE.Lundberg.134_956766 JE.Lundberg.137_175700 JE.Lundberg.137_225437 JE.Lundberg.137_495364 JE.Lundberg.137_564159 JE.Lundberg.137_1377499 JE.Lundberg.149_133656 JE.Lundberg.149_133779 JE.Lundberg.149_1661062 JE.Lundberg.152_1811063 JE.Lundberg.155_406486 JE.Lundberg.155_981116 JE.Lundberg.155_2552048 JE.Lundberg.158_57932 JE.Lundberg.158_63374 JE.Lundberg.164_219773 JE.Lundberg.164_761447 JE.Lundberg.164_844017 JE.Lundberg.170_55894 JE.Lundberg.170_200362 JE.Lundberg.170_298638 JE.Lundberg.170_514558 JE.Lundberg.170_603691 JE.Lundberg.170_660621 JE.Lundberg.170_794841 JE.Lundberg.176_506260 JE.Lundberg.176_906648 JE.Lundberg.176_1032161 JE.Lundberg.176_1316491 JE.Lundberg.176_1548394 JE.Lundberg.176_2082641 JE.Lundberg.17_38261 JE.Lundberg.17_79451 JE.Lundberg.17_136459 JE.Lundberg.17_170328 JE.Lundberg.17_319172 JE.Lundberg.17_682396 JE.Lundberg.17_960775 JE.Lundberg.17_1125420 JE.Lundberg.17_1211078 JE.Lundberg.182_44216 JE.Lundberg.182_593013 JE.Lundberg.182_920623 JE.Lundberg.182_1038207 JE.Lundberg.182_1284069 JE.Lundberg.182_1496048 JE.Lundberg.182_1531100 JE.Lundberg.182_1587342 JE.Lundberg.188_718767 JE.Lundberg.26_288027 JE.Lundberg.26_859699 JE.Lundberg.26_1098514 JE.Lundberg.26_1283290 JE.Lundberg.26_1565699 JE.Lundberg.29_536311 JE.Lundberg.29_771796 JE.Lundberg.29_851813 JE.Lundberg.29_916425 JE.Lundberg.29_1330042 JE.Lundberg.29_1388565 JE.Lundberg.29_1426704 JE.Lundberg.29_1427011 JE.Lundberg.29_1471002 JE.Lundberg.29_1520658 JE.Lundberg.2_24712 JE.Lundberg.2_68370 JE.Lundberg.2_199133 JE.Lundberg.2_208917 JE.Lundberg.2_420552 JE.Lundberg.2_540176 JE.Lundberg.2_1375042 JE.Lundberg.2_1379090 JE.Lundberg.32_144910 JE.Lundberg.32_648294 JE.Lundberg.32_835758 JE.Lundberg.32_978667 JE.Lundberg.32_978684 JE.Lundberg.32_1722759 JE.Lundberg.35_960656 JE.Lundberg.35_1860156 JE.Lundberg.38_20941 JE.Lundberg.38_45061 JE.Lundberg.38_113760 JE.Lundberg.38_123190 JE.Lundberg.38_174968 JE.Lundberg.38_210187 JE.Lundberg.38_263038 JE.Lundberg.38_306344 JE.Lundberg.38_781115 JE.Lundberg.38_1315181 JE.Lundberg.38_1315457 JE.Lundberg.38_1444715 JE.Lundberg.38_1444897 JE.Lundberg.38_1448869 JE.Lundberg.38_1506308 JE.Lundberg.38_1712373 JE.Lundberg.44_600147 JE.Lundberg.47_653812 JE.Lundberg.47_1663103 JE.Lundberg.50_465860 JE.Lundberg.50_475173 JE.Lundberg.50_1398615 JE.Lundberg.53_448423 JE.Lundberg.53_1016327 JE.Lundberg.53_1234194 JE.Lundberg.53_1807963 JE.Lundberg.53_2344839 JE.Lundberg.56_999003 JE.Lundberg.56_1544940 JE.Lundberg.56_1931693 JE.Lundberg.59_442954 JE.Lundberg.59_737105 JE.Lundberg.59_861199 JE.Lundberg.59_979530 JE.Lundberg.59_1091020 JE.Lundberg.59_2189370 JE.Lundberg.59_2235363 JE.Lundberg.59_2241004 JE.Lundberg.62_134168 JE.Lundberg.62_340282 JE.Lundberg.62_659524 JE.Lundberg.62_717916 JE.Lundberg.62_727275 JE.Lundberg.62_751027 JE.Lundberg.62_845328 JE.Lundberg.62_867722 JE.Lundberg.62_1279783 JE.Lundberg.62_1336551 JE.Lundberg.62_1374296 JE.Lundberg.62_1389062 JE.Lundberg.62_1396211 JE.Lundberg.62_1421900 JE.Lundberg.62_1459569 JE.Lundberg.62_1854410 JE.Lundberg.62_1912105 JE.Lundberg.62_1967460 JE.Lundberg.65_87155 JE.Lundberg.65_152328 JE.Lundberg.65_197071 JE.Lundberg.65_202606 JE.Lundberg.65_391650 JE.Lundberg.65_446118 JE.Lundberg.65_452309 JE.Lundberg.65_456768 JE.Lundberg.65_624455 JE.Lundberg.65_630163 JE.Lundberg.65_663037 JE.Lundberg.65_709974 JE.Lundberg.65_745415 JE.Lundberg.65_750163 JE.Lundberg.65_764060 JE.Lundberg.65_796852 JE.Lundberg.65_998867 JE.Lundberg.65_1025055 JE.Lundberg.65_1293856 JE.Lundberg.65_1304826 JE.Lundberg.65_1313569 JE.Lundberg.65_1342787 JE.Lundberg.65_1347737 JE.Lundberg.65_1349004 JE.Lundberg.65_1411078 JE.Lundberg.65_1575657 JE.Lundberg.65_1632129 JE.Lundberg.65_1636900 JE.Lundberg.65_1715865 JE.Lundberg.65_1744576 JE.Lundberg.65_1816417 JE.Lundberg.65_1834393 JE.Lundberg.65_1891639 JE.Lundberg.68_70657 JE.Lundberg.68_202705 JE.Lundberg.68_1202164 JE.Lundberg.71_477252 JE.Lundberg.71_526934 JE.Lundberg.71_622825 JE.Lundberg.71_731062 JE.Lundberg.71_929327 JE.Lundberg.71_1323889 JE.Lundberg.71_1646021 JE.Lundberg.74_78514 JE.Lundberg.74_396090 JE.Lundberg.74_423555 JE.Lundberg.74_480272 JE.Lundberg.74_507158 JE.Lundberg.74_522554 JE.Lundberg.74_676491 JE.Lundberg.74_782730 JE.Lundberg.74_1307762 JE.Lundberg.74_1351580 JE.Lundberg.74_1555263 JE.Lundberg.74_1702023 JE.Lundberg.74_1872982 JE.Lundberg.74_1873096 JE.Lundberg.74_2035903 JE.Lundberg.74_2125222 JE.Lundberg.74_2193154 JE.Lundberg.74_2193173 JE.Lundberg.74_2340559 JE.Lundberg.74_2363829 JE.Lundberg.74_2456680 JE.Lundberg.74_2461607 JE.Lundberg.74_2744518 JE.Lundberg.74_2882425 JE.Lundberg.74_2900156 JE.Lundberg.77_69107 JE.Lundberg.77_74285 JE.Lundberg.77_397121 JE.Lundberg.77_952528 JE.Lundberg.77_1011803 JE.Lundberg.77_1100509 JE.Lundberg.77_1260635 JE.Lundberg.77_1466179 JE.Lundberg.77_1466361 JE.Lundberg.77_1485369 JE.Lundberg.77_1611336 JE.Lundberg.77_1611341 JE.Lundberg.77_1633748 JE.Lundberg.77_1655477 JE.Lundberg.77_1655727 JE.Lundberg.77_1806158 JE.Lundberg.77_1906038 JE.Lundberg.77_2234566 JE.Lundberg.77_2241864 JE.Lundberg.77_2342194 JE.Lundberg.80_36808 JE.Lundberg.80_49001 JE.Lundberg.80_116927 JE.Lundberg.80_189555 JE.Lundberg.80_202053 JE.Lundberg.80_202716 JE.Lundberg.80_231510 JE.Lundberg.80_252699 JE.Lundberg.80_254172 JE.Lundberg.80_385365 JE.Lundberg.80_398450 JE.Lundberg.80_459243 JE.Lundberg.80_471222 JE.Lundberg.80_489035 JE.Lundberg.80_522094 JE.Lundberg.80_556354 JE.Lundberg.80_609560 JE.Lundberg.80_642980 JE.Lundberg.80_664578 JE.Lundberg.80_665221 JE.Lundberg.80_665430 JE.Lundberg.80_675223 JE.Lundberg.80_728748 JE.Lundberg.80_752774 JE.Lundberg.80_758832 JE.Lundberg.80_780255 JE.Lundberg.80_819387 JE.Lundberg.80_823147 JE.Lundberg.80_830083 JE.Lundberg.80_830377 JE.Lundberg.80_893123 JE.Lundberg.80_896407 JE.Lundberg.80_933233 JE.Lundberg.80_946688 JE.Lundberg.80_966770 JE.Lundberg.80_1015615 JE.Lundberg.80_1026831 JE.Lundberg.80_1044975 JE.Lundberg.80_1059129 JE.Lundberg.80_1060545 JE.Lundberg.80_1075178 JE.Lundberg.80_1089967 JE.Lundberg.80_1095924 JE.Lundberg.80_1113374 JE.Lundberg.80_1121579 JE.Lundberg.80_1166912 JE.Lundberg.80_1167136 JE.Lundberg.80_1174708 JE.Lundberg.80_1184309 JE.Lundberg.80_1187297 JE.Lundberg.80_1187349 JE.Lundberg.80_1194524 JE.Lundberg.80_1223392 JE.Lundberg.80_1228562 JE.Lundberg.80_1236839 JE.Lundberg.80_1263746 JE.Lundberg.80_1299513 JE.Lundberg.80_1423939 JE.Lundberg.80_1437781 JE.Lundberg.80_1452015 JE.Lundberg.80_1472523 JE.Lundberg.80_1483289 JE.Lundberg.80_1513347 JE.Lundberg.80_1529610 JE.Lundberg.80_1529881 JE.Lundberg.80_1537629 JE.Lundberg.80_1555243 JE.Lundberg.80_1560021 JE.Lundberg.80_1625325 JE.Lundberg.86_151357 JE.Lundberg.86_288696 JE.Lundberg.86_300053 JE.Lundberg.86_300211 JE.Lundberg.86_320559 JE.Lundberg.86_320602 JE.Lundberg.86_350236 JE.Lundberg.86_1131672 JE.Lundberg.86_1453642 JE.Lundberg.86_1524876 JE.Lundberg.86_1574373 JE.Lundberg.86_1864757 JE.Lundberg.86_1867531 JE.Lundberg.86_1867769 JE.Lundberg.89_94767 JE.Lundberg.89_135456 JE.Lundberg.89_155748 JE.Lundberg.89_156430 JE.Lundberg.89_210292 JE.Lundberg.89_220314 JE.Lundberg.89_222692 JE.Lundberg.89_444794 JE.Lundberg.89_457841 JE.Lundberg.89_462775 JE.Lundberg.89_525403 JE.Lundberg.89_546602 JE.Lundberg.89_546748 JE.Lundberg.89_570007 JE.Lundberg.89_571121 JE.Lundberg.89_583522 JE.Lundberg.89_718930 JE.Lundberg.89_726379 JE.Lundberg.89_931528 JE.Lundberg.89_1066562 JE.Lundberg.89_1089696 JE.Lundberg.89_1101381 JE.Lundberg.89_1134655 JE.Lundberg.89_1326304 JE.Lundberg.89_1327418 JE.Lundberg.89_1394812 JE.Lundberg.89_1480525 JE.Lundberg.89_1581452 JE.Lundberg.89_1645892 JE.Lundberg.89_1709331 JE.Lundberg.89_1735794 JE.Lundberg.89_1736961 JE.Lundberg.89_1783894 JE.Lundberg.89_1850037 JE.Lundberg.92_11162 JE.Lundberg.92_191077 JE.Lundberg.92_629784 JE.Lundberg.92_693521 JE.Lundberg.92_1051782 JE.Lundberg.92_1903626 JE.Lundberg.92_1903842 JE.Lundberg.95_49255 JE.Lundberg.95_49404 JE.Lundberg.95_68920 JE.Lundberg.95_75552 JE.Lundberg.95_83286 JE.Lundberg.95_97784 JE.Lundberg.95_98844 JE.Lundberg.95_104100 JE.Lundberg.95_130301 JE.Lundberg.95_143001 JE.Lundberg.95_165732 JE.Lundberg.95_207592 JE.Lundberg.95_240866 JE.Lundberg.95_247308 JE.Lundberg.95_258382 JE.Lundberg.95_301576 JE.Lundberg.95_374127 JE.Lundberg.95_374304 JE.Lundberg.95_374367 JE.Lundberg.95_449037 JE.Lundberg.95_454090 JE.Lundberg.95_470977 JE.Lundberg.95_495198 JE.Lundberg.95_545335 JE.Lundberg.95_559245 JE.Lundberg.95_561190 JE.Lundberg.95_608495 JE.Lundberg.95_608550 JE.Lundberg.95_622756 JE.Lundberg.95_677110 JE.Lundberg.95_692201 JE.Lundberg.95_711650 JE.Lundberg.95_721709 JE.Lundberg.95_749363 JE.Lundberg.95_749379 JE.Lundberg.95_760700 JE.Lundberg.95_780587 JE.Lundberg.95_784198 JE.Lundberg.95_827114 JE.Lundberg.95_877397 JE.Lundberg.95_919900 JE.Lundberg.95_930874 JE.Lundberg.95_940286 JE.Lundberg.95_943327 JE.Lundberg.95_943605 JE.Lundberg.95_977386 JE.Lundberg.95_996895 JE.Lundberg.95_1016452 JE.Lundberg.95_1019737 JE.Lundberg.95_1028945 JE.Lundberg.95_1043883 JE.Lundberg.95_1054241 JE.Lundberg.95_1082620 JE.Lundberg.95_1084524 JE.Lundberg.95_1087386 JE.Lundberg.95_1089831 JE.Lundberg.95_1090366 JE.Lundberg.95_1104032 JE.Lundberg.95_1111743 JE.Lundberg.95_1111999 JE.Lundberg.95_1165949 JE.Lundberg.95_1166728 JE.Lundberg.95_1168643 JE.Lundberg.95_1196876 JE.Lundberg.95_1216602 JE.Lundberg.95_1320644 JE.Lundberg.95_1335034 JE.Lundberg.95_1339522 JE.Lundberg.95_1383523 JE.Lundberg.95_1387578 JE.Lundberg.95_1420952 JE.Lundberg.95_1420985 JE.Lundberg.95_1456583 JE.Lundberg.95_1467726 JE.Lundberg.95_1475237 JE.Lundberg.95_1502677 JE.Lundberg.95_1542510 JE.Lundberg.95_1563054 JE.Lundberg.95_1563470 JE.Lundberg.95_1563685 JE.Lundberg.95_1573916 JE.Lundberg.95_1598604 JE.Lundberg.95_1598765 JE.Lundberg.95_1607335 JE.Lundberg.95_1643380 JE.Lundberg.95_1679511 JE.Lundberg.95_1686166 JE.Lundberg.95_1686414 JE.Lundberg.95_1716416 JE.Lundberg.95_1742213 JE.Lundberg.95_1742757 JE.Lundberg.95_1813753 JE.Lundberg.95_1827988 JE.Lundberg.95_1828234 JE.Lundberg.95_1841241 JE.Lundberg.95_1904742 JE.Lundberg.98_257888 JE.Lundberg.98_330069 JE.Lundberg.98_346558 JE.Lundberg.98_436941 JE.Lundberg.98_492398 JE.Lundberg.98_503138 JE.Lundberg.98_770868 JE.Lundberg.98_818852 JE.Lundberg.98_1023689 JE.Lundberg.98_1044881 JE.Lundberg.98_1118611 JE.Lundberg.98_1341215 JE.Soil.107_710986 JE.Soil.135_3939040 JE.Soil.143_1799706 JE.Soil.143_1945376 JE.Soil.15_125551 JE.Soil.15_160357 JE.Soil.15_174840 JE.Soil.15_903043 JE.Soil.15_909104 JE.Soil.15_1004701 JE.Soil.15_1271532 JE.Soil.15_1331353 JE.Soil.15_1644229 JE.Soil.15_2069494 JE.Soil.179_204966 JE.Soil.179_563711 JE.Soil.179_717736 JE.Soil.179_756195 JE.Soil.179_819268 JE.Soil.179_819992 JE.Soil.179_945043 JE.Soil.179_945286 JE.Soil.179_1099222 JE.Soil.179_1143691 JE.Soil.179_1657180 JE.Soil.179_1758644 JE.Soil.179_1763858 JE.Soil.179_1924102 JE.Soil.183_3480 JE.Soil.183_19732 JE.Soil.183_142729 JE.Soil.183_224077 JE.Soil.183_229500 JE.Soil.183_236131 JE.Soil.183_262012 JE.Soil.183_453809 JE.Soil.183_517823 JE.Soil.183_532654 JE.Soil.183_624281 JE.Soil.183_626318 JE.Soil.183_626348 JE.Soil.183_661196 JE.Soil.183_671303 JE.Soil.183_694405 JE.Soil.183_695967 JE.Soil.183_784930 JE.Soil.183_890413 JE.Soil.183_956822 JE.Soil.183_1086748 JE.Soil.183_1094316 JE.Soil.183_1224450 JE.Soil.183_1273300 JE.Soil.183_1276264 JE.Soil.183_1292705 JE.Soil.183_1414766 JE.Soil.183_1466295 JE.Soil.183_1482978 JE.Soil.183_1601569 JE.Soil.183_1628770 JE.Soil.183_1633980 JE.Soil.187_15303 JE.Soil.187_20307 JE.Soil.187_21721 JE.Soil.187_34466 JE.Soil.187_41071 JE.Soil.187_50376 JE.Soil.187_52604 JE.Soil.187_69520 JE.Soil.187_72699 JE.Soil.187_82517 JE.Soil.187_86261 JE.Soil.187_87159 JE.Soil.187_94579 JE.Soil.187_105938 JE.Soil.187_108559 JE.Soil.187_109248 JE.Soil.187_128178 JE.Soil.187_129348 JE.Soil.187_132538 JE.Soil.187_155722 JE.Soil.187_158133 JE.Soil.187_158827 JE.Soil.187_168071 JE.Soil.187_169473 JE.Soil.187_170620 JE.Soil.187_183373 JE.Soil.187_188804 JE.Soil.187_207873 JE.Soil.187_215193 JE.Soil.187_215475 JE.Soil.187_215775 JE.Soil.187_218997 JE.Soil.187_221516 JE.Soil.187_225039 JE.Soil.187_225647 JE.Soil.187_230137 JE.Soil.187_231600 JE.Soil.187_235371 JE.Soil.187_235809 JE.Soil.187_236065 JE.Soil.187_236345 JE.Soil.187_237037 JE.Soil.187_244672 JE.Soil.187_245280 JE.Soil.187_259440 JE.Soil.187_261664 JE.Soil.187_262097 JE.Soil.187_269494 JE.Soil.187_270505 JE.Soil.187_273979 JE.Soil.187_278979 JE.Soil.187_280134 JE.Soil.187_282497 JE.Soil.187_282741 JE.Soil.187_298710 JE.Soil.187_303082 JE.Soil.187_308208 JE.Soil.187_312656 JE.Soil.187_317345 JE.Soil.187_317524 JE.Soil.187_318039 JE.Soil.187_318184 JE.Soil.187_320244 JE.Soil.187_321929 JE.Soil.187_333333 JE.Soil.187_355862 JE.Soil.187_360081 JE.Soil.187_360083 JE.Soil.187_366797 JE.Soil.187_369611 JE.Soil.187_381557 JE.Soil.187_383046 JE.Soil.187_386682 JE.Soil.187_397291 JE.Soil.187_399670 JE.Soil.187_399953 JE.Soil.187_401811 JE.Soil.187_403006 JE.Soil.187_411180 JE.Soil.187_411713 JE.Soil.187_416657 JE.Soil.187_419436 JE.Soil.187_419565 JE.Soil.187_423247 JE.Soil.187_427166 JE.Soil.187_438760 JE.Soil.187_445340 JE.Soil.187_445717 JE.Soil.187_455949 JE.Soil.187_457882 JE.Soil.187_458983 JE.Soil.187_461829 JE.Soil.187_463660 JE.Soil.187_472443 JE.Soil.187_479185 JE.Soil.187_479401 JE.Soil.187_500593 JE.Soil.187_501130 JE.Soil.187_508322 JE.Soil.187_517954 JE.Soil.187_518555 JE.Soil.187_519240 JE.Soil.187_533133 JE.Soil.187_536201 JE.Soil.187_545658 JE.Soil.187_548348 JE.Soil.187_556075 JE.Soil.187_561290 JE.Soil.187_562080 JE.Soil.187_562567 JE.Soil.187_566841 JE.Soil.187_572172 JE.Soil.187_572864 JE.Soil.187_574252 JE.Soil.187_575089 JE.Soil.187_576122 JE.Soil.187_577894 JE.Soil.187_583833 JE.Soil.187_584245 JE.Soil.187_591162 JE.Soil.187_598549 JE.Soil.187_598915 JE.Soil.187_607530 JE.Soil.187_609522 JE.Soil.187_610479 JE.Soil.187_615017 JE.Soil.187_629450 JE.Soil.187_638432 JE.Soil.187_641261 JE.Soil.187_649265 JE.Soil.187_654148 JE.Soil.187_658025 JE.Soil.187_658306 JE.Soil.187_661085 JE.Soil.187_662285 JE.Soil.187_670646 JE.Soil.187_678518 JE.Soil.187_682667 JE.Soil.187_686935 JE.Soil.187_687929 JE.Soil.187_693071 JE.Soil.187_697974 JE.Soil.187_697982 JE.Soil.187_699628 JE.Soil.187_701755 JE.Soil.187_705232 JE.Soil.187_711935 JE.Soil.187_713940 JE.Soil.187_716847 JE.Soil.187_718471 JE.Soil.187_723979 JE.Soil.187_724224 JE.Soil.187_724800 JE.Soil.187_725023 JE.Soil.187_735323 JE.Soil.187_739237 JE.Soil.187_739795 JE.Soil.187_741515 JE.Soil.187_747623 JE.Soil.187_748011 JE.Soil.187_755307 JE.Soil.187_758448 JE.Soil.187_759346 JE.Soil.187_759739 JE.Soil.187_762241 JE.Soil.187_768550 JE.Soil.187_775250 JE.Soil.187_776404 JE.Soil.187_778173 JE.Soil.187_778741 JE.Soil.187_779261 JE.Soil.187_780464 JE.Soil.187_794757 JE.Soil.187_797257 JE.Soil.187_806330 JE.Soil.187_807937 JE.Soil.187_812167 JE.Soil.187_817775 JE.Soil.187_823915 JE.Soil.187_824157 JE.Soil.187_828562 JE.Soil.187_834013 JE.Soil.187_838162 JE.Soil.187_854644 JE.Soil.187_855091 JE.Soil.187_856284 JE.Soil.187_857295 JE.Soil.187_857961 JE.Soil.187_862209 JE.Soil.187_862515 JE.Soil.187_862846 JE.Soil.187_866349 JE.Soil.187_871204 JE.Soil.187_882210 JE.Soil.187_885166 JE.Soil.187_899383 JE.Soil.187_918593 JE.Soil.187_937258 JE.Soil.187_947064 JE.Soil.187_947962 JE.Soil.187_948772 JE.Soil.187_959579 JE.Soil.187_961982 JE.Soil.187_971010 JE.Soil.187_982370 JE.Soil.187_985797 JE.Soil.187_985950 JE.Soil.187_988434 JE.Soil.187_993511 JE.Soil.187_998292 JE.Soil.187_1005869 JE.Soil.187_1008692 JE.Soil.187_1012894 JE.Soil.187_1015777 JE.Soil.187_1027816 JE.Soil.187_1029729 JE.Soil.187_1035576 JE.Soil.187_1038232 JE.Soil.187_1039598 JE.Soil.187_1039789 JE.Soil.187_1046777 JE.Soil.187_1051997 JE.Soil.187_1052001 JE.Soil.187_1053531 JE.Soil.187_1058417 JE.Soil.187_1078638 JE.Soil.187_1083489 JE.Soil.187_1087403 JE.Soil.187_1089868 JE.Soil.187_1099066 JE.Soil.187_1102785 JE.Soil.187_1103916 JE.Soil.187_1104833 JE.Soil.187_1106330 JE.Soil.187_1106344 JE.Soil.187_1111053 JE.Soil.187_1114878 JE.Soil.187_1116554 JE.Soil.187_1129327 JE.Soil.187_1132381 JE.Soil.187_1133885 JE.Soil.187_1133973 JE.Soil.187_1135110 JE.Soil.187_1140197 JE.Soil.187_1156899 JE.Soil.187_1157390 JE.Soil.187_1164921 JE.Soil.187_1172124 JE.Soil.187_1174858 JE.Soil.187_1175386 JE.Soil.187_1178188 JE.Soil.187_1195553 JE.Soil.187_1199401 JE.Soil.187_1200714 JE.Soil.187_1216906 JE.Soil.187_1235944 JE.Soil.187_1242215 JE.Soil.187_1244986 JE.Soil.187_1254376 JE.Soil.187_1254908 JE.Soil.187_1259929 JE.Soil.187_1263837 JE.Soil.187_1273599 JE.Soil.187_1290518 JE.Soil.187_1304623 JE.Soil.187_1309054 JE.Soil.187_1309174 JE.Soil.187_1320743 JE.Soil.187_1325856 JE.Soil.187_1332841 JE.Soil.187_1342964 JE.Soil.187_1343833 JE.Soil.187_1347443 JE.Soil.187_1348444 JE.Soil.187_1358831 JE.Soil.187_1359934 JE.Soil.187_1371131 JE.Soil.187_1378104 JE.Soil.187_1384438 JE.Soil.187_1394614 JE.Soil.187_1398078 JE.Soil.187_1399869 JE.Soil.187_1399984 JE.Soil.187_1416149 JE.Soil.187_1418974 JE.Soil.187_1419166 JE.Soil.187_1420590 JE.Soil.187_1420601 JE.Soil.187_1420886 JE.Soil.187_1423229 JE.Soil.187_1431021 JE.Soil.187_1433711 JE.Soil.187_1440618 JE.Soil.187_1448793 JE.Soil.187_1450660 JE.Soil.187_1461515 JE.Soil.187_1465557 JE.Soil.187_1465731 JE.Soil.187_1468333 JE.Soil.187_1469520 JE.Soil.187_1470705 JE.Soil.187_1476481 JE.Soil.187_1480308 JE.Soil.187_1480735 JE.Soil.187_1481238 JE.Soil.187_1482551 JE.Soil.187_1484546 JE.Soil.187_1492825 JE.Soil.187_1501719 JE.Soil.187_1503652 JE.Soil.187_1504439 JE.Soil.187_1505166 JE.Soil.187_1506723 JE.Soil.187_1507875 JE.Soil.187_1516343 JE.Soil.187_1523067 JE.Soil.187_1523747 JE.Soil.187_1530043 JE.Soil.187_1540353 JE.Soil.187_1545734 JE.Soil.187_1549490 JE.Soil.187_1550409 JE.Soil.187_1551578 JE.Soil.187_1555882 JE.Soil.187_1565838 JE.Soil.187_1566789 JE.Soil.187_1574499 JE.Soil.187_1575475 JE.Soil.187_1581115 JE.Soil.187_1582181 JE.Soil.187_1586930 JE.Soil.187_1597038 JE.Soil.187_1609090 JE.Soil.187_1615527 JE.Soil.187_1619469 JE.Soil.187_1622882 JE.Soil.187_1627304 JE.Soil.187_1627650 JE.Soil.187_1630906 JE.Soil.187_1634086 JE.Soil.187_1643048 JE.Soil.187_1643095 JE.Soil.187_1643118 JE.Soil.187_1649932 JE.Soil.187_1654219 JE.Soil.187_1654921 JE.Soil.187_1659513 JE.Soil.187_1675903 JE.Soil.187_1675979 JE.Soil.187_1683030 JE.Soil.187_1685418 JE.Soil.187_1702474 JE.Soil.187_1702517 JE.Soil.187_1710046 JE.Soil.187_1710860 JE.Soil.187_1711261 JE.Soil.187_1720093 JE.Soil.187_1723005 JE.Soil.187_1747442 JE.Soil.187_1755875 JE.Soil.187_1776659 JE.Soil.187_1789186 JE.Soil.187_1790187 JE.Soil.187_1790325 JE.Soil.187_1791693 JE.Soil.187_1794887 JE.Soil.187_1807309 JE.Soil.187_1810462 JE.Soil.187_1820110 JE.Soil.187_1820996 JE.Soil.187_1828992 JE.Soil.187_1843489 JE.Soil.187_1852299 JE.Soil.187_1862542 JE.Soil.187_1873793 JE.Soil.187_1875098 JE.Soil.187_1876302 JE.Soil.187_1876995 JE.Soil.187_1887992 JE.Soil.187_1899619 JE.Soil.187_1904714 JE.Soil.187_1918557 JE.Soil.187_1925294 JE.Soil.187_1928160 JE.Soil.187_1938588 JE.Soil.187_1940052 JE.Soil.187_1942621 JE.Soil.187_1948464 JE.Soil.187_1951093 JE.Soil.187_1954445 JE.Soil.187_1957567 JE.Soil.187_1959603 JE.Soil.187_1966691 JE.Soil.187_1976245 JE.Soil.187_1980587 JE.Soil.187_1983741 JE.Soil.187_1985321 JE.Soil.187_1986148 JE.Soil.187_1988947 JE.Soil.187_1990374 JE.Soil.187_1990435 JE.Soil.187_1993126 JE.Soil.187_2001190 JE.Soil.187_2002782 JE.Soil.187_2015797 JE.Soil.187_2019864 JE.Soil.187_2023775 JE.Soil.187_2030269 JE.Soil.187_2032185 JE.Soil.187_2042302 JE.Soil.187_2048826 JE.Soil.187_2050513 JE.Soil.187_2052108 JE.Soil.187_2059113 JE.Soil.187_2061451 JE.Soil.187_2062472 JE.Soil.187_2066263 JE.Soil.187_2078053 JE.Soil.187_2079172 JE.Soil.187_2081099 JE.Soil.187_2085073 JE.Soil.187_2085350 JE.Soil.187_2088164 JE.Soil.187_2089229 JE.Soil.187_2104470 JE.Soil.187_2104604 JE.Soil.187_2109427 JE.Soil.187_2109989 JE.Soil.187_2124188 JE.Soil.187_2131534 JE.Soil.191_87114 JE.Soil.191_104515 JE.Soil.191_138287 JE.Soil.191_142904 JE.Soil.191_177185 JE.Soil.191_265904 JE.Soil.191_371457 JE.Soil.191_415478 JE.Soil.191_431347 JE.Soil.191_435880 JE.Soil.191_462828 JE.Soil.191_462995 JE.Soil.191_502024 JE.Soil.191_502533 JE.Soil.191_534871 JE.Soil.191_539266 JE.Soil.191_563510 JE.Soil.191_617843 JE.Soil.191_633284 JE.Soil.191_647146 JE.Soil.191_657491 JE.Soil.191_671260 JE.Soil.191_679791 JE.Soil.191_716455 JE.Soil.191_756714 JE.Soil.191_843861 JE.Soil.191_867319 JE.Soil.191_1027551 JE.Soil.191_1045685 JE.Soil.191_1046316 JE.Soil.191_1091147 JE.Soil.191_1109730 JE.Soil.191_1122070 JE.Soil.191_1169472 JE.Soil.191_1187191 JE.Soil.191_1190905 JE.Soil.191_1192175 JE.Soil.191_1200770 JE.Soil.191_1231045 JE.Soil.191_1285539 JE.Soil.191_1296757 JE.Soil.191_1303537 JE.Soil.191_1304116 JE.Soil.191_1311167 JE.Soil.191_1327585 JE.Soil.191_1512421 JE.Soil.191_1533918 JE.Soil.191_1623890 JE.Soil.191_1649025 JE.Soil.191_1679010 JE.Soil.191_1695557 JE.Soil.191_1739138 JE.Soil.191_1803343 JE.Soil.191_1805933 JE.Soil.191_1821743 JE.Soil.191_1848412 JE.Soil.191_1850045 JE.Soil.191_1871483 JE.Soil.191_1872859 JE.Soil.191_1873244 JE.Soil.191_1913978 JE.Soil.191_1914780 JE.Soil.191_1945086 JE.Soil.191_2018429 JE.Soil.191_2024310 JE.Soil.191_2041167 JE.Soil.191_2163405 JE.Soil.191_2190452 JE.Soil.191_2235664 JE.Soil.191_2287642 JE.Soil.191_2293568 JE.Soil.195_92065 JE.Soil.195_143991 JE.Soil.195_563844 JE.Soil.195_701459 JE.Soil.195_860861 JE.Soil.195_1294916 JE.Soil.195_1306997 JE.Soil.195_1723752 JE.Soil.195_1916577 JE.Soil.195_1961193 JE.Soil.195_2193143 JE.Soil.195_2226521 JE.Soil.195_2277494 JE.Soil.199_17490 JE.Soil.199_51002 JE.Soil.199_63532 JE.Soil.199_95857 JE.Soil.199_221967 JE.Soil.199_240190 JE.Soil.199_333989 JE.Soil.199_341836 JE.Soil.199_342081 JE.Soil.199_344387 JE.Soil.199_363510 JE.Soil.199_364239 JE.Soil.199_408552 JE.Soil.199_424835 JE.Soil.199_495744 JE.Soil.199_517330 JE.Soil.199_566594 JE.Soil.199_567100 JE.Soil.199_571518 JE.Soil.199_603189 JE.Soil.199_609250 JE.Soil.199_639620 JE.Soil.199_640700 JE.Soil.199_673020 JE.Soil.199_689399 JE.Soil.199_732567 JE.Soil.199_850592 JE.Soil.199_861257 JE.Soil.199_918208 JE.Soil.199_922004 JE.Soil.199_955218 JE.Soil.199_966514 JE.Soil.199_976905 JE.Soil.199_1005928 JE.Soil.199_1037559 JE.Soil.199_1103569 JE.Soil.199_1109092 JE.Soil.199_1113725 JE.Soil.199_1151314 JE.Soil.199_1152168 JE.Soil.199_1175206 JE.Soil.199_1229027 JE.Soil.199_1280301 JE.Soil.199_1305244 JE.Soil.199_1306613 JE.Soil.199_1314524 JE.Soil.199_1323565 JE.Soil.199_1330741 JE.Soil.199_1339949 JE.Soil.199_1397568 JE.Soil.199_1444332 JE.Soil.199_1458838 JE.Soil.199_1486928 JE.Soil.199_1489702 JE.Soil.199_1541131 JE.Soil.199_1561297 JE.Soil.199_1622716 JE.Soil.199_1628483 JE.Soil.199_1662133 JE.Soil.199_1714543 JE.Soil.199_1725440 JE.Soil.199_1744892 JE.Soil.199_1784455 JE.Soil.199_1792719 JE.Soil.199_1832963 JE.Soil.199_1877312 JE.Soil.199_1925138 JE.Soil.199_1940626 JE.Soil.199_1941156 JE.Soil.199_1968184 JE.Soil.199_2000798 JE.Soil.199_2025093 JE.Soil.199_2040067 JE.Soil.199_2079334 JE.Soil.199_2081947 JE.Soil.199_2090983 JE.Soil.199_2143307 JE.Soil.199_2172983 JE.Soil.199_2220391 JE.Soil.19_52600 JE.Soil.19_162210 JE.Soil.19_207530 JE.Soil.19_452571 JE.Soil.19_579707 JE.Soil.19_679440 JE.Soil.19_921996 JE.Soil.19_934073 JE.Soil.19_942109 JE.Soil.19_942259 JE.Soil.19_1014435 JE.Soil.19_1128706 JE.Soil.19_1290542 JE.Soil.19_1290781 JE.Soil.19_1309196 JE.Soil.19_1387178 JE.Soil.19_1409602 JE.Soil.19_1448274 JE.Soil.19_1448377 JE.Soil.19_1463786 JE.Soil.19_1518130 JE.Soil.19_1527356 JE.Soil.19_1555292 JE.Soil.19_1566047 JE.Soil.19_1582796 JE.Soil.19_1668556 JE.Soil.19_1682659 JE.Soil.19_1763871 JE.Soil.19_1815638 JE.Soil.19_1827284 JE.Soil.19_1831433 JE.Soil.19_1848312 JE.Soil.19_1870807 JE.Soil.19_1969451 JE.Soil.19_1980462 JE.Soil.19_2058368 JE.Soil.211_36149 JE.Soil.211_104806 JE.Soil.211_301475 JE.Soil.211_301622 JE.Soil.211_302973 JE.Soil.211_365243 JE.Soil.211_487773 JE.Soil.211_584743 JE.Soil.211_666764 JE.Soil.211_727355 JE.Soil.211_831115 JE.Soil.211_963846 JE.Soil.211_964551 JE.Soil.211_1141107 JE.Soil.211_1194621 JE.Soil.211_1195055 JE.Soil.211_1237780 JE.Soil.211_1238161 JE.Soil.211_1300720 JE.Soil.211_1361797 JE.Soil.211_1417579 JE.Soil.211_1427794 JE.Soil.211_1437066 JE.Soil.211_1503427 JE.Soil.211_1741605 JE.Soil.211_1742767 JE.Soil.211_1803341 JE.Soil.211_1859760 JE.Soil.211_1960313 JE.Soil.211_1960383 JE.Soil.211_1983498 JE.Soil.211_2029201 JE.Soil.211_2045487 JE.Soil.211_2053786 JE.Soil.211_2068659 JE.Soil.211_2227156 JE.Soil.211_2260824 JE.Soil.211_2265692 JE.Soil.211_2342268 JE.Soil.211_2810457 JE.Soil.211_2897902 JE.Soil.211_2987031 JE.Soil.211_3009367 JE.Soil.211_3142320 JE.Soil.211_3239005 JE.Soil.211_3424725 JE.Soil.211_3436761 JE.Soil.211_3534335 JE.Soil.211_3534410 JE.Soil.211_3593322 JE.Soil.211_3699315 JE.Soil.211_3876395 JE.Soil.211_3985366 JE.Soil.215_48657 JE.Soil.215_48884 JE.Soil.215_50488 JE.Soil.215_98785 JE.Soil.215_280474 JE.Soil.215_493174 JE.Soil.215_570012 JE.Soil.215_584202 JE.Soil.215_695460 JE.Soil.215_695809 JE.Soil.215_865688 JE.Soil.215_1287406 JE.Soil.215_1396706 JE.Soil.215_1444163 JE.Soil.215_1482372 JE.Soil.215_1539245 JE.Soil.215_1654634 JE.Soil.215_1778052 JE.Soil.215_1828786 JE.Soil.215_2229315 JE.Soil.215_2317760 JE.Soil.215_2519135 JE.Soil.219_21391 JE.Soil.219_134487 JE.Soil.219_576356 JE.Soil.219_820046 JE.Soil.219_1056785 JE.Soil.219_1119803 JE.Soil.219_1248001 JE.Soil.219_1365908 JE.Soil.219_1423560 JE.Soil.219_1532802 JE.Soil.219_1572587 JE.Soil.219_1604208 JE.Soil.219_1617881 JE.Soil.219_2200907 JE.Soil.219_2262809 JE.Soil.223_41156 JE.Soil.223_83007 JE.Soil.223_136918 JE.Soil.223_297274 JE.Soil.223_315725 JE.Soil.223_321534 JE.Soil.223_355477 JE.Soil.223_361446 JE.Soil.223_441968 JE.Soil.223_523886 JE.Soil.223_524413 JE.Soil.223_548198 JE.Soil.223_573153 JE.Soil.223_619272 JE.Soil.223_628373 JE.Soil.223_652312 JE.Soil.223_665548 JE.Soil.223_734114 JE.Soil.223_763118 JE.Soil.223_771727 JE.Soil.223_911673 JE.Soil.223_916914 JE.Soil.223_944100 JE.Soil.223_965247 JE.Soil.223_1015751 JE.Soil.223_1015987 JE.Soil.223_1021527 JE.Soil.223_1023614 JE.Soil.223_1076419 JE.Soil.223_1195419 JE.Soil.223_1195748 JE.Soil.223_1235274 JE.Soil.223_1239024 JE.Soil.223_1286606 JE.Soil.223_1320185 JE.Soil.223_1327337 JE.Soil.223_1346407 JE.Soil.223_1378682 JE.Soil.223_1404709 JE.Soil.223_1418172 JE.Soil.223_1426973 JE.Soil.223_1470085 JE.Soil.223_1573715 JE.Soil.223_1609542 JE.Soil.223_1613441 JE.Soil.223_1658392 JE.Soil.223_1673779 JE.Soil.223_1712425 JE.Soil.223_1740318 JE.Soil.223_1760059 JE.Soil.223_1780361 JE.Soil.223_1826422 JE.Soil.223_1865646 JE.Soil.223_1911322 JE.Soil.223_1964133 JE.Soil.223_1974470 JE.Soil.223_2065679 JE.Soil.223_2067130 JE.Soil.223_2164512 JE.Soil.223_2294451 JE.Soil.223_2350980 JE.Soil.223_2354481 JE.Soil.223_2400863 JE.Soil.223_2439624 JE.Soil.223_2599355 JE.Soil.223_2624870 JE.Soil.223_2628091 JE.Soil.223_2765653 JE.Soil.223_2781103 JE.Soil.223_2786249 JE.Soil.227_233185 JE.Soil.227_272072 JE.Soil.227_364889 JE.Soil.227_1001265 JE.Soil.227_1001291 JE.Soil.227_1451046 JE.Soil.227_1583992 JE.Soil.227_1903392 JE.Soil.227_1926057 JE.Soil.227_2238544 JE.Soil.235_1891904 JE.Soil.239_2980669 JE.Soil.23_31542 JE.Soil.23_31702 JE.Soil.23_50931 JE.Soil.23_78375 JE.Soil.23_98608 JE.Soil.23_119934 JE.Soil.23_158596 JE.Soil.23_204467 JE.Soil.23_207029 JE.Soil.23_207364 JE.Soil.23_211582 JE.Soil.23_216206 JE.Soil.23_252134 JE.Soil.23_260406 JE.Soil.23_265326 JE.Soil.23_265365 JE.Soil.23_267060 JE.Soil.23_267194 JE.Soil.23_270627 JE.Soil.23_284718 JE.Soil.23_289494 JE.Soil.23_305667 JE.Soil.23_329457 JE.Soil.23_335523 JE.Soil.23_339567 JE.Soil.23_350474 JE.Soil.23_364518 JE.Soil.23_385930 JE.Soil.23_417753 JE.Soil.23_417798 JE.Soil.23_420858 JE.Soil.23_438770 JE.Soil.23_459591 JE.Soil.23_465859 JE.Soil.23_472330 JE.Soil.23_479562 JE.Soil.23_498076 JE.Soil.23_498504 JE.Soil.23_517666 JE.Soil.23_564389 JE.Soil.23_564478 JE.Soil.23_571535 JE.Soil.23_610507 JE.Soil.23_610599 JE.Soil.23_664508 JE.Soil.23_665335 JE.Soil.23_669785 JE.Soil.23_735689 JE.Soil.23_744999 JE.Soil.23_759221 JE.Soil.23_770499 JE.Soil.23_793463 JE.Soil.23_875907 JE.Soil.23_919879 JE.Soil.23_931555 JE.Soil.23_1009345 JE.Soil.23_1019157 JE.Soil.23_1074871 JE.Soil.23_1076017 JE.Soil.23_1083372 JE.Soil.23_1087822 JE.Soil.23_1148214 JE.Soil.23_1232226 JE.Soil.23_1304791 JE.Soil.23_1308585 JE.Soil.23_1338899 JE.Soil.23_1369552 JE.Soil.23_1418595 JE.Soil.23_1445623 JE.Soil.23_1451951 JE.Soil.23_1466846 JE.Soil.23_1472618 JE.Soil.23_1488846 JE.Soil.23_1522560 JE.Soil.23_1543357 JE.Soil.23_1557002 JE.Soil.23_1575975 JE.Soil.23_1662538 JE.Soil.23_1682617 JE.Soil.23_1718755 JE.Soil.23_1730516 JE.Soil.23_1734640 JE.Soil.23_1746270 JE.Soil.23_1776532 JE.Soil.23_1800051 JE.Soil.23_1868037 JE.Soil.27_201805 JE.Soil.27_210688 JE.Soil.27_254660 JE.Soil.27_353908 JE.Soil.27_417406 JE.Soil.27_447009 JE.Soil.27_461275 JE.Soil.27_479105 JE.Soil.27_528106 JE.Soil.27_649157 JE.Soil.27_649178 JE.Soil.27_679043 JE.Soil.27_706560 JE.Soil.27_724630 JE.Soil.27_736773 JE.Soil.27_744716 JE.Soil.27_753603 JE.Soil.27_912713 JE.Soil.27_1064033 JE.Soil.27_1174108 JE.Soil.27_1186413 JE.Soil.27_1199269 JE.Soil.27_1323616 JE.Soil.27_1338953 JE.Soil.27_1399294 JE.Soil.27_1760053 JE.Soil.27_1785620 JE.Soil.27_1874559 JE.Soil.27_2254188 JE.Soil.27_2351196 JE.Soil.27_2374203 JE.Soil.27_2409877 JE.Soil.27_2457357 JE.Soil.27_2587123 JE.Soil.27_2679078 JE.Soil.27_2806741 JE.Soil.27_2840613 JE.Soil.27_2840649 JE.Soil.27_2952028 JE.Soil.27_3006215 JE.Soil.27_3288464 JE.Soil.27_3374817 JE.Soil.27_3417858 JE.Soil.27_3481469 JE.Soil.27_3493978 JE.Soil.27_3511351 JE.Soil.27_3652067 JE.Soil.27_3784844 JE.Soil.27_3842742 JE.Soil.27_3898190 JE.Soil.27_4135064 JE.Soil.27_4215284 JE.Soil.27_4374279 JE.Soil.27_4498467 JE.Soil.27_4514478 JE.Soil.27_4547201 JE.Soil.27_4846818 JE.Soil.35_35945 JE.Soil.35_44888 JE.Soil.35_106134 JE.Soil.35_124630 JE.Soil.35_146744 JE.Soil.35_152599 JE.Soil.35_158884 JE.Soil.35_240363 JE.Soil.35_295664 JE.Soil.35_324285 JE.Soil.35_345486 JE.Soil.35_353610 JE.Soil.35_354047 JE.Soil.35_382527 JE.Soil.35_416198 JE.Soil.35_430690 JE.Soil.35_449589 JE.Soil.35_503695 JE.Soil.35_518624 JE.Soil.35_540141 JE.Soil.35_540345 JE.Soil.35_572300 JE.Soil.35_592234 JE.Soil.35_595732 JE.Soil.35_614141 JE.Soil.35_651274 JE.Soil.35_654832 JE.Soil.35_660354 JE.Soil.35_672570 JE.Soil.35_736725 JE.Soil.35_810546 JE.Soil.35_826478 JE.Soil.35_836314 JE.Soil.35_899701 JE.Soil.35_937767 JE.Soil.35_942650 JE.Soil.35_973144 JE.Soil.35_982667 JE.Soil.35_1014788 JE.Soil.35_1027130 JE.Soil.35_1038329 JE.Soil.35_1059043 JE.Soil.35_1062273 JE.Soil.35_1206755 JE.Soil.35_1209342 JE.Soil.35_1217951 JE.Soil.35_1220232 JE.Soil.35_1223018 JE.Soil.35_1223139 JE.Soil.35_1237550 JE.Soil.35_1239482 JE.Soil.35_1260599 JE.Soil.35_1317409 JE.Soil.35_1319706 JE.Soil.35_1332780 JE.Soil.35_1473191 JE.Soil.35_1482496 JE.Soil.35_1507896 JE.Soil.35_1514207 JE.Soil.35_1554516 JE.Soil.35_1568919 JE.Soil.35_1590783 JE.Soil.35_1605770 JE.Soil.35_1619871 JE.Soil.35_1628922 JE.Soil.35_1675950 JE.Soil.35_1713310 JE.Soil.35_1713708 JE.Soil.35_1716413 JE.Soil.35_1720552 JE.Soil.35_1720770 JE.Soil.35_1757643 JE.Soil.35_1777754 JE.Soil.35_1810574 JE.Soil.35_1815058 JE.Soil.35_1828849 JE.Soil.35_1828944 JE.Soil.35_1834077 JE.Soil.35_1885569 JE.Soil.35_1911067 JE.Soil.35_1911243 JE.Soil.35_1914939 JE.Soil.35_1965424 JE.Soil.35_1971912 JE.Soil.35_2033923 JE.Soil.35_2054309 JE.Soil.35_2054884 JE.Soil.35_2100885 JE.Soil.35_2106600 JE.Soil.35_2107761 JE.Soil.35_2116189 JE.Soil.35_2148990 JE.Soil.35_2153156 JE.Soil.35_2162146 JE.Soil.35_2175524 JE.Soil.35_2217611 JE.Soil.35_2255166 JE.Soil.35_2280515 JE.Soil.35_2291436 JE.Soil.35_2348045 JE.Soil.35_2363926 JE.Soil.35_2402649 JE.Soil.35_2451866 JE.Soil.35_2502574 JE.Soil.35_2502759 JE.Soil.35_2522610 JE.Soil.35_2614724 JE.Soil.35_2649569 JE.Soil.35_2663765 JE.Soil.35_2688905 JE.Soil.35_2703161 JE.Soil.35_2740277 JE.Soil.35_2756443 JE.Soil.35_2756581 JE.Soil.35_2776133 JE.Soil.35_2783531 JE.Soil.35_2788659 JE.Soil.35_2810529 JE.Soil.35_2824142 JE.Soil.35_2829944 JE.Soil.35_2843488 JE.Soil.35_2860670 JE.Soil.35_2866167 JE.Soil.35_2895206 JE.Soil.35_2899651 JE.Soil.35_2901702 JE.Soil.35_2905145 JE.Soil.35_2910362 JE.Soil.35_2910455 JE.Soil.35_2933978 JE.Soil.35_2937792 JE.Soil.35_2953775 JE.Soil.35_2955636 JE.Soil.35_2967425 JE.Soil.35_2983976 JE.Soil.35_2999479 JE.Soil.35_3001115 JE.Soil.35_3011869 JE.Soil.35_3018386 JE.Soil.35_3033574 JE.Soil.35_3037704 JE.Soil.35_3059994 JE.Soil.35_3099731 JE.Soil.35_3108629 JE.Soil.35_3126258 JE.Soil.35_3141438 JE.Soil.35_3166960 JE.Soil.35_3181353 JE.Soil.35_3182700 JE.Soil.35_3189713 JE.Soil.35_3243820 JE.Soil.35_3261701 JE.Soil.35_3263523 JE.Soil.35_3266229 JE.Soil.35_3328637 JE.Soil.35_3333951 JE.Soil.35_3357825 JE.Soil.35_3358115 JE.Soil.35_3432612 JE.Soil.35_3453519 JE.Soil.35_3456148 JE.Soil.35_3456174 JE.Soil.35_3474057 JE.Soil.35_3504360 JE.Soil.35_3514109 JE.Soil.35_3523748 JE.Soil.35_3593695 JE.Soil.35_3638070 JE.Soil.35_3708258 JE.Soil.35_3730589 JE.Soil.35_3731122 JE.Soil.35_3740495 JE.Soil.35_3777677 JE.Soil.35_3779582 JE.Soil.35_3783815 JE.Soil.35_3791043 JE.Soil.35_3796027 JE.Soil.35_3799824 JE.Soil.35_3826953 JE.Soil.35_3845226 JE.Soil.35_3878640 JE.Soil.35_3937475 JE.Soil.35_3938827 JE.Soil.35_3968749 JE.Soil.35_3990023 JE.Soil.39_233040 JE.Soil.39_244542 JE.Soil.39_293357 JE.Soil.39_383404 JE.Soil.39_419677 JE.Soil.39_484130 JE.Soil.39_643552 JE.Soil.39_665703 JE.Soil.39_719978 JE.Soil.39_763024 JE.Soil.39_769039 JE.Soil.39_820313 JE.Soil.39_974102 JE.Soil.39_1186574 JE.Soil.39_1300720 JE.Soil.39_1346997 JE.Soil.39_1420481 JE.Soil.39_1423838 JE.Soil.39_1515206 JE.Soil.39_1555932 JE.Soil.39_1662375 JE.Soil.39_1795037 JE.Soil.39_1803713 JE.Soil.39_1877644 JE.Soil.39_2061190 JE.Soil.39_2261331 JE.Soil.39_2276025 JE.Soil.39_2341151 JE.Soil.39_2432443 JE.Soil.39_2432522 JE.Soil.39_2439281 JE.Soil.39_2520621 JE.Soil.39_2594106 JE.Soil.39_2629141 JE.Soil.39_2665603 JE.Soil.39_2698394 JE.Soil.39_2706759 JE.Soil.39_2727358 JE.Soil.39_2780420 JE.Soil.39_2849980 JE.Soil.39_3036065 JE.Soil.39_3268510 JE.Soil.39_3307007 JE.Soil.39_3348508 JE.Soil.39_3365304 JE.Soil.39_3389514 JE.Soil.39_3481768 JE.Soil.39_3739762 JE.Soil.39_3787274 JE.Soil.3_14348 JE.Soil.3_57894 JE.Soil.3_111800 JE.Soil.3_131525 JE.Soil.3_132808 JE.Soil.3_160219 JE.Soil.3_166609 JE.Soil.3_172933 JE.Soil.3_174836 JE.Soil.3_196933 JE.Soil.3_281520 JE.Soil.3_304541 JE.Soil.3_305379 JE.Soil.3_340148 JE.Soil.3_359838 JE.Soil.3_396082 JE.Soil.3_407016 JE.Soil.3_417456 JE.Soil.3_420002 JE.Soil.3_475443 JE.Soil.3_530023 JE.Soil.3_561423 JE.Soil.3_592643 JE.Soil.3_618030 JE.Soil.3_714055 JE.Soil.3_739386 JE.Soil.3_784823 JE.Soil.3_785383 JE.Soil.3_804382 JE.Soil.3_821329 JE.Soil.3_826761 JE.Soil.3_880341 JE.Soil.3_955762 JE.Soil.3_957793 JE.Soil.3_963959 JE.Soil.3_971640 JE.Soil.3_971771 JE.Soil.3_973786 JE.Soil.3_981753 JE.Soil.3_1082633 JE.Soil.3_1091235 JE.Soil.3_1114352 JE.Soil.3_1132151 JE.Soil.3_1163412 JE.Soil.3_1164908 JE.Soil.3_1206837 JE.Soil.3_1225014 JE.Soil.3_1253714 JE.Soil.3_1266853 JE.Soil.3_1283872 JE.Soil.3_1292824 JE.Soil.3_1320708 JE.Soil.3_1321414 JE.Soil.3_1355629 JE.Soil.3_1361332 JE.Soil.3_1376784 JE.Soil.3_1414703 JE.Soil.3_1420071 JE.Soil.3_1427170 JE.Soil.3_1438496 JE.Soil.3_1461299 JE.Soil.3_1472351 JE.Soil.3_1486100 JE.Soil.3_1516193 JE.Soil.3_1518849 JE.Soil.3_1550634 JE.Soil.3_1555640 JE.Soil.3_1611381 JE.Soil.3_1638968 JE.Soil.3_1677844 JE.Soil.3_1688627 JE.Soil.3_1710697 JE.Soil.3_1783690 JE.Soil.3_1802794 JE.Soil.3_1826743 JE.Soil.3_1844410 JE.Soil.3_1856416 JE.Soil.3_1858763 JE.Soil.3_1860157 JE.Soil.3_1873216 JE.Soil.3_1875352 JE.Soil.3_1884927 JE.Soil.3_1910578 JE.Soil.3_1966645 JE.Soil.3_1988573 JE.Soil.3_1989239 JE.Soil.3_2029759 JE.Soil.3_2073284 JE.Soil.3_2086359 JE.Soil.3_2108247 JE.Soil.3_2125436 JE.Soil.3_2128874 JE.Soil.3_2141566 JE.Soil.3_2168649 JE.Soil.3_2217202 JE.Soil.3_2228561 JE.Soil.3_2312714 JE.Soil.3_2314599 JE.Soil.3_2429631 JE.Soil.3_2470941 JE.Soil.3_2535214 JE.Soil.3_2544106 JE.Soil.3_2569061 JE.Soil.3_2594399 JE.Soil.3_2599363 JE.Soil.3_2599400 JE.Soil.3_2605388 JE.Soil.3_2624254 JE.Soil.3_2668023 JE.Soil.3_2685814 JE.Soil.43_133007 JE.Soil.43_341554 JE.Soil.43_416345 JE.Soil.43_488250 JE.Soil.43_574983 JE.Soil.43_619506 JE.Soil.43_838426 JE.Soil.43_852212 JE.Soil.43_927039 JE.Soil.43_1033624 JE.Soil.43_1075640 JE.Soil.43_1147355 JE.Soil.43_1224312 JE.Soil.43_1246502 JE.Soil.43_1320079 JE.Soil.43_1367844 JE.Soil.43_1500898 JE.Soil.43_1796437 JE.Soil.43_1943735 JE.Soil.43_1956066 JE.Soil.43_1978654 JE.Soil.43_2138711 JE.Soil.43_2197614 JE.Soil.43_2256061 JE.Soil.43_2260535 JE.Soil.43_2367763 JE.Soil.43_2494050 JE.Soil.43_2528570 JE.Soil.43_2627582 JE.Soil.43_2677280 JE.Soil.43_2719633 JE.Soil.43_2719800 JE.Soil.43_2828386 JE.Soil.43_2841164 JE.Soil.43_2917186 JE.Soil.43_3055284 JE.Soil.43_3058485 JE.Soil.43_3163274 JE.Soil.43_3171257 JE.Soil.43_3178404 JE.Soil.43_3220992 JE.Soil.43_3325672 JE.Soil.43_3535166 JE.Soil.47_24143 JE.Soil.47_77910 JE.Soil.47_107373 JE.Soil.47_330121 JE.Soil.47_649675 JE.Soil.47_744131 JE.Soil.47_881359 JE.Soil.47_881987 JE.Soil.47_959705 JE.Soil.47_998969 JE.Soil.47_1058645 JE.Soil.47_1136192 JE.Soil.47_1228581 JE.Soil.47_1244820 JE.Soil.47_1888084 JE.Soil.47_2029874 JE.Soil.47_2162934 JE.Soil.47_2210485 JE.Soil.47_2646934 JE.Soil.47_2758304 JE.Soil.47_3010955 JE.Soil.47_3044971 JE.Soil.51_132240 JE.Soil.51_161608 JE.Soil.51_613855 JE.Soil.51_730963 JE.Soil.51_1067015 JE.Soil.51_1194715 JE.Soil.51_1372577 JE.Soil.59_1188928 JE.Soil.63_54341 JE.Soil.71_72181 JE.Soil.71_75636 JE.Soil.71_139850 JE.Soil.71_214326 JE.Soil.71_536824 JE.Soil.71_602310 JE.Soil.71_627555 JE.Soil.71_632751 JE.Soil.71_754103 JE.Soil.71_754238 JE.Soil.71_762685 JE.Soil.71_829928 JE.Soil.71_832338 JE.Soil.71_952510 JE.Soil.71_1030796 JE.Soil.71_1073208 JE.Soil.71_1139046 JE.Soil.71_1211187 JE.Soil.71_1261818 JE.Soil.71_1328249 JE.Soil.71_1364558 JE.Soil.71_1422452 JE.Soil.71_1451446 JE.Soil.71_1492480 JE.Soil.71_1655902 JE.Soil.71_1657228 JE.Soil.71_1666841 JE.Soil.71_1735998 JE.Soil.71_1782498 JE.Soil.71_1811245 JE.Soil.71_1888991 JE.Soil.71_1894453 JE.Soil.71_1922014 JE.Soil.71_1923424 JE.Soil.71_1940974 JE.Soil.71_1960510 JE.Soil.71_1993142 JE.Soil.71_1999212 JE.Soil.71_2353057 JE.Soil.71_2390216 JE.Soil.71_2684960 JE.Soil.71_2713816 JE.Soil.75_705530 JE.Soil.75_1453394 JE.Soil.75_1735696 JE.Soil.75_1892348 JE.Soil.75_2800076 JE.Soil.7_17097 JE.Soil.7_19353 JE.Soil.7_50440 JE.Soil.7_65316 JE.Soil.7_80290 JE.Soil.7_81822 JE.Soil.7_113253 JE.Soil.7_121654 JE.Soil.7_145941 JE.Soil.7_152097 JE.Soil.7_155062 JE.Soil.7_157951 JE.Soil.7_166475 JE.Soil.7_166494 JE.Soil.7_190904 JE.Soil.7_195994 JE.Soil.7_196205 JE.Soil.7_200519 JE.Soil.7_205404 JE.Soil.7_207204 JE.Soil.7_209400 JE.Soil.7_214264 JE.Soil.7_219137 JE.Soil.7_239325 JE.Soil.7_252412 JE.Soil.7_258712 JE.Soil.7_261507 JE.Soil.7_265572 JE.Soil.7_278284 JE.Soil.7_296085 JE.Soil.7_301310 JE.Soil.7_310032 JE.Soil.7_314701 JE.Soil.7_330975 JE.Soil.7_345547 JE.Soil.7_358864 JE.Soil.7_360935 JE.Soil.7_377816 JE.Soil.7_382398 JE.Soil.7_385842 JE.Soil.7_389454 JE.Soil.7_403295 JE.Soil.7_417131 JE.Soil.7_421880 JE.Soil.7_431462 JE.Soil.7_439617 JE.Soil.7_458177 JE.Soil.7_497477 JE.Soil.7_498016 JE.Soil.7_502964 JE.Soil.7_505569 JE.Soil.7_510931 JE.Soil.7_537327 JE.Soil.7_550056 JE.Soil.7_559270 JE.Soil.7_559686 JE.Soil.7_560162 JE.Soil.7_562045 JE.Soil.7_574720 JE.Soil.7_604168 JE.Soil.7_604617 JE.Soil.7_612098 JE.Soil.7_617483 JE.Soil.7_624227 JE.Soil.7_628451 JE.Soil.7_631143 JE.Soil.7_636710 JE.Soil.7_636958 JE.Soil.7_655383 JE.Soil.7_661639 JE.Soil.7_669303 JE.Soil.7_673090 JE.Soil.7_680742 JE.Soil.7_680832 JE.Soil.7_719287 JE.Soil.7_752087 JE.Soil.7_753646 JE.Soil.7_755103 JE.Soil.7_772902 JE.Soil.7_786741 JE.Soil.7_801909 JE.Soil.7_801973 JE.Soil.7_802080 JE.Soil.7_821596 JE.Soil.7_831779 JE.Soil.7_834614 JE.Soil.7_843085 JE.Soil.7_847942 JE.Soil.7_856182 JE.Soil.7_862008 JE.Soil.7_892613 JE.Soil.7_895754 JE.Soil.7_905952 JE.Soil.7_933858 JE.Soil.7_945458 JE.Soil.7_945622 JE.Soil.7_948103 JE.Soil.7_950476 JE.Soil.7_973372 JE.Soil.7_973414 JE.Soil.7_974490 JE.Soil.7_981259 JE.Soil.7_982933 JE.Soil.7_997552 JE.Soil.7_1006968 JE.Soil.7_1014809 JE.Soil.7_1023471 JE.Soil.7_1037742 JE.Soil.7_1039205 JE.Soil.7_1040701 JE.Soil.7_1050955 JE.Soil.7_1052812 JE.Soil.7_1063558 JE.Soil.7_1065563 JE.Soil.7_1070466 JE.Soil.7_1077160 JE.Soil.7_1117211 JE.Soil.7_1119369 JE.Soil.7_1126720 JE.Soil.7_1133080 JE.Soil.7_1153847 JE.Soil.7_1153933 JE.Soil.7_1180884 JE.Soil.7_1182498 JE.Soil.7_1209958 JE.Soil.7_1213739 JE.Soil.7_1213902 JE.Soil.7_1220653 JE.Soil.7_1244893 JE.Soil.7_1246795 JE.Soil.7_1246965 JE.Soil.7_1254123 JE.Soil.7_1262933 JE.Soil.7_1267647 JE.Soil.83_107659 JE.Soil.83_1248628 JE.Soil.83_2829647 JE.Lundberg.65_1166410 JE.Lundberg.65_1691579 JE.Lundberg.65_1826905 JE.Lundberg.74_179919 JE.Lundberg.74_179943 JE.Lundberg.74_349714 JE.Lundberg.74_355190 JE.Lundberg.74_444809 JE.Lundberg.74_521855 JE.Lundberg.74_608713 JE.Lundberg.74_1245815 JE.Lundberg.74_1544778 JE.Lundberg.74_1683329 JE.Lundberg.74_2909989 JE.Lundberg.74_2910297 JE.Lundberg.77_837366 JE.Lundberg.77_837883 JE.Lundberg.77_1323808 JE.Lundberg.77_1411138 JE.Lundberg.77_1664809 JE.Lundberg.77_1760701 JE.Lundberg.80_68605 JE.Lundberg.80_239972 JE.Lundberg.80_291359 JE.Lundberg.80_489621 JE.Lundberg.80_539114 JE.Lundberg.80_793112 JE.Lundberg.80_804074 JE.Lundberg.80_1526801 JE.Lundberg.86_1214572 JE.Lundberg.86_1405169 JE.Lundberg.86_1534980 JE.Lundberg.86_1714820 JE.Lundberg.89_509975 JE.Lundberg.89_628243 JE.Lundberg.89_659168 JE.Lundberg.89_1449177 JE.Lundberg.89_1647138 JE.Lundberg.89_1810827 JE.Lundberg.92_1520562 JE.Lundberg.92_1520831 JE.Lundberg.92_1665307 JE.Lundberg.95_3108 JE.Lundberg.95_252688 JE.Lundberg.95_286841 JE.Lundberg.95_364910 JE.Lundberg.95_387032 JE.Lundberg.95_430277 JE.Lundberg.95_751540 JE.Lundberg.95_794305 JE.Lundberg.95_984730 JE.Lundberg.95_1293574 JE.Lundberg.95_1505877 JE.Lundberg.95_1511367 JE.Lundberg.95_1567750 JE.Lundberg.95_1636375 JE.Lundberg.95_1818271 JE.Lundberg.95_1836403 JE.Lundberg.95_1836412 JE.Lundberg.95_1886446 JE.Soil.131_2424958 JE.Soil.131_5040946 JE.Soil.135_533651 JE.Soil.135_794927 JE.Soil.135_2047147 JE.Soil.135_2047275 JE.Soil.135_2116978 JE.Soil.135_2226153 JE.Soil.135_2320810 JE.Soil.135_2763873 JE.Soil.135_2978455 JE.Soil.135_3265490 JE.Soil.135_3331777 JE.Soil.135_3374466 JE.Soil.135_3382520 JE.Soil.135_3503717 JE.Soil.139_190817 JE.Soil.139_542690 JE.Soil.139_634849 JE.Soil.139_1504959 JE.Soil.139_2382975 JE.Soil.139_2675523 JE.Soil.139_2690248 JE.Soil.139_2690345 JE.Soil.139_3030083 JE.Soil.139_3167811 JE.Soil.139_3309530 JE.Soil.139_3403096 JE.Soil.139_3852428 JE.Soil.15_49439 JE.Soil.15_548180 JE.Soil.15_1060066 JE.Soil.15_1567374 JE.Soil.15_1910284 JE.Soil.179_266696 JE.Soil.179_466938 JE.Soil.179_1175985 JE.Soil.179_1246785 JE.Soil.179_1465591 JE.Soil.179_1575743 JE.Soil.179_2333030 JE.Soil.179_2333524 JE.Soil.183_238705 JE.Soil.183_281513 JE.Soil.183_319015 JE.Soil.183_866107 JE.Soil.183_940508 JE.Soil.183_1002690 JE.Soil.183_1005134 JE.Soil.183_1117453 JE.Soil.183_1590816 JE.Soil.183_1622124 JE.Soil.187_27484 JE.Soil.187_30591 JE.Soil.187_30728 JE.Soil.187_49818 JE.Soil.187_58491 JE.Soil.187_59073 JE.Soil.187_101771 JE.Soil.187_167111 JE.Soil.187_167510 JE.Soil.187_168042 JE.Soil.187_215331 JE.Soil.187_227500 JE.Soil.187_238205 JE.Soil.187_376805 JE.Soil.187_376851 JE.Soil.187_382255 JE.Soil.187_387667 JE.Soil.187_530203 JE.Soil.187_548235 JE.Soil.187_577353 JE.Soil.187_629902 JE.Soil.187_636947 JE.Soil.187_688446 JE.Soil.187_688654 JE.Soil.187_961210 JE.Soil.187_990346 JE.Soil.187_1058625 JE.Soil.187_1075197 JE.Soil.187_1105411 JE.Soil.187_1157957 JE.Soil.187_1231557 JE.Soil.187_1256071 JE.Soil.187_1279032 JE.Soil.187_1283739 JE.Soil.187_1294908 JE.Soil.187_1313842 JE.Soil.187_1367668 JE.Soil.187_1404006 JE.Soil.187_1413889 JE.Soil.187_1472652 JE.Soil.187_1511592 JE.Soil.187_1525151 JE.Soil.187_1585763 JE.Soil.187_1604409 JE.Soil.187_1605179 JE.Soil.187_1683290 JE.Soil.187_1764713 JE.Soil.187_1772424 JE.Soil.187_1775665 JE.Soil.187_1776060 JE.Soil.187_1800349 JE.Soil.187_1830091 JE.Soil.187_1868690 JE.Soil.187_1914864 JE.Soil.187_1953397 JE.Soil.187_1958323 JE.Soil.187_1975383 JE.Soil.187_2030606 JE.Soil.187_2048416 JE.Soil.187_2056483 JE.Soil.191_17512 JE.Soil.191_23420 JE.Soil.191_134785 JE.Soil.191_140792 JE.Soil.191_153807 JE.Soil.191_153999 JE.Soil.191_184136 JE.Soil.191_189978 JE.Soil.191_239190 JE.Soil.191_265892 JE.Soil.191_493877 JE.Soil.191_536441 JE.Soil.191_557190 JE.Soil.191_573735 JE.Soil.191_627004 JE.Soil.191_696459 JE.Soil.191_711949 JE.Soil.191_742351 JE.Soil.191_747678 JE.Soil.191_756912 JE.Soil.191_806231 JE.Soil.191_930959 JE.Soil.191_1157772 JE.Soil.191_1189674 JE.Soil.191_1195261 JE.Soil.191_1195688 JE.Soil.191_1228663 JE.Soil.191_1267235 JE.Soil.191_1273431 JE.Soil.191_1281614 JE.Soil.191_1301344 JE.Soil.191_1408426 JE.Soil.191_1469755 JE.Soil.191_1569972 JE.Soil.191_1583530 JE.Soil.191_1675990 JE.Soil.191_1745738 JE.Soil.191_1768040 JE.Soil.191_1783980 JE.Soil.191_1800454 JE.Soil.191_1882192 JE.Soil.191_1931188 JE.Soil.191_1966312 JE.Soil.191_1995948 JE.Soil.191_2171683 JE.Soil.191_2231986 JE.Soil.191_2284612 JE.Soil.191_2301622 JE.Soil.195_111550 JE.Soil.195_277971 JE.Soil.195_367665 JE.Soil.195_709021 JE.Soil.195_820650 JE.Soil.195_1016318 JE.Soil.195_1203031 JE.Soil.195_1203312 JE.Soil.195_1316321 JE.Soil.195_1316451 JE.Soil.195_1446997 JE.Soil.195_1478403 JE.Soil.195_1788144 JE.Soil.195_1875487 JE.Soil.195_1875528 JE.Soil.195_1968255 JE.Soil.199_141005 JE.Soil.199_165524 JE.Soil.199_168633 JE.Soil.199_295283 JE.Soil.199_433271 JE.Soil.199_545994 JE.Soil.199_623417 JE.Soil.199_625359 JE.Soil.199_677721 JE.Soil.199_681217 JE.Soil.199_691540 JE.Soil.199_739519 JE.Soil.199_795451 JE.Soil.199_841446 JE.Soil.199_1113611 JE.Soil.199_1230070 JE.Soil.199_1414231 JE.Soil.199_1619062 JE.Soil.199_1635563 JE.Soil.199_1643725 JE.Soil.199_1666466 JE.Soil.199_1791942 JE.Soil.199_1828451 JE.Soil.199_1843557 JE.Soil.199_1844280 JE.Soil.199_1890374 JE.Soil.199_1986671 JE.Soil.199_2014862 JE.Soil.199_2068432 JE.Soil.199_2121381 JE.Soil.199_2138716 JE.Soil.19_187023 JE.Soil.19_1375082 JE.Soil.19_1610353 JE.Soil.19_1812060 JE.Soil.211_389520 JE.Soil.211_1026636 JE.Soil.211_1077959 JE.Soil.211_1642284 JE.Soil.211_2026985 JE.Soil.211_2606430 JE.Soil.211_3944866 JE.Soil.215_258777 JE.Soil.215_339120 JE.Soil.215_486266 JE.Soil.215_503647 JE.Soil.215_542082 JE.Soil.215_611178 JE.Soil.215_684019 JE.Soil.215_789019 JE.Soil.215_826220 JE.Soil.215_859521 JE.Soil.215_964944 JE.Soil.215_1072495 JE.Soil.215_1079504 JE.Soil.215_1193939 JE.Soil.215_1247732 JE.Soil.215_1260924 JE.Soil.215_1266485 JE.Soil.215_1318360 JE.Soil.215_1423733 JE.Soil.215_1510405 JE.Soil.215_1667496 JE.Soil.215_1667679 JE.Soil.215_1679333 JE.Soil.215_1716015 JE.Soil.215_1822834 JE.Soil.215_1861778 JE.Soil.215_1917966 JE.Soil.215_1936549 JE.Soil.215_1999639 JE.Soil.215_2027195 JE.Soil.215_2032494 JE.Soil.215_2098457 JE.Soil.215_2154413 JE.Soil.215_2357024 JE.Soil.215_2374646 JE.Soil.215_2469464 JE.Soil.215_2473125 JE.Soil.215_2473385 JE.Soil.215_2586827 JE.Soil.215_2592365 JE.Soil.219_31282 JE.Soil.219_406095 JE.Soil.219_593098 JE.Soil.219_636125 JE.Soil.219_636391 JE.Soil.219_757097 JE.Soil.219_824813 JE.Soil.219_890205 JE.Soil.219_1189418 JE.Soil.219_1248156 JE.Soil.219_1568413 JE.Soil.219_1591246 JE.Soil.219_1924911 JE.Soil.219_1951831 JE.Soil.219_1961390 JE.Soil.219_2121938 JE.Soil.219_2143757 JE.Soil.219_2143980 JE.Soil.219_2203120 JE.Soil.219_2237103 JE.Soil.223_168865 JE.Soil.223_389446 JE.Soil.223_526727 JE.Soil.223_870040 JE.Soil.223_887787 JE.Soil.223_914623 JE.Soil.223_978918 JE.Soil.223_1604679 JE.Soil.223_2022916 JE.Soil.223_2041794 JE.Soil.223_2583824 JE.Soil.223_2629789 JE.Soil.23_117252 JE.Soil.23_146286 JE.Soil.23_179926 JE.Soil.23_198659 JE.Soil.23_230909 JE.Soil.23_592388 JE.Soil.23_627510 JE.Soil.23_682314 JE.Soil.23_696774 JE.Soil.23_763189 JE.Soil.23_785657 JE.Soil.23_884370 JE.Soil.23_1000310 JE.Soil.23_1002552 JE.Soil.23_1131104 JE.Soil.23_1183410 JE.Soil.23_1198187 JE.Soil.23_1463518 JE.Soil.23_1494086 JE.Soil.23_1502288 JE.Soil.23_1828985 JE.Soil.27_280224 JE.Soil.27_303784 JE.Soil.27_327064 JE.Soil.27_736884 JE.Soil.27_765134 JE.Soil.27_822899 JE.Soil.27_823961 JE.Soil.27_1009987 JE.Soil.27_1217036 JE.Soil.27_1221278 JE.Soil.27_1392802 JE.Soil.27_1569036 JE.Soil.27_1669335 JE.Soil.27_1890622 JE.Soil.27_2023418 JE.Soil.27_2054125 JE.Soil.27_2258090 JE.Soil.27_2517149 JE.Soil.27_2588997 JE.Soil.27_2783198 JE.Soil.27_2919651 JE.Soil.27_2952786 JE.Soil.27_3093258 JE.Soil.27_3636461 JE.Soil.27_4050268 JE.Soil.27_4070196 JE.Soil.27_4407471 JE.Soil.27_4621577 JE.Soil.27_4792454 JE.Soil.35_145631 JE.Soil.35_375964 JE.Soil.35_398775 JE.Soil.35_781748 JE.Soil.35_876006 JE.Soil.35_1145501 JE.Soil.35_1645362 JE.Soil.35_1980651 JE.Soil.35_2026093 JE.Soil.35_2181803 JE.Soil.35_2369497 JE.Soil.35_2470486 JE.Soil.35_2546510 JE.Soil.35_2956513 JE.Soil.35_3036156 JE.Soil.35_3068197 JE.Soil.35_3431926 JE.Soil.35_3463482 JE.Soil.35_3492555 JE.Soil.35_3716633 JE.Soil.39_622308 JE.Soil.39_878241 JE.Soil.39_1058826 JE.Soil.39_1203806 JE.Soil.39_1276560 JE.Soil.39_1631363 JE.Soil.39_1919496 JE.Soil.39_2871069 JE.Soil.39_3239208 JE.Soil.39_3643259 JE.Soil.39_3801262 JE.Soil.3_34919 JE.Soil.3_35592 JE.Soil.3_233556 JE.Soil.3_273468 JE.Soil.3_300492 JE.Soil.3_319689 JE.Soil.3_401405 JE.Soil.3_441810 JE.Soil.3_445367 JE.Soil.3_449231 JE.Soil.3_672970 JE.Soil.3_686703 JE.Soil.3_776706 JE.Soil.3_837229 JE.Soil.3_908034 JE.Soil.3_909109 JE.Soil.3_931163 JE.Soil.3_951205 JE.Soil.3_1010648 JE.Soil.3_1113278 JE.Soil.3_1113306 JE.Soil.3_1143568 JE.Soil.3_1179090 JE.Soil.3_1221737 JE.Soil.3_1221907 JE.Soil.3_1382422 JE.Soil.3_1387674 JE.Soil.3_1452204 JE.Soil.3_1531538 JE.Soil.3_1545644 JE.Soil.3_1594878 JE.Soil.3_1631977 JE.Soil.3_1772679 JE.Soil.3_1776035 JE.Soil.3_1798640 JE.Soil.3_1865596 JE.Soil.3_1987964 JE.Soil.3_2147871 JE.Soil.3_2206458 JE.Soil.3_2215276 JE.Soil.3_2309942 JE.Soil.3_2387463 JE.Soil.3_2541694 JE.Soil.3_2563342 JE.Soil.3_2569822 JE.Soil.3_2576116 JE.Soil.3_2601584 JE.Soil.3_2621467 JE.Soil.3_2634417 JE.Soil.3_2661483 JE.Soil.3_2686213 JE.Soil.43_317742 JE.Soil.43_384941 JE.Soil.43_502114 JE.Soil.43_658974 JE.Soil.43_782078 JE.Soil.43_973865 JE.Soil.43_1114378 JE.Soil.43_1118584 JE.Soil.43_1273263 JE.Soil.43_1401575 JE.Soil.43_1427824 JE.Soil.43_1439713 JE.Soil.43_1814883 JE.Soil.43_2331070 JE.Soil.43_2561313 JE.Soil.43_2814871 JE.Soil.43_2862677 JE.Soil.43_2957389 JE.Soil.43_3251913 JE.Soil.43_3438574 JE.Soil.43_3512615 JE.Soil.43_3571857 JE.Soil.47_138077 JE.Soil.47_352554 JE.Soil.47_353572 JE.Soil.47_400013 JE.Soil.47_451656 JE.Soil.47_518773 JE.Soil.47_1018653 JE.Soil.47_1264044 JE.Soil.47_1593667 JE.Soil.47_1696695 JE.Soil.47_1789365 JE.Soil.47_1874919 JE.Soil.47_1935339 JE.Soil.47_2019645 JE.Soil.47_2070070 JE.Soil.47_2380084 JE.Soil.47_2431766 JE.Soil.47_2444981 JE.Soil.47_2503253 JE.Soil.47_2510779 JE.Soil.47_2511403 JE.Soil.47_2589028 JE.Soil.47_2665588 JE.Soil.47_2908786 JE.Soil.47_2926239 JE.Soil.51_599791 JE.Soil.51_1431329 JE.Soil.7_26402 JE.Soil.7_194000 JE.Soil.7_220162 JE.Soil.7_250993 JE.Soil.7_259006 JE.Soil.7_330509 JE.Soil.7_375959 JE.Soil.7_448623 JE.Soil.7_544013 JE.Soil.7_620739 JE.Soil.7_637541 JE.Soil.7_658056 JE.Soil.7_689483 JE.Soil.7_778848 JE.Soil.7_820626 JE.Soil.7_825375 JE.Soil.7_834235 JE.Soil.7_890322 JE.Soil.7_920587 JE.Soil.7_926215 JE.Soil.7_1003189 JE.Soil.7_1057375 JE.Soil.7_1133399 JE.Soil.7_1133482 JE.Soil.7_1133598 JE.Soil.7_1164341 JE.Soil.7_1225546 JE.Lundberg.101_946337 JE.Lundberg.101_1056781 JE.Lundberg.101_1279642 JE.Lundberg.104_73718 JE.Lundberg.104_236839 JE.Lundberg.104_276038 JE.Lundberg.104_702676 JE.Lundberg.104_951127 JE.Lundberg.104_968737 JE.Lundberg.104_1123905 JE.Lundberg.104_1304850 JE.Lundberg.104_1396512 JE.Lundberg.116_68129 JE.Lundberg.122_151702 JE.Lundberg.122_420325 JE.Lundberg.122_715307 JE.Lundberg.122_1409108 JE.Lundberg.125_218526 JE.Lundberg.125_467839 JE.Lundberg.125_954277 JE.Lundberg.134_576780 JE.Lundberg.134_1194997 JE.Lundberg.134_1195095 JE.Lundberg.143_153314 JE.Lundberg.143_1755524 JE.Lundberg.158_625386 JE.Lundberg.158_625522 JE.Lundberg.161_852717 JE.Lundberg.164_924321 JE.Lundberg.170_213548 JE.Lundberg.170_507296 JE.Lundberg.170_665460 JE.Lundberg.170_750451 JE.Lundberg.170_807726 JE.Lundberg.170_1121302 JE.Lundberg.176_264253 JE.Lundberg.176_751808 JE.Lundberg.176_1161373 JE.Lundberg.176_1324142 JE.Lundberg.176_1907539 JE.Lundberg.176_2073184 JE.Lundberg.176_2308718 JE.Lundberg.176_2455773 JE.Lundberg.176_2484762 JE.Lundberg.176_2512352 JE.Lundberg.182_2908 JE.Lundberg.182_160624 JE.Lundberg.182_268932 JE.Lundberg.182_850655 JE.Lundberg.182_922489 JE.Lundberg.182_1251076 JE.Lundberg.182_1256021 JE.Lundberg.182_1452941 JE.Lundberg.182_1484085 JE.Lundberg.182_1554854 JE.Lundberg.182_1628429 JE.Lundberg.188_407697 JE.Lundberg.188_466081 JE.Lundberg.188_568851 JE.Lundberg.188_644369 JE.Lundberg.188_769840 JE.Lundberg.188_1521424 JE.Lundberg.188_1521745 JE.Lundberg.191_843434 JE.Lundberg.50_13075 JE.Lundberg.53_111386 JE.Lundberg.53_1762481 JE.Lundberg.53_2182016 JE.Lundberg.56_1934785 JE.Lundberg.59_1323806 JE.Lundberg.59_1720341 JE.Lundberg.62_576862 JE.Lundberg.62_582385 JE.Lundberg.62_950073 JE.Lundberg.62_1002666 JE.Lundberg.62_1529795 JE.Lundberg.62_1551998 JE.Lundberg.65_42778 JE.Lundberg.65_98608 JE.Lundberg.65_770117 JE.Lundberg.65_1558345 JE.Lundberg.65_1559341 JE.Lundberg.65_1568599 JE.Lundberg.65_1685102 JE.Lundberg.71_30160 JE.Lundberg.71_132499 JE.Lundberg.71_192156 JE.Lundberg.71_340939 JE.Lundberg.71_462390 JE.Lundberg.71_467572 JE.Lundberg.71_1018960 JE.Lundberg.71_1019753 JE.Lundberg.71_1134862 JE.Lundberg.71_1282822 JE.Lundberg.71_1477073 JE.Lundberg.71_1497713 JE.Lundberg.71_1540107 JE.Lundberg.71_1863046 JE.Lundberg.71_1961657 JE.Lundberg.74_195782 JE.Lundberg.74_196128 JE.Lundberg.74_224590 JE.Lundberg.74_297011 JE.Lundberg.74_325012 JE.Lundberg.74_401267 JE.Lundberg.74_413106 JE.Lundberg.74_413214 JE.Lundberg.74_528070 JE.Lundberg.74_731563 JE.Lundberg.74_908704 JE.Lundberg.74_988232 JE.Lundberg.74_1001254 JE.Lundberg.74_1775969 JE.Lundberg.74_2224180 JE.Lundberg.74_3002233 JE.Lundberg.74_3177710 JE.Lundberg.74_3177908 JE.Lundberg.77_32444 JE.Lundberg.77_339111 JE.Lundberg.77_878851 JE.Lundberg.77_1077853 JE.Lundberg.77_1077982 JE.Lundberg.80_93979 JE.Lundberg.80_130914 JE.Lundberg.80_158760 JE.Lundberg.80_242995 JE.Lundberg.80_396163 JE.Lundberg.80_443285 JE.Lundberg.80_447529 JE.Lundberg.80_470614 JE.Lundberg.80_478756 JE.Lundberg.80_513668 JE.Lundberg.80_595389 JE.Lundberg.80_686511 JE.Lundberg.80_706238 JE.Lundberg.80_730412 JE.Lundberg.80_804480 JE.Lundberg.80_861316 JE.Lundberg.80_937596 JE.Lundberg.80_972661 JE.Lundberg.80_1135473 JE.Lundberg.80_1184880 JE.Lundberg.80_1267711 JE.Lundberg.80_1289581 JE.Lundberg.80_1329517 JE.Lundberg.80_1343670 JE.Lundberg.80_1452119 JE.Lundberg.80_1628842 JE.Lundberg.86_387607 JE.Lundberg.86_720347 JE.Lundberg.86_840957 JE.Lundberg.89_77050 JE.Lundberg.89_183439 JE.Lundberg.89_260246 JE.Lundberg.89_421994 JE.Lundberg.89_753138 JE.Lundberg.89_925324 JE.Lundberg.89_1524146 JE.Lundberg.89_1568327 JE.Lundberg.89_1568542 JE.Lundberg.89_1818193 JE.Lundberg.89_1856711 JE.Lundberg.89_1857015 JE.Lundberg.95_82694 JE.Lundberg.95_355774 JE.Lundberg.95_426410 JE.Lundberg.95_479617 JE.Lundberg.95_551065 JE.Lundberg.95_670170 JE.Lundberg.95_710588 JE.Lundberg.95_776954 JE.Lundberg.95_777132 JE.Lundberg.95_838625 JE.Lundberg.95_907082 JE.Lundberg.95_907395 JE.Lundberg.95_911050 JE.Lundberg.95_913147 JE.Lundberg.95_1013682 JE.Lundberg.95_1013717 JE.Lundberg.95_1189728 JE.Lundberg.95_1208543 JE.Lundberg.95_1312738 JE.Lundberg.95_1331964 JE.Lundberg.95_1340926 JE.Lundberg.95_1433658 JE.Lundberg.95_1457918 JE.Lundberg.95_1470138 JE.Lundberg.95_1534936 JE.Lundberg.95_1538339 JE.Lundberg.95_1635489 JE.Lundberg.95_1681363 JE.Lundberg.95_1751227 JE.Lundberg.95_1810549 JE.Lundberg.95_1810734 JE.Lundberg.95_1915038 JE.Lundberg.98_225413 JE.Lundberg.98_407760 JE.Lundberg.98_413277 JE.Lundberg.98_790964 JE.Soil.187_78938 JE.Soil.187_356100 JE.Soil.187_432494 JE.Soil.187_1036833 JE.Soil.187_1092504 JE.Soil.187_1156105 JE.Soil.187_1828865 JE.Soil.187_2033447 JE.Soil.223_239772 JE.Soil.223_562308 JE.Soil.223_2639027 JE.Soil.227_1752958 JE.Soil.231_417618 JE.Soil.231_572852 JE.Soil.231_2449375 JE.Soil.231_2614139 JE.Soil.235_332373 JE.Soil.235_1827295 JE.Soil.235_2086256 JE.Soil.235_2317033 JE.Soil.239_1126545 JE.Soil.39_501153 JE.Soil.51_421697 JE.Soil.59_149320 JE.Soil.59_1437087 JE.Soil.63_889469 JE.Soil.63_1549689 JE.Soil.63_1726867 JE.Soil.67_521346 JE.Soil.67_991140 JE.Soil.67_1067446 JE.Soil.67_2296331 JE.Soil.67_2349770 JE.Soil.67_2483427 JE.Soil.71_196432 JE.Soil.71_391473 JE.Soil.71_1139592 JE.Soil.71_1292050 JE.Soil.75_847840 JE.Soil.75_1174204 JE.Soil.87_1283099 JE.Soil.87_2233505 JE.Soil.87_2409712 JE.Soil.87_2489880 JE.Soil.91_1764387 JE.Soil.95_199883 JE.Soil.95_402773 JE.Soil.95_2022669 JE.Soil.95_2638701 JE.Lundberg.110_1589667 JE.Lundberg.113_853910 JE.Lundberg.116_496742 JE.Lundberg.125_70177 JE.Lundberg.167_484564 JE.Lundberg.17_847205 JE.Lundberg.20_313679 JE.Lundberg.32_15335 JE.Lundberg.50_524983 JE.Lundberg.62_87349 JE.Lundberg.65_757873 JE.Lundberg.65_1220601 JE.Lundberg.65_1443742 JE.Lundberg.71_163260 JE.Lundberg.71_1664061 JE.Lundberg.71_1727970 JE.Lundberg.74_506855 JE.Lundberg.80_377627 JE.Lundberg.80_593528 JE.Lundberg.95_1065126 JE.Lundberg.95_1667021 JE.Lundberg.98_445624 JE.Soil.183_224139 JE.Soil.187_290841 JE.Soil.187_1615365 JE.Soil.187_1811545 JE.Soil.199_729338 JE.Soil.19_959810 JE.Soil.223_1665829 JE.Soil.23_1497653 JE.Soil.35_3674571 JE.Soil.71_1423493 JE.Soil.7_143704 JE.Soil.7_1087195 JE.Lundberg.29_910654 JE.Lundberg.29_1054885 JE.Lundberg.29_1763257 JE.Lundberg.29_1763417 JE.Lundberg.2_1329335 JE.Lundberg.32_692657 JE.Lundberg.38_880399 JE.Lundberg.38_1458408 JE.Lundberg.38_1525618 JE.Lundberg.50_292025 JE.Lundberg.50_652857 JE.Lundberg.50_1071303 JE.Lundberg.53_2108100 JE.Lundberg.62_907481 JE.Lundberg.65_1317893 JE.Soil.187_479580 JE.Soil.187_636259 JE.Soil.187_1350191 JE.Soil.187_1526201 JE.Soil.187_1545387 JE.Soil.187_1545826 JE.Soil.187_1858040 JE.Soil.199_2127441 JE.Soil.3_1122503 JE.Soil.7_959208 JE.Lundberg.110_846793 JE.Lundberg.116_1458469 JE.Lundberg.125_302467 JE.Lundberg.20_750184 JE.Lundberg.53_2210324 JE.Lundberg.62_601868 JE.Lundberg.62_759189 JE.Lundberg.62_1331268 JE.Lundberg.65_812251 JE.Lundberg.95_848514 JE.Soil.135_3665069 JE.Soil.187_1714863 JE.Soil.191_1170063 JE.Soil.211_1090828 JE.Soil.215_2596376 JE.Soil.23_1263899 JE.Soil.35_1116000 JE.Soil.39_3572840 JE.Soil.3_2044708 JE.Soil.135_654011 JE.Soil.135_975894 JE.Soil.135_977750 JE.Soil.135_1793580 JE.Soil.135_2083262 JE.Soil.135_2190119 JE.Soil.135_3174238 JE.Soil.135_3237262 JE.Soil.135_3660075 JE.Soil.187_198483 JE.Soil.187_203839 JE.Soil.187_1501362 JE.Soil.223_2325041 JE.Soil.23_1189526 JE.Soil.23_1550397 JE.Soil.23_1550543 JE.Soil.35_1168044 JE.Soil.195_591977 JE.Soil.199_300456 JE.Soil.223_2119984 JE.Soil.23_1829148 JE.Soil.35_3241548 JE.Soil.7_406015 JE.Lundberg.101_767296 JE.Lundberg.50_1253961 JE.Lundberg.62_266185 JE.Lundberg.62_676344 JE.Lundberg.71_1656298 JE.Lundberg.80_721255 JE.Soil.187_181767 JE.Soil.187_901536 JE.Soil.191_902755 JE.Soil.199_222060 JE.Soil.211_1300729 JE.Soil.211_3566990 JE.Soil.187_1805435 JE.Soil.191_470352 JE.Soil.191_1040015 JE.Soil.227_1189875 JE.Soil.35_2705806 JE.Soil.3_1859843 JE.Lundberg.101_1311684 JE.Lundberg.107_780646 JE.Lundberg.125_361910 JE.Lundberg.62_911845 JE.Soil.7_922008 JE.Lundberg.53_1341313 JE.Lundberg.62_505125 JE.Lundberg.65_1284471 JE.Lundberg.71_1617926 JE.Lundberg.98_400538 JE.Soil.187_1738 JE.Soil.187_1782 JE.Soil.187_210521 JE.Soil.187_1215921 JE.Soil.199_1090658 JE.Soil.199_70297 JE.Soil.35_2599421 JE.Soil.35_3853894 JE.Soil.39_1079327 JE.Soil.7_385656 JE.Lundberg.17_132724 JE.Lundberg.17_186323 JE.Lundberg.59_64462 JE.Lundberg.65_15657 JE.Soil.215_1586100 JE.Soil.39_1299701 JE.Soil.39_1735653 JE.Soil.39_3753326 JE.Soil.187_1509632 JE.Soil.187_1510339 JE.Soil.187_1510380 JE.Soil.211_1801725 JE.Soil.35_2778519 JE.Soil.7_719379 JE.Lundberg.65_1622926 JE.Lundberg.65_1691493 JE.Lundberg.68_903051 JE.Lundberg.71_1559428 JE.Lundberg.95_1456995 JE.Soil.211_2303720 JE.Soil.187_985053 JE.Soil.19_1416511 JE.Soil.3_1875320 JE.Soil.27_2484478 JE.Soil.27_4514679 JE.Soil.35_1095615 JE.Soil.187_769552 JE.Soil.199_1457504 JE.Soil.43_1200148 JE.Soil.3_982019 JE.Soil.3_2643847 JE.Soil.3_2701434 JE.Lundberg.2_775681 JE.Soil.187_1780260 JE.Lundberg.176_2442188 JE.Lundberg.65_94234 JE.Soil.187_1476932 JE.Soil.35_996208 JE.Lundberg.80_1231194 JE.Lundberg.80_1537372 JE.Soil.191_545981 JE.Soil.223_2232743 JE.Soil.191_1679739 JE.Soil.191_2322175 JE.Lundberg.29_1348215 JE.Soil.215_466587 JE.Lundberg.74_1865808 JE.Soil.187_55376 JE.Soil.47_423664 JE.Soil.71_1540252 JE.Lundberg.74_1732441 JE.Soil.219_1422470 JE.Soil.195_2106972 JE.Soil.219_730522 JE.Soil.199_1144002 JE.Soil.7_286527 JE.Soil.187_316404 JE.Soil.195_842776 JE.Soil.211_1417944 JE.Soil.23_1846061 JE.Lundberg.38_749489 JE.Lundberg.80_1423902 JE.Lundberg.71_609198 JE.Soil.191_1153863 JE.Lundberg.8_1526626 JE.Soil.3_1478961 JE.Lundberg.95_226266 JE.Lundberg.95_1810753 JE.Lundberg.26_1835130 JE.Lundberg.65_734972 JE.Soil.35_3785808 JE.Soil.191_65562 JE.Lundberg.74_480121 JE.Soil.23_482856 JE.Soil.223_1365985 JE.Soil.27_3388645 JE.Soil.187_1997710 JE.Lundberg.95_1432924 JE.Soil.27_3167852 JE.Lundberg.71_1282874 JE.Soil.187_1083756 JE.Soil.3_1901530 JE.Soil.187_175371 JE.Soil.187_734282 JE.Soil.35_1201521 JE.Lundberg.80_1553638 JE.Lundberg.80_859546 JE.Soil.91_1121620 JE.Lundberg.95_1660875 JE.Soil.187_690866 JE.Lundberg.95_1182311 JE.Lundberg.95_1200163 JE.Soil.23_1451731 JE.Soil.7_939340 JE.Soil.35_3333676 JE.Soil.7_213277 JE.Soil.7_219311 JE.Soil.23_1394178 JE.Soil.211_2254528 JE.Soil.187_906302 JE.Soil.47_1031485 JE.Soil.199_493332 JE.Soil.35_838905 JE.Soil.187_1983387 JE.Soil.27_3651895 JE.Soil.35_574941 JE.Soil.223_1587543 JE.Soil.215_1457342 JE.Soil.223_177500 JE.Soil.7_1071164 JE.Soil.7_1146968 JE.Soil.3_2703583 JE.Soil.35_2352820 JE.Soil.35_2161494 JE.Soil.35_3116416 JE.Soil.35_3467927 JE.Lundberg.62_505055 JE.Lundberg.65_697407 JE.Soil.199_1464768 JE.Lundberg.65_996221 JE.Soil.187_1966977 JE.Soil.219_2109352 JE.Soil.199_406064 JE.Soil.35_574704 JE.Lundberg.101_949288 JE.Lundberg.95_347740 JE.Soil.187_1195145 JE.Soil.187_230668 JE.Soil.199_2051091 JE.Soil.191_265762 JE.Soil.211_981434 JE.Soil.39_2994960 JE.Soil.35_2775399 JE.Soil.39_10034 JE.Lundberg.53_2526047 JE.Lundberg.56_132959 JE.Lundberg.101_567341 JE.Soil.39_3467306 JE.Lundberg.137_229258 JE.Lundberg.101_258164 JE.Lundberg.101_640193 JE.Lundberg.176_529607 JE.Lundberg.50_190365 JE.Lundberg.50_90119 JE.Lundberg.53_1787595 JE.Lundberg.5_503 JE.Soil.15_78919 JE.Soil.135_2123867 JE.Soil.179_1176051 JE.Lundberg.29_991017 JE.Lundberg.89_202269 JE.Soil.183_281337 JE.Soil.187_1132873 JE.Soil.23_1629345 JE.Lundberg.59_1395674 JE.Lundberg.89_1449105 JE.Lundberg.89_258879 JE.Lundberg.89_340586 JE.Soil.135_1092062 JE.Soil.135_2102520 JE.Soil.183_1545068 JE.Soil.187_1609544 JE.Soil.199_1953610 JE.Lundberg.188_1005371 JE.Lundberg.29_1506089 JE.Lundberg.2_238712 JE.Lundberg.2_365509 JE.Lundberg.50_1006512 JE.Lundberg.50_1194529 JE.Lundberg.50_634855 JE.Lundberg.56_760906 JE.Lundberg.59_1991929 JE.Lundberg.62_383831 JE.Lundberg.65_1638262 JE.Lundberg.65_1752583 JE.Lundberg.65_737778 JE.Lundberg.74_247083 JE.Lundberg.74_2780095 JE.Lundberg.74_2780297 JE.Lundberg.74_439247 JE.Lundberg.77_1990878 JE.Lundberg.80_1399564 JE.Lundberg.80_1427208 JE.Lundberg.80_240212 JE.Lundberg.80_524855 JE.Lundberg.80_754685 JE.Lundberg.86_1405285 JE.Lundberg.86_1714550 JE.Lundberg.89_1228312 JE.Lundberg.8_1633941 JE.Lundberg.95_287049 JE.Lundberg.95_287254 JE.Lundberg.95_430535 JE.Soil.135_1574386 JE.Soil.135_3937213 JE.Soil.135_3993712 JE.Soil.135_43597 JE.Soil.135_725728 JE.Soil.139_3685272 JE.Soil.15_1032821 JE.Soil.15_2031596 JE.Soil.15_601719 JE.Soil.179_2035499 JE.Soil.179_540318 JE.Soil.187_156230 JE.Soil.187_1609909 JE.Soil.187_1670196 JE.Soil.187_167567 JE.Soil.187_2005886 JE.Soil.187_2094543 JE.Soil.187_553876 JE.Soil.187_637162 JE.Soil.187_763275 JE.Soil.191_1184928 JE.Soil.191_1262124 JE.Soil.191_1281892 JE.Soil.191_17156 JE.Soil.191_2097197 JE.Soil.191_2128176 JE.Soil.191_626822 JE.Soil.195_36835 JE.Soil.199_1300249 JE.Soil.199_1469419 JE.Soil.199_1851496 JE.Soil.199_507376 JE.Soil.199_631441 JE.Soil.199_642665 JE.Soil.19_1337093 JE.Soil.19_186851 JE.Soil.215_1054199 JE.Soil.215_1088885 JE.Soil.215_1511252 JE.Soil.215_2386341 JE.Soil.215_2475128 JE.Soil.215_99440 JE.Soil.219_1263086 JE.Soil.219_1415768 JE.Soil.219_1577250 JE.Soil.219_308536 JE.Soil.223_2400403 JE.Soil.23_1493873 JE.Soil.23_1743803 JE.Soil.23_459249 JE.Soil.23_477042 JE.Soil.23_671744 JE.Soil.23_913914 JE.Soil.27_2952636 JE.Soil.35_494115 JE.Soil.39_206750 JE.Soil.39_3567256 JE.Soil.3_1107521 JE.Soil.3_1108074 JE.Soil.3_1215917 JE.Soil.3_2280639 JE.Soil.3_501481 JE.Soil.3_55800 JE.Soil.3_951276 JE.Soil.43_1294923 JE.Soil.43_3396631 JE.Soil.43_479744 JE.Soil.47_1082665 JE.Soil.47_1416280 JE.Soil.47_2503210 JE.Soil.47_2765795 JE.Soil.47_633288 JE.Soil.7_1171073 JE.Soil.7_3151 JE.Soil.135_2698426 JE.Soil.135_3993684 JE.Soil.135_3993898 JE.Soil.191_1075361 JE.Soil.215_1216665 JE.Soil.215_2404255 JE.Lundberg.50_1070947 JE.Lundberg.62_1346680 JE.Lundberg.95_3150 JE.Soil.191_1674227 JE.Soil.187_909249 JE.Soil.191_418901 JE.Soil.23_435741 JE.Soil.23_793432 JE.Soil.43_2990971 JE.Soil.7_233408 JE.Lundberg.77_1411016 JE.Soil.3_24609 JE.Soil.199_1326687 JE.Soil.3_1119726 JE.Soil.191_1541261 JE.Soil.15_909501 JE.Soil.199_2176200 JE.Soil.215_119630 JE.Soil.199_1953660 JE.Soil.191_28621 JE.Soil.191_1784024 JE.Soil.3_2004937 JE.Soil.47_2757513 JE.Lundberg.176_1748719 JE.Lundberg.176_2455905 JE.Lundberg.65_43039 JE.Lundberg.80_1537310 JE.Lundberg.95_1751294 JE.Lundberg.98_293876 JE.Lundberg.98_588128 JE.Soil.19_53314 JE.Lundberg.17_97258 JE.Lundberg.101_1499900 JE.Lundberg.188_644258 JE.Lundberg.101_1545430 JE.Lundberg.89_183557 JE.Lundberg.56_1174229 JE.Lundberg.101_586556 JE.Soil.191_1512216 JE.Lundberg.65_1770218 JE.Lundberg.65_545547 JE.Soil.27_1866018 JE.Lundberg.74_2340395 JE.Lundberg.98_1318133 JE.Soil.135_1616200 JE.Soil.187_909057 JE.Soil.23_1118065 JE.Soil.23_112592 JE.Soil.199_2108863 JE.Soil.19_1572615 JE.Lundberg.125_551211 JE.Lundberg.101_102478 JE.Lundberg.65_1785896 JE.Lundberg.2_1483420 JE.Lundberg.62_1718235 JE.Soil.187_610525 JE.Soil.199_2173347 JE.Soil.223_538931 JE.Lundberg.110_163975 JE.Lundberg.80_938254 JE.Lundberg.101_1601952 JE.Lundberg.26_1386826 JE.Soil.23_1418679 JE.Soil.3_2490945 JE.Soil.87_2273573 JE.Lundberg.89_596965 JE.Lundberg.65_1769410 JE.Lundberg.116_264450 JE.Lundberg.125_1059833 JE.Soil.115_344406 JE.Lundberg.2_1008689 JE.Lundberg.11_188698 JE.Soil.227_1457539 JE.Soil.231_728647 JE.Lundberg.155_3107075 JE.Lundberg.176_483868 JE.Soil.223_1056313 JE.Soil.51_1192622 JE.Lundberg.116_292642 JE.Lundberg.122_1603223 JE.Lundberg.125_1059452 JE.Lundberg.125_682070 JE.Lundberg.137_1317834 JE.Lundberg.155_2572935 JE.Lundberg.161_992649 JE.Lundberg.161_992950 JE.Lundberg.176_2326486 JE.Lundberg.2_1068299 JE.Lundberg.2_1193755 JE.Lundberg.2_1411248 JE.Lundberg.32_1006006 JE.Lundberg.98_110291 JE.Lundberg.98_32598 JE.Soil.107_2724708 JE.Soil.111_592225 JE.Soil.183_1276120 JE.Soil.231_2699146 JE.Soil.295_154193 JE.Soil.303_908490 JE.Soil.35_3504994 JE.Soil.67_2173741 JE.Lundberg.116_438202 JE.Lundberg.116_678205 JE.Lundberg.116_678410 JE.Lundberg.116_2035085 JE.Lundberg.122_1603405 JE.Lundberg.140_492084 JE.Lundberg.146_1126164 JE.Lundberg.152_1131500 JE.Lundberg.155_3079650 JE.Lundberg.161_104551 JE.Lundberg.161_338265 JE.Lundberg.161_1011121 JE.Lundberg.161_1011239 JE.Soil.183_1388414 JE.Soil.215_597537 JE.Soil.215_749324 JE.Soil.3_826262 JE.Soil.3_826417 JE.Soil.3_1783180 JE.Soil.47_1818772 JE.Lundberg.146_232480 JE.Soil.231_734023 JE.Soil.231_1826440 JE.Soil.67_906114 JE.Soil.67_2442183 JE.Soil.7_558981 JE.Soil.7_952485 JE.Soil.95_668072 JE.Soil.119_588056 JE.Soil.119_588177 JE.Soil.119_840700 JE.Soil.119_917369 JE.Soil.139_2936398 JE.Soil.291_719055 JE.Soil.303_908997 JE.Soil.303_2333741 JE.Lundberg.2_1008847 JE.Lundberg.2_1165468 JE.Lundberg.32_684302 JE.Lundberg.32_729528 JE.Lundberg.32_784989 JE.Lundberg.32_945511 JE.Lundberg.77_282899 JE.Lundberg.20_1881500 JE.Lundberg.2_700293 JE.Lundberg.2_986662 JE.Lundberg.32_880276 JE.Lundberg.35_1581453 JE.Soil.3_1876791 JE.Soil.67_789869 JE.Soil.67_839954 JE.Soil.67_1367161 JE.Soil.231_2380341 JE.Soil.231_2536352 JE.Soil.231_2656171 JE.Soil.235_618591 JE.Soil.231_2693104 JE.Soil.223_1056327 JE.Soil.51_1405725 JE.Lundberg.2_1626520 JE.Lundberg.2_1704001 JE.Lundberg.2_1711146 JE.Lundberg.23_1227306 JE.Lundberg.77_1761647 JE.Soil.35_1590350 JE.Lundberg.74_295824 JE.Lundberg.74_1575498 JE.Lundberg.80_75574 JE.Lundberg.95_921084 JE.Lundberg.95_921337 JE.Soil.179_729876 JE.Soil.179_1716532 JE.Soil.35_2621208 JE.Soil.35_3982324 JE.Soil.39_2778817 JE.Soil.47_2069212 JE.Lundberg.29_946547 JE.Lundberg.20_699804 JE.Lundberg.41_312191 JE.Lundberg.44_35977 JE.Lundberg.8_437512 JE.Soil.103_236592 JE.Soil.103_2195049 JE.Soil.111_2495409 JE.Soil.291_1942413 JE.Soil.291_378972 JE.Soil.303_2047679 JE.Soil.315_354543 JE.Soil.103_273691 JE.Soil.103_749694 JE.Soil.103_1431444 JE.Soil.103_2467406 JE.Soil.111_748102 JE.Soil.111_2362967 JE.Soil.127_2399834 JE.Soil.131_2364722 JE.Soil.279_242098 JE.Soil.291_1363569 JE.Soil.291_1364321 JE.Soil.291_1984642 JE.Soil.303_2578434 JE.Soil.99_2328561 JE.Soil.279_242550 JE.Lundberg.125_153316 JE.Lundberg.125_153568 JE.Lundberg.134_6893 JE.Lundberg.122_395376 JE.Lundberg.149_687702 JE.Lundberg.155_3490081 JE.Lundberg.134_696200 JE.Soil.3_2360978 JE.Soil.59_2687483 JE.Lundberg.131_274118 JE.Lundberg.143_829641 JE.Lundberg.158_1354090 JE.Soil.183_549349 JE.Soil.51_740494 JE.Soil.59_107841 JE.Soil.63_516443 JE.Soil.63_2189102 JE.Soil.63_2764145 JE.Soil.235_2267022 JE.Soil.39_1973145 JE.Soil.39_3663653 JE.Lundberg.155_3490091 JE.Lundberg.125_974964 JE.Soil.111_2536280 JE.Soil.103_1135330 JE.Lundberg.125_754429 JE.Soil.195_1409063 JE.Soil.291_164071 JE.Lundberg.128_204766 JE.Lundberg.143_1673229 JE.Soil.103_1387831 JE.Soil.103_1632281 JE.Soil.111_1335745 JE.Soil.115_691505 JE.Soil.211_2248159 JE.Soil.103_1348896 JE.Soil.103_2516941 JE.Soil.103_3244155 JE.Soil.107_331520 JE.Soil.107_425170 JE.Soil.107_773251 JE.Soil.111_512049 JE.Soil.111_1335675 JE.Soil.111_2015143 JE.Soil.111_2157442 JE.Soil.131_79265 JE.Soil.131_6011993 JE.Soil.279_1407282 JE.Soil.283_2023871 JE.Soil.291_1022696 JE.Soil.307_555275 JE.Soil.307_810041 JE.Soil.99_2257878 JE.Soil.211_1112680 JE.Soil.211_1235993 JE.Soil.211_2248738 JE.Soil.211_2248948 JE.Soil.231_247517 JE.Soil.231_247557 JE.Soil.35_1384445 JE.Soil.47_1625536 JE.Soil.7_159624 JE.Soil.7_159769 JE.Soil.219_1421564 JE.Soil.43_2517963 JE.Soil.43_2518139 JE.Soil.291_840580 JE.Soil.303_1273808 JE.Lundberg.140_1224337 JE.Lundberg.155_1357165 JE.Lundberg.155_1362479 JE.Soil.107_2424494 JE.Soil.107_1867937 JE.Soil.303_1838429 JE.Soil.287_1390205 JE.Lundberg.53_1100976 JE.Lundberg.53_2188340 JE.Soil.287_1390640 JE.Lundberg.155_31140 JE.Lundberg.155_31428 JE.Lundberg.11_1710450 JE.Soil.231_693952 JE.Soil.227_370800 JE.Lundberg.128_370290 JE.Lundberg.128_740941 JE.Lundberg.8_491268 JE.Lundberg.8_491290 JE.Lundberg.8_810663 JE.Soil.107_2809007 JE.Soil.227_1046053 JE.Soil.231_186010 JE.Soil.231_969143 JE.Soil.95_286477 JE.Soil.95_981615 JE.Soil.95_988645 JE.Lundberg.38_869543 JE.Lundberg.47_1520105 JE.Soil.227_303057 JE.Soil.227_882211 JE.Soil.227_1017151 JE.Soil.227_1045665 JE.Soil.227_1635530 JE.Soil.227_1883128 JE.Soil.227_1942778 JE.Soil.231_181021 JE.Soil.231_1486196 JE.Soil.231_1707460 JE.Soil.231_1758607 JE.Soil.231_2511621 JE.Soil.231_2598563 JE.Soil.235_2008565 JE.Soil.235_2008688 JE.Soil.75_881900 JE.Soil.75_2241188 JE.Soil.75_2241332 JE.Soil.75_3286386 JE.Soil.87_176891 JE.Soil.87_284737 JE.Soil.87_2420023 JE.Soil.95_1294167 JE.Soil.95_1665577 JE.Soil.95_1884366 JE.Soil.95_2667070 JE.Soil.231_1687149 JE.Soil.51_129201 JE.Soil.71_609282 JE.Soil.71_2397158 JE.Soil.83_1163458 JE.Lundberg.2_1192405 JE.Lundberg.131_67061 JE.Lundberg.131_66867 JE.Lundberg.41_934848 JE.Lundberg.41_954544 JE.Soil.227_584594 JE.Lundberg.143_1732776 JE.Lundberg.29_905075 JE.Lundberg.5_1020197 JE.Lundberg.32_382502 JE.Lundberg.41_47409 JE.Lundberg.128_104906 JE.Lundberg.128_211919 JE.Lundberg.128_398472 JE.Lundberg.128_414248 JE.Lundberg.128_476388 JE.Lundberg.128_643150 JE.Lundberg.143_195391 JE.Soil.231_1524861 JE.Soil.231_925032 JE.Soil.75_2219495 JE.Lundberg.128_104972 JE.Lundberg.128_476564 JE.Lundberg.128_731473 JE.Lundberg.146_719625 JE.Lundberg.173_48943 JE.Lundberg.188_1789484 JE.Lundberg.191_122092 JE.Soil.231_1637556 JE.Soil.231_2224025 JE.Soil.75_2931040 JE.Soil.75_3062281 JE.Soil.83_88841 JE.Soil.83_771093 JE.Soil.83_1145202 JE.Soil.83_1757182 JE.Soil.83_2836511 JE.Soil.95_1534680 JE.Soil.95_2023539 JE.Soil.95_2519636 JE.Lundberg.29_1155100 JE.Lundberg.35_804404 JE.Lundberg.128_80474 JE.Lundberg.137_1333561 JE.Lundberg.131_416515 JE.Lundberg.137_84960 JE.Lundberg.146_1004770 JE.Lundberg.146_1555363 JE.Lundberg.11_277608 JE.Lundberg.26_938292 JE.Lundberg.11_1043165 JE.Lundberg.11_1930655 JE.Lundberg.17_887227 JE.Lundberg.20_486449 JE.Lundberg.23_852314 JE.Lundberg.2_1253130 JE.Lundberg.32_1754098 JE.Lundberg.32_904 JE.Lundberg.32_979 JE.Lundberg.44_468640 JE.Lundberg.44_913682 JE.Lundberg.5_1240038 JE.Lundberg.5_2086086 JE.Lundberg.8_1190267 JE.Lundberg.8_307709 JE.Lundberg.8_661170 JE.Lundberg.11_843126 JE.Lundberg.11_1043331 JE.Lundberg.11_1153934 JE.Lundberg.11_1930920 JE.Lundberg.20_1243862 JE.Lundberg.23_711109 JE.Lundberg.23_1361757 JE.Lundberg.23_1534446 JE.Lundberg.26_570802 JE.Lundberg.29_708566 JE.Lundberg.29_708785 JE.Lundberg.2_1316747 JE.Lundberg.2_1412712 JE.Lundberg.2_1672107 JE.Lundberg.32_17253 JE.Lundberg.32_1349030 JE.Lundberg.35_252045 JE.Lundberg.35_1201979 JE.Lundberg.35_1202293 JE.Lundberg.41_224155 JE.Lundberg.44_914007 JE.Lundberg.47_39823 JE.Lundberg.47_215591 JE.Lundberg.47_469431 JE.Lundberg.47_808932 JE.Lundberg.47_1027757 JE.Lundberg.47_1361640 JE.Lundberg.47_1514132 JE.Lundberg.47_1773860 JE.Lundberg.47_1774009 JE.Lundberg.5_1239817 JE.Lundberg.5_1537952 JE.Lundberg.8_508824 JE.Lundberg.8_862760 JE.Lundberg.26_1363710 JE.Lundberg.32_354567 JE.Lundberg.32_354627 JE.Lundberg.32_1306849 JE.Lundberg.41_1356934 JE.Lundberg.41_1356996 JE.Lundberg.44_1465076 JE.Lundberg.44_1465309 JE.Lundberg.44_1701474 JE.Lundberg.5_2085988 JE.Lundberg.23_597269 JE.Lundberg.26_2568 JE.Lundberg.32_45445 JE.Lundberg.44_1070173 JE.Lundberg.23_597391 JE.Lundberg.134_662817 JE.Lundberg.65_1072583 JE.Lundberg.65_1072740 JE.Lundberg.110_1387646 JE.Lundberg.104_407233 JE.Lundberg.122_1342192 JE.Lundberg.65_1396491 JE.Lundberg.110_1610814 JE.Soil.103_952130 JE.Soil.135_1150821 JE.Soil.283_2531372 JE.Soil.103_2132985 JE.Soil.183_1062468 JE.Soil.183_1114830 JE.Soil.103_2133144 JE.Soil.103_2228222 JE.Lundberg.116_1473294 JE.Lundberg.110_883049 JE.Lundberg.158_856138 JE.Lundberg.26_184752 JE.Lundberg.2_328073 JE.Lundberg.89_14325 JE.Lundberg.116_535647 JE.Lundberg.11_80601 JE.Lundberg.188_1702697 JE.Soil.239_2441583 JE.Lundberg.116_985245 JE.Lundberg.2_670880 JE.Soil.7_728701 JE.Lundberg.101_1609091 JE.Lundberg.110_1113526 JE.Lundberg.116_1807585 JE.Lundberg.116_302098 JE.Lundberg.11_1510796 JE.Lundberg.11_567493 JE.Lundberg.173_49211 JE.Lundberg.17_1504729 JE.Lundberg.182_762420 JE.Lundberg.188_1702447 JE.Lundberg.188_1702640 JE.Lundberg.188_1892508 JE.Lundberg.191_244681 JE.Lundberg.20_1476800 JE.Lundberg.20_1534213 JE.Lundberg.20_1659061 JE.Lundberg.20_2034561 JE.Lundberg.20_610592 JE.Lundberg.23_1534488 JE.Lundberg.23_975931 JE.Lundberg.26_897262 JE.Lundberg.2_1512457 JE.Lundberg.2_445688 JE.Lundberg.41_15830 JE.Lundberg.47_1830897 JE.Lundberg.47_471359 JE.Lundberg.56_1881516 JE.Lundberg.59_306605 JE.Lundberg.5_1797974 JE.Lundberg.62_561693 JE.Lundberg.74_2309637 JE.Lundberg.80_277962 JE.Lundberg.86_21078 JE.Lundberg.8_1702540 JE.Lundberg.8_334913 JE.Lundberg.98_1377893 JE.Lundberg.98_991033 JE.Soil.67_906282 JE.Lundberg.110_1388093 JE.Lundberg.116_296652 JE.Lundberg.116_989928 JE.Lundberg.116_1646397 JE.Lundberg.116_2024037 JE.Lundberg.11_314327 JE.Lundberg.11_567634 JE.Lundberg.173_325394 JE.Lundberg.173_877170 JE.Lundberg.176_358041 JE.Lundberg.176_1558983 JE.Lundberg.176_1559315 JE.Lundberg.176_1798499 JE.Lundberg.182_503730 JE.Lundberg.182_556410 JE.Lundberg.188_1231424 JE.Lundberg.20_141904 JE.Lundberg.29_1383694 JE.Lundberg.29_1383867 JE.Lundberg.2_625784 JE.Lundberg.2_1311123 JE.Lundberg.2_1335029 JE.Lundberg.32_1583120 JE.Lundberg.32_1793440 JE.Lundberg.35_712791 JE.Lundberg.35_1218734 JE.Lundberg.38_474841 JE.Lundberg.38_1601947 JE.Lundberg.41_719297 JE.Lundberg.44_520114 JE.Lundberg.44_1340125 JE.Lundberg.44_1569891 JE.Lundberg.74_2607156 JE.Lundberg.80_1303112 JE.Lundberg.80_1303405 JE.Lundberg.86_21120 JE.Lundberg.98_417213 JE.Lundberg.98_531493 JE.Lundberg.98_991243 JE.Soil.15_1172922 JE.Soil.7_149871 JE.Soil.7_894571 JE.Lundberg.158_1015999 JE.Lundberg.158_1033502 JE.Lundberg.158_1033621 JE.Lundberg.170_238916 JE.Lundberg.170_442872 JE.Lundberg.170_450381 JE.Lundberg.170_682035 JE.Lundberg.188_354464 JE.Lundberg.188_1626236 JE.Lundberg.188_1892634 JE.Lundberg.26_1778701 JE.Lundberg.29_291998 JE.Lundberg.29_1518078 JE.Lundberg.44_46731 JE.Lundberg.47_466194 JE.Lundberg.59_919555 JE.Lundberg.26_1476891 JE.Lundberg.26_1741261 JE.Lundberg.26_1741394 JE.Lundberg.29_915911 JE.Lundberg.29_1024836 JE.Lundberg.32_38417 JE.Lundberg.32_378199 JE.Lundberg.32_1257613 JE.Lundberg.41_1094570 JE.Lundberg.47_749854 JE.Lundberg.80_1224388 JE.Lundberg.80_1230003 JE.Lundberg.89_60599 JE.Lundberg.89_595292 JE.Lundberg.89_631255 JE.Lundberg.2_328252 JE.Lundberg.35_749609 JE.Lundberg.35_749615 JE.Lundberg.5_518253 JE.Lundberg.5_1798109 JE.Lundberg.74_2309981 JE.Lundberg.80_740094 JE.Lundberg.80_745143 JE.Lundberg.8_1643478 JE.Lundberg.95_732323 JE.Lundberg.95_732603 JE.Lundberg.95_1859789 JE.Soil.219_2166498 JE.Lundberg.89_14416 JE.Lundberg.89_427704 JE.Lundberg.95_501893 JE.Lundberg.95_502071 JE.Lundberg.95_556759 JE.Lundberg.95_1568437 JE.Lundberg.95_1766825 JE.Lundberg.95_1766841 JE.Soil.223_1761223 JE.Soil.223_2269221 JE.Soil.39_2955128 JE.Lundberg.2_212735 JE.Lundberg.2_1094642 JE.Lundberg.44_984574 JE.Lundberg.191_844172 JE.Lundberg.191_1058977 JE.Soil.67_215652 JE.Soil.67_819264 JE.Lundberg.2_1042042 JE.Lundberg.2_671065 JE.Soil.7_806197 JE.Lundberg.107_1363422 JE.Lundberg.104_350643 JE.Lundberg.122_304194 JE.Lundberg.80_1295824 JE.Lundberg.104_1258393 JE.Lundberg.116_122385 JE.Soil.143_2506631 JE.Lundberg.107_631999 JE.Lundberg.173_1261559 JE.Lundberg.20_1085017 JE.Lundberg.2_1563136 JE.Lundberg.47_1173851 JE.Lundberg.47_743817 JE.Lundberg.62_1202480 JE.Lundberg.62_1381002 JE.Lundberg.62_1417016 JE.Lundberg.62_1831787 JE.Lundberg.65_1219869 JE.Lundberg.89_1052557 JE.Lundberg.89_630799 JE.Lundberg.98_455457 JE.Lundberg.98_67470 JE.Lundberg.119_422544 JE.Lundberg.29_286569 JE.Lundberg.29_1755855 JE.Lundberg.29_1755967 JE.Lundberg.32_199634 JE.Lundberg.32_628907 JE.Lundberg.47_743638 JE.Lundberg.59_35744 JE.Lundberg.62_199874 JE.Lundberg.62_654896 JE.Lundberg.62_1547913 JE.Lundberg.65_1220065 JE.Lundberg.80_621906 JE.Lundberg.80_1284257 JE.Lundberg.86_947919 JE.Lundberg.86_1770138 JE.Lundberg.89_367017 JE.Lundberg.89_1052652 JE.Lundberg.89_1301575 JE.Lundberg.89_1401562 JE.Lundberg.113_133615 JE.Lundberg.113_627517 JE.Lundberg.134_77937 JE.Soil.103_2130462 JE.Soil.103_3091468 JE.Soil.107_1117907 JE.Soil.119_1396569 JE.Soil.139_2908328 JE.Soil.139_2908355 JE.Soil.143_2101904 JE.Soil.287_71303 JE.Soil.287_389766 JE.Soil.287_626319 JE.Soil.287_823417 JE.Soil.287_1244322 JE.Soil.319_2706709 JE.Soil.99_139543 JE.Soil.99_2876700 JE.Lundberg.131_1051563 JE.Lundberg.134_490356 JE.Soil.187_185522 JE.Soil.187_1009204 JE.Soil.195_250949 JE.Soil.215_438537 JE.Soil.39_3333899 JE.Soil.43_726138 JE.Lundberg.80_1605499 JE.Lundberg.86_816538 JE.Lundberg.89_139973 JE.Lundberg.47_384023 JE.Soil.39_1311878 JE.Soil.303_732207 JE.Lundberg.188_1626164 JE.Lundberg.20_1653894 JE.Lundberg.155_1642137 JE.Soil.187_243351 JE.Lundberg.113_690788 JE.Soil.223_565140 JE.Soil.3_103990 JE.Soil.3_1617746 JE.Soil.43_1321284 JE.Soil.43_1775767 JE.Soil.35_778713 JE.Soil.35_1980605 JE.Lundberg.5_518415 JE.Lundberg.62_20018 JE.Lundberg.62_983734 JE.Lundberg.101_1018085 JE.Lundberg.101_1020201 JE.Lundberg.101_1563521 JE.Lundberg.188_513632 JE.Lundberg.98_1330085 JE.Lundberg.98_536661 JE.Lundberg.122_309718 JE.Lundberg.32_797711 JE.Lundberg.32_798000 JE.Soil.3_1298285 JE.Soil.47_1102318 JE.Lundberg.155_2962664 JE.Lundberg.26_483320 JE.Lundberg.107_151774 JE.Lundberg.32_869722 JE.Lundberg.86_1164581 JE.Lundberg.155_2963020 JE.Lundberg.47_661720 JE.Lundberg.47_330776 JE.Soil.115_18970 JE.Soil.303_1985103 JE.Soil.303_2093731 JE.Lundberg.149_387173 JE.Lundberg.158_971308 JE.Soil.103_205389 JE.Soil.131_3361815 JE.Soil.103_477418 JE.Soil.107_733042 JE.Soil.115_2555783 JE.Soil.115_3012106 JE.Soil.119_134134 JE.Soil.127_367695 JE.Soil.127_987442 JE.Soil.139_1452231 JE.Soil.139_2654985 JE.Soil.139_2694988 JE.Soil.287_1820983 JE.Soil.319_2466968 JE.Lundberg.158_1257971 JE.Lundberg.164_956988 JE.Lundberg.53_2340743 JE.Soil.103_1364711 JE.Soil.103_154115 JE.Soil.103_1697620 JE.Soil.103_1948466 JE.Soil.103_1951630 JE.Soil.103_744022 JE.Soil.103_963483 JE.Soil.107_1960365 JE.Soil.107_729109 JE.Soil.111_1937996 JE.Soil.111_2033131 JE.Soil.111_431123 JE.Soil.115_1706488 JE.Soil.115_1777783 JE.Soil.115_2287254 JE.Soil.115_2905986 JE.Soil.115_3072930 JE.Soil.127_1143181 JE.Soil.127_151727 JE.Soil.127_2024225 JE.Soil.127_2528892 JE.Soil.127_2799763 JE.Soil.127_475941 JE.Soil.143_2269281 JE.Soil.143_2889803 JE.Soil.143_909249 JE.Soil.279_1402635 JE.Soil.279_1738186 JE.Soil.279_1797599 JE.Soil.279_2009898 JE.Soil.279_419270 JE.Soil.279_439160 JE.Soil.279_509696 JE.Soil.279_86270 JE.Soil.283_1458358 JE.Soil.283_1841584 JE.Soil.283_2342982 JE.Soil.283_2437741 JE.Soil.287_1019506 JE.Soil.287_1108219 JE.Soil.287_1517074 JE.Soil.287_1883494 JE.Soil.295_2240623 JE.Soil.295_348720 JE.Soil.303_1360171 JE.Soil.303_1382079 JE.Soil.303_1527702 JE.Soil.303_1962380 JE.Soil.303_266584 JE.Soil.303_2670122 JE.Soil.303_335640 JE.Soil.303_953264 JE.Soil.307_1065168 JE.Soil.307_1076625 JE.Soil.307_386056 JE.Soil.307_43925 JE.Soil.319_1115018 JE.Soil.319_2580154 JE.Soil.99_1473985 JE.Soil.99_2237601 JE.Soil.99_314796 JE.Soil.99_327731 JE.Soil.99_538588 JE.Lundberg.149_387398 JE.Lundberg.149_458550 JE.Lundberg.155_3457939 JE.Lundberg.161_523837 JE.Lundberg.161_843616 JE.Lundberg.161_843933 JE.Lundberg.164_956769 JE.Soil.103_154402 JE.Soil.103_355907 JE.Soil.103_426651 JE.Soil.103_489041 JE.Soil.103_489734 JE.Soil.103_506693 JE.Soil.103_833036 JE.Soil.103_914292 JE.Soil.103_1064722 JE.Soil.103_1364735 JE.Soil.103_1418322 JE.Soil.103_1429091 JE.Soil.103_2068176 JE.Soil.103_2068325 JE.Soil.103_2322080 JE.Soil.103_2825078 JE.Soil.103_2869732 JE.Soil.103_2885653 JE.Soil.103_2942112 JE.Soil.103_2981767 JE.Soil.103_3012439 JE.Soil.103_3048305 JE.Soil.103_3059201 JE.Soil.103_3076916 JE.Soil.107_18511 JE.Soil.107_136017 JE.Soil.107_145763 JE.Soil.107_748626 JE.Soil.107_1141456 JE.Soil.107_1305386 JE.Soil.107_1664185 JE.Soil.107_1837697 JE.Soil.107_1857521 JE.Soil.107_1859101 JE.Soil.107_1901869 JE.Soil.107_1954789 JE.Soil.107_2044281 JE.Soil.107_2120451 JE.Soil.107_2625651 JE.Soil.107_2677318 JE.Soil.107_2754460 JE.Soil.111_22584 JE.Soil.111_304086 JE.Soil.111_871929 JE.Soil.111_1011293 JE.Soil.111_1051163 JE.Soil.111_1429346 JE.Soil.111_1430904 JE.Soil.111_1768211 JE.Soil.111_1816784 JE.Soil.111_1853985 JE.Soil.111_2319001 JE.Soil.111_2319142 JE.Soil.115_123411 JE.Soil.115_158666 JE.Soil.115_164424 JE.Soil.115_411838 JE.Soil.115_420164 JE.Soil.115_640357 JE.Soil.115_683329 JE.Soil.115_1078617 JE.Soil.115_1446131 JE.Soil.115_1555032 JE.Soil.115_1555165 JE.Soil.115_1607821 JE.Soil.115_1663724 JE.Soil.115_1706347 JE.Soil.115_1897489 JE.Soil.115_1984280 JE.Soil.115_2046593 JE.Soil.115_2206792 JE.Soil.115_2464648 JE.Soil.115_2619861 JE.Soil.115_2707111 JE.Soil.115_2906164 JE.Soil.115_2906375 JE.Soil.115_3078997 JE.Soil.115_3100526 JE.Soil.115_3119909 JE.Soil.115_3145422 JE.Soil.115_3264440 JE.Soil.115_3325865 JE.Soil.115_3438759 JE.Soil.119_130249 JE.Soil.119_166573 JE.Soil.119_166809 JE.Soil.119_279008 JE.Soil.119_279182 JE.Soil.119_834185 JE.Soil.119_1174280 JE.Soil.119_1202282 JE.Soil.119_1279805 JE.Soil.119_1290112 JE.Soil.119_1638832 JE.Soil.119_1646384 JE.Soil.127_7245 JE.Soil.127_128417 JE.Soil.127_295408 JE.Soil.127_423862 JE.Soil.127_425221 JE.Soil.127_451045 JE.Soil.127_550055 JE.Soil.127_618529 JE.Soil.127_652782 JE.Soil.127_670812 JE.Soil.127_716135 JE.Soil.127_953959 JE.Soil.127_987806 JE.Soil.127_1123396 JE.Soil.127_1222704 JE.Soil.127_1232799 JE.Soil.127_1459936 JE.Soil.127_1737992 JE.Soil.127_1815218 JE.Soil.127_1938678 JE.Soil.127_1944105 JE.Soil.127_1979018 JE.Soil.127_2120807 JE.Soil.127_2276612 JE.Soil.127_2346079 JE.Soil.127_2507652 JE.Soil.127_2630924 JE.Soil.127_2654414 JE.Soil.127_2683231 JE.Soil.127_2750239 JE.Soil.127_2776086 JE.Soil.127_2832948 JE.Soil.127_2873190 JE.Soil.127_2933194 JE.Soil.127_3206401 JE.Soil.127_3206604 JE.Soil.131_262771 JE.Soil.131_3304144 JE.Soil.131_3504302 JE.Soil.131_4051845 JE.Soil.135_606955 JE.Soil.135_766520 JE.Soil.135_767856 JE.Soil.135_1337976 JE.Soil.135_1761271 JE.Soil.135_3088057 JE.Soil.139_125713 JE.Soil.139_720275 JE.Soil.139_2031847 JE.Soil.139_2655198 JE.Soil.139_2737032 JE.Soil.139_3123757 JE.Soil.139_3981959 JE.Soil.143_294627 JE.Soil.143_332352 JE.Soil.143_335297 JE.Soil.143_341006 JE.Soil.143_374794 JE.Soil.143_1468809 JE.Soil.143_1921769 JE.Soil.143_2269084 JE.Soil.143_2274367 JE.Soil.143_2287240 JE.Soil.143_2700132 JE.Soil.143_2796541 JE.Soil.279_86629 JE.Soil.279_541077 JE.Soil.279_590581 JE.Soil.279_591437 JE.Soil.279_658099 JE.Soil.279_695903 JE.Soil.279_896133 JE.Soil.279_904087 JE.Soil.279_904374 JE.Soil.279_1121988 JE.Soil.279_1240065 JE.Soil.279_1450332 JE.Soil.279_1736518 JE.Soil.279_1767719 JE.Soil.279_1892414 JE.Soil.279_1946547 JE.Soil.279_1950570 JE.Soil.279_2213255 JE.Soil.283_53419 JE.Soil.283_86802 JE.Soil.283_202927 JE.Soil.283_334681 JE.Soil.283_413432 JE.Soil.283_531485 JE.Soil.283_642242 JE.Soil.283_647536 JE.Soil.283_743347 JE.Soil.283_758979 JE.Soil.283_759185 JE.Soil.283_1140190 JE.Soil.283_1316378 JE.Soil.283_1362540 JE.Soil.283_1665863 JE.Soil.283_1738133 JE.Soil.283_1937228 JE.Soil.283_1938748 JE.Soil.283_2036499 JE.Soil.283_2049273 JE.Soil.283_2069527 JE.Soil.283_2325974 JE.Soil.283_2505661 JE.Soil.283_2860976 JE.Soil.283_2881155 JE.Soil.287_56874 JE.Soil.287_729635 JE.Soil.287_733339 JE.Soil.287_873279 JE.Soil.287_889710 JE.Soil.287_922641 JE.Soil.287_1296606 JE.Soil.287_1359433 JE.Soil.287_1516865 JE.Soil.287_1532742 JE.Soil.287_1538962 JE.Soil.287_1624785 JE.Soil.291_27925 JE.Soil.291_424620 JE.Soil.291_508926 JE.Soil.291_869036 JE.Soil.291_892677 JE.Soil.291_1010402 JE.Soil.291_1195763 JE.Soil.291_1262296 JE.Soil.291_1299189 JE.Soil.291_1299408 JE.Soil.291_1380740 JE.Soil.291_1388482 JE.Soil.291_1425680 JE.Soil.291_1426463 JE.Soil.291_1442188 JE.Soil.291_1688848 JE.Soil.291_1752223 JE.Soil.291_1802574 JE.Soil.291_1847083 JE.Soil.291_2137118 JE.Soil.295_120901 JE.Soil.295_121320 JE.Soil.295_967427 JE.Soil.295_1074108 JE.Soil.295_1756425 JE.Soil.295_1872084 JE.Soil.295_2092865 JE.Soil.303_23995 JE.Soil.303_34184 JE.Soil.303_113855 JE.Soil.303_303184 JE.Soil.303_303753 JE.Soil.303_339974 JE.Soil.303_352412 JE.Soil.303_518201 JE.Soil.303_518492 JE.Soil.303_722526 JE.Soil.303_781196 JE.Soil.303_819531 JE.Soil.303_885246 JE.Soil.303_984255 JE.Soil.303_1130267 JE.Soil.303_1204634 JE.Soil.303_1300703 JE.Soil.303_1313647 JE.Soil.303_1457428 JE.Soil.303_1528734 JE.Soil.303_1550101 JE.Soil.303_1672736 JE.Soil.303_1673170 JE.Soil.303_1736824 JE.Soil.303_1760841 JE.Soil.303_1857927 JE.Soil.303_1859906 JE.Soil.303_1971682 JE.Soil.303_2150153 JE.Soil.303_2191902 JE.Soil.303_2267503 JE.Soil.303_2310048 JE.Soil.303_2388027 JE.Soil.303_2399190 JE.Soil.303_2532669 JE.Soil.303_2568962 JE.Soil.303_2594109 JE.Soil.303_2608439 JE.Soil.303_2609498 JE.Soil.303_2634994 JE.Soil.307_31682 JE.Soil.307_42804 JE.Soil.307_92341 JE.Soil.307_315363 JE.Soil.307_445166 JE.Soil.307_446589 JE.Soil.307_516918 JE.Soil.307_629489 JE.Soil.307_658394 JE.Soil.307_952774 JE.Soil.307_966192 JE.Soil.307_1000081 JE.Soil.307_1101166 JE.Soil.319_160796 JE.Soil.319_500350 JE.Soil.319_724555 JE.Soil.319_871111 JE.Soil.319_1194012 JE.Soil.319_1461426 JE.Soil.319_2007269 JE.Soil.319_2070077 JE.Soil.319_2242068 JE.Soil.319_2477942 JE.Soil.319_2590507 JE.Soil.319_2893149 JE.Soil.99_189664 JE.Soil.99_249315 JE.Soil.99_259902 JE.Soil.99_261087 JE.Soil.99_625343 JE.Soil.99_650289 JE.Soil.99_690696 JE.Soil.99_700896 JE.Soil.99_758304 JE.Soil.99_846331 JE.Soil.99_1257666 JE.Soil.99_1322363 JE.Soil.99_1324884 JE.Soil.99_1362230 JE.Soil.99_1422795 JE.Soil.99_1527666 JE.Soil.99_1531197 JE.Soil.99_1556554 JE.Soil.99_1976421 JE.Soil.99_2030391 JE.Soil.99_2112523 JE.Soil.99_2259645 JE.Soil.99_2493229 JE.Soil.99_2695605 JE.Soil.99_2806108 JE.Soil.99_2898568 JE.Soil.99_2939320 JE.Soil.99_3285574 JE.Soil.103_220090 JE.Soil.103_595504 JE.Soil.103_754655 JE.Soil.103_870717 JE.Soil.103_962937 JE.Soil.103_1038410 JE.Soil.103_1564018 JE.Soil.103_1625602 JE.Soil.103_2465527 JE.Soil.103_3032417 JE.Soil.111_1040003 JE.Soil.115_2618988 JE.Soil.115_3024541 JE.Soil.115_3458400 JE.Soil.119_11158 JE.Soil.119_1672467 JE.Soil.127_58134 JE.Soil.127_58382 JE.Soil.127_176805 JE.Soil.127_176928 JE.Soil.127_239083 JE.Soil.127_836907 JE.Soil.127_1118154 JE.Soil.127_1588115 JE.Soil.127_2114927 JE.Soil.279_1184784 JE.Soil.279_1185138 JE.Soil.283_246863 JE.Soil.283_444133 JE.Soil.283_905902 JE.Soil.283_1408380 JE.Soil.283_2175828 JE.Soil.287_109498 JE.Soil.287_1003538 JE.Soil.287_1471132 JE.Soil.287_1883674 JE.Soil.291_621917 JE.Soil.303_12772 JE.Soil.303_649377 JE.Soil.303_762673 JE.Soil.303_1484498 JE.Soil.303_1832457 JE.Soil.307_360043 JE.Soil.307_383306 JE.Soil.307_383458 JE.Soil.307_389169 JE.Soil.307_389172 JE.Soil.307_828140 JE.Soil.307_877261 JE.Soil.307_877301 JE.Soil.307_946260 JE.Soil.315_371670 JE.Soil.315_1839480 JE.Soil.319_2820714 JE.Soil.319_2876939 JE.Soil.99_470626 JE.Soil.99_968656 JE.Soil.99_1084260 JE.Soil.99_1088455 JE.Soil.99_1235253 JE.Soil.99_1340905 JE.Soil.99_2042107 JE.Soil.99_2197470 JE.Soil.99_2920069 JE.Soil.99_3209710 JE.Soil.103_428767 JE.Soil.103_1014584 JE.Soil.103_1222103 JE.Soil.103_1337366 JE.Soil.103_1687954 JE.Soil.111_376842 JE.Soil.111_988009 JE.Soil.111_1731790 JE.Soil.111_2032988 JE.Soil.115_103408 JE.Soil.115_203019 JE.Soil.115_550601 JE.Soil.115_2107864 JE.Soil.119_1333775 JE.Soil.127_2321598 JE.Soil.127_3140043 JE.Soil.127_3140064 JE.Soil.127_3205117 JE.Soil.135_1150648 JE.Soil.135_2971163 JE.Soil.135_3983165 JE.Soil.143_121477 JE.Soil.143_2003633 JE.Soil.143_2398870 JE.Soil.143_2830445 JE.Soil.279_485246 JE.Soil.279_847896 JE.Soil.279_1555727 JE.Soil.283_2313518 JE.Soil.291_441168 JE.Soil.303_3953 JE.Soil.303_61659 JE.Soil.303_1148850 JE.Soil.303_1460197 JE.Soil.303_1483588 JE.Soil.303_1786350 JE.Soil.303_2008973 JE.Soil.315_1854474 JE.Soil.319_537938 JE.Soil.319_1050110 JE.Soil.319_2307060 JE.Soil.99_567769 JE.Soil.99_685999 JE.Soil.99_803293 JE.Soil.99_1133889 JE.Soil.99_1379560 JE.Soil.99_1911164 JE.Soil.131_3367468 JE.Soil.279_1062699 JE.Soil.279_1062837 JE.Soil.103_477467 JE.Soil.107_733184 JE.Soil.115_2555874 JE.Soil.115_3012164 JE.Soil.99_36540 JE.Soil.127_367829 JE.Soil.303_864875 JE.Soil.287_1583116 JE.Soil.287_584484 JE.Soil.287_761612 JE.Soil.287_1821082 JE.Soil.319_2467694 JE.Soil.103_256172 JE.Soil.319_265040 JE.Soil.103_234942 JE.Soil.295_1226607 JE.Soil.295_2158374 JE.Soil.295_965755 JE.Soil.319_606996 JE.Soil.119_143437 JE.Soil.119_1776321 JE.Soil.127_72107 JE.Soil.127_72272 JE.Soil.127_2251984 JE.Soil.127_2252152 JE.Soil.135_2652969 JE.Soil.283_1678414 JE.Soil.295_200643 JE.Soil.319_2441468 JE.Soil.319_2556670 JE.Soil.319_265524 JE.Soil.111_2321452 JE.Lundberg.53_814665 JE.Soil.127_2933296 JE.Lundberg.122_761925 JE.Lundberg.158_675511 JE.Soil.215_302289 JE.Lundberg.143_242567 JE.Soil.103_567834 JE.Soil.215_884032 JE.Lundberg.38_1001424 JE.Lundberg.89_595052 JE.Lundberg.98_498456 JE.Soil.127_2397485 JE.Soil.215_302293 JE.Soil.291_1702113 JE.Lundberg.107_1699267 JE.Lundberg.116_1828414 JE.Lundberg.143_1411358 JE.Lundberg.29_546986 JE.Soil.103_2764268 JE.Soil.115_1735461 JE.Soil.115_2251817 JE.Soil.115_3363703 JE.Soil.143_1039917 JE.Soil.143_1797814 JE.Soil.143_966893 JE.Soil.187_1849939 JE.Soil.215_1502957 JE.Soil.291_1268847 JE.Soil.291_1269161 JE.Soil.291_2170362 JE.Soil.303_1963669 JE.Soil.303_331085 JE.Lundberg.68_562075 JE.Soil.115_3262372 JE.Soil.143_1301872 JE.Soil.143_1763408 JE.Soil.143_1763409 JE.Soil.143_2019196 JE.Soil.99_591557 JE.Soil.223_2108305 JE.Soil.39_610110 JE.Soil.39_1642587 JE.Soil.39_1642748 JE.Soil.39_3212899 JE.Soil.3_185193 JE.Soil.47_2623521 JE.Lundberg.161_1342682 JE.Soil.99_1833253 JE.Soil.111_1005115 JE.Soil.287_1640703 JE.Soil.215_1144783 JE.Soil.215_1969203 JE.Lundberg.38_1001495 JE.Lundberg.8_1261280 JE.Soil.199_1464872 JE.Soil.279_503593 JE.Soil.215_302788 JE.Soil.291_2170087 JE.Soil.215_1350182 JE.Soil.215_2228524 JE.Lundberg.125_298826 JE.Lundberg.89_608054 JE.Lundberg.104_278246 JE.Lundberg.98_1056469 JE.Soil.19_318977 JE.Soil.19_904350 JE.Soil.23_302743 JE.Soil.23_1561266 JE.Soil.43_3242771 JE.Lundberg.2_1203486 JE.Lundberg.155_715920 JE.Soil.103_1936974 JE.Soil.119_321898 JE.Soil.291_1274143 JE.Soil.103_501424 JE.Soil.103_2571997 JE.Soil.119_321947 JE.Soil.119_1380905 JE.Soil.279_849901 JE.Soil.279_2007037 JE.Soil.283_325692 JE.Soil.287_1168703 JE.Soil.291_525052 JE.Soil.291_599844 JE.Soil.103_2193868 JE.Soil.111_227746 JE.Soil.287_139820 JE.Lundberg.122_396333 JE.Soil.103_1473826 JE.Lundberg.146_500460 JE.Lundberg.149_1663238 JE.Lundberg.155_3047757 JE.Lundberg.119_536045 JE.Lundberg.131_1280298 JE.Lundberg.143_569300 JE.Soil.319_709238 JE.Lundberg.104_1497997 JE.Lundberg.122_1488451 JE.Lundberg.125_1026252 JE.Lundberg.125_1368034 JE.Lundberg.128_847803 JE.Lundberg.128_847858 JE.Lundberg.137_1068147 JE.Lundberg.137_1622392 JE.Lundberg.137_348033 JE.Lundberg.143_650277 JE.Soil.107_1045411 JE.Soil.111_902010 JE.Soil.127_2475637 JE.Soil.127_2822190 JE.Soil.127_685488 JE.Soil.135_2325639 JE.Soil.279_920807 JE.Soil.303_1661398 JE.Soil.303_2471964 JE.Soil.303_706875 JE.Soil.307_583774 JE.Lundberg.125_1286810 JE.Lundberg.128_213680 JE.Lundberg.128_844144 JE.Lundberg.137_1071935 JE.Lundberg.137_1454251 JE.Lundberg.143_574608 JE.Lundberg.158_499819 JE.Soil.103_720976 JE.Soil.103_2063835 JE.Soil.103_2210714 JE.Soil.103_2593267 JE.Soil.103_3105934 JE.Soil.135_909731 JE.Soil.135_2325458 JE.Soil.283_2877297 JE.Soil.295_796548 JE.Soil.295_937408 JE.Soil.315_2796976 JE.Soil.315_2963657 JE.Soil.99_1415711 JE.Soil.103_2841201 JE.Soil.111_1719504 JE.Soil.115_1786046 JE.Soil.115_2718848 JE.Soil.119_659101 JE.Soil.119_1792947 JE.Soil.143_180641 JE.Soil.143_186392 JE.Soil.143_1895315 JE.Soil.143_2168697 JE.Soil.143_2907735 JE.Soil.279_1777567 JE.Soil.287_365157 JE.Soil.319_2127841 JE.Soil.99_241289 JE.Soil.99_267147 JE.Soil.99_336963 JE.Soil.99_725178 JE.Soil.99_1296399 JE.Soil.111_836199 JE.Soil.127_19616 JE.Soil.127_148045 JE.Soil.127_677046 JE.Soil.127_726922 JE.Soil.127_901682 JE.Soil.127_1553129 JE.Soil.127_1590877 JE.Soil.127_2168751 JE.Soil.127_2220884 JE.Soil.127_2441448 JE.Soil.127_3230720 JE.Soil.295_1520259 JE.Soil.99_699535 JE.Soil.103_1825814 JE.Soil.103_2574540 JE.Soil.127_2289542 JE.Soil.315_2093440 JE.Soil.315_2861603 JE.Soil.103_515707 JE.Soil.287_1197867 JE.Soil.303_976254 JE.Soil.303_2454459 JE.Lundberg.125_220275 JE.Lundberg.125_1043867 JE.Lundberg.125_1313617 JE.Lundberg.140_437008 JE.Lundberg.143_569452 JE.Soil.319_2828789 JE.Lundberg.137_301300 JE.Lundberg.137_793926 JE.Lundberg.137_794076 JE.Soil.127_1020421 JE.Soil.127_1020633 JE.Soil.99_699485 JE.Soil.103_339596 JE.Soil.127_1443699 JE.Soil.99_1672493 JE.Lundberg.128_202060 JE.Lundberg.134_894101 JE.Lundberg.125_250659 JE.Lundberg.134_950720 JE.Lundberg.143_1098577 JE.Lundberg.158_864693 JE.Lundberg.128_5127 JE.Lundberg.134_475696 JE.Lundberg.134_475855 JE.Lundberg.26_308556 JE.Lundberg.131_1056036 JE.Lundberg.143_234749 JE.Lundberg.182_504981 JE.Lundberg.149_213927 JE.Soil.319_1201657 JE.Lundberg.176_420151 JE.Lundberg.113_1333457 JE.Lundberg.137_736327 JE.Lundberg.143_1837503 JE.Lundberg.143_1860331 JE.Soil.303_2656722 JE.Soil.87_2430055 JE.Soil.235_614105 JE.Soil.239_28964 JE.Soil.239_82961 JE.Soil.239_96864 JE.Soil.239_122530 JE.Soil.239_122597 JE.Soil.239_123251 JE.Soil.239_192698 JE.Soil.239_466670 JE.Soil.239_475567 JE.Soil.239_482466 JE.Soil.239_1115486 JE.Soil.239_1166335 JE.Soil.239_1431161 JE.Soil.239_2432270 JE.Soil.239_2747240 JE.Soil.239_3109293 JE.Soil.51_104779 JE.Soil.59_645205 JE.Soil.71_278760 JE.Soil.71_2158941 JE.Soil.75_1302727 JE.Soil.75_1697574 JE.Soil.75_2637226 JE.Soil.75_3133401 JE.Soil.75_3270838 JE.Soil.83_255344 JE.Soil.83_916982 JE.Soil.83_2139918 JE.Soil.87_22669 JE.Soil.87_267937 JE.Soil.87_1281567 JE.Soil.95_411821 JE.Soil.95_670502 JE.Soil.95_2057072 JE.Soil.95_2792905 JE.Lundberg.119_920105 JE.Lundberg.113_1271466 JE.Lundberg.122_111732 JE.Lundberg.113_228162 JE.Soil.103_108404 JE.Lundberg.125_771846 JE.Lundberg.137_837844 JE.Lundberg.125_155565 JE.Lundberg.110_630533 JE.Lundberg.122_761495 JE.Lundberg.122_997660 JE.Lundberg.122_473608 JE.Lundberg.125_989596 JE.Lundberg.131_399965 JE.Lundberg.143_531702 JE.Lundberg.20_1658905 JE.Lundberg.125_25033 JE.Lundberg.128_169119 JE.Lundberg.128_643878 JE.Lundberg.146_15641 JE.Lundberg.146_1578064 JE.Lundberg.155_3483977 JE.Lundberg.164_343655 JE.Lundberg.92_1725777 JE.Lundberg.113_545243 JE.Lundberg.116_195551 JE.Lundberg.122_126758 JE.Lundberg.122_1382358 JE.Lundberg.122_1462210 JE.Lundberg.122_609975 JE.Lundberg.125_1059381 JE.Lundberg.125_1123294 JE.Lundberg.125_1131096 JE.Lundberg.125_1161196 JE.Lundberg.125_1212189 JE.Lundberg.125_123136 JE.Lundberg.125_1292504 JE.Lundberg.125_148938 JE.Lundberg.125_357208 JE.Lundberg.125_401019 JE.Lundberg.125_601764 JE.Lundberg.125_772144 JE.Lundberg.125_962030 JE.Lundberg.125_962312 JE.Lundberg.128_18526 JE.Lundberg.128_203935 JE.Lundberg.128_485210 JE.Lundberg.128_548121 JE.Lundberg.128_881129 JE.Lundberg.134_1000527 JE.Lundberg.134_1093781 JE.Lundberg.134_1134684 JE.Lundberg.134_34958 JE.Lundberg.134_367566 JE.Lundberg.134_429379 JE.Lundberg.134_432524 JE.Lundberg.134_505557 JE.Lundberg.134_880048 JE.Lundberg.134_956002 JE.Lundberg.137_119874 JE.Lundberg.137_273523 JE.Lundberg.137_319982 JE.Lundberg.137_40594 JE.Lundberg.137_791865 JE.Lundberg.140_1245192 JE.Lundberg.140_1245220 JE.Lundberg.140_1470973 JE.Lundberg.140_209411 JE.Lundberg.143_1112429 JE.Lundberg.143_1112585 JE.Lundberg.143_1152615 JE.Lundberg.143_1280423 JE.Lundberg.143_1429179 JE.Lundberg.143_1574781 JE.Lundberg.143_1672609 JE.Lundberg.143_1697501 JE.Lundberg.143_1902874 JE.Lundberg.143_218630 JE.Lundberg.143_640844 JE.Lundberg.143_656172 JE.Lundberg.143_876330 JE.Lundberg.143_893366 JE.Lundberg.146_1285667 JE.Lundberg.146_1395160 JE.Lundberg.146_1515381 JE.Lundberg.146_165389 JE.Lundberg.146_403388 JE.Lundberg.146_476426 JE.Lundberg.146_724589 JE.Lundberg.149_589765 JE.Lundberg.155_1091031 JE.Lundberg.155_3484020 JE.Lundberg.158_1263552 JE.Lundberg.158_320420 JE.Lundberg.161_191034 JE.Lundberg.161_692919 JE.Lundberg.164_122372 JE.Lundberg.164_343694 JE.Lundberg.164_561377 JE.Lundberg.164_679260 JE.Lundberg.170_43502 JE.Lundberg.173_1195594 JE.Lundberg.182_1250605 JE.Lundberg.182_556207 JE.Lundberg.182_917015 JE.Lundberg.191_1018798 JE.Lundberg.191_1051336 JE.Lundberg.191_1148328 JE.Lundberg.191_846978 JE.Lundberg.20_1456985 JE.Lundberg.20_2090577 JE.Lundberg.26_406271 JE.Lundberg.32_650092 JE.Lundberg.35_1216056 JE.Lundberg.35_1748201 JE.Lundberg.35_1971632 JE.Lundberg.35_34751 JE.Lundberg.35_702170 JE.Lundberg.35_702239 JE.Lundberg.38_1036148 JE.Lundberg.38_207951 JE.Lundberg.38_526210 JE.Lundberg.38_851588 JE.Lundberg.41_1207700 JE.Lundberg.41_1297541 JE.Lundberg.41_237004 JE.Lundberg.41_275466 JE.Lundberg.41_600929 JE.Lundberg.41_750757 JE.Lundberg.47_1487619 JE.Lundberg.47_1487729 JE.Lundberg.47_341859 JE.Lundberg.47_342009 JE.Lundberg.53_1942350 JE.Lundberg.56_1661479 JE.Lundberg.56_701879 JE.Lundberg.65_610492 JE.Lundberg.95_1751696 JE.Lundberg.95_342702 JE.Lundberg.95_348932 JE.Lundberg.98_1097717 JE.Soil.103_1395512 JE.Soil.103_812241 JE.Soil.135_1400449 JE.Soil.135_1706929 JE.Soil.143_2365432 JE.Soil.143_887766 JE.Soil.279_1512744 JE.Soil.287_173420 JE.Soil.295_1468860 JE.Soil.75_2141068 JE.Soil.99_2637961 JE.Lundberg.116_124531 JE.Lundberg.119_1935740 JE.Lundberg.122_126606 JE.Lundberg.122_401228 JE.Lundberg.122_982699 JE.Lundberg.122_1094518 JE.Lundberg.122_1476337 JE.Lundberg.125_341969 JE.Lundberg.125_389668 JE.Lundberg.125_400772 JE.Lundberg.125_480175 JE.Lundberg.125_1059705 JE.Lundberg.128_54310 JE.Lundberg.128_429406 JE.Lundberg.128_429663 JE.Lundberg.128_548053 JE.Lundberg.131_1155277 JE.Lundberg.134_197062 JE.Lundberg.134_724838 JE.Lundberg.140_78027 JE.Lundberg.140_805436 JE.Lundberg.140_1297813 JE.Lundberg.143_218807 JE.Lundberg.143_1622765 JE.Lundberg.143_1902337 JE.Lundberg.146_960386 JE.Lundberg.146_1664916 JE.Lundberg.152_585296 JE.Lundberg.152_1736520 JE.Lundberg.155_1091104 JE.Lundberg.155_1091207 JE.Lundberg.155_2642279 JE.Lundberg.158_320298 JE.Lundberg.158_326566 JE.Lundberg.158_470759 JE.Lundberg.164_605062 JE.Lundberg.164_803077 JE.Lundberg.164_803333 JE.Lundberg.164_811506 JE.Lundberg.170_43369 JE.Lundberg.170_80519 JE.Lundberg.173_136340 JE.Lundberg.173_150326 JE.Lundberg.173_240096 JE.Lundberg.173_877374 JE.Lundberg.173_1230782 JE.Lundberg.173_1443924 JE.Lundberg.173_1443955 JE.Lundberg.173_1717271 JE.Lundberg.176_1699064 JE.Lundberg.182_312870 JE.Lundberg.182_478945 JE.Lundberg.182_556519 JE.Lundberg.182_796929 JE.Lundberg.182_1071476 JE.Lundberg.182_1862986 JE.Lundberg.182_1868962 JE.Lundberg.188_586914 JE.Lundberg.188_1081898 JE.Lundberg.188_1514604 JE.Lundberg.188_1533553 JE.Lundberg.20_44160 JE.Lundberg.20_518585 JE.Lundberg.20_518867 JE.Lundberg.20_926541 JE.Lundberg.20_1872155 JE.Lundberg.20_2299457 JE.Lundberg.26_221998 JE.Lundberg.26_308175 JE.Lundberg.26_308252 JE.Lundberg.26_618880 JE.Lundberg.26_657349 JE.Lundberg.26_1154216 JE.Lundberg.26_1330839 JE.Lundberg.29_270485 JE.Lundberg.29_292930 JE.Lundberg.29_423007 JE.Lundberg.29_498340 JE.Lundberg.29_1069969 JE.Lundberg.29_1070332 JE.Lundberg.29_1185365 JE.Lundberg.29_1524968 JE.Lundberg.29_1539634 JE.Lundberg.32_566308 JE.Lundberg.32_894102 JE.Lundberg.32_1179425 JE.Lundberg.32_1512839 JE.Lundberg.32_1580476 JE.Lundberg.32_1785458 JE.Lundberg.32_1785607 JE.Lundberg.32_1791035 JE.Lundberg.35_290669 JE.Lundberg.35_542341 JE.Lundberg.35_613901 JE.Lundberg.35_1060006 JE.Lundberg.35_1064424 JE.Lundberg.35_1118830 JE.Lundberg.35_1318350 JE.Lundberg.35_1410159 JE.Lundberg.35_1536495 JE.Lundberg.35_1609797 JE.Lundberg.35_1671775 JE.Lundberg.35_1748302 JE.Lundberg.35_1777023 JE.Lundberg.35_1901012 JE.Lundberg.35_1943045 JE.Lundberg.35_2002690 JE.Lundberg.35_2002863 JE.Lundberg.35_2008596 JE.Lundberg.38_24368 JE.Lundberg.38_114456 JE.Lundberg.38_261896 JE.Lundberg.38_479847 JE.Lundberg.38_851733 JE.Lundberg.38_898025 JE.Lundberg.38_1142067 JE.Lundberg.38_1345297 JE.Lundberg.41_98613 JE.Lundberg.41_107716 JE.Lundberg.41_140576 JE.Lundberg.41_163138 JE.Lundberg.41_194956 JE.Lundberg.41_206369 JE.Lundberg.41_236970 JE.Lundberg.41_414027 JE.Lundberg.41_416201 JE.Lundberg.41_420252 JE.Lundberg.41_424646 JE.Lundberg.41_424881 JE.Lundberg.41_433713 JE.Lundberg.41_586063 JE.Lundberg.41_600831 JE.Lundberg.41_604098 JE.Lundberg.41_610558 JE.Lundberg.41_652731 JE.Lundberg.41_694776 JE.Lundberg.41_694929 JE.Lundberg.41_750971 JE.Lundberg.41_751991 JE.Lundberg.41_756101 JE.Lundberg.41_853029 JE.Lundberg.41_872618 JE.Lundberg.41_883535 JE.Lundberg.41_925662 JE.Lundberg.41_939305 JE.Lundberg.41_940436 JE.Lundberg.41_1109822 JE.Lundberg.41_1177736 JE.Lundberg.41_1191823 JE.Lundberg.41_1192769 JE.Lundberg.41_1213806 JE.Lundberg.41_1264762 JE.Lundberg.41_1317893 JE.Lundberg.41_1378860 JE.Lundberg.41_1420862 JE.Lundberg.41_1475118 JE.Lundberg.41_1475343 JE.Lundberg.41_1497905 JE.Lundberg.41_1515302 JE.Lundberg.41_1518374 JE.Lundberg.41_1518552 JE.Lundberg.41_1540492 JE.Lundberg.41_1595466 JE.Lundberg.41_1595677 JE.Lundberg.41_1595769 JE.Lundberg.41_1651147 JE.Lundberg.41_1656747 JE.Lundberg.44_36194 JE.Lundberg.44_248395 JE.Lundberg.44_410288 JE.Lundberg.44_1070402 JE.Lundberg.44_1301021 JE.Lundberg.44_1376444 JE.Lundberg.44_1705313 JE.Lundberg.47_644725 JE.Lundberg.47_949042 JE.Lundberg.47_1427368 JE.Lundberg.50_56328 JE.Lundberg.50_115979 JE.Lundberg.50_230757 JE.Lundberg.50_812742 JE.Lundberg.53_1851094 JE.Lundberg.56_701700 JE.Lundberg.59_213041 JE.Lundberg.59_2037441 JE.Lundberg.74_638557 JE.Lundberg.89_224764 JE.Lundberg.92_877882 JE.Lundberg.92_1873692 JE.Lundberg.95_544189 JE.Lundberg.95_657504 JE.Lundberg.95_1018920 JE.Lundberg.98_8004 JE.Lundberg.98_770175 JE.Soil.107_2310234 JE.Soil.111_1301934 JE.Soil.111_1817813 JE.Soil.135_44431 JE.Soil.135_104776 JE.Soil.135_717939 JE.Soil.135_799431 JE.Soil.135_1618445 JE.Soil.135_2379636 JE.Soil.135_2399663 JE.Soil.135_2399807 JE.Soil.135_2539171 JE.Soil.135_3126793 JE.Soil.143_362911 JE.Soil.143_956207 JE.Soil.143_1311760 JE.Soil.143_1964770 JE.Soil.143_2556331 JE.Soil.179_94907 JE.Soil.179_1898134 JE.Soil.183_177217 JE.Soil.187_362529 JE.Soil.195_1063127 JE.Soil.195_1107008 JE.Soil.195_1629594 JE.Soil.195_1933073 JE.Soil.211_2375339 JE.Soil.223_278407 JE.Soil.283_1682608 JE.Soil.287_244709 JE.Soil.295_1867856 JE.Soil.303_2463066 JE.Soil.319_519664 JE.Soil.319_1497552 JE.Soil.319_2974738 JE.Soil.47_842956 JE.Soil.47_2487657 JE.Soil.7_350512 JE.Soil.99_144668 JE.Soil.99_1281322 JE.Soil.99_1665124 JE.Soil.99_2982633 JE.Lundberg.122_997850 JE.Lundberg.122_1293557 JE.Lundberg.125_104067 JE.Lundberg.125_250500 JE.Lundberg.125_967622 JE.Lundberg.125_1043876 JE.Lundberg.125_1071451 JE.Lundberg.125_1283006 JE.Lundberg.125_1292781 JE.Lundberg.125_1373683 JE.Lundberg.128_667796 JE.Lundberg.128_770184 JE.Lundberg.131_49110 JE.Lundberg.131_553917 JE.Lundberg.131_870199 JE.Lundberg.131_1056150 JE.Lundberg.131_1365892 JE.Lundberg.134_45960 JE.Lundberg.134_285610 JE.Lundberg.134_493029 JE.Lundberg.134_535170 JE.Lundberg.137_370553 JE.Lundberg.137_708321 JE.Lundberg.137_1105901 JE.Lundberg.140_1580934 JE.Lundberg.140_1630744 JE.Lundberg.143_21605 JE.Lundberg.143_655950 JE.Lundberg.143_747764 JE.Lundberg.143_1388122 JE.Lundberg.143_1426386 JE.Lundberg.143_1658301 JE.Lundberg.146_119138 JE.Lundberg.146_170955 JE.Lundberg.146_290159 JE.Lundberg.146_290384 JE.Lundberg.146_403302 JE.Lundberg.146_408790 JE.Lundberg.146_411700 JE.Lundberg.146_413611 JE.Lundberg.146_448908 JE.Lundberg.146_476631 JE.Lundberg.146_545278 JE.Lundberg.146_553022 JE.Lundberg.146_558180 JE.Lundberg.146_574059 JE.Lundberg.146_646032 JE.Lundberg.146_649614 JE.Lundberg.146_709084 JE.Lundberg.146_892857 JE.Lundberg.146_895144 JE.Lundberg.146_1130782 JE.Lundberg.146_1271571 JE.Lundberg.146_1279647 JE.Lundberg.146_1317600 JE.Lundberg.146_1374528 JE.Lundberg.146_1379815 JE.Lundberg.146_1395046 JE.Lundberg.146_1487057 JE.Lundberg.146_1487315 JE.Lundberg.146_1552124 JE.Lundberg.146_1571524 JE.Lundberg.152_413496 JE.Lundberg.152_682149 JE.Lundberg.152_1341839 JE.Lundberg.155_686180 JE.Lundberg.155_2520395 JE.Lundberg.158_140630 JE.Lundberg.161_454790 JE.Lundberg.164_94642 JE.Lundberg.164_94880 JE.Lundberg.164_170186 JE.Lundberg.164_255184 JE.Lundberg.164_1126731 JE.Lundberg.173_409821 JE.Lundberg.176_1277961 JE.Lundberg.176_2009219 JE.Lundberg.191_1127093 JE.Lundberg.191_1268980 JE.Soil.103_779363 JE.Soil.103_843261 JE.Soil.103_1278494 JE.Soil.103_1522014 JE.Soil.103_1571489 JE.Soil.103_1585038 JE.Soil.103_1595533 JE.Soil.103_1696252 JE.Soil.103_1820075 JE.Soil.107_470584 JE.Soil.107_685874 JE.Soil.107_811520 JE.Soil.107_1683513 JE.Soil.107_2043209 JE.Soil.107_2087906 JE.Soil.111_2008476 JE.Soil.115_1947219 JE.Soil.115_2193131 JE.Soil.115_2981379 JE.Soil.119_16962 JE.Soil.119_571014 JE.Soil.127_2013179 JE.Soil.127_2615700 JE.Soil.279_532745 JE.Soil.279_582749 JE.Soil.279_1871771 JE.Soil.279_2009882 JE.Soil.283_1584585 JE.Soil.287_244174 JE.Soil.287_443031 JE.Soil.291_177634 JE.Soil.291_1744116 JE.Soil.303_748343 JE.Soil.303_2603258 JE.Soil.303_2603335 JE.Soil.303_2712744 JE.Soil.59_2245877 JE.Soil.71_1173220 JE.Soil.71_2595146 JE.Lundberg.113_1030999 JE.Lundberg.122_424586 JE.Lundberg.122_1172041 JE.Lundberg.128_769682 JE.Lundberg.131_126752 JE.Lundberg.134_223140 JE.Lundberg.137_216088 JE.Lundberg.137_565925 JE.Lundberg.137_669167 JE.Lundberg.137_1491551 JE.Lundberg.140_622125 JE.Lundberg.140_1375555 JE.Lundberg.143_938081 JE.Lundberg.143_938175 JE.Lundberg.158_1124973 JE.Lundberg.158_1125052 JE.Soil.103_753787 JE.Soil.107_28361 JE.Soil.111_782814 JE.Soil.115_105752 JE.Soil.115_1900645 JE.Soil.119_739174 JE.Soil.127_1419734 JE.Soil.127_2059525 JE.Soil.135_396564 JE.Soil.135_3865162 JE.Soil.143_2129804 JE.Soil.283_764334 JE.Soil.283_2687053 JE.Soil.303_82743 JE.Soil.303_2591966 JE.Soil.307_457799 JE.Soil.307_458269 JE.Soil.59_2243105 JE.Soil.99_214031 JE.Soil.99_2414733 JE.Soil.99_2719843 JE.Soil.107_1321137 JE.Soil.107_1492392 JE.Soil.107_1868823 JE.Soil.107_1960577 JE.Soil.107_2218008 JE.Soil.107_2548099 JE.Soil.111_1935471 JE.Soil.111_2324917 JE.Soil.119_61336 JE.Soil.139_3061585 JE.Soil.239_1882061 JE.Soil.279_1190713 JE.Soil.283_2372647 JE.Soil.287_1112405 JE.Soil.287_2017366 JE.Soil.291_1960445 JE.Soil.295_1468851 JE.Soil.295_1469250 JE.Soil.303_382224 JE.Soil.303_626581 JE.Soil.303_1249452 JE.Soil.303_1387615 JE.Soil.303_1798337 JE.Soil.303_2513550 JE.Soil.319_352181 JE.Soil.319_2366846 JE.Soil.99_1377115 JE.Soil.99_2020031 JE.Lundberg.134_367476 JE.Lundberg.137_119654 JE.Lundberg.137_1235197 JE.Lundberg.137_1235261 JE.Lundberg.140_201217 JE.Lundberg.140_1245130 JE.Lundberg.146_357907 JE.Lundberg.146_724530 JE.Lundberg.146_1251816 JE.Soil.231_1939006 JE.Soil.75_428879 JE.Soil.75_455752 JE.Soil.75_2222015 JE.Lundberg.191_328787 JE.Lundberg.191_661029 JE.Lundberg.191_848201 JE.Lundberg.191_915931 JE.Lundberg.191_1019000 JE.Lundberg.191_1051297 JE.Lundberg.191_1122632 JE.Lundberg.191_1122930 JE.Lundberg.191_1210280 JE.Lundberg.191_1349031 JE.Lundberg.191_1349186 JE.Lundberg.191_1351654 JE.Lundberg.128_479962 JE.Lundberg.137_182642 JE.Lundberg.140_192535 JE.Lundberg.143_148934 JE.Lundberg.143_712238 JE.Lundberg.146_213178 JE.Lundberg.155_708422 JE.Lundberg.155_1582808 JE.Lundberg.122_776582 JE.Lundberg.134_803583 JE.Lundberg.143_809924 JE.Lundberg.143_1087972 JE.Lundberg.122_761512 JE.Lundberg.122_763176 JE.Lundberg.134_61732 JE.Lundberg.50_1238454 JE.Lundberg.122_1234762 JE.Lundberg.125_1073200 JE.Lundberg.131_675921 JE.Lundberg.140_1130787 JE.Lundberg.44_1699857 JE.Lundberg.68_1096828 JE.Lundberg.125_1372476 JE.Lundberg.125_1372636 JE.Lundberg.20_50367 JE.Soil.103_62097 JE.Lundberg.143_1613504 JE.Lundberg.191_1127293 JE.Lundberg.20_1659143 JE.Lundberg.50_414600 JE.Lundberg.134_535111 JE.Lundberg.128_244469 JE.Lundberg.41_980366 JE.Lundberg.146_15849 JE.Lundberg.146_1578280 JE.Lundberg.155_3484094 JE.Lundberg.41_1049736 JE.Soil.183_757968 JE.Lundberg.143_641097 JE.Lundberg.131_900422 JE.Lundberg.116_507978 JE.Lundberg.125_1383907 JE.Lundberg.128_790447 JE.Lundberg.140_622300 JE.Lundberg.140_910134 JE.Soil.111_2411183 JE.Soil.111_340665 JE.Soil.115_1895090 JE.Soil.119_1127799 JE.Soil.135_758336 JE.Soil.143_75579 JE.Soil.303_1513878 JE.Soil.99_2188383 JE.Lundberg.122_1172121 JE.Lundberg.125_357297 JE.Lundberg.137_738191 JE.Soil.103_410238 JE.Lundberg.122_1215370 JE.Lundberg.140_51850 JE.Soil.127_2174030 JE.Soil.127_2367153 JE.Soil.127_3134704 JE.Soil.283_2687056 JE.Lundberg.128_411834 JE.Lundberg.128_769458 JE.Lundberg.137_416691 JE.Lundberg.143_839878 JE.Lundberg.143_1087760 JE.Lundberg.143_832321 JE.Lundberg.146_552722 JE.Lundberg.110_630658 JE.Lundberg.122_990598 JE.Lundberg.128_661879 JE.Lundberg.143_1152671 JE.Lundberg.122_1555666 JE.Lundberg.77_1232525 JE.Lundberg.89_1110825 JE.Soil.179_2116059 JE.Lundberg.59_1550673 JE.Lundberg.65_250137 JE.Soil.223_2550870 JE.Soil.179_874579 JE.Soil.179_2362666 JE.Soil.179_2362922 JE.Soil.47_865664 JE.Soil.47_865796 JE.Lundberg.89_1111051 JE.Soil.191_963777 JE.Soil.43_2214250 JE.Soil.7_262521 JE.Soil.119_46429 JE.Soil.119_1793118 JE.Soil.291_105965 JE.Soil.303_2695718 JE.Lundberg.191_848096 JE.Lundberg.98_7966 JE.Lundberg.35_1609511 JE.Lundberg.143_656074 JE.Lundberg.146_413898 JE.Lundberg.20_1197785 JE.Lundberg.125_609802 JE.Lundberg.131_266643 JE.Lundberg.122_1224200 JE.Lundberg.125_996384 JE.Lundberg.146_1698389 JE.Lundberg.77_2372507 JE.Lundberg.122_34417 JE.Lundberg.122_34555 JE.Lundberg.125_1091804 JE.Lundberg.125_171207 JE.Lundberg.125_304139 JE.Lundberg.125_477675 JE.Lundberg.125_661824 JE.Lundberg.128_770428 JE.Lundberg.128_848702 JE.Lundberg.131_164776 JE.Lundberg.131_213703 JE.Lundberg.134_1184007 JE.Lundberg.134_186306 JE.Lundberg.137_716899 JE.Lundberg.143_1172539 JE.Lundberg.143_1172705 JE.Lundberg.143_1838001 JE.Lundberg.143_1858375 JE.Lundberg.143_583297 JE.Lundberg.143_593307 JE.Lundberg.53_1832225 JE.Lundberg.56_81145 JE.Lundberg.68_589247 JE.Lundberg.86_1513654 JE.Lundberg.86_1543775 JE.Lundberg.95_829624 JE.Lundberg.125_148284 JE.Lundberg.125_477830 JE.Lundberg.125_661990 JE.Lundberg.125_691111 JE.Lundberg.125_748564 JE.Lundberg.125_872880 JE.Lundberg.125_1034638 JE.Lundberg.125_1130413 JE.Lundberg.125_1268630 JE.Lundberg.125_1302033 JE.Lundberg.128_203951 JE.Lundberg.128_474470 JE.Lundberg.131_208658 JE.Lundberg.131_1175346 JE.Lundberg.134_205895 JE.Lundberg.134_252364 JE.Lundberg.134_638574 JE.Lundberg.134_638899 JE.Lundberg.134_865453 JE.Lundberg.140_469798 JE.Lundberg.143_775961 JE.Lundberg.143_1858580 JE.Lundberg.146_1218022 JE.Lundberg.56_1149578 JE.Lundberg.56_1709767 JE.Lundberg.74_1294552 JE.Lundberg.74_1429687 JE.Lundberg.74_2111610 JE.Lundberg.77_809195 JE.Lundberg.77_849700 JE.Lundberg.77_2372234 JE.Lundberg.80_81299 JE.Lundberg.80_1002707 JE.Lundberg.80_1526816 JE.Lundberg.80_1527049 JE.Lundberg.86_383594 JE.Lundberg.86_448530 JE.Lundberg.86_524001 JE.Lundberg.86_1019293 JE.Lundberg.86_1103566 JE.Lundberg.86_1376547 JE.Lundberg.86_1746310 JE.Lundberg.86_1746396 JE.Lundberg.86_1863987 JE.Lundberg.92_1824550 JE.Lundberg.95_829810 JE.Soil.119_963243 JE.Soil.179_463386 JE.Soil.179_1270875 JE.Soil.179_2268848 JE.Soil.183_483322 JE.Soil.287_512593 JE.Soil.303_929518 JE.Soil.319_74277 JE.Soil.319_1494355 JE.Soil.87_2025798 JE.Lundberg.125_1327501 JE.Lundberg.86_721891 JE.Lundberg.86_1184134 JE.Lundberg.86_523824 JE.Lundberg.95_1717243 JE.Lundberg.50_1198924 JE.Lundberg.143_1172515 JE.Lundberg.128_875785 JE.Lundberg.131_1195036 JE.Lundberg.101_120995 JE.Lundberg.122_196691 JE.Lundberg.101_328909 JE.Lundberg.125_108244 JE.Soil.103_2251372 JE.Lundberg.128_466061 JE.Lundberg.128_8951 JE.Lundberg.113_1480739 JE.Lundberg.128_367043 JE.Lundberg.176_1999538 JE.Lundberg.77_13603 JE.Soil.111_1582141 JE.Soil.127_1205571 JE.Lundberg.101_121134 JE.Lundberg.101_328958 JE.Lundberg.107_501392 JE.Lundberg.122_1211672 JE.Lundberg.122_1333107 JE.Lundberg.122_1565826 JE.Lundberg.122_256329 JE.Lundberg.122_534188 JE.Lundberg.122_731067 JE.Lundberg.125_1017473 JE.Lundberg.125_302034 JE.Lundberg.125_543110 JE.Lundberg.125_598612 JE.Lundberg.125_89125 JE.Lundberg.128_489768 JE.Lundberg.128_593557 JE.Lundberg.128_875771 JE.Lundberg.131_175683 JE.Lundberg.131_584887 JE.Lundberg.134_1038648 JE.Lundberg.134_1155842 JE.Lundberg.134_68641 JE.Lundberg.134_68809 JE.Lundberg.134_840213 JE.Lundberg.134_840318 JE.Lundberg.134_892478 JE.Lundberg.137_1553183 JE.Lundberg.140_1219425 JE.Lundberg.140_36413 JE.Lundberg.140_466857 JE.Lundberg.143_285825 JE.Lundberg.143_393699 JE.Lundberg.146_1207284 JE.Lundberg.161_696960 JE.Lundberg.176_819864 JE.Lundberg.182_401751 JE.Lundberg.182_518472 JE.Lundberg.20_1291133 JE.Lundberg.29_47198 JE.Lundberg.35_1085001 JE.Lundberg.35_438344 JE.Lundberg.38_1392399 JE.Lundberg.44_1412583 JE.Lundberg.68_1084181 JE.Soil.111_84859 JE.Soil.127_2096114 JE.Soil.127_2582010 JE.Soil.195_2350906 JE.Lundberg.122_244087 JE.Lundberg.122_481427 JE.Lundberg.122_1012099 JE.Lundberg.122_1194497 JE.Lundberg.122_1287007 JE.Lundberg.125_93727 JE.Lundberg.125_415931 JE.Lundberg.125_543432 JE.Lundberg.128_8803 JE.Lundberg.128_136810 JE.Lundberg.128_348444 JE.Lundberg.128_379686 JE.Lundberg.128_379970 JE.Lundberg.128_403208 JE.Lundberg.128_489632 JE.Lundberg.128_555865 JE.Lundberg.128_576604 JE.Lundberg.128_576939 JE.Lundberg.128_593552 JE.Lundberg.128_682282 JE.Lundberg.128_758332 JE.Lundberg.128_776532 JE.Lundberg.128_853671 JE.Lundberg.131_266921 JE.Lundberg.131_327201 JE.Lundberg.131_395337 JE.Lundberg.131_765081 JE.Lundberg.134_82164 JE.Lundberg.134_131424 JE.Lundberg.134_131578 JE.Lundberg.134_289217 JE.Lundberg.134_736682 JE.Lundberg.134_805870 JE.Lundberg.134_988722 JE.Lundberg.134_1038869 JE.Lundberg.134_1061596 JE.Lundberg.140_36468 JE.Lundberg.140_103838 JE.Lundberg.140_262365 JE.Lundberg.140_1442215 JE.Lundberg.143_446389 JE.Lundberg.143_823514 JE.Lundberg.143_913254 JE.Lundberg.146_45259 JE.Lundberg.146_943851 JE.Lundberg.146_1202006 JE.Lundberg.149_1340115 JE.Lundberg.158_451615 JE.Lundberg.173_229973 JE.Lundberg.182_1308491 JE.Lundberg.191_1582190 JE.Lundberg.191_1582427 JE.Lundberg.98_948583 JE.Soil.103_947104 JE.Soil.127_581114 JE.Soil.287_1980200 JE.Soil.99_2828022 JE.Lundberg.110_813121 JE.Lundberg.119_495355 JE.Lundberg.173_449824 JE.Lundberg.176_498892 JE.Lundberg.176_499160 JE.Lundberg.176_1257423 JE.Lundberg.176_1775545 JE.Lundberg.182_260430 JE.Lundberg.182_448780 JE.Lundberg.182_606592 JE.Lundberg.182_937026 JE.Lundberg.188_353261 JE.Lundberg.26_185629 JE.Lundberg.29_216840 JE.Lundberg.29_659026 JE.Lundberg.29_696037 JE.Lundberg.29_1090413 JE.Lundberg.29_1752229 JE.Lundberg.2_1067956 JE.Lundberg.35_233109 JE.Lundberg.35_1085186 JE.Lundberg.35_1476969 JE.Lundberg.35_1871720 JE.Lundberg.38_1177301 JE.Lundberg.38_1392292 JE.Lundberg.41_589600 JE.Lundberg.44_222947 JE.Lundberg.8_544806 JE.Lundberg.8_545004 JE.Lundberg.8_1605308 JE.Soil.183_254913 JE.Soil.215_485672 JE.Lundberg.173_164720 JE.Lundberg.173_197221 JE.Lundberg.173_197562 JE.Lundberg.173_1183728 JE.Lundberg.173_1183769 JE.Lundberg.182_518479 JE.Lundberg.29_268117 JE.Lundberg.29_1617559 JE.Lundberg.35_189876 JE.Lundberg.35_278058 JE.Lundberg.35_725021 JE.Lundberg.35_725230 JE.Lundberg.35_920080 JE.Lundberg.35_1715506 JE.Lundberg.38_303434 JE.Lundberg.38_314694 JE.Lundberg.38_757590 JE.Lundberg.38_1242149 JE.Lundberg.41_117463 JE.Lundberg.44_1412518 JE.Lundberg.44_1412656 JE.Soil.103_2974780 JE.Soil.127_1524422 JE.Soil.83_74497 JE.Soil.83_1686045 JE.Lundberg.134_370142 JE.Lundberg.140_667797 JE.Lundberg.128_95623 JE.Lundberg.134_289099 JE.Soil.183_1055567 JE.Lundberg.134_976529 JE.Lundberg.176_2351350 JE.Lundberg.77_13723 JE.Soil.287_1085295 JE.Soil.127_1205591 JE.Lundberg.107_1026087 JE.Lundberg.143_1324348 JE.Soil.115_1469303 JE.Soil.279_2090 JE.Soil.279_2608 JE.Soil.279_49683 JE.Soil.279_977173 JE.Soil.279_2011714 JE.Soil.287_1893316 JE.Soil.227_1721648 JE.Lundberg.125_819072 JE.Soil.27_4159236 JE.Lundberg.86_83357 JE.Soil.191_1652356 JE.Lundberg.128_413500 JE.Lundberg.86_1517748 JE.Lundberg.86_1718907 JE.Soil.307_263225 JE.Soil.3_455525 JE.Lundberg.86_1516794 JE.Lundberg.86_1718974 JE.Soil.7_915545 JE.Soil.287_742068 JE.Lundberg.131_58039 JE.Lundberg.137_1453166 JE.Lundberg.125_1251712 JE.Soil.183_536731 JE.Soil.35_1399737 JE.Lundberg.131_759827 JE.Lundberg.146_1019279 JE.Lundberg.128_612713 JE.Lundberg.128_681911 JE.Lundberg.131_382926 JE.Lundberg.164_725823 JE.Soil.183_1458585 JE.Soil.291_599145 JE.Soil.315_1542411 JE.Soil.319_1242995 JE.Soil.3_1908163 JE.Soil.87_2607717 JE.Lundberg.131_978630 JE.Lundberg.140_1050257 JE.Lundberg.77_1264262 JE.Soil.179_236709 JE.Soil.179_891905 JE.Soil.179_1779160 JE.Soil.199_1562132 JE.Soil.227_2395777 JE.Soil.231_1679604 JE.Soil.235_579106 JE.Soil.235_1605969 JE.Soil.39_3588512 JE.Soil.3_2313025 JE.Soil.59_1439935 JE.Soil.71_1896201 JE.Soil.75_862045 JE.Soil.75_3112585 JE.Soil.87_1832648 JE.Soil.183_918355 JE.Soil.183_918788 JE.Soil.183_1552122 JE.Soil.219_513479 JE.Soil.227_750363 JE.Soil.227_975691 JE.Soil.227_1430641 JE.Soil.227_1621326 JE.Soil.227_1738561 JE.Soil.231_1610757 JE.Soil.231_2390112 JE.Soil.231_2586411 JE.Soil.239_1920909 JE.Soil.35_333662 JE.Soil.43_2396232 JE.Soil.43_2691294 JE.Soil.63_1072024 JE.Soil.67_1669790 JE.Lundberg.128_397379 JE.Lundberg.164_1134615 JE.Soil.19_155250 JE.Soil.227_115916 JE.Soil.227_916301 JE.Soil.239_488343 JE.Soil.35_594859 JE.Soil.3_258364 JE.Soil.63_777055 JE.Soil.63_777201 JE.Soil.71_811546 JE.Soil.71_908981 JE.Soil.71_1433252 JE.Soil.71_1546022 JE.Soil.71_2234992 JE.Soil.71_2663951 JE.Soil.187_1317034 JE.Soil.187_1531893 JE.Soil.187_1544679 JE.Soil.199_1351650 JE.Soil.199_1542053 JE.Soil.215_713968 JE.Soil.215_1359143 JE.Soil.215_2047297 JE.Soil.215_2314460 JE.Soil.215_2594975 JE.Soil.27_1179113 JE.Soil.27_3008796 JE.Soil.59_2495801 JE.Soil.71_333464 JE.Soil.71_700700 JE.Soil.71_1921342 JE.Soil.51_805463 JE.Lundberg.146_1314250 JE.Lundberg.152_1112987 JE.Soil.139_2509179 JE.Soil.215_2097052 JE.Soil.231_2729085 JE.Soil.71_2077886 JE.Soil.75_1283302 JE.Lundberg.53_1749118 JE.Soil.107_35082 JE.Soil.235_1488170 JE.Lundberg.152_1157896 JE.Soil.111_18916 JE.Lundberg.146_665431 JE.Soil.191_632421 JE.Soil.127_1617890 JE.Soil.291_1814969 JE.Soil.303_1027510 JE.Soil.303_113526 JE.Soil.303_377961 JE.Soil.91_2736767 JE.Soil.99_3194082 JE.Soil.107_2865522 JE.Soil.131_517747 JE.Soil.279_347824 JE.Soil.283_1906403 JE.Soil.283_761370 JE.Soil.283_2506903 JE.Soil.283_2548736 JE.Soil.99_3305889 JE.Soil.235_1488742 JE.Soil.51_717739 JE.Soil.51_1068774 JE.Soil.63_1591082 JE.Soil.227_292029 JE.Soil.75_13109 JE.Soil.75_3176399 JE.Soil.127_2777142 JE.Soil.295_1277135 JE.Lundberg.77_1327077 JE.Soil.19_912638 JE.Soil.183_686568 JE.Soil.215_2262981 JE.Soil.71_700653 JE.Lundberg.128_780312 JE.Soil.15_1773867 JE.Soil.295_176878 JE.Soil.103_861296 JE.Soil.103_1005050 JE.Soil.103_586184 JE.Soil.227_444714 JE.Soil.319_1756533 JE.Lundberg.128_139309 JE.Lundberg.146_172874 JE.Soil.103_1085561 JE.Soil.107_2702032 JE.Soil.131_127613 JE.Soil.227_2075676 JE.Soil.231_1785159 JE.Soil.235_606823 JE.Soil.239_288113 JE.Soil.63_1571893 JE.Soil.63_959873 JE.Soil.71_2626773 JE.Soil.91_1806840 JE.Lundberg.161_925727 JE.Soil.187_1274106 JE.Soil.187_1274372 JE.Soil.227_209228 JE.Soil.227_263620 JE.Soil.227_511503 JE.Soil.227_686504 JE.Soil.227_707596 JE.Soil.227_1121476 JE.Soil.227_1312204 JE.Soil.227_1364926 JE.Soil.227_1522620 JE.Soil.227_1981469 JE.Soil.227_2025215 JE.Soil.227_2075884 JE.Soil.227_2134149 JE.Soil.227_2438489 JE.Soil.227_2473104 JE.Soil.227_2570708 JE.Soil.231_211735 JE.Soil.231_464066 JE.Soil.231_687629 JE.Soil.231_962433 JE.Soil.231_1244868 JE.Soil.231_1685569 JE.Soil.231_1685635 JE.Soil.235_45882 JE.Soil.235_596751 JE.Soil.235_734921 JE.Soil.235_794461 JE.Soil.235_1032434 JE.Soil.235_1737108 JE.Soil.235_2017249 JE.Soil.235_2212866 JE.Soil.239_36680 JE.Soil.239_151654 JE.Soil.239_650342 JE.Soil.239_835002 JE.Soil.239_1341222 JE.Soil.239_1643978 JE.Soil.239_1827353 JE.Soil.239_1827489 JE.Soil.239_1868434 JE.Soil.239_1992803 JE.Soil.239_2200561 JE.Soil.239_2521345 JE.Soil.239_2876038 JE.Soil.239_2997715 JE.Soil.239_3121958 JE.Soil.23_1637138 JE.Soil.39_748168 JE.Soil.47_966570 JE.Soil.59_1049542 JE.Soil.59_1352273 JE.Soil.59_1352418 JE.Soil.63_297943 JE.Soil.63_520722 JE.Soil.63_574261 JE.Soil.63_2567794 JE.Soil.67_1437827 JE.Soil.67_1851219 JE.Soil.67_2508059 JE.Soil.67_2508211 JE.Soil.71_71514 JE.Soil.71_504499 JE.Soil.71_580814 JE.Soil.71_904438 JE.Soil.71_1011395 JE.Soil.71_1242854 JE.Soil.71_1403513 JE.Soil.71_1433011 JE.Soil.71_1581020 JE.Soil.71_1797627 JE.Soil.71_2176314 JE.Soil.71_2644749 JE.Soil.75_457886 JE.Soil.75_893980 JE.Soil.75_1049019 JE.Soil.75_1049087 JE.Soil.75_1167624 JE.Soil.75_1201075 JE.Soil.75_1812001 JE.Soil.75_3407708 JE.Soil.75_3407955 JE.Soil.75_3513527 JE.Soil.83_1565653 JE.Soil.83_2026207 JE.Soil.83_2142523 JE.Soil.87_38496 JE.Soil.87_780039 JE.Soil.87_2078200 JE.Soil.87_2078272 JE.Soil.87_2297641 JE.Soil.87_2332509 JE.Soil.91_615316 JE.Soil.91_1074037 JE.Soil.91_1298944 JE.Soil.95_129232 JE.Soil.95_2692028 JE.Soil.23_456689 JE.Soil.23_1602137 JE.Soil.35_1687920 JE.Soil.43_1277932 JE.Soil.43_2548627 JE.Soil.47_3013176 JE.Soil.75_411231 JE.Soil.75_416763 JE.Soil.303_979592 JE.Soil.303_980828 JE.Soil.303_2183937 JE.Soil.119_822074 JE.Soil.131_127797 JE.Soil.103_2884649 JE.Soil.103_2618618 JE.Soil.87_2297734 JE.Soil.99_2092192 JE.Lundberg.113_894693 JE.Soil.227_640825 JE.Soil.107_1853556 JE.Lundberg.128_168561 JE.Soil.227_481912 JE.Soil.227_781828 JE.Soil.231_2454995 JE.Soil.199_291670 JE.Soil.227_1353314 JE.Soil.227_1554740 JE.Soil.227_2407867 JE.Soil.227_2474677 JE.Soil.227_299642 JE.Soil.227_665970 JE.Soil.231_1463276 JE.Soil.231_1743651 JE.Soil.231_654946 JE.Soil.59_1532713 JE.Soil.59_2515999 JE.Soil.59_599408 JE.Soil.71_474366 JE.Soil.83_1712004 JE.Soil.83_201913 JE.Soil.83_851306 JE.Soil.87_1164537 JE.Soil.87_1983245 JE.Soil.87_599863 JE.Soil.87_818695 JE.Lundberg.41_488856 JE.Lundberg.41_547489 JE.Lundberg.41_1106281 JE.Lundberg.41_1106575 JE.Lundberg.41_1179144 JE.Lundberg.41_1500301 JE.Lundberg.5_386921 JE.Soil.195_1086438 JE.Soil.227_32075 JE.Soil.227_61750 JE.Soil.227_243352 JE.Soil.227_354932 JE.Soil.227_473758 JE.Soil.227_535615 JE.Soil.227_544154 JE.Soil.227_609303 JE.Soil.227_838907 JE.Soil.227_839022 JE.Soil.227_1238319 JE.Soil.227_1397045 JE.Soil.227_1419282 JE.Soil.227_1485291 JE.Soil.227_1503479 JE.Soil.227_1553717 JE.Soil.227_1621800 JE.Soil.227_2493621 JE.Soil.227_2499750 JE.Soil.227_2520746 JE.Soil.231_421206 JE.Soil.231_568962 JE.Soil.231_687934 JE.Soil.231_1059949 JE.Soil.231_1336701 JE.Soil.231_1434354 JE.Soil.231_1489802 JE.Soil.231_1513817 JE.Soil.231_1515306 JE.Soil.231_1623531 JE.Soil.231_1643292 JE.Soil.231_1954826 JE.Soil.231_2084746 JE.Soil.231_2136882 JE.Soil.235_736207 JE.Soil.235_1799646 JE.Soil.239_153150 JE.Soil.239_1002202 JE.Soil.239_1652772 JE.Soil.59_149469 JE.Soil.59_599299 JE.Soil.59_799178 JE.Soil.59_2987249 JE.Soil.63_1490001 JE.Soil.67_2156224 JE.Soil.67_2406812 JE.Soil.71_205573 JE.Soil.71_495914 JE.Soil.71_1150724 JE.Soil.71_1234269 JE.Soil.71_1727238 JE.Soil.75_158826 JE.Soil.75_988500 JE.Soil.75_2128286 JE.Soil.75_2755990 JE.Soil.87_109335 JE.Soil.87_737742 JE.Soil.87_738034 JE.Soil.87_754451 JE.Soil.87_1251669 JE.Soil.87_2341367 JE.Soil.87_2688062 JE.Soil.95_259706 JE.Soil.95_636202 JE.Soil.95_2240283 JE.Soil.95_2333881 JE.Soil.227_709517 JE.Soil.227_717860 JE.Soil.227_1979881 JE.Soil.227_2347329 JE.Soil.231_145491 JE.Soil.231_145784 JE.Soil.231_364418 JE.Soil.231_673422 JE.Soil.231_720086 JE.Soil.231_1027408 JE.Soil.235_1200817 JE.Soil.59_1146830 JE.Soil.71_664163 JE.Soil.71_1204011 JE.Soil.71_2045743 JE.Soil.71_2138414 JE.Soil.71_2378253 JE.Soil.75_1393666 JE.Soil.83_216009 JE.Soil.83_526513 JE.Soil.83_1450827 JE.Soil.83_2004250 JE.Soil.91_618003 JE.Soil.95_1878912 JE.Soil.95_2366650 JE.Soil.95_2517249 JE.Soil.111_604387 JE.Soil.111_604607 JE.Soil.111_1847232 JE.Soil.119_1401786 JE.Soil.231_204694 JE.Soil.303_371981 JE.Soil.303_2675454 JE.Soil.307_666238 JE.Soil.307_1072957 JE.Soil.319_1206363 JE.Lundberg.128_796350 JE.Soil.103_2095308 JE.Soil.287_310099 JE.Soil.287_310346 JE.Soil.303_943153 JE.Soil.75_2577011 JE.Soil.67_332953 JE.Soil.71_1354478 JE.Soil.71_1554993 JE.Soil.71_1564711 JE.Soil.71_2509106 JE.Soil.71_601180 JE.Soil.239_2731692 JE.Lundberg.125_1074505 JE.Lundberg.158_854294 JE.Soil.235_554531 JE.Soil.103_936034 JE.Soil.75_1794846 JE.Lundberg.158_1058079 JE.Soil.75_1108245 JE.Lundberg.128_618180
JE.Lundberg.110_663880 JE.Lundberg.110_909153 JE.Lundberg.188_1211390 JE.Lundberg.188_297686 JE.Lundberg.191_1348659 JE.Lundberg.41_1376344 JE.Lundberg.77_231678 JE.Lundberg.98_1310997 JE.Soil.3_1011083 JE.Soil.91_259338 JE.Lundberg.125_569426 JE.Soil.239_853476 JE.Soil.135_3693447 JE.Lundberg.26_239291 JE.Soil.139_923857 JE.Lundberg.68_18452 JE.Lundberg.155_1722507 JE.Lundberg.164_251124 JE.Soil.103_966730 JE.Lundberg.149_923979 JE.Soil.111_48150 JE.Soil.143_1890461 JE.Lundberg.164_1045091 JE.Soil.103_2496271 JE.Soil.103_3236904 JE.Soil.107_198265 JE.Soil.107_239292 JE.Soil.111_1854554 JE.Soil.111_2289239 JE.Soil.111_2572944 JE.Soil.115_1181830 JE.Soil.115_1360519 JE.Soil.115_2416701 JE.Soil.115_243618 JE.Soil.115_2755270 JE.Soil.115_3459000 JE.Soil.127_1640945 JE.Soil.135_1155916 JE.Soil.135_1156136 JE.Soil.135_1382383 JE.Soil.279_1133016 JE.Soil.279_1214008 JE.Soil.279_1740347 JE.Soil.279_223092 JE.Soil.279_77152 JE.Soil.283_1081871 JE.Soil.287_1109452 JE.Soil.287_1113875 JE.Soil.287_1118335 JE.Soil.287_1118384 JE.Soil.287_861528 JE.Soil.287_879333 JE.Soil.291_1076816 JE.Soil.291_1941348 JE.Soil.295_1168033 JE.Soil.295_619494 JE.Soil.295_821256 JE.Soil.307_570895 JE.Soil.319_1139702 JE.Soil.319_473877 JE.Soil.99_2435363 JE.Lundberg.155_1722790 JE.Lundberg.188_427243 JE.Lundberg.188_432826 JE.Lundberg.68_566175 JE.Lundberg.68_571530 JE.Lundberg.68_2271453 JE.Soil.103_64891 JE.Soil.103_492966 JE.Soil.103_649985 JE.Soil.103_782028 JE.Soil.103_842668 JE.Soil.103_961632 JE.Soil.103_1219488 JE.Soil.103_1598265 JE.Soil.103_1680141 JE.Soil.103_2231234 JE.Soil.103_3132930 JE.Soil.103_3210079 JE.Soil.107_703808 JE.Soil.111_40540 JE.Soil.111_156381 JE.Soil.111_156550 JE.Soil.111_184182 JE.Soil.111_595778 JE.Soil.111_2329410 JE.Soil.111_2565099 JE.Soil.115_539233 JE.Soil.115_666831 JE.Soil.115_1262144 JE.Soil.115_1972994 JE.Soil.115_2641839 JE.Soil.115_2871951 JE.Soil.115_3268145 JE.Soil.119_65077 JE.Soil.119_416118 JE.Soil.119_604620 JE.Soil.119_610092 JE.Soil.127_1009040 JE.Soil.127_1471846 JE.Soil.127_1532996 JE.Soil.127_1612616 JE.Soil.127_1758773 JE.Soil.127_2284278 JE.Soil.127_2642674 JE.Soil.131_1615960 JE.Soil.131_2360465 JE.Soil.135_543371 JE.Soil.135_756086 JE.Soil.135_868519 JE.Soil.135_1073400 JE.Soil.135_1475431 JE.Soil.135_1783224 JE.Soil.135_2036369 JE.Soil.135_2821769 JE.Soil.135_3143127 JE.Soil.135_3464109 JE.Soil.135_3973054 JE.Soil.143_534777 JE.Soil.143_610473 JE.Soil.143_927232 JE.Soil.143_1320397 JE.Soil.143_1538020 JE.Soil.279_77266 JE.Soil.279_1062146 JE.Soil.279_2041458 JE.Soil.283_69705 JE.Soil.283_69803 JE.Soil.283_99537 JE.Soil.283_349893 JE.Soil.283_769306 JE.Soil.283_769776 JE.Soil.287_56900 JE.Soil.287_75451 JE.Soil.287_164924 JE.Soil.287_339335 JE.Soil.287_451831 JE.Soil.287_707593 JE.Soil.287_1498185 JE.Soil.287_1918695 JE.Soil.287_1926780 JE.Soil.291_597101 JE.Soil.291_2015074 JE.Soil.291_2164096 JE.Soil.295_23061 JE.Soil.295_47368 JE.Soil.295_259654 JE.Soil.295_416746 JE.Soil.295_799387 JE.Soil.295_810981 JE.Soil.295_1349047 JE.Soil.295_1714998 JE.Soil.295_1858298 JE.Soil.295_1906442 JE.Soil.295_2271824 JE.Soil.303_55867 JE.Soil.303_838516 JE.Soil.303_1158568 JE.Soil.307_784003 JE.Soil.319_1865169 JE.Soil.319_2808286 JE.Soil.99_414979 JE.Soil.99_542380 JE.Soil.99_739652 JE.Soil.99_1108575 JE.Soil.99_3164907 JE.Lundberg.164_251190 JE.Soil.103_263860 JE.Soil.103_713515 JE.Soil.103_999871 JE.Soil.103_1080606 JE.Soil.103_1432777 JE.Soil.111_584725 JE.Soil.111_876044 JE.Soil.111_1700612 JE.Soil.115_121549 JE.Soil.115_360203 JE.Soil.115_750458 JE.Soil.115_1276496 JE.Soil.115_1488314 JE.Soil.115_1691657 JE.Soil.115_3151335 JE.Soil.115_3311253 JE.Soil.115_3479098 JE.Soil.115_3484306 JE.Soil.119_257838 JE.Soil.119_988204 JE.Soil.127_1097124 JE.Soil.127_1142349 JE.Soil.127_2283110 JE.Soil.139_106541 JE.Soil.139_1047490 JE.Soil.143_1107915 JE.Soil.143_1408992 JE.Soil.143_2102114 JE.Soil.143_2105760 JE.Soil.279_1643338 JE.Soil.279_2124926 JE.Soil.283_1077130 JE.Soil.287_283213 JE.Soil.287_1050512 JE.Soil.291_1052808 JE.Soil.307_1031504 JE.Soil.99_423721 JE.Soil.99_540756 JE.Soil.99_1473302 JE.Soil.99_2926670 JE.Soil.99_3117386 JE.Soil.111_1292207 JE.Soil.127_184673 JE.Soil.103_2176271 JE.Soil.319_950860 JE.Soil.283_33661 JE.Soil.111_221922 JE.Soil.131_3963246 JE.Soil.295_840009 JE.Soil.279_96764 JE.Soil.103_1539625 JE.Soil.283_1949498 JE.Soil.279_1044736 JE.Soil.287_844142 JE.Soil.287_844652 JE.Soil.295_665223 JE.Lundberg.149_69859 JE.Lundberg.149_70093 JE.Soil.115_1616723 JE.Soil.115_2745763 JE.Lundberg.161_292452 JE.Lundberg.161_292454 JE.Soil.115_718870 JE.Soil.103_703990 JE.Soil.291_1345224 JE.Soil.127_89666 JE.Soil.127_545636 JE.Soil.131_899385 JE.Soil.131_4489872 JE.Soil.279_1960678 JE.Soil.283_1973567 JE.Soil.287_1136348 JE.Soil.291_573197 JE.Soil.295_756919 JE.Soil.295_826454 JE.Soil.99_411567 JE.Lundberg.53_1098383 JE.Soil.143_149402 JE.Soil.143_1242539 JE.Soil.143_1267685 JE.Soil.283_1235494 JE.Soil.283_2418233 JE.Soil.287_1435554 JE.Soil.287_1897544 JE.Soil.295_1286416 JE.Soil.99_1202299 JE.Soil.99_700486 JE.Lundberg.140_1733607 JE.Lundberg.122_873514 JE.Lundberg.128_177787 JE.Soil.103_1138281 JE.Lundberg.134_483476 JE.Lundberg.149_1678488 JE.Lundberg.149_945614 JE.Lundberg.131_1123618 JE.Lundberg.131_1123761 JE.Lundberg.140_653116 JE.Lundberg.149_1271330 JE.Lundberg.149_474351 JE.Lundberg.149_502185 JE.Lundberg.155_3491972 JE.Lundberg.182_1220912 JE.Soil.111_1985117 JE.Soil.195_659257 JE.Soil.287_705658 JE.Soil.291_276439 JE.Soil.35_3240782 JE.Soil.3_960682 JE.Soil.7_565177 JE.Lundberg.146_36315 JE.Lundberg.146_36507 JE.Lundberg.146_41922 JE.Lundberg.146_1228229 JE.Lundberg.146_1615472 JE.Lundberg.149_969012 JE.Lundberg.149_1271519 JE.Lundberg.161_1086395 JE.Soil.143_360069 JE.Soil.143_373810 JE.Soil.143_427189 JE.Soil.143_1115811 JE.Soil.143_1250505 JE.Soil.143_2379344 JE.Soil.143_2481625 JE.Soil.143_2859600 JE.Soil.187_3651 JE.Soil.191_1140849 JE.Soil.195_658945 JE.Soil.195_1722065 JE.Soil.195_1822249 JE.Soil.195_1822960 JE.Soil.227_686546 JE.Soil.35_578092 JE.Soil.3_1759573 JE.Soil.71_1006015 JE.Soil.7_565173 JE.Soil.83_416505 JE.Soil.95_79143 JE.Lundberg.146_1485342 JE.Lundberg.149_48384 JE.Lundberg.149_204179 JE.Soil.103_239988 JE.Soil.103_1661117 JE.Soil.103_1913299 JE.Soil.111_78088 JE.Soil.115_2437069 JE.Soil.127_800659 JE.Soil.143_275949 JE.Soil.279_2143721 JE.Soil.283_80421 JE.Soil.283_339056 JE.Soil.283_1016301 JE.Soil.283_2346050 JE.Soil.283_2500979 JE.Soil.287_1337054 JE.Soil.295_1592695 JE.Soil.319_214058 JE.Soil.319_547785 JE.Soil.319_667368 JE.Soil.319_1095590 JE.Soil.319_1261736 JE.Soil.319_2870941 JE.Soil.43_1985255 JE.Soil.99_1351283 JE.Soil.99_3305792 JE.Lundberg.131_113409 JE.Lundberg.149_351961 JE.Lundberg.149_1439756 JE.Lundberg.161_257714 JE.Soil.103_1433092 JE.Soil.107_952254 JE.Soil.111_2172216 JE.Soil.119_1411173 JE.Soil.279_1479158 JE.Soil.279_2162943 JE.Soil.283_1585515 JE.Soil.291_124157 JE.Soil.291_1115191 JE.Soil.295_1940300 JE.Soil.303_509206 JE.Soil.303_2118104 JE.Soil.303_2139170 JE.Soil.99_421524 JE.Soil.115_450826 JE.Soil.115_1122915 JE.Soil.127_2168868 JE.Soil.143_2010926 JE.Soil.279_1534738 JE.Soil.283_2071244 JE.Soil.287_652815 JE.Soil.287_888956 JE.Soil.287_889070 JE.Soil.291_1913467 JE.Soil.295_757976 JE.Soil.99_827324 JE.Soil.99_3312540 JE.Lundberg.77_1033069 JE.Lundberg.77_2020978 JE.Lundberg.77_2120232 JE.Lundberg.77_2286276 JE.Lundberg.77_2286418 JE.Lundberg.86_1816110 JE.Lundberg.149_1678687 JE.Lundberg.155_3050032 JE.Soil.103_2815158 JE.Soil.111_369350 JE.Soil.287_863318 JE.Soil.115_596186 JE.Soil.279_1150005 JE.Soil.279_383679 JE.Soil.27_126435 JE.Soil.303_1679372 JE.Soil.319_1137197 JE.Soil.319_890598 JE.Soil.35_1221201 JE.Soil.35_2552267 JE.Soil.99_1269997 JE.Soil.107_1815654 JE.Soil.111_2559753 JE.Soil.115_189741 JE.Soil.115_672470 JE.Soil.115_737761 JE.Soil.115_2998421 JE.Soil.119_543062 JE.Soil.119_636645 JE.Soil.119_1249440 JE.Soil.119_1313744 JE.Soil.135_150068 JE.Soil.135_1360795 JE.Soil.279_296388 JE.Soil.279_411623 JE.Soil.279_421333 JE.Soil.279_622331 JE.Soil.279_765512 JE.Soil.279_882224 JE.Soil.279_1691548 JE.Soil.279_2111438 JE.Soil.283_886960 JE.Soil.283_1947836 JE.Soil.283_2526118 JE.Soil.287_1573399 JE.Soil.295_522992 JE.Soil.119_45312 JE.Soil.119_278823 JE.Soil.319_1512105 JE.Soil.35_278343 JE.Soil.35_773787 JE.Soil.35_777969 JE.Soil.35_1177388 JE.Soil.35_1210109 JE.Soil.35_1287297 JE.Soil.35_1350046 JE.Soil.35_1612655 JE.Soil.35_1720210 JE.Soil.35_2560729 JE.Soil.35_2660451 JE.Soil.35_3006921 JE.Soil.35_3633117 JE.Soil.303_1221328 JE.Lundberg.140_547233 JE.Soil.103_1058502 JE.Lundberg.182_196884 JE.Soil.135_368166 JE.Soil.103_818116 JE.Lundberg.149_274073 JE.Soil.291_616334 JE.Lundberg.128_178041 JE.Lundberg.149_663834 JE.Soil.111_1261931 JE.Soil.111_77840 JE.Soil.119_521592 JE.Soil.279_657179 JE.Soil.283_2941179 JE.Soil.287_81697 JE.Soil.291_1540455 JE.Soil.291_809389 JE.Soil.303_2705081 JE.Soil.319_2452950 JE.Soil.319_28614 JE.Soil.35_3532316 JE.Soil.135_1486921 JE.Soil.135_2439823 JE.Soil.135_4163457 JE.Soil.15_222983 JE.Soil.111_1505105 JE.Soil.127_2655321 JE.Soil.127_2969157 JE.Soil.295_1703191 JE.Soil.291_1573115 JE.Lundberg.128_177979 JE.Lundberg.140_1394154 JE.Lundberg.140_1709341 JE.Soil.287_1315573 JE.Soil.291_415827 JE.Soil.291_569623 JE.Soil.303_173366 JE.Lundberg.104_1649030 JE.Soil.111_1940220 JE.Lundberg.122_434351 JE.Soil.107_744174 JE.Lundberg.146_399626 JE.Lundberg.149_575881 JE.Soil.143_39829 JE.Soil.279_742685 JE.Lundberg.101_1247027 JE.Lundberg.107_231550 JE.Lundberg.107_436062 JE.Lundberg.113_1459323 JE.Lundberg.122_1374432 JE.Lundberg.122_63994 JE.Lundberg.125_201609 JE.Lundberg.128_247732 JE.Lundberg.131_590095 JE.Lundberg.134_562729 JE.Lundberg.134_564932 JE.Lundberg.134_857580 JE.Lundberg.137_159579 JE.Lundberg.137_580094 JE.Lundberg.137_988984 JE.Lundberg.140_1038416 JE.Lundberg.140_1224475 JE.Lundberg.140_1394869 JE.Lundberg.140_1426685 JE.Lundberg.143_271815 JE.Lundberg.143_639136 JE.Lundberg.143_833643 JE.Lundberg.146_1536502 JE.Lundberg.149_1340568 JE.Lundberg.149_318045 JE.Lundberg.149_510379 JE.Lundberg.155_2774648 JE.Lundberg.164_31823 JE.Lundberg.167_50 JE.Lundberg.167_713 JE.Lundberg.173_766969 JE.Lundberg.182_1749417 JE.Lundberg.68_1104938 JE.Lundberg.77_123667 JE.Lundberg.77_2202469 JE.Soil.143_1219315 JE.Soil.211_3066221 JE.Soil.211_3977700 JE.Soil.211_728620 JE.Soil.219_1242648 JE.Soil.291_1143575 JE.Soil.291_602105 JE.Soil.295_115360 JE.Soil.295_1992941 JE.Soil.3_108143 JE.Soil.3_808016 JE.Soil.43_1388932 JE.Soil.71_232066 JE.Lundberg.11_1981971 JE.Lundberg.122_24847 JE.Lundberg.122_24969 JE.Lundberg.122_497522 JE.Lundberg.128_247726 JE.Lundberg.131_694884 JE.Lundberg.140_340015 JE.Lundberg.140_438365 JE.Lundberg.140_656375 JE.Lundberg.140_1395783 JE.Lundberg.140_1430941 JE.Lundberg.143_813847 JE.Lundberg.143_1705502 JE.Lundberg.146_733492 JE.Lundberg.146_1023025 JE.Lundberg.149_510 JE.Lundberg.149_885 JE.Lundberg.149_61307 JE.Lundberg.149_120430 JE.Lundberg.149_435410 JE.Lundberg.149_770755 JE.Lundberg.149_905563 JE.Lundberg.149_1097780 JE.Lundberg.149_1176764 JE.Lundberg.149_1218477 JE.Lundberg.149_1428301 JE.Lundberg.149_1480934 JE.Lundberg.149_1536898 JE.Lundberg.149_1564720 JE.Lundberg.155_3461325 JE.Lundberg.158_1125790 JE.Lundberg.161_1230579 JE.Lundberg.161_1230685 JE.Lundberg.167_304 JE.Lundberg.167_246006 JE.Lundberg.167_246279 JE.Lundberg.167_584644 JE.Lundberg.167_618402 JE.Lundberg.167_624116 JE.Lundberg.173_677036 JE.Lundberg.173_1353027 JE.Lundberg.176_930951 JE.Lundberg.182_16303 JE.Lundberg.182_459960 JE.Lundberg.182_1316937 JE.Lundberg.182_1841842 JE.Lundberg.65_244740 JE.Lundberg.68_1089835 JE.Lundberg.77_15813 JE.Lundberg.77_1204399 JE.Lundberg.89_71720 JE.Lundberg.95_342678 JE.Lundberg.95_604932 JE.Soil.143_163927 JE.Soil.143_163946 JE.Soil.143_387673 JE.Soil.143_1644403 JE.Soil.143_2093434 JE.Soil.143_2168005 JE.Soil.143_2344965 JE.Soil.143_2399508 JE.Soil.183_261463 JE.Soil.191_1483074 JE.Soil.195_300206 JE.Soil.195_2288560 JE.Soil.211_5048 JE.Soil.211_564315 JE.Soil.211_728413 JE.Soil.211_1358069 JE.Soil.211_2112000 JE.Soil.211_2210854 JE.Soil.211_2210971 JE.Soil.211_2934048 JE.Soil.211_2976328 JE.Soil.211_3066338 JE.Soil.211_3969617 JE.Soil.223_133822 JE.Soil.39_223565 JE.Soil.39_2997599 JE.Soil.3_156750 JE.Soil.43_1057594 JE.Soil.47_2359404 JE.Soil.115_596747 JE.Soil.131_3019661 JE.Soil.143_1284405 JE.Soil.143_1913204 JE.Soil.283_1123667 JE.Soil.291_1078646 JE.Soil.303_1828273 JE.Soil.303_2503843 JE.Lundberg.122_1164375 JE.Lundberg.131_681218 JE.Lundberg.143_829856 JE.Lundberg.143_1862590 JE.Soil.115_782552 JE.Soil.283_2488539 JE.Soil.287_665362 JE.Soil.287_1934709 JE.Lundberg.146_399849 JE.Lundberg.167_584778 JE.Soil.291_465847 JE.Soil.279_743052 JE.Lundberg.143_891761 JE.Soil.115_987406 JE.Soil.103_2676387 JE.Soil.115_2566050 JE.Soil.143_660413 JE.Lundberg.149_1320770 JE.Soil.111_2035454 JE.Soil.279_411393 JE.Soil.303_2060307 JE.Soil.115_1585723 JE.Soil.115_2194164 JE.Soil.127_608261 JE.Soil.283_1705587 JE.Soil.283_2749715 JE.Soil.287_892390 JE.Soil.99_241834 JE.Soil.107_1874487 JE.Soil.143_400992 JE.Soil.287_224529 JE.Soil.319_1432578 JE.Soil.287_1704949 JE.Soil.283_2240607 JE.Soil.223_133707 JE.Soil.3_891779 JE.Soil.71_232135 JE.Lundberg.56_646100 JE.Lundberg.56_646349 JE.Soil.319_979644 JE.Soil.283_2416753 JE.Soil.283_2416754 JE.Soil.295_1693578 JE.Lundberg.191_61179 JE.Soil.219_1472541 JE.Soil.179_2472609 JE.Soil.219_220652 JE.Lundberg.173_131700 JE.Lundberg.191_535870 JE.Soil.183_902798 JE.Soil.15_1788170 JE.Soil.179_1448173 JE.Soil.15_58663 JE.Soil.219_102242 JE.Soil.179_1139341 JE.Soil.183_791016 JE.Soil.219_1988486 JE.Soil.227_676643 JE.Soil.3_1002772 JE.Soil.87_1643223 JE.Soil.191_44068 JE.Soil.227_434821 JE.Soil.227_887311 JE.Soil.227_1665340 JE.Soil.227_2340565 JE.Soil.35_2378526 JE.Soil.71_2361399 JE.Soil.75_1825762 JE.Soil.87_2623441 JE.Soil.91_873296 JE.Soil.95_1513050 JE.Soil.219_360288 JE.Soil.219_406270 JE.Soil.219_462925 JE.Soil.219_1147159 JE.Soil.219_1599052 JE.Soil.219_1599056 JE.Soil.235_225737 JE.Soil.235_304652 JE.Soil.235_1602280 JE.Soil.235_2234582 JE.Lundberg.173_265284 JE.Lundberg.173_270848 JE.Lundberg.173_493976 JE.Lundberg.173_799488 JE.Lundberg.173_805264 JE.Lundberg.173_1496508 JE.Lundberg.173_1583754 JE.Lundberg.173_1610003 JE.Lundberg.191_547934 JE.Lundberg.191_845436 JE.Lundberg.191_1073258 JE.Lundberg.191_1228836 JE.Lundberg.191_1422394 JE.Soil.183_1418371 JE.Soil.215_2228028 JE.Soil.35_1536928 JE.Soil.231_373617 JE.Soil.95_1625273 JE.Soil.179_1763579 JE.Soil.3_2552294 JE.Soil.219_212938 JE.Soil.219_1695495 JE.Lundberg.173_93525 JE.Lundberg.191_83878 JE.Soil.183_264063 JE.Soil.115_95058 JE.Soil.95_1739403 JE.Soil.95_1938625 JE.Soil.183_264602 JE.Soil.319_1148062 JE.Soil.219_888061 JE.Soil.107_2623074 JE.Soil.219_1325278 JE.Soil.15_1774120 JE.Soil.35_1726718 JE.Soil.15_2021695 JE.Soil.219_664829 JE.Lundberg.191_1066073 JE.Lundberg.191_1427850 JE.Lundberg.191_547699 JE.Soil.219_1472822 JE.Soil.219_1871971 JE.Soil.219_519023 JE.Soil.219_668342 JE.Soil.219_819191 JE.Soil.219_1546042 JE.Soil.219_1555044 JE.Soil.219_1949983 JE.Soil.35_2594177 JE.Soil.35_3740382 JE.Soil.219_888928 JE.Soil.219_897857 JE.Lundberg.125_818863 JE.Lundberg.131_352020 JE.Soil.135_2136613 JE.Soil.227_1387511 JE.Soil.227_2328044 JE.Soil.231_1839037 JE.Soil.231_2258133 JE.Soil.239_3180331 JE.Soil.87_2273652 JE.Soil.239_3178654 JE.Soil.51_250393 JE.Lundberg.134_417645 JE.Lundberg.29_305245 JE.Lundberg.59_2298541 JE.Lundberg.134_272269 JE.Soil.135_930734 JE.Lundberg.140_1041454 JE.Lundberg.17_307777 JE.Lundberg.188_1053236 JE.Lundberg.23_48043 JE.Lundberg.23_762349 JE.Soil.227_2119202 JE.Soil.59_1292527 JE.Soil.71_1706388 JE.Lundberg.125_826807 JE.Lundberg.128_326444 JE.Lundberg.188_1795993 JE.Lundberg.5_1226795 JE.Lundberg.113_422867 JE.Lundberg.128_745495 JE.Lundberg.143_1615319 JE.Lundberg.20_1970842 JE.Lundberg.20_2111849 JE.Lundberg.50_1368187 JE.Soil.195_657992 JE.Lundberg.5_1223694 JE.Lundberg.23_1194123 JE.Lundberg.68_595010 JE.Lundberg.68_895687 JE.Lundberg.71_602902 JE.Soil.183_610241 JE.Soil.63_1620718 JE.Lundberg.122_1183908 JE.Lundberg.122_1243987 JE.Lundberg.143_609185 JE.Soil.195_110722 JE.Soil.35_832746 JE.Lundberg.137_115648 JE.Soil.103_677165 JE.Soil.103_2114448 JE.Soil.103_882074 JE.Soil.131_506323 JE.Soil.103_44375 JE.Lundberg.131_1343403 JE.Lundberg.137_621596 JE.Lundberg.143_1058713 JE.Lundberg.161_1040674 JE.Soil.103_377064 JE.Soil.111_1464182 JE.Soil.111_240043 JE.Soil.111_746586 JE.Soil.115_1125330 JE.Soil.115_1494896 JE.Soil.115_423025 JE.Soil.139_2627458 JE.Soil.143_1656164 JE.Soil.143_1712125 JE.Soil.199_1053023 JE.Soil.215_351562 JE.Soil.279_1923322 JE.Soil.283_1028924 JE.Soil.283_2681587 JE.Soil.283_648511 JE.Soil.287_1702228 JE.Soil.287_734448 JE.Soil.287_988430 JE.Soil.291_1750168 JE.Soil.291_273449 JE.Soil.291_934709 JE.Soil.295_1381861 JE.Soil.295_1586217 JE.Soil.295_181130 JE.Soil.295_2190927 JE.Soil.295_533252 JE.Soil.295_609437 JE.Soil.319_2900167 JE.Soil.7_136199 JE.Lundberg.161_451773 JE.Soil.103_870645 JE.Soil.107_159337 JE.Soil.107_1960572 JE.Soil.107_2670304 JE.Soil.111_294764 JE.Soil.111_1809663 JE.Soil.115_64630 JE.Soil.119_102069 JE.Soil.119_156367 JE.Soil.119_543079 JE.Soil.119_1105194 JE.Soil.127_685690 JE.Soil.127_743893 JE.Soil.127_1264767 JE.Soil.127_2673102 JE.Soil.139_3319580 JE.Soil.143_637347 JE.Soil.143_1232883 JE.Soil.143_1713957 JE.Soil.199_70142 JE.Soil.199_828908 JE.Soil.199_1053281 JE.Soil.19_1210481 JE.Soil.19_1780558 JE.Soil.211_1630606 JE.Soil.279_416836 JE.Soil.283_2045545 JE.Soil.283_2204789 JE.Soil.283_2829894 JE.Soil.287_120789 JE.Soil.287_1010970 JE.Soil.287_1844732 JE.Soil.291_559495 JE.Soil.291_982525 JE.Soil.291_983169 JE.Soil.291_1662047 JE.Soil.291_1716468 JE.Soil.291_1718793 JE.Soil.291_1884932 JE.Soil.295_86235 JE.Soil.295_1689972 JE.Soil.295_1707919 JE.Soil.303_339789 JE.Soil.307_1157107 JE.Soil.319_570206 JE.Soil.319_2512067 JE.Soil.43_30631 JE.Soil.43_1919503 JE.Soil.99_2581275 JE.Soil.107_2390847 JE.Soil.111_1566919 JE.Soil.111_1781922 JE.Soil.115_21540 JE.Soil.115_835691 JE.Soil.115_1417381 JE.Soil.115_1887328 JE.Soil.115_2479970 JE.Soil.115_3108442 JE.Soil.119_112173 JE.Soil.127_299858 JE.Soil.131_1450417 JE.Soil.131_2167829 JE.Soil.131_5260896 JE.Soil.135_1901727 JE.Soil.139_1273817 JE.Soil.143_1772215 JE.Soil.143_2242356 JE.Soil.143_2666664 JE.Soil.143_2666703 JE.Soil.279_1757725 JE.Soil.283_648503 JE.Soil.283_1132767 JE.Soil.283_1967077 JE.Soil.287_13560 JE.Soil.287_1341790 JE.Soil.287_1632364 JE.Soil.287_1819443 JE.Soil.287_1856435 JE.Soil.291_333163 JE.Soil.291_1421360 JE.Soil.291_1908434 JE.Soil.295_1947322 JE.Soil.303_1071419 JE.Soil.303_1177976 JE.Soil.307_850984 JE.Soil.315_594983 JE.Soil.319_1667252 JE.Soil.103_2492282 JE.Soil.103_2707538 JE.Soil.107_1045868 JE.Soil.111_729480 JE.Soil.111_1025517 JE.Soil.111_1710162 JE.Soil.115_1302280 JE.Soil.115_2584481 JE.Soil.115_2930433 JE.Soil.119_1026668 JE.Soil.127_1702657 JE.Soil.127_2688638 JE.Soil.127_3135822 JE.Soil.143_201917 JE.Soil.143_1655956 JE.Soil.279_661616 JE.Soil.279_898995 JE.Soil.283_517833 JE.Soil.283_1486439 JE.Soil.283_1723099 JE.Soil.287_896340 JE.Soil.291_1742082 JE.Soil.295_119446 JE.Soil.295_1529512 JE.Soil.295_2184801 JE.Soil.303_513388 JE.Soil.287_1307779 JE.Soil.291_454039 JE.Soil.131_910091 JE.Soil.143_12662 JE.Soil.115_2988360 JE.Lundberg.65_1320727 JE.Lundberg.62_916109 JE.Lundberg.65_1321054 JE.Soil.283_787165 JE.Soil.291_783750 JE.Soil.99_2678493 JE.Lundberg.65_1320760 JE.Soil.103_895375 JE.Soil.103_1171861 JE.Soil.103_2357661 JE.Soil.103_2609903 JE.Soil.103_2848584 JE.Soil.107_1716024 JE.Soil.111_1181707 JE.Soil.115_200329 JE.Soil.115_584391 JE.Soil.115_1539943 JE.Soil.131_2731890 JE.Soil.131_5253313 JE.Soil.279_2219341 JE.Soil.291_1194300 JE.Soil.295_220380 JE.Soil.295_622764 JE.Soil.295_897815 JE.Soil.295_959157 JE.Soil.295_1215156 JE.Soil.295_2176338 JE.Soil.99_2769234 JE.Soil.99_2779429 JE.Lundberg.122_824331 JE.Lundberg.146_515524 JE.Lundberg.155_2516537 JE.Lundberg.122_1209212 JE.Lundberg.140_132305 JE.Lundberg.149_498377 JE.Lundberg.164_20944 JE.Lundberg.164_919605 JE.Lundberg.122_1209349 JE.Lundberg.122_1592009 JE.Lundberg.134_76501 JE.Lundberg.134_723433 JE.Lundberg.140_485790 JE.Lundberg.149_1000504 JE.Lundberg.149_1010046 JE.Lundberg.149_1151833 JE.Lundberg.149_1630974 JE.Lundberg.158_7623 JE.Lundberg.161_394193 JE.Lundberg.161_1044452 JE.Lundberg.164_251423 JE.Lundberg.164_656747 JE.Lundberg.164_919252 JE.Lundberg.173_292164 JE.Lundberg.188_536084 JE.Soil.279_1331936 JE.Lundberg.188_1315484 JE.Lundberg.191_1356431 JE.Lundberg.191_1356701 JE.Lundberg.191_876816 JE.Soil.111_1998221 JE.Soil.115_1579726 JE.Soil.287_2040124 JE.Lundberg.173_1032774 JE.Lundberg.173_1515460 JE.Lundberg.176_1106138 JE.Lundberg.176_1111622 JE.Lundberg.176_1148737 JE.Lundberg.176_1148738 JE.Lundberg.176_1853236 JE.Lundberg.176_2333161 JE.Lundberg.176_2503915 JE.Lundberg.182_616522 JE.Lundberg.182_622086 JE.Lundberg.182_877590 JE.Lundberg.182_877782 JE.Lundberg.188_263939 JE.Lundberg.188_618835 JE.Lundberg.188_1315693 JE.Lundberg.191_22695 JE.Lundberg.191_770312 JE.Lundberg.191_1244229 JE.Lundberg.191_1376924 JE.Lundberg.191_1456254 JE.Lundberg.188_1367845 JE.Lundberg.188_1694788 JE.Soil.291_318217 JE.Soil.319_1560249 JE.Soil.83_1716739 JE.Lundberg.137_1092660 JE.Lundberg.17_821891 JE.Lundberg.143_1576867 JE.Lundberg.122_103406 JE.Lundberg.143_1357352 JE.Soil.183_306862 JE.Lundberg.35_1070427 JE.Lundberg.41_750930 JE.Lundberg.104_1222956 JE.Lundberg.134_353164 JE.Lundberg.140_395636 JE.Lundberg.17_46439 JE.Lundberg.29_1611090 JE.Lundberg.29_690224 JE.Lundberg.32_1804749 JE.Lundberg.32_948542 JE.Lundberg.35_1133335 JE.Lundberg.35_502490 JE.Lundberg.41_1161421 JE.Lundberg.41_135134 JE.Lundberg.41_1393832 JE.Lundberg.41_1393884 JE.Lundberg.41_252041 JE.Lundberg.41_411245 JE.Lundberg.41_425798 JE.Lundberg.41_526935 JE.Lundberg.41_685452 JE.Lundberg.44_1237861 JE.Lundberg.44_1486559 JE.Lundberg.44_328393 JE.Lundberg.47_231555 JE.Soil.183_908751 JE.Soil.235_975074 JE.Soil.279_1117657 JE.Soil.95_909132 JE.Lundberg.26_448585 JE.Lundberg.29_237278 JE.Lundberg.29_237321 JE.Lundberg.29_277988 JE.Lundberg.29_679705 JE.Lundberg.29_695602 JE.Lundberg.29_1388911 JE.Lundberg.32_870876 JE.Lundberg.32_1103582 JE.Lundberg.32_1167276 JE.Lundberg.32_1554624 JE.Lundberg.32_1738029 JE.Lundberg.35_20931 JE.Lundberg.35_162664 JE.Lundberg.35_254651 JE.Lundberg.35_346493 JE.Lundberg.35_398548 JE.Lundberg.35_398775 JE.Lundberg.35_569516 JE.Lundberg.35_678556 JE.Lundberg.35_830922 JE.Lundberg.35_891591 JE.Lundberg.35_891637 JE.Lundberg.35_917241 JE.Lundberg.35_929140 JE.Lundberg.35_1061959 JE.Lundberg.35_1070483 JE.Lundberg.35_1098698 JE.Lundberg.35_1108022 JE.Lundberg.35_1232033 JE.Lundberg.35_1476610 JE.Lundberg.35_1508817 JE.Lundberg.35_1606246 JE.Lundberg.35_1705014 JE.Lundberg.35_1807702 JE.Lundberg.38_144480 JE.Lundberg.38_427641 JE.Lundberg.38_854382 JE.Lundberg.38_998494 JE.Lundberg.38_1000493 JE.Lundberg.38_1210579 JE.Lundberg.38_1210711 JE.Lundberg.38_1705086 JE.Lundberg.38_1710423 JE.Lundberg.41_32466 JE.Lundberg.41_252857 JE.Lundberg.41_288623 JE.Lundberg.41_431774 JE.Lundberg.41_550044 JE.Lundberg.41_625273 JE.Lundberg.41_768487 JE.Lundberg.41_960394 JE.Lundberg.41_1114385 JE.Lundberg.41_1168918 JE.Lundberg.41_1223916 JE.Lundberg.41_1228030 JE.Lundberg.41_1229696 JE.Lundberg.41_1345292 JE.Lundberg.41_1498243 JE.Lundberg.41_1522377 JE.Lundberg.41_1557650 JE.Lundberg.41_1564430 JE.Lundberg.44_632442 JE.Lundberg.44_891382 JE.Lundberg.44_1486200 JE.Lundberg.44_1585374 JE.Lundberg.44_1647129 JE.Lundberg.47_226306 JE.Lundberg.47_910638 JE.Lundberg.47_1597532 JE.Lundberg.47_1821290 JE.Lundberg.74_557653 JE.Lundberg.74_557716 JE.Lundberg.74_2549722 JE.Lundberg.92_196356 JE.Lundberg.95_1862978 JE.Lundberg.17_841875 JE.Lundberg.38_823511 JE.Lundberg.38_919483 JE.Lundberg.38_1059905 JE.Lundberg.38_1459007 JE.Lundberg.41_571478 JE.Lundberg.41_1418493 JE.Lundberg.41_1423991 JE.Lundberg.44_181963 JE.Lundberg.47_92223 JE.Lundberg.47_1638628 JE.Lundberg.47_1703599 JE.Lundberg.74_1561028 JE.Lundberg.74_1666590 JE.Lundberg.74_2402375 JE.Lundberg.74_2755502 JE.Lundberg.77_423093 JE.Lundberg.77_423283 JE.Lundberg.77_1077283 JE.Lundberg.77_1215750 JE.Lundberg.77_1371155 JE.Lundberg.77_1802958 JE.Lundberg.80_373843 JE.Lundberg.86_371935 JE.Lundberg.86_372098 JE.Lundberg.86_1985057 JE.Lundberg.89_332532 JE.Lundberg.89_1170614 JE.Lundberg.92_1687894 JE.Lundberg.95_1654136 JE.Soil.191_231810 JE.Soil.235_1615600 JE.Soil.239_1188181 JE.Soil.83_2078961 JE.Soil.83_2757677 JE.Soil.87_1703889 JE.Lundberg.125_488095 JE.Lundberg.143_351939 JE.Lundberg.143_352091 JE.Soil.279_995468 JE.Soil.35_1644393 JE.Lundberg.35_667775 JE.Lundberg.41_932184 JE.Lundberg.41_1586320 JE.Soil.183_306999 JE.Soil.183_344013 JE.Lundberg.41_34504 JE.Lundberg.41_751081 JE.Lundberg.32_777933 JE.Lundberg.38_1207231 JE.Lundberg.38_1207544 JE.Lundberg.38_1464536 JE.Lundberg.38_835326 JE.Lundberg.77_2336078 JE.Lundberg.77_2341443 JE.Lundberg.8_272148 JE.Lundberg.92_1379478 JE.Lundberg.92_1688250 JE.Lundberg.38_1391980 JE.Soil.219_1100621 JE.Soil.219_1561145 JE.Lundberg.122_1024845 JE.Soil.111_1935244 JE.Lundberg.182_1358475 JE.Lundberg.53_1781544 JE.Soil.115_1634874 JE.Soil.119_939764 JE.Soil.127_574092 JE.Soil.219_420078 JE.Soil.111_2191069 JE.Soil.111_2511480 JE.Soil.111_2516742 JE.Soil.111_2612434 JE.Soil.119_24951 JE.Soil.131_1278867 JE.Soil.143_1763293 JE.Soil.143_1902806 JE.Soil.143_2155320 JE.Soil.143_2155510 JE.Soil.283_24407 JE.Soil.287_428537 JE.Soil.287_1506327 JE.Lundberg.23_1421347 JE.Lundberg.23_950119 JE.Lundberg.131_768177 JE.Soil.75_1776449 JE.Soil.43_2878212 JE.Soil.75_414167 JE.Soil.75_541272 JE.Soil.75_879442 JE.Soil.75_1496533 JE.Soil.75_2399611 JE.Soil.87_881381 JE.Soil.91_1278983 JE.Soil.95_1144453 JE.Lundberg.26_332580 JE.Lundberg.53_2195745 JE.Soil.75_2914500 JE.Lundberg.35_163529 JE.Lundberg.53_1051447 JE.Lundberg.77_991317 JE.Lundberg.77_1374959 JE.Soil.183_430572 JE.Soil.75_3119911 JE.Soil.75_3574488 JE.Soil.87_604280 JE.Soil.283_2861347 JE.Lundberg.161_434068 JE.Lundberg.188_956350 JE.Lundberg.110_596474 JE.Soil.143_630161 JE.Soil.103_320072 JE.Lundberg.122_755400 JE.Soil.131_424594 JE.Soil.279_1108082 JE.Soil.291_2107138 JE.Soil.99_121011 JE.Soil.103_461210 JE.Soil.103_1757941 JE.Soil.103_2585625 JE.Soil.103_3074798 JE.Soil.111_431825 JE.Soil.111_1028492 JE.Soil.115_149971 JE.Soil.115_738752 JE.Soil.127_3158963 JE.Soil.131_418999 JE.Soil.131_419187 JE.Soil.131_2719601 JE.Soil.131_5307191 JE.Soil.143_1302169 JE.Soil.143_1784267 JE.Soil.283_1004830 JE.Soil.283_2478288 JE.Soil.283_2530695 JE.Soil.291_291770 JE.Soil.291_396085 JE.Soil.291_1057384 JE.Soil.291_1564652 JE.Soil.291_1623313 JE.Soil.291_1752828 JE.Soil.291_2106269 JE.Soil.303_2149936 JE.Soil.99_2523077 JE.Soil.131_1991249 JE.Lundberg.167_945960 JE.Soil.287_806901 JE.Lundberg.137_812454 JE.Lundberg.140_1332117 JE.Lundberg.149_641562 JE.Soil.107_812620 JE.Soil.235_1138902 JE.Soil.287_1142898 JE.Soil.51_1026674 JE.Soil.63_1371268 JE.Soil.95_553682 JE.Soil.143_2560054 JE.Soil.279_983831 JE.Soil.283_1316421 JE.Soil.287_1394936 JE.Soil.291_19536 JE.Soil.291_19918 JE.Soil.291_1114499 JE.Soil.295_1070011 JE.Soil.103_531700 JE.Soil.287_807612 JE.Lundberg.107_2416813 JE.Lundberg.104_1056083 JE.Lundberg.107_2216241 JE.Lundberg.113_339061 JE.Lundberg.104_1412058 JE.Soil.111_2361473 JE.Lundberg.122_1567429 JE.Lundberg.128_731509 JE.Lundberg.101_663955 JE.Lundberg.119_1272249 JE.Lundberg.122_513103 JE.Soil.115_89217 JE.Lundberg.101_1513104 JE.Lundberg.116_348997 JE.Lundberg.122_11758 JE.Lundberg.122_747618 JE.Lundberg.128_130509 JE.Lundberg.128_904431 JE.Lundberg.131_125865 JE.Lundberg.134_212233 JE.Lundberg.158_1350126 JE.Lundberg.17_1095154 JE.Lundberg.23_1019464 JE.Lundberg.77_1421408 JE.Lundberg.95_404686 JE.Lundberg.101_1209371 JE.Lundberg.101_92666 JE.Lundberg.104_1030721 JE.Lundberg.107_1357939 JE.Lundberg.107_1358179 JE.Lundberg.107_1820962 JE.Lundberg.110_460221 JE.Lundberg.113_192541 JE.Lundberg.116_1408892 JE.Lundberg.119_1189614 JE.Lundberg.119_1448637 JE.Lundberg.119_1750510 JE.Lundberg.119_1911982 JE.Lundberg.119_1933160 JE.Lundberg.119_699157 JE.Lundberg.11_1022801 JE.Lundberg.11_57486 JE.Lundberg.122_1025039 JE.Lundberg.122_1327407 JE.Lundberg.122_1340330 JE.Lundberg.122_17093 JE.Lundberg.122_176836 JE.Lundberg.122_210452 JE.Lundberg.122_263957 JE.Lundberg.122_431073 JE.Lundberg.122_470682 JE.Lundberg.122_649341 JE.Lundberg.122_744973 JE.Lundberg.122_963320 JE.Lundberg.125_1319990 JE.Lundberg.125_1320046 JE.Lundberg.125_891953 JE.Lundberg.128_119612 JE.Lundberg.128_207751 JE.Lundberg.128_226364 JE.Lundberg.128_367652 JE.Lundberg.128_435642 JE.Lundberg.128_541081 JE.Lundberg.128_640368 JE.Lundberg.128_661467 JE.Lundberg.128_719284 JE.Lundberg.128_727212 JE.Lundberg.128_769721 JE.Lundberg.128_771886 JE.Lundberg.128_83550 JE.Lundberg.128_870911 JE.Lundberg.128_890163 JE.Lundberg.128_894575 JE.Lundberg.128_894752 JE.Lundberg.128_916126 JE.Lundberg.131_102038 JE.Lundberg.131_1304541 JE.Lundberg.131_1402546 JE.Lundberg.131_140305 JE.Lundberg.131_1433964 JE.Lundberg.131_285413 JE.Lundberg.131_413934 JE.Lundberg.131_555038 JE.Lundberg.131_559283 JE.Lundberg.131_807440 JE.Lundberg.131_914522 JE.Lundberg.134_144292 JE.Lundberg.134_144430 JE.Lundberg.134_77565 JE.Lundberg.137_1426873 JE.Lundberg.137_14689 JE.Lundberg.137_37929 JE.Lundberg.137_539189 JE.Lundberg.137_769509 JE.Lundberg.140_1170348 JE.Lundberg.140_1201551 JE.Lundberg.140_1328835 JE.Lundberg.140_1429635 JE.Lundberg.140_287692 JE.Lundberg.140_536144 JE.Lundberg.140_584897 JE.Lundberg.143_1066469 JE.Lundberg.143_1228041 JE.Lundberg.143_1362901 JE.Lundberg.143_1368819 JE.Lundberg.143_1418520 JE.Lundberg.143_1487985 JE.Lundberg.143_1862184 JE.Lundberg.143_1862227 JE.Lundberg.143_657922 JE.Lundberg.143_761252 JE.Lundberg.143_856291 JE.Lundberg.149_289528 JE.Lundberg.158_214670 JE.Lundberg.158_320761 JE.Lundberg.158_322379 JE.Lundberg.161_1401908 JE.Lundberg.161_417348 JE.Lundberg.164_146047 JE.Lundberg.167_352735 JE.Lundberg.167_358130 JE.Lundberg.170_42663 JE.Lundberg.173_1454937 JE.Lundberg.173_565883 JE.Lundberg.173_728301 JE.Lundberg.17_1057465 JE.Lundberg.17_126593 JE.Lundberg.17_1472161 JE.Lundberg.182_476106 JE.Lundberg.188_697326 JE.Lundberg.188_951076 JE.Lundberg.191_1371638 JE.Lundberg.191_733900 JE.Lundberg.20_1412589 JE.Lundberg.20_1743620 JE.Lundberg.20_429282 JE.Lundberg.20_715928 JE.Lundberg.23_1048442 JE.Lundberg.23_1282483 JE.Lundberg.23_1340052 JE.Lundberg.23_149836 JE.Lundberg.23_457027 JE.Lundberg.26_402100 JE.Lundberg.29_1111029 JE.Lundberg.29_591747 JE.Lundberg.2_1293542 JE.Lundberg.2_905100 JE.Lundberg.32_1235477 JE.Lundberg.32_796138 JE.Lundberg.35_1886751 JE.Lundberg.35_307652 JE.Lundberg.35_327811 JE.Lundberg.35_327926 JE.Lundberg.35_496505 JE.Lundberg.35_686970 JE.Lundberg.35_749508 JE.Lundberg.38_1037071 JE.Lundberg.38_594380 JE.Lundberg.38_895084 JE.Lundberg.41_1444865 JE.Lundberg.41_1444965 JE.Lundberg.41_1561159 JE.Lundberg.41_174257 JE.Lundberg.41_321561 JE.Lundberg.41_995148 JE.Lundberg.44_102912 JE.Lundberg.44_1414043 JE.Lundberg.44_42799 JE.Lundberg.44_823666 JE.Lundberg.47_1069993 JE.Lundberg.47_1123118 JE.Lundberg.47_1165404 JE.Lundberg.47_1408958 JE.Lundberg.47_1479174 JE.Lundberg.47_934148 JE.Lundberg.50_289758 JE.Lundberg.50_787759 JE.Lundberg.50_787949 JE.Lundberg.5_2050633 JE.Lundberg.5_261966 JE.Lundberg.5_8849 JE.Lundberg.65_1892198 JE.Lundberg.68_1371283 JE.Lundberg.74_2302892 JE.Lundberg.77_1085026 JE.Lundberg.77_1170255 JE.Lundberg.77_1271334 JE.Lundberg.77_1286716 JE.Lundberg.77_1374850 JE.Lundberg.77_1580175 JE.Lundberg.77_1649945 JE.Lundberg.77_1849585 JE.Lundberg.77_2081672 JE.Lundberg.77_336773 JE.Lundberg.77_375749 JE.Lundberg.77_40486 JE.Lundberg.77_526221 JE.Lundberg.77_804097 JE.Lundberg.80_697724 JE.Lundberg.86_889194 JE.Lundberg.89_1103636 JE.Lundberg.8_1318316 JE.Lundberg.92_1889174 JE.Lundberg.92_541937 JE.Lundberg.95_1231902 JE.Lundberg.95_1754746 JE.Lundberg.95_88097 JE.Lundberg.95_886940 JE.Lundberg.98_1248066 JE.Lundberg.98_82369 JE.Lundberg.98_830950 JE.Soil.115_2798870 JE.Soil.119_180512 JE.Soil.143_562235 JE.Soil.191_1768037 JE.Soil.215_1244739 JE.Soil.219_71300 JE.Soil.227_386450 JE.Soil.235_1257821 JE.Soil.27_740869 JE.Soil.291_1747066 JE.Soil.35_3797063 JE.Soil.99_1096124 JE.Soil.99_3057450 JE.Lundberg.107_2743218 JE.Lundberg.107_2743346 JE.Lundberg.116_344406 JE.Lundberg.116_348722 JE.Lundberg.116_1410142 JE.Lundberg.119_765340 JE.Lundberg.122_3936 JE.Lundberg.122_52399 JE.Lundberg.122_87789 JE.Lundberg.122_175591 JE.Lundberg.122_210439 JE.Lundberg.122_312112 JE.Lundberg.122_349373 JE.Lundberg.122_719408 JE.Lundberg.122_728317 JE.Lundberg.122_1012611 JE.Lundberg.122_1239070 JE.Lundberg.122_1567183 JE.Lundberg.122_1634334 JE.Lundberg.125_916845 JE.Lundberg.125_1133175 JE.Lundberg.125_1365618 JE.Lundberg.128_251163 JE.Lundberg.128_258783 JE.Lundberg.128_439650 JE.Lundberg.128_450449 JE.Lundberg.128_512300 JE.Lundberg.128_556449 JE.Lundberg.128_603350 JE.Lundberg.128_700255 JE.Lundberg.128_707229 JE.Lundberg.128_772090 JE.Lundberg.128_836740 JE.Lundberg.128_839544 JE.Lundberg.131_52704 JE.Lundberg.131_329668 JE.Lundberg.131_413730 JE.Lundberg.131_621021 JE.Lundberg.131_643915 JE.Lundberg.131_719003 JE.Lundberg.131_728822 JE.Lundberg.131_830093 JE.Lundberg.131_850565 JE.Lundberg.131_947819 JE.Lundberg.131_1353650 JE.Lundberg.134_255054 JE.Lundberg.134_679108 JE.Lundberg.134_836116 JE.Lundberg.134_965128 JE.Lundberg.134_1010469 JE.Lundberg.134_1059631 JE.Lundberg.140_579468 JE.Lundberg.140_911413 JE.Lundberg.140_1067080 JE.Lundberg.140_1511191 JE.Lundberg.143_477578 JE.Lundberg.143_828438 JE.Lundberg.143_1461776 JE.Lundberg.149_161675 JE.Lundberg.149_289244 JE.Lundberg.149_544417 JE.Lundberg.149_783413 JE.Lundberg.155_2915519 JE.Lundberg.155_3010745 JE.Lundberg.155_3431330 JE.Lundberg.155_3431581 JE.Lundberg.155_3578412 JE.Lundberg.158_214366 JE.Lundberg.158_322180 JE.Lundberg.158_326286 JE.Lundberg.158_416159 JE.Lundberg.158_1069600 JE.Lundberg.161_472290 JE.Lundberg.161_944343 JE.Lundberg.161_949343 JE.Lundberg.164_890694 JE.Lundberg.164_1088003 JE.Lundberg.173_54416 JE.Lundberg.173_100562 JE.Lundberg.173_377664 JE.Lundberg.173_711161 JE.Lundberg.173_812937 JE.Lundberg.173_1013964 JE.Lundberg.176_110516 JE.Lundberg.176_541739 JE.Lundberg.176_680329 JE.Lundberg.176_1149098 JE.Lundberg.176_1531259 JE.Lundberg.176_1630282 JE.Lundberg.176_1806771 JE.Lundberg.176_1807062 JE.Lundberg.176_2268044 JE.Lundberg.176_2442984 JE.Lundberg.182_39489 JE.Lundberg.182_129034 JE.Lundberg.182_261952 JE.Lundberg.182_739501 JE.Lundberg.182_739674 JE.Lundberg.182_767603 JE.Lundberg.182_767876 JE.Lundberg.182_929735 JE.Lundberg.182_1091325 JE.Lundberg.182_1638324 JE.Lundberg.188_282529 JE.Lundberg.188_327766 JE.Lundberg.188_648395 JE.Lundberg.188_657731 JE.Lundberg.188_853137 JE.Lundberg.188_1179798 JE.Lundberg.188_1498535 JE.Lundberg.188_1536387 JE.Lundberg.188_1598780 JE.Lundberg.191_903958 JE.Lundberg.191_1141878 JE.Lundberg.191_1427728 JE.Lundberg.191_1545604 JE.Lundberg.26_1665328 JE.Lundberg.26_1768079 JE.Lundberg.29_20791 JE.Lundberg.29_428622 JE.Lundberg.29_610027 JE.Lundberg.29_727414 JE.Lundberg.29_727500 JE.Lundberg.35_947461 JE.Lundberg.35_1073428 JE.Lundberg.38_1265838 JE.Lundberg.41_122400 JE.Lundberg.41_1579034 JE.Lundberg.44_1524045 JE.Lundberg.50_990940 JE.Lundberg.56_1333354 JE.Lundberg.59_215626 JE.Lundberg.74_1689052 JE.Lundberg.77_41454 JE.Lundberg.77_145127 JE.Lundberg.77_258317 JE.Lundberg.77_377360 JE.Lundberg.77_377500 JE.Lundberg.77_447866 JE.Lundberg.77_581405 JE.Lundberg.77_806410 JE.Lundberg.77_1737905 JE.Lundberg.77_1906171 JE.Lundberg.77_1906275 JE.Lundberg.77_2304094 JE.Lundberg.80_780190 JE.Lundberg.80_833947 JE.Lundberg.80_1304188 JE.Lundberg.89_1498074 JE.Lundberg.8_1040935 JE.Soil.107_522501 JE.Soil.107_522631 JE.Soil.111_1025224 JE.Soil.111_2356873 JE.Soil.119_51667 JE.Soil.119_180300 JE.Soil.127_904893 JE.Soil.131_968394 JE.Soil.143_177882 JE.Soil.143_562406 JE.Soil.143_831584 JE.Soil.143_1837544 JE.Soil.143_1976143 JE.Soil.143_2177913 JE.Soil.143_2652876 JE.Soil.179_1161357 JE.Soil.195_159446 JE.Soil.211_702159 JE.Soil.211_1182929 JE.Soil.211_2874715 JE.Soil.219_2250235 JE.Soil.227_819689 JE.Soil.283_974579 JE.Soil.287_573059 JE.Soil.287_683021 JE.Soil.287_890508 JE.Soil.287_1341559 JE.Soil.291_350991 JE.Soil.295_218750 JE.Soil.295_591108 JE.Soil.319_1755569 JE.Soil.35_660532 JE.Soil.35_660617 JE.Soil.35_2910825 JE.Soil.59_748372 JE.Soil.71_443230 JE.Soil.71_1086570 JE.Soil.71_1491568 JE.Soil.71_1491749 JE.Soil.71_2137036 JE.Soil.71_2626326 JE.Soil.99_734684 JE.Soil.99_1079086 JE.Soil.99_1176917 JE.Soil.99_1827826 JE.Lundberg.110_1319855 JE.Lundberg.116_748118 JE.Lundberg.119_1589878 JE.Lundberg.11_57802 JE.Lundberg.11_267340 JE.Lundberg.122_51808 JE.Lundberg.122_88046 JE.Lundberg.122_729861 JE.Lundberg.122_929490 JE.Lundberg.122_956099 JE.Lundberg.122_963426 JE.Lundberg.122_1521679 JE.Lundberg.125_97738 JE.Lundberg.125_325838 JE.Lundberg.125_787987 JE.Lundberg.125_912308 JE.Lundberg.125_1071966 JE.Lundberg.125_1358843 JE.Lundberg.128_41394 JE.Lundberg.128_159071 JE.Lundberg.128_180264 JE.Lundberg.128_256240 JE.Lundberg.128_383932 JE.Lundberg.128_420234 JE.Lundberg.128_583021 JE.Lundberg.128_603305 JE.Lundberg.128_633955 JE.Lundberg.131_63683 JE.Lundberg.131_63936 JE.Lundberg.131_135087 JE.Lundberg.131_530272 JE.Lundberg.131_696113 JE.Lundberg.131_951202 JE.Lundberg.131_1336929 JE.Lundberg.131_1366215 JE.Lundberg.131_1420328 JE.Lundberg.131_1434079 JE.Lundberg.134_139799 JE.Lundberg.134_381979 JE.Lundberg.140_929920 JE.Lundberg.140_930134 JE.Lundberg.140_1114203 JE.Lundberg.140_1413717 JE.Lundberg.143_211123 JE.Lundberg.143_238392 JE.Lundberg.143_761177 JE.Lundberg.143_1031313 JE.Lundberg.146_397986 JE.Lundberg.146_1399260 JE.Lundberg.146_1399357 JE.Lundberg.149_907781 JE.Lundberg.149_907849 JE.Lundberg.149_1046049 JE.Lundberg.155_2880679 JE.Lundberg.158_35080 JE.Lundberg.158_1022677 JE.Lundberg.158_1286598 JE.Lundberg.161_49694 JE.Lundberg.161_114549 JE.Lundberg.161_517082 JE.Lundberg.161_517208 JE.Lundberg.161_1026415 JE.Lundberg.161_1182939 JE.Lundberg.161_1357444 JE.Lundberg.161_1407382 JE.Lundberg.164_10956 JE.Lundberg.164_861860 JE.Lundberg.164_1108365 JE.Lundberg.167_94634 JE.Lundberg.167_935790 JE.Lundberg.170_275887 JE.Lundberg.176_757514 JE.Lundberg.176_808167 JE.Lundberg.176_808174 JE.Lundberg.17_561805 JE.Lundberg.17_1445156 JE.Lundberg.182_837262 JE.Lundberg.182_854263 JE.Lundberg.182_1573879 JE.Lundberg.188_1472132 JE.Lundberg.26_52440 JE.Lundberg.26_460990 JE.Lundberg.26_704891 JE.Lundberg.26_804340 JE.Lundberg.26_918432 JE.Lundberg.26_1063945 JE.Lundberg.26_1218887 JE.Lundberg.26_1237937 JE.Lundberg.26_1541881 JE.Lundberg.26_1804297 JE.Lundberg.29_146525 JE.Lundberg.29_504085 JE.Lundberg.29_550308 JE.Lundberg.29_550550 JE.Lundberg.29_616651 JE.Lundberg.29_616720 JE.Lundberg.29_730354 JE.Lundberg.29_889877 JE.Lundberg.29_1573107 JE.Lundberg.29_1615813 JE.Lundberg.29_1616087 JE.Lundberg.2_1271878 JE.Lundberg.2_1631261 JE.Lundberg.32_619743 JE.Lundberg.32_670517 JE.Lundberg.32_1137285 JE.Lundberg.32_1192795 JE.Lundberg.32_1193074 JE.Lundberg.32_1400968 JE.Lundberg.32_1401012 JE.Lundberg.32_1585002 JE.Lundberg.32_1784690 JE.Lundberg.35_99812 JE.Lundberg.35_222653 JE.Lundberg.35_400421 JE.Lundberg.35_400627 JE.Lundberg.35_411454 JE.Lundberg.35_411547 JE.Lundberg.35_496379 JE.Lundberg.35_498179 JE.Lundberg.35_632147 JE.Lundberg.35_634237 JE.Lundberg.35_710728 JE.Lundberg.35_724375 JE.Lundberg.35_983841 JE.Lundberg.35_1005079 JE.Lundberg.35_1005300 JE.Lundberg.35_1035065 JE.Lundberg.35_1164964 JE.Lundberg.35_1400389 JE.Lundberg.35_1496507 JE.Lundberg.35_1498778 JE.Lundberg.35_1785587 JE.Lundberg.35_1785739 JE.Lundberg.35_1984542 JE.Lundberg.35_2074528 JE.Lundberg.35_2129652 JE.Lundberg.38_19350 JE.Lundberg.38_37955 JE.Lundberg.38_393015 JE.Lundberg.38_439823 JE.Lundberg.38_542068 JE.Lundberg.38_549111 JE.Lundberg.38_562285 JE.Lundberg.38_859548 JE.Lundberg.38_1139798 JE.Lundberg.38_1340362 JE.Lundberg.38_1353392 JE.Lundberg.38_1427639 JE.Lundberg.38_1483634 JE.Lundberg.41_571955 JE.Lundberg.41_572203 JE.Lundberg.44_43054 JE.Lundberg.44_735016 JE.Lundberg.44_1134835 JE.Lundberg.44_1243725 JE.Lundberg.44_1538719 JE.Lundberg.44_1538781 JE.Lundberg.44_1718194 JE.Lundberg.47_298323 JE.Lundberg.47_329020 JE.Lundberg.47_616693 JE.Lundberg.47_763507 JE.Lundberg.47_812765 JE.Lundberg.47_812831 JE.Lundberg.47_966961 JE.Lundberg.47_1005232 JE.Lundberg.47_1200586 JE.Lundberg.47_1371568 JE.Lundberg.47_1856998 JE.Lundberg.47_1857045 JE.Lundberg.65_495551 JE.Lundberg.65_506200 JE.Lundberg.65_1095483 JE.Lundberg.77_14977 JE.Lundberg.77_1325677 JE.Lundberg.8_822690 JE.Soil.219_1109873 JE.Soil.291_455165 JE.Soil.35_1241339 JE.Soil.35_2327155 JE.Soil.43_703788 JE.Soil.43_1083653 JE.Lundberg.170_164028 JE.Lundberg.170_1157074 JE.Lundberg.173_265270 JE.Lundberg.173_728255 JE.Lundberg.173_922776 JE.Lundberg.173_923071 JE.Lundberg.173_1455263 JE.Lundberg.17_1259894 JE.Lundberg.182_452375 JE.Lundberg.182_475887 JE.Lundberg.188_444727 JE.Lundberg.188_482935 JE.Lundberg.188_672509 JE.Lundberg.191_577612 JE.Lundberg.191_577882 JE.Lundberg.191_577884 JE.Lundberg.74_195072 JE.Lundberg.74_195283 JE.Lundberg.74_195439 JE.Lundberg.74_3006235 JE.Lundberg.77_91329 JE.Lundberg.77_133439 JE.Lundberg.77_354507 JE.Lundberg.77_489940 JE.Lundberg.77_586547 JE.Lundberg.77_762763 JE.Lundberg.77_803837 JE.Lundberg.77_922379 JE.Lundberg.77_978353 JE.Lundberg.77_1271160 JE.Lundberg.77_1334842 JE.Lundberg.77_1335349 JE.Lundberg.77_1378122 JE.Lundberg.77_1799647 JE.Lundberg.77_1987548 JE.Lundberg.77_1998745 JE.Lundberg.77_2066253 JE.Lundberg.77_2081820 JE.Lundberg.77_2299969 JE.Lundberg.77_2354516 JE.Lundberg.77_2388302 JE.Lundberg.77_2402801 JE.Lundberg.86_1918650 JE.Lundberg.89_1517624 JE.Lundberg.89_1667688 JE.Lundberg.89_1791819 JE.Lundberg.89_1791987 JE.Lundberg.89_1792094 JE.Lundberg.8_372086 JE.Lundberg.92_300854 JE.Lundberg.95_247260 JE.Lundberg.95_404729 JE.Lundberg.95_831353 JE.Lundberg.95_857171 JE.Lundberg.95_938851 JE.Lundberg.95_1132954 JE.Lundberg.95_1157934 JE.Lundberg.95_1231655 JE.Lundberg.95_1445339 JE.Soil.191_141739 JE.Soil.191_667786 JE.Soil.191_1329852 JE.Soil.195_178172 JE.Soil.195_648707 JE.Soil.195_718196 JE.Soil.195_718628 JE.Soil.195_1884405 JE.Soil.195_1943345 JE.Soil.211_2509644 JE.Soil.219_655366 JE.Soil.223_322696 JE.Soil.223_2558152 JE.Soil.27_1006149 JE.Soil.35_1111768 JE.Soil.35_2438866 JE.Soil.35_3070995 JE.Soil.35_3874360 JE.Soil.43_2458313 JE.Soil.47_738669 JE.Soil.47_1361707 JE.Lundberg.113_342277 JE.Lundberg.113_482439 JE.Lundberg.161_51481 JE.Lundberg.161_56601 JE.Lundberg.26_4121 JE.Lundberg.26_4299 JE.Lundberg.26_660444 JE.Lundberg.26_976855 JE.Lundberg.26_1260546 JE.Lundberg.26_1846676 JE.Lundberg.32_351979 JE.Lundberg.32_531207 JE.Lundberg.32_782239 JE.Lundberg.32_782362 JE.Lundberg.35_635196 JE.Lundberg.35_635468 JE.Lundberg.35_1576018 JE.Lundberg.35_1999264 JE.Lundberg.38_473535 JE.Lundberg.38_1303952 JE.Lundberg.38_1377473 JE.Lundberg.38_1519129 JE.Lundberg.41_138152 JE.Lundberg.41_584596 JE.Lundberg.41_699479 JE.Lundberg.41_987211 JE.Lundberg.44_668386 JE.Lundberg.44_1676703 JE.Lundberg.47_704132 JE.Lundberg.47_1008552 JE.Lundberg.47_1425021 JE.Lundberg.107_2114802 JE.Lundberg.110_1314090 JE.Lundberg.122_1585680 JE.Lundberg.131_1374349 JE.Lundberg.32_778305 JE.Lundberg.35_1886472 JE.Lundberg.38_327857 JE.Lundberg.38_328085 JE.Lundberg.98_185319 JE.Soil.227_260380 JE.Soil.231_1097425 JE.Soil.239_2154287 JE.Soil.51_1385341 JE.Soil.83_1209340 JE.Soil.83_1298262 JE.Soil.83_2618524 JE.Soil.83_2618661 JE.Soil.83_2686605 JE.Lundberg.125_287010 JE.Lundberg.131_246344 JE.Lundberg.131_615626 JE.Lundberg.137_1118225 JE.Lundberg.143_1853702 JE.Lundberg.2_423024 JE.Lundberg.92_807477 JE.Lundberg.98_1064392 JE.Lundberg.119_1657633 JE.Lundberg.143_1021595 JE.Lundberg.128_256460 JE.Lundberg.23_1441621 JE.Soil.195_111471 JE.Soil.211_3228181 JE.Lundberg.68_857123 JE.Lundberg.77_258441 JE.Lundberg.149_363907 JE.Lundberg.131_449973 JE.Lundberg.56_1327778 JE.Lundberg.134_284080 JE.Lundberg.137_199562 JE.Lundberg.134_673233 JE.Lundberg.182_1638121 JE.Lundberg.23_1531055 JE.Lundberg.23_1587506 JE.Lundberg.77_1421506 JE.Soil.27_4859215 JE.Lundberg.161_616436 JE.Lundberg.161_1075785 JE.Lundberg.155_407092 JE.Soil.227_1275131 JE.Soil.227_581311 JE.Soil.7_783896 JE.Lundberg.53_690951 JE.Lundberg.65_833283 JE.Soil.103_1709511 JE.Soil.111_1728144 JE.Soil.239_29474 JE.Soil.315_127091 JE.Soil.35_202157 JE.Soil.43_1643210 JE.Soil.63_1500155 JE.Soil.83_2425954 JE.Soil.99_1413697 JE.Lundberg.65_275006 JE.Soil.107_577937 JE.Soil.107_2784189 JE.Soil.127_1865268 JE.Soil.135_1006436 JE.Soil.143_1349422 JE.Soil.319_1951734 JE.Soil.99_1482054 JE.Lundberg.53_2487571 JE.Lundberg.62_35107 JE.Soil.319_902807 JE.Soil.319_2084986 JE.Lundberg.155_412413 JE.Soil.227_1999835 JE.Soil.95_147838 JE.Soil.7_783957 JE.Soil.95_2008880 JE.Soil.103_2533344 JE.Soil.279_1360329 JE.Soil.287_998087 JE.Soil.291_1713842 JE.Soil.63_167393 JE.Soil.63_359850 JE.Soil.71_437369 JE.Soil.83_1076298 JE.Soil.83_2474280 JE.Soil.87_590348 JE.Soil.91_2529442 JE.Soil.91_33693 JE.Soil.95_1487371 JE.Soil.95_206020 JE.Soil.95_2556649 JE.Soil.95_709482 JE.Soil.95_894731 JE.Soil.71_2648466 JE.Soil.95_627885 JE.Soil.115_3008086 JE.Lundberg.101_1649588 JE.Lundberg.122_60962 JE.Lundberg.107_2351990 JE.Lundberg.17_685602 JE.Lundberg.59_675279 JE.Soil.103_1631886 JE.Lundberg.170_196867 JE.Lundberg.20_1885960 JE.Lundberg.167_551947 JE.Lundberg.113_908598 JE.Lundberg.116_505562 JE.Lundberg.116_1128491 JE.Lundberg.119_199641 JE.Lundberg.152_1570835 JE.Lundberg.128_131669 JE.Lundberg.161_235871 JE.Soil.59_315011 JE.Lundberg.110_883455 JE.Lundberg.113_305609 JE.Lundberg.113_305719 JE.Lundberg.116_662836 JE.Lundberg.116_866698 JE.Lundberg.119_1211767 JE.Lundberg.119_1781271 JE.Lundberg.152_729360 JE.Lundberg.155_2639091 JE.Lundberg.158_1062707 JE.Lundberg.158_1067801 JE.Lundberg.158_511536 JE.Lundberg.167_662723 JE.Lundberg.59_1362757 JE.Lundberg.98_1340269 JE.Soil.227_1177464 JE.Soil.51_127286 JE.Soil.51_464234 JE.Lundberg.134_753533 JE.Lundberg.152_376934 JE.Lundberg.155_3419176 JE.Lundberg.158_511646 JE.Lundberg.158_1062655 JE.Lundberg.173_1436249 JE.Lundberg.188_1195560 JE.Soil.119_597503 JE.Soil.23_600448 JE.Soil.23_712796 JE.Soil.23_897124 JE.Soil.51_757732 JE.Soil.95_903879 JE.Lundberg.116_669095 JE.Lundberg.116_675127 JE.Lundberg.116_1666118 JE.Lundberg.116_1695265 JE.Lundberg.119_1377083 JE.Lundberg.134_571475 JE.Lundberg.158_1119641 JE.Lundberg.98_1048544 JE.Lundberg.98_1245296 JE.Soil.291_907655 JE.Soil.303_1767809 JE.Lundberg.116_1999819 JE.Lundberg.152_917412 JE.Lundberg.152_1403330 JE.Lundberg.152_1455624 JE.Lundberg.152_1689221 JE.Lundberg.167_847809 JE.Soil.51_621169 JE.Soil.51_1383359 JE.Soil.71_2299680 JE.Lundberg.134_160937 JE.Lundberg.164_714774 JE.Lundberg.173_768238 JE.Lundberg.152_1570972 JE.Lundberg.158_1226470 JE.Lundberg.167_582089 JE.Lundberg.167_388406 JE.Soil.239_88019 JE.Lundberg.164_576360 JE.Soil.59_315035 JE.Lundberg.152_1689447 JE.Lundberg.98_431015 JE.Lundberg.110_92366 JE.Lundberg.110_92682 JE.Lundberg.110_92627 JE.Soil.287_95972 JE.Soil.287_216968 JE.Soil.287_217189 JE.Soil.287_217247 JE.Soil.291_523872 JE.Lundberg.98_277921 JE.Lundberg.68_386474 JE.Lundberg.140_110119 JE.Lundberg.116_300586 JE.Lundberg.98_328630 JE.Lundberg.101_1552779 JE.Lundberg.119_1581422 JE.Soil.103_1720011 JE.Lundberg.104_745263 JE.Lundberg.104_934624 JE.Lundberg.152_399334 JE.Lundberg.152_1274067 JE.Lundberg.101_1112419 JE.Lundberg.113_270911 JE.Soil.235_728601 JE.Lundberg.155_2769217 JE.Lundberg.167_578335 JE.Lundberg.20_1725262 JE.Lundberg.104_1607174 JE.Lundberg.116_638753 JE.Lundberg.17_147442 JE.Lundberg.20_667508 JE.Lundberg.56_1015768 JE.Lundberg.95_1612235 JE.Lundberg.101_1552980 JE.Lundberg.101_590274 JE.Lundberg.104_1443737 JE.Lundberg.107_1896032 JE.Lundberg.110_1404145 JE.Lundberg.110_315584 JE.Lundberg.110_487447 JE.Lundberg.110_628013 JE.Lundberg.110_973171 JE.Lundberg.113_1110844 JE.Lundberg.113_270683 JE.Lundberg.113_488458 JE.Lundberg.116_1097018 JE.Lundberg.116_663802 JE.Lundberg.119_1433313 JE.Lundberg.119_948874 JE.Lundberg.11_703578 JE.Lundberg.131_573087 JE.Lundberg.131_573125 JE.Lundberg.134_339371 JE.Lundberg.134_631221 JE.Lundberg.134_739103 JE.Lundberg.134_742221 JE.Lundberg.137_1551208 JE.Lundberg.140_1185742 JE.Lundberg.149_478063 JE.Lundberg.149_478279 JE.Lundberg.152_240932 JE.Lundberg.155_2781317 JE.Lundberg.155_3267074 JE.Lundberg.158_375222 JE.Lundberg.158_895621 JE.Lundberg.161_1384318 JE.Lundberg.161_1386761 JE.Lundberg.161_1386888 JE.Lundberg.164_1021704 JE.Lundberg.164_349922 JE.Lundberg.164_390851 JE.Lundberg.164_638699 JE.Lundberg.164_670313 JE.Lundberg.164_705371 JE.Lundberg.164_711028 JE.Lundberg.167_1012932 JE.Lundberg.167_1049915 JE.Lundberg.167_232380 JE.Lundberg.167_3591 JE.Lundberg.167_38372 JE.Lundberg.167_4035 JE.Lundberg.167_580205 JE.Lundberg.167_598107 JE.Lundberg.167_956442 JE.Lundberg.170_118349 JE.Lundberg.170_907555 JE.Lundberg.17_1092033 JE.Lundberg.17_1207636 JE.Lundberg.182_1182446 JE.Lundberg.20_1711750 JE.Lundberg.20_1876241 JE.Lundberg.20_471948 JE.Lundberg.23_1469344 JE.Lundberg.32_961608 JE.Lundberg.50_1033099 JE.Lundberg.53_1096743 JE.Lundberg.53_1351607 JE.Lundberg.53_48234 JE.Lundberg.56_1502639 JE.Lundberg.5_377748 JE.Lundberg.5_874612 JE.Lundberg.5_917804 JE.Lundberg.62_1220247 JE.Lundberg.62_142000 JE.Lundberg.68_1148887 JE.Lundberg.68_1495099 JE.Lundberg.71_1064763 JE.Lundberg.71_1255896 JE.Lundberg.77_1630306 JE.Lundberg.8_1141517 JE.Soil.107_1461830 JE.Soil.111_1220643 JE.Soil.115_807399 JE.Soil.119_373171 JE.Soil.127_901094 JE.Soil.183_118595 JE.Soil.235_1743759 JE.Soil.239_1893766 JE.Soil.303_2249285 JE.Soil.319_194728 JE.Soil.319_2114151 JE.Soil.51_1284713 JE.Soil.51_1323788 JE.Soil.51_36598 JE.Soil.51_557861 JE.Soil.51_837712 JE.Soil.51_961808 JE.Soil.87_1615742 JE.Soil.95_1162273 JE.Soil.95_2308051 JE.Soil.95_2314053 JE.Lundberg.110_462972 JE.Lundberg.110_463209 JE.Lundberg.110_717782 JE.Lundberg.113_339309 JE.Lundberg.113_1678046 JE.Lundberg.119_501943 JE.Lundberg.119_723477 JE.Lundberg.152_1974847 JE.Lundberg.161_1323945 JE.Lundberg.161_1450875 JE.Lundberg.164_211247 JE.Lundberg.164_260392 JE.Lundberg.170_1090169 JE.Lundberg.173_172982 JE.Lundberg.173_600705 JE.Lundberg.173_1666266 JE.Lundberg.176_661294 JE.Lundberg.23_512974 JE.Lundberg.26_306636 JE.Lundberg.26_1022602 JE.Lundberg.29_333644 JE.Lundberg.2_1425256 JE.Lundberg.50_513366 JE.Lundberg.53_1268742 JE.Lundberg.56_160301 JE.Lundberg.56_1015784 JE.Lundberg.56_1700892 JE.Lundberg.59_470604 JE.Lundberg.5_158642 JE.Lundberg.5_675831 JE.Lundberg.62_528702 JE.Lundberg.68_353029 JE.Lundberg.68_1512813 JE.Lundberg.71_520368 JE.Lundberg.74_767473 JE.Lundberg.74_2037873 JE.Lundberg.74_2527588 JE.Lundberg.74_2969370 JE.Lundberg.80_1004664 JE.Lundberg.80_1009861 JE.Lundberg.86_516057 JE.Lundberg.86_1345452 JE.Lundberg.89_222992 JE.Lundberg.89_577472 JE.Lundberg.89_950534 JE.Lundberg.8_12984 JE.Lundberg.8_236804 JE.Lundberg.8_444123 JE.Lundberg.8_809796 JE.Lundberg.8_855974 JE.Lundberg.8_1031829 JE.Lundberg.95_59405 JE.Lundberg.95_774130 JE.Soil.199_731399 JE.Soil.199_2178089 JE.Soil.19_1128990 JE.Soil.215_2446006 JE.Soil.235_551655 JE.Soil.235_685684 JE.Soil.235_958578 JE.Soil.235_2353297 JE.Soil.239_2644918 JE.Soil.43_133403 JE.Soil.43_1185260 JE.Soil.51_299240 JE.Soil.59_2695439 JE.Soil.71_1955656 JE.Soil.75_1673754 JE.Soil.87_228031 JE.Soil.87_1155755 JE.Soil.87_1161083 JE.Soil.87_1455811 JE.Soil.87_1572934 JE.Soil.87_2227245 JE.Soil.87_2227247 JE.Soil.91_215201 JE.Soil.91_447360 JE.Soil.91_946613 JE.Soil.91_1175437 JE.Soil.91_1866742 JE.Soil.91_2657873 JE.Soil.95_7888 JE.Soil.95_751750 JE.Soil.95_1094293 JE.Soil.95_2004309 JE.Lundberg.140_110216 JE.Lundberg.143_545250 JE.Lundberg.143_1037741 JE.Lundberg.149_575140 JE.Lundberg.152_687275 JE.Lundberg.152_1736392 JE.Lundberg.155_2676048 JE.Lundberg.158_941066 JE.Lundberg.158_941367 JE.Lundberg.158_963747 JE.Lundberg.158_1017332 JE.Lundberg.158_1017536 JE.Lundberg.158_1279910 JE.Lundberg.158_1280104 JE.Lundberg.161_597386 JE.Lundberg.161_1097532 JE.Lundberg.161_1097758 JE.Lundberg.164_154569 JE.Lundberg.167_279613 JE.Lundberg.167_338401 JE.Lundberg.167_449968 JE.Lundberg.167_476569 JE.Lundberg.167_477577 JE.Lundberg.167_483174 JE.Lundberg.167_551911 JE.Lundberg.167_677535 JE.Lundberg.167_677653 JE.Lundberg.167_821013 JE.Lundberg.167_956324 JE.Lundberg.167_961209 JE.Lundberg.167_1072335 JE.Soil.103_1744577 JE.Soil.107_200130 JE.Soil.107_1494755 JE.Soil.111_288579 JE.Soil.111_1389571 JE.Soil.111_2526483 JE.Soil.111_2526577 JE.Soil.119_768210 JE.Soil.119_1558088 JE.Soil.127_689649 JE.Soil.135_1535468 JE.Soil.139_2024961 JE.Soil.231_350841 JE.Soil.231_1008842 JE.Soil.231_1241865 JE.Soil.231_1952007 JE.Soil.235_402918 JE.Soil.239_2565860 JE.Soil.287_1509803 JE.Soil.287_1841838 JE.Soil.71_2446768 JE.Soil.103_2250230 JE.Soil.103_2683930 JE.Soil.107_2880780 JE.Soil.111_71075 JE.Soil.111_262461 JE.Soil.115_2870125 JE.Soil.119_299085 JE.Soil.119_882990 JE.Soil.119_898773 JE.Soil.127_1166253 JE.Soil.19_1547664 JE.Soil.287_12164 JE.Soil.287_12330 JE.Soil.287_893188 JE.Soil.291_170649 JE.Soil.295_269333 JE.Soil.303_1153847 JE.Soil.303_2607248 JE.Soil.303_2617946 JE.Soil.319_618813 JE.Soil.319_703841 JE.Soil.319_836095 JE.Soil.319_1311765 JE.Soil.319_1319925 JE.Soil.319_1330949 JE.Soil.319_2502620 JE.Soil.319_2537074 JE.Soil.319_2735508 JE.Soil.319_2778694 JE.Soil.319_2825567 JE.Soil.99_1645156 JE.Soil.99_3147103 JE.Lundberg.110_418000 JE.Lundberg.119_1880867 JE.Lundberg.158_18329 JE.Lundberg.158_802571 JE.Lundberg.164_285803 JE.Lundberg.164_328528 JE.Lundberg.164_390620 JE.Lundberg.164_830479 JE.Lundberg.167_3740 JE.Lundberg.167_117722 JE.Lundberg.167_142366 JE.Lundberg.167_406762 JE.Lundberg.167_430438 JE.Lundberg.167_443899 JE.Lundberg.167_770869 JE.Lundberg.167_873147 JE.Lundberg.167_873259 JE.Lundberg.167_899211 JE.Lundberg.167_945562 JE.Lundberg.167_1012638 JE.Lundberg.170_846879 JE.Lundberg.173_1317328 JE.Lundberg.173_1317585 JE.Lundberg.74_1359249 JE.Lundberg.80_356053 JE.Lundberg.80_1558373 JE.Soil.51_34742 JE.Soil.51_91434 JE.Soil.51_116659 JE.Soil.51_923502 JE.Lundberg.107_1529313 JE.Lundberg.11_1498458 JE.Lundberg.11_1776828 JE.Lundberg.161_153162 JE.Lundberg.161_477640 JE.Lundberg.167_980903 JE.Lundberg.191_877188 JE.Lundberg.86_1797232 JE.Lundberg.8_842783 JE.Soil.183_909601 JE.Soil.235_325673 JE.Soil.23_1685091 JE.Soil.27_1557167 JE.Soil.51_540172 JE.Soil.63_381789 JE.Soil.63_1936977 JE.Soil.63_2656938 JE.Lundberg.152_1163342 JE.Lundberg.152_1488821 JE.Lundberg.152_1489116 JE.Lundberg.158_977525 JE.Lundberg.158_977773 JE.Lundberg.158_982975 JE.Lundberg.164_1036273 JE.Lundberg.167_766048 JE.Lundberg.38_1448732 JE.Soil.51_837906 JE.Soil.51_1026694 JE.Soil.95_2024856 JE.Lundberg.152_1274354 JE.Lundberg.155_3303485 JE.Lundberg.158_72198 JE.Lundberg.158_77581 JE.Lundberg.167_38649 JE.Lundberg.167_231352 JE.Lundberg.167_597770 JE.Lundberg.167_597950 JE.Lundberg.167_932693 JE.Lundberg.65_1386205 JE.Soil.119_726871 JE.Lundberg.101_1118033 JE.Lundberg.152_217531 JE.Lundberg.158_700022 JE.Lundberg.158_1106977 JE.Lundberg.167_122750 JE.Lundberg.167_505134 JE.Lundberg.167_658820 JE.Lundberg.167_983909 JE.Soil.227_550342 JE.Soil.95_659223 JE.Lundberg.152_224153 JE.Lundberg.152_553966 JE.Lundberg.152_1110051 JE.Lundberg.155_1422771 JE.Lundberg.158_743605 JE.Lundberg.158_747123 JE.Lundberg.164_233663 JE.Lundberg.164_252300 JE.Lundberg.164_284703 JE.Lundberg.167_1022454 JE.Soil.235_896077 JE.Soil.239_314501 JE.Soil.239_322420 JE.Soil.51_1046459 JE.Soil.71_435024 JE.Soil.71_1464520 JE.Soil.87_1842293 JE.Soil.91_1937861 JE.Soil.227_2363965 JE.Soil.59_649424 JE.Soil.71_2584482 JE.Soil.91_1126532 JE.Lundberg.167_1007038 JE.Soil.119_1170020 JE.Soil.75_1226056 JE.Lundberg.2_1360844 JE.Lundberg.53_1120857 JE.Lundberg.92_1283388 JE.Soil.119_676472 JE.Soil.95_2398447 JE.Lundberg.116_638883 JE.Lundberg.17_147457 JE.Lundberg.8_1099061 JE.Lundberg.5_676064 JE.Lundberg.95_1612566 JE.Lundberg.101_1216555 JE.Lundberg.113_893986 JE.Lundberg.119_102520 JE.Lundberg.119_1683707 JE.Lundberg.158_700096 JE.Lundberg.161_153251 JE.Lundberg.167_444035 JE.Lundberg.167_658967 JE.Lundberg.98_1199880 JE.Soil.119_883131 JE.Soil.131_3847422 JE.Soil.183_560932 JE.Soil.239_2285122 JE.Lundberg.104_1607313 JE.Lundberg.104_189977 JE.Lundberg.110_420491 JE.Lundberg.113_894098 JE.Lundberg.116_663570 JE.Lundberg.119_1262218 JE.Lundberg.119_503243 JE.Lundberg.140_1185785 JE.Lundberg.152_265925 JE.Lundberg.101_1284470 JE.Lundberg.104_1206588 JE.Lundberg.116_1667012 JE.Lundberg.119_989127 JE.Lundberg.104_384663 JE.Lundberg.107_641412 JE.Lundberg.110_46051 JE.Lundberg.113_86483 JE.Lundberg.113_1668811 JE.Lundberg.173_1004131 JE.Lundberg.173_1004273 JE.Lundberg.68_1203807 JE.Lundberg.113_1211438 JE.Lundberg.110_811896 JE.Lundberg.119_1193016 JE.Soil.319_1907805 JE.Soil.235_2181097 JE.Soil.235_2263824 JE.Lundberg.164_820029 JE.Lundberg.107_1481178 JE.Lundberg.101_1545438 JE.Lundberg.101_1545237 JE.Lundberg.104_1564180 JE.Lundberg.107_1481219 JE.Lundberg.116_2032511 JE.Lundberg.119_158643 JE.Lundberg.119_1795078 JE.Lundberg.119_20213 JE.Lundberg.98_565583 JE.Soil.291_1615153 JE.Lundberg.104_1563967 JE.Lundberg.116_1374879 JE.Lundberg.119_108745 JE.Lundberg.119_1706993 JE.Lundberg.98_565442 JE.Lundberg.98_804324 JE.Lundberg.98_1260093 JE.Lundberg.101_1679082 JE.Lundberg.116_2019713 JE.Lundberg.116_789601 JE.Lundberg.119_1913884 JE.Lundberg.98_956574 JE.Lundberg.98_961738 JE.Lundberg.113_669218 JE.Lundberg.116_2025418 JE.Lundberg.119_513532 JE.Lundberg.119_1370590 JE.Lundberg.119_1968734 JE.Lundberg.110_325014 JE.Lundberg.158_1364261 JE.Lundberg.161_292261 JE.Lundberg.101_906771 JE.Lundberg.161_325310 JE.Lundberg.161_325475 JE.Lundberg.161_325491 JE.Soil.279_645452 JE.Soil.295_870628 JE.Soil.51_612810 JE.Soil.51_981219 JE.Soil.51_1119127 JE.Soil.51_1422076 JE.Soil.75_859470 JE.Soil.75_1135734 JE.Soil.75_1187830 JE.Soil.75_1921746 JE.Soil.75_2551548 JE.Soil.83_1599244 JE.Soil.83_1604943 JE.Soil.83_2675570 JE.Soil.87_2057834 JE.Soil.87_2057970 JE.Lundberg.122_659889 JE.Lundberg.158_1247360 JE.Soil.75_3414596 JE.Lundberg.122_660099 JE.Lundberg.155_751867 JE.Lundberg.158_367812 JE.Lundberg.161_856646 JE.Lundberg.167_412037 JE.Lundberg.5_1513107 JE.Soil.227_292892 JE.Soil.239_214868 JE.Soil.87_1404598 JE.Lundberg.155_751831 JE.Lundberg.158_367772 JE.Lundberg.158_373263 JE.Lundberg.167_44007 JE.Lundberg.167_1006004 JE.Soil.95_1307735 JE.Soil.95_1735840 JE.Lundberg.68_1491296 JE.Lundberg.173_747955 JE.Lundberg.188_462326 JE.Lundberg.59_1441298 JE.Soil.119_1506728 JE.Soil.75_820390 JE.Lundberg.59_1720649 JE.Lundberg.146_128733 JE.Lundberg.101_1099442 JE.Lundberg.107_392124 JE.Soil.15_762013 JE.Lundberg.107_1374054 JE.Lundberg.158_858225 JE.Lundberg.152_439146 JE.Lundberg.155_1115025 JE.Lundberg.152_1147525 JE.Lundberg.152_606113 JE.Lundberg.134_433244 JE.Lundberg.53_368665 JE.Lundberg.101_450926 JE.Lundberg.104_86594 JE.Lundberg.107_1237708 JE.Lundberg.113_1635836 JE.Lundberg.119_163770 JE.Lundberg.152_1371086 JE.Lundberg.164_331484 JE.Lundberg.167_204991 JE.Soil.139_2481086 JE.Soil.235_1020985 JE.Soil.235_251164 JE.Soil.239_1928496 JE.Lundberg.104_721708 JE.Lundberg.110_282947 JE.Lundberg.119_1107211 JE.Lundberg.149_1772913 JE.Lundberg.164_148924 JE.Lundberg.167_394002 JE.Lundberg.44_1048172 JE.Lundberg.65_465662 JE.Lundberg.65_470971 JE.Soil.103_556284 JE.Soil.107_1699886 JE.Soil.131_5460084 JE.Soil.195_306727 JE.Soil.211_1519039 JE.Soil.215_2194067 JE.Soil.231_1949050 JE.Soil.231_1949054 JE.Soil.231_2539395 JE.Soil.239_3036101 JE.Soil.315_1645933 JE.Lundberg.146_435612 JE.Lundberg.155_186831 JE.Lundberg.176_87432 JE.Lundberg.182_1073755 JE.Lundberg.95_1271385 JE.Soil.103_620 JE.Soil.103_148489 JE.Soil.103_2022024 JE.Soil.103_2943134 JE.Soil.111_1262661 JE.Soil.115_139799 JE.Soil.115_188473 JE.Soil.115_678621 JE.Soil.115_906112 JE.Soil.115_1414483 JE.Soil.115_2979413 JE.Soil.119_783063 JE.Soil.119_1466589 JE.Soil.127_2017413 JE.Soil.127_2626813 JE.Soil.131_3293536 JE.Soil.131_5798988 JE.Soil.135_280143 JE.Soil.135_354295 JE.Soil.135_846173 JE.Soil.135_1375482 JE.Soil.135_2148256 JE.Soil.135_3090138 JE.Soil.135_3090268 JE.Soil.143_1414825 JE.Soil.179_19838 JE.Soil.179_565765 JE.Soil.179_1965635 JE.Soil.183_391892 JE.Soil.187_249877 JE.Soil.187_1997646 JE.Soil.191_275239 JE.Soil.191_1312661 JE.Soil.191_2047029 JE.Soil.215_982945 JE.Soil.227_1859063 JE.Soil.231_373485 JE.Soil.231_415806 JE.Soil.231_416182 JE.Soil.231_418712 JE.Soil.231_553877 JE.Soil.231_673037 JE.Soil.231_880065 JE.Soil.231_1889041 JE.Soil.231_1936671 JE.Soil.231_2135227 JE.Soil.231_2279424 JE.Soil.231_2633455 JE.Soil.235_1620657 JE.Soil.235_1631845 JE.Soil.239_2042120 JE.Soil.239_2376059 JE.Soil.239_3174581 JE.Soil.279_648740 JE.Soil.279_649058 JE.Soil.279_1210856 JE.Soil.279_1277015 JE.Soil.279_1813759 JE.Soil.27_3324735 JE.Soil.287_73729 JE.Soil.303_156924 JE.Soil.303_217821 JE.Soil.303_1049322 JE.Soil.303_1611236 JE.Soil.303_1700390 JE.Soil.315_1195744 JE.Soil.315_2271311 JE.Soil.315_2836425 JE.Soil.319_1997821 JE.Soil.39_2753346 JE.Soil.63_1211181 JE.Soil.75_3520937 JE.Soil.7_744990 JE.Soil.87_236697 JE.Soil.87_294169 JE.Soil.99_412684 JE.Soil.99_446395 JE.Lundberg.104_1564554 JE.Lundberg.107_1175734 JE.Lundberg.110_106135 JE.Lundberg.110_477891 JE.Lundberg.110_714370 JE.Lundberg.113_1125502 JE.Lundberg.116_1940467 JE.Lundberg.149_1522219 JE.Lundberg.152_847210 JE.Lundberg.155_344102 JE.Lundberg.155_344169 JE.Lundberg.158_632049 JE.Lundberg.158_635070 JE.Lundberg.158_693932 JE.Lundberg.161_17539 JE.Lundberg.161_474981 JE.Lundberg.161_500352 JE.Lundberg.161_691746 JE.Lundberg.161_839195 JE.Lundberg.161_839263 JE.Lundberg.164_360018 JE.Lundberg.164_360083 JE.Lundberg.164_583134 JE.Lundberg.173_141694 JE.Lundberg.173_680433 JE.Lundberg.173_1422240 JE.Lundberg.173_1559533 JE.Lundberg.173_1726936 JE.Lundberg.53_800097 JE.Lundberg.65_398281 JE.Lundberg.74_1209052 JE.Lundberg.80_523165 JE.Lundberg.80_523475 JE.Soil.183_1413719 JE.Soil.195_561729 JE.Soil.199_2159378 JE.Soil.19_531476 JE.Soil.19_1166595 JE.Soil.219_1127687 JE.Soil.223_661867 JE.Soil.223_1674935 JE.Soil.223_2761608 JE.Soil.231_1449625 JE.Soil.231_1733904 JE.Soil.235_205217 JE.Soil.235_1028909 JE.Soil.235_1049944 JE.Soil.239_935052 JE.Soil.239_1646426 JE.Soil.239_3194457 JE.Soil.59_618276 JE.Soil.67_1580366 JE.Soil.67_2469489 JE.Soil.83_238461 JE.Soil.91_403317 JE.Soil.91_1958652 JE.Soil.95_158750 JE.Soil.95_244602 JE.Soil.95_784228 JE.Soil.95_824854 JE.Soil.95_945285 JE.Soil.95_1373300 JE.Soil.95_1671593 JE.Soil.95_1742547 JE.Soil.95_2032980 JE.Soil.95_2366498 JE.Soil.95_2560903 JE.Lundberg.107_402876 JE.Lundberg.107_2000332 JE.Lundberg.110_165197 JE.Lundberg.113_1162275 JE.Lundberg.113_1262349 JE.Lundberg.116_171625 JE.Lundberg.116_1092417 JE.Lundberg.116_1629543 JE.Lundberg.116_1915162 JE.Lundberg.152_220767 JE.Lundberg.152_390589 JE.Lundberg.152_408430 JE.Lundberg.152_431931 JE.Lundberg.152_646625 JE.Lundberg.152_730095 JE.Lundberg.152_816290 JE.Lundberg.152_820884 JE.Lundberg.152_943894 JE.Lundberg.152_1718399 JE.Lundberg.152_1723493 JE.Lundberg.152_1762251 JE.Lundberg.152_1782694 JE.Lundberg.152_1907634 JE.Lundberg.152_1989266 JE.Lundberg.155_118415 JE.Lundberg.155_2942715 JE.Lundberg.155_2954977 JE.Lundberg.155_2955220 JE.Lundberg.155_3265915 JE.Lundberg.158_898667 JE.Lundberg.158_995277 JE.Lundberg.158_1123100 JE.Lundberg.158_1275774 JE.Lundberg.158_1280443 JE.Lundberg.158_1280784 JE.Lundberg.161_227286 JE.Lundberg.161_806062 JE.Lundberg.164_754655 JE.Lundberg.164_755164 JE.Lundberg.167_64930 JE.Lundberg.167_662171 JE.Lundberg.167_690611 JE.Lundberg.167_690627 JE.Lundberg.167_733052 JE.Lundberg.167_957051 JE.Lundberg.167_961100 JE.Lundberg.167_961150 JE.Lundberg.167_1008927 JE.Lundberg.167_1060670 JE.Lundberg.170_841480 JE.Lundberg.173_1240960 JE.Lundberg.74_2745583 JE.Lundberg.74_2745686 JE.Lundberg.98_195294 JE.Lundberg.98_1360472 JE.Soil.107_1943454 JE.Soil.227_439292 JE.Soil.235_821075 JE.Soil.239_2990200 JE.Soil.239_3062818 JE.Soil.47_1326422 JE.Soil.51_1122636 JE.Soil.87_2349944 JE.Soil.183_93424 JE.Soil.183_805041 JE.Soil.195_1507136 JE.Soil.195_1554792 JE.Soil.195_1644830 JE.Soil.199_1717986 JE.Soil.199_1718096 JE.Soil.211_331255 JE.Soil.211_1929285 JE.Soil.211_1929862 JE.Soil.43_2414420 JE.Soil.47_2104111 JE.Soil.51_608564 JE.Soil.75_732422 JE.Lundberg.71_1268572 JE.Soil.107_291004 JE.Soil.107_1286263 JE.Soil.107_2337523 JE.Soil.119_1475220 JE.Soil.119_1566499 JE.Soil.279_2160784 JE.Soil.287_20846 JE.Soil.95_1896696 JE.Soil.95_2197748 JE.Lundberg.161_316635 JE.Lundberg.161_629020 JE.Lundberg.161_629241 JE.Lundberg.161_806098 JE.Lundberg.161_806349 JE.Lundberg.161_1004060 JE.Lundberg.161_1080777 JE.Lundberg.161_1302460 JE.Lundberg.161_1351131 JE.Lundberg.68_1879325 JE.Lundberg.152_1233243 JE.Lundberg.152_1330946 JE.Lundberg.152_1360859 JE.Lundberg.152_1682998 JE.Lundberg.152_1864157 JE.Lundberg.161_543760 JE.Soil.183_649653 JE.Soil.199_1959449 JE.Soil.291_1288550 JE.Soil.51_105209 JE.Soil.51_299875 JE.Soil.51_525869 JE.Soil.51_615292 JE.Soil.51_714337 JE.Soil.51_1074743 JE.Soil.51_1133506 JE.Soil.51_1138846 JE.Soil.51_1140188 JE.Lundberg.155_1185255 JE.Soil.107_2760493 JE.Soil.119_1506675 JE.Soil.183_815433 JE.Soil.191_177925 JE.Soil.43_706966 JE.Soil.43_952411 JE.Soil.43_2409903 JE.Lundberg.152_1472150 JE.Lundberg.152_1730452 JE.Lundberg.164_937176 JE.Lundberg.164_954260 JE.Lundberg.98_1378655 JE.Lundberg.98_1378838 JE.Soil.51_331143 JE.Lundberg.56_450092 JE.Soil.19_1049548 JE.Lundberg.113_1162160 JE.Lundberg.110_1157501 JE.Lundberg.68_2142662 JE.Lundberg.113_1636099 JE.Lundberg.119_580084 JE.Lundberg.44_1196329 JE.Lundberg.176_1747958 JE.Lundberg.56_909549 JE.Soil.215_58442 JE.Soil.235_1021234 JE.Soil.235_251468 JE.Soil.239_1928525 JE.Lundberg.110_179162 JE.Lundberg.62_1082643 JE.Lundberg.47_928229 JE.Lundberg.110_545608 JE.Lundberg.152_1696892 JE.Soil.231_1665253 JE.Lundberg.110_545805 JE.Lundberg.26_1488541 JE.Lundberg.56_1967710 JE.Lundberg.68_924808 JE.Soil.231_854018 JE.Soil.51_180461 JE.Soil.63_1883688 JE.Lundberg.47_928524 JE.Lundberg.47_1224229 JE.Lundberg.68_2145935 JE.Lundberg.95_241047 JE.Soil.223_2029045 JE.Soil.223_2029072 JE.Soil.231_2126210 JE.Soil.87_1556111 JE.Soil.23_1077097 JE.Soil.23_1654132 JE.Lundberg.152_1991229 JE.Soil.231_1665333 JE.Lundberg.164_351887 JE.Lundberg.62_581499 JE.Lundberg.158_1304346 JE.Lundberg.164_900479 JE.Lundberg.104_411071 JE.Lundberg.158_483965 JE.Soil.279_576253 JE.Lundberg.110_505581 JE.Lundberg.116_1922469 JE.Lundberg.119_1534975 JE.Lundberg.170_13957 JE.Lundberg.170_768005 JE.Lundberg.170_942061 JE.Lundberg.170_993059 JE.Lundberg.173_444783 JE.Lundberg.74_2315235 JE.Lundberg.89_1065907 JE.Soil.227_559747 JE.Soil.227_999863 JE.Soil.75_3240195 JE.Lundberg.74_1254794 JE.Soil.227_373430 JE.Soil.227_655692 JE.Soil.295_1620327 JE.Soil.51_3470 JE.Soil.75_1011392 JE.Soil.75_1629846 JE.Soil.75_1696620 JE.Soil.75_71409 JE.Soil.75_71618 JE.Soil.75_956972 JE.Soil.75_1367599 JE.Soil.75_1927286 JE.Soil.75_3488285 JE.Lundberg.26_1289174 JE.Soil.107_2677685 JE.Soil.291_703155 JE.Lundberg.173_445043 JE.Lundberg.158_484295 JE.Soil.279_1699907 JE.Soil.27_736829 JE.Lundberg.107_406014 JE.Soil.143_497735 JE.Lundberg.146_527632 JE.Lundberg.176_332020 JE.Soil.235_1653749 JE.Soil.95_893423 JE.Lundberg.41_700098 JE.Soil.87_926364 JE.Soil.95_1084246 JE.Lundberg.107_2620855 JE.Lundberg.131_1031390 JE.Lundberg.146_548372 JE.Lundberg.146_548488 JE.Lundberg.152_1383565 JE.Lundberg.152_1470477 JE.Lundberg.158_1205197 JE.Lundberg.173_703716 JE.Lundberg.2_316541 JE.Lundberg.2_753265 JE.Lundberg.38_1058294 JE.Lundberg.50_150067 JE.Lundberg.56_1187442 JE.Lundberg.56_1504793 JE.Lundberg.59_1086396 JE.Soil.139_1145191 JE.Soil.215_1899917 JE.Soil.27_2018938 JE.Soil.27_2286850 JE.Soil.27_3232567 JE.Soil.67_556657 JE.Soil.87_926379 JE.Soil.95_2093504 JE.Soil.27_1547853 JE.Soil.27_2286708 JE.Soil.27_2349679 JE.Soil.27_3371988 JE.Soil.27_3466930 JE.Soil.27_3907831 JE.Soil.27_4273279 JE.Soil.27_4892455 JE.Lundberg.107_591249 JE.Lundberg.107_797524 JE.Lundberg.107_927194 JE.Lundberg.107_1747379 JE.Lundberg.107_2499203 JE.Lundberg.53_1502447 JE.Lundberg.56_469622 JE.Soil.143_882501 JE.Soil.143_1007890 JE.Soil.143_1291998 JE.Soil.83_2388806 JE.Lundberg.155_94097 JE.Lundberg.161_957591 JE.Soil.283_2497714 JE.Lundberg.176_1859515 JE.Lundberg.176_2435525 JE.Soil.87_92218 JE.Soil.87_92419 JE.Soil.95_1104817 JE.Soil.95_1726177 JE.Soil.35_2552417 JE.Soil.87_1514108 JE.Soil.95_1422696 JE.Lundberg.152_145707 JE.Lundberg.188_179950 JE.Lundberg.164_111971 JE.Lundberg.182_1431643 JE.Lundberg.41_1285028 JE.Soil.87_1063019 JE.Lundberg.119_1084788 JE.Lundberg.119_602845 JE.Lundberg.164_904456 JE.Lundberg.170_1030320 JE.Lundberg.26_1839915 JE.Lundberg.41_1183342 JE.Lundberg.50_274931 JE.Lundberg.5_1186997 JE.Lundberg.5_374919 JE.Soil.119_64660 JE.Soil.227_1225115 JE.Soil.279_1330543 JE.Lundberg.152_1975820 JE.Lundberg.170_883944 JE.Lundberg.170_1030217 JE.Lundberg.29_112618 JE.Lundberg.32_823092 JE.Lundberg.188_421268 JE.Lundberg.188_1137161 JE.Lundberg.188_1254085 JE.Lundberg.164_112096 JE.Lundberg.32_1647297 JE.Lundberg.182_1431826 JE.Soil.239_2519258 JE.Lundberg.41_1285287 JE.Soil.87_1952558 JE.Lundberg.158_764277 JE.Lundberg.23_1065365 JE.Soil.135_1851228 JE.Soil.51_1203672 JE.Soil.51_171643 JE.Soil.119_1107024 JE.Soil.51_76523 JE.Soil.51_193296 JE.Soil.51_991975 JE.Soil.51_1394338 JE.Lundberg.23_1065396 JE.Lundberg.32_1785250 JE.Lundberg.71_1256479 JE.Lundberg.77_1368389 JE.Lundberg.77_1368471 JE.Soil.219_702959 JE.Soil.23_1838885 JE.Lundberg.182_514053 JE.Lundberg.182_772714 JE.Lundberg.131_361072 JE.Lundberg.140_1095687 JE.Lundberg.182_683495 JE.Lundberg.182_893092 JE.Lundberg.182_1699511 JE.Lundberg.182_1473036 JE.Soil.23_901901 JE.Soil.23_902077 JE.Lundberg.131_461010 JE.Lundberg.164_706408 JE.Soil.131_1359951 JE.Lundberg.152_895603 JE.Lundberg.161_960559 JE.Soil.291_165902 JE.Soil.291_379101 JE.Lundberg.152_933227 JE.Lundberg.152_1091267 JE.Lundberg.152_1389209 JE.Lundberg.152_1389309 JE.Lundberg.152_1573477 JE.Lundberg.152_1573712 JE.Lundberg.152_1658176 JE.Lundberg.71_1760105 JE.Lundberg.71_1925053 JE.Soil.215_713972 JE.Lundberg.62_654544 JE.Lundberg.65_1253064 JE.Lundberg.71_1480359 JE.Soil.107_1477460 JE.Lundberg.23_981766 JE.Lundberg.110_102948 JE.Lundberg.110_110782 JE.Lundberg.131_892525 JE.Lundberg.53_1230044 JE.Soil.103_41832 JE.Soil.119_1413802 JE.Soil.183_124903 JE.Soil.119_142778 JE.Soil.103_593918 JE.Soil.103_1887335 JE.Soil.103_1977641 JE.Soil.143_2063150 JE.Soil.119_1591256 JE.Soil.183_1523342 JE.Lundberg.170_1084567 JE.Soil.183_597050 JE.Lundberg.182_124869 JE.Lundberg.152_169430 JE.Lundberg.101_424982 JE.Lundberg.140_1163180 JE.Lundberg.158_179325 JE.Soil.183_60356 JE.Lundberg.104_58598 JE.Lundberg.107_1747666 JE.Lundberg.107_803656 JE.Lundberg.110_914858 JE.Lundberg.119_1374666 JE.Lundberg.152_1490586 JE.Lundberg.167_934060 JE.Lundberg.182_282715 JE.Lundberg.182_282877 JE.Lundberg.23_392245 JE.Lundberg.71_37328 JE.Lundberg.74_602130 JE.Soil.183_233726 JE.Soil.183_40501 JE.Soil.183_446471 JE.Soil.183_611219 JE.Soil.183_746679 JE.Soil.187_1153644 JE.Soil.187_1510220 JE.Soil.187_611482 JE.Soil.19_1972899 JE.Soil.23_1845381 JE.Soil.23_1850678 JE.Soil.35_2056134 JE.Soil.39_1069718 JE.Lundberg.23_489800 JE.Lundberg.38_1101860 JE.Lundberg.80_595329 JE.Lundberg.89_883847 JE.Lundberg.95_647828 JE.Soil.183_5125 JE.Soil.183_80802 JE.Soil.183_93140 JE.Soil.183_223595 JE.Soil.183_285677 JE.Soil.183_286355 JE.Soil.183_320359 JE.Soil.183_324332 JE.Soil.183_698808 JE.Soil.183_835367 JE.Soil.183_863019 JE.Soil.183_1039870 JE.Soil.183_1126661 JE.Soil.183_1442173 JE.Soil.183_1458016 JE.Soil.195_513287 JE.Soil.199_169609 JE.Soil.199_208664 JE.Soil.199_332660 JE.Soil.199_360788 JE.Soil.199_760419 JE.Soil.199_778622 JE.Soil.199_1036444 JE.Soil.199_1205127 JE.Soil.199_1323830 JE.Soil.199_1327090 JE.Soil.199_1806045 JE.Soil.199_1897514 JE.Soil.199_1931485 JE.Soil.199_2183575 JE.Soil.211_885488 JE.Soil.219_538322 JE.Soil.219_1961496 JE.Soil.23_491179 JE.Soil.23_1010010 JE.Soil.23_1064032 JE.Soil.23_1293451 JE.Soil.23_1517730 JE.Soil.23_1594273 JE.Soil.39_127786 JE.Soil.39_127865 JE.Soil.39_2038557 JE.Soil.39_2553149 JE.Soil.183_984927 JE.Soil.183_1300754 JE.Soil.183_1343155 JE.Soil.183_1465764 JE.Soil.187_497248 JE.Soil.187_1526588 JE.Soil.187_1613671 JE.Soil.187_1717612 JE.Soil.191_565010 JE.Soil.191_638961 JE.Soil.191_1766652 JE.Soil.199_1262749 JE.Soil.199_1912397 JE.Soil.19_126015 JE.Soil.19_175800 JE.Soil.19_347329 JE.Soil.19_1456332 JE.Soil.19_2069260 JE.Soil.211_321116 JE.Soil.23_1444727 JE.Soil.35_935606 JE.Lundberg.182_210948 JE.Lundberg.182_800503 JE.Lundberg.182_800763 JE.Lundberg.152_395671 JE.Lundberg.152_1485579 JE.Lundberg.107_1255630 JE.Lundberg.23_562700 JE.Soil.51_1101311 JE.Soil.23_1794147 JE.Lundberg.107_152547 JE.Lundberg.107_1726954 JE.Lundberg.113_1685528 JE.Lundberg.113_746395 JE.Lundberg.74_2850814 JE.Lundberg.119_1374329 JE.Lundberg.62_1222124 JE.Soil.103_2819175 JE.Lundberg.116_1268281 JE.Lundberg.59_710414 JE.Lundberg.107_537449 JE.Lundberg.107_2497703 JE.Lundberg.119_1961153 JE.Lundberg.107_2593090 JE.Lundberg.116_60625 JE.Lundberg.116_419500 JE.Lundberg.116_1925300 JE.Soil.119_440449 JE.Lundberg.110_923686 JE.Lundberg.146_850930 JE.Lundberg.155_2555847 JE.Lundberg.59_1364631 JE.Lundberg.23_266837 JE.Lundberg.107_1535722 JE.Lundberg.137_928760 JE.Lundberg.167_755816 JE.Lundberg.167_981205 JE.Lundberg.62_581357 JE.Lundberg.62_777158 JE.Lundberg.80_689634 JE.Soil.87_1743506 JE.Lundberg.170_527719 JE.Lundberg.152_462744 JE.Lundberg.155_3062119 JE.Lundberg.95_1462427 JE.Lundberg.158_903627 JE.Lundberg.158_903740 JE.Lundberg.161_943238 JE.Lundberg.68_2045740 JE.Lundberg.38_496929 JE.Lundberg.143_1187503 JE.Lundberg.116_550737 JE.Lundberg.182_1250 JE.Lundberg.161_383978 JE.Lundberg.65_407707 JE.Lundberg.8_101975 JE.Soil.195_561774 JE.Lundberg.167_399425 JE.Lundberg.104_1195997 JE.Lundberg.107_2795310 JE.Lundberg.110_1211327 JE.Lundberg.113_1101752 JE.Lundberg.17_550562 JE.Lundberg.68_1875086 JE.Lundberg.68_1925818 JE.Soil.51_377180 JE.Lundberg.161_459457 JE.Lundberg.161_798570 JE.Lundberg.68_1734297 JE.Lundberg.74_1690632 JE.Lundberg.107_895152 JE.Lundberg.116_62328 JE.Lundberg.158_805458 JE.Lundberg.161_1097409 JE.Lundberg.71_300172 JE.Lundberg.95_67438 JE.Soil.231_1970967 JE.Soil.91_1872685 JE.Soil.91_1562682 JE.Soil.91_2229018 JE.Lundberg.161_543687 JE.Lundberg.161_803705 JE.Lundberg.68_1875346 JE.Lundberg.74_2465700 JE.Lundberg.65_1662939 JE.Lundberg.50_1185871 JE.Lundberg.26_775110 JE.Lundberg.95_284036 JE.Lundberg.23_1401324 JE.Lundberg.53_1028333 JE.Lundberg.53_1433657 JE.Lundberg.53_231687 JE.Lundberg.53_726624 JE.Lundberg.56_1256913 JE.Lundberg.56_543311 JE.Lundberg.56_554834 JE.Lundberg.56_555117 JE.Lundberg.59_1178436 JE.Lundberg.59_543144 JE.Lundberg.59_63807 JE.Lundberg.59_63838 JE.Lundberg.59_652581 JE.Lundberg.59_652755 JE.Lundberg.62_1098453 JE.Lundberg.62_314039 JE.Lundberg.68_2046167 JE.Lundberg.68_660353 JE.Lundberg.71_1295998 JE.Lundberg.71_285444 JE.Soil.303_2178941 JE.Soil.319_886617 JE.Lundberg.50_1388565 JE.Lundberg.56_1256683 JE.Lundberg.56_1571828 JE.Lundberg.59_332019 JE.Lundberg.59_589673 JE.Lundberg.59_766122 JE.Lundberg.59_1264624 JE.Lundberg.59_1606767 JE.Lundberg.59_1655497 JE.Lundberg.65_73502 JE.Lundberg.65_772349 JE.Lundberg.65_794631 JE.Lundberg.65_1634164 JE.Lundberg.68_1263440 JE.Lundberg.26_1229220 JE.Lundberg.38_1496296 JE.Lundberg.38_1517446 JE.Lundberg.50_1036832 JE.Lundberg.71_532781 JE.Soil.199_1598346 JE.Soil.199_1916982 JE.Lundberg.95_1468268 JE.Lundberg.59_1617215 JE.Lundberg.110_1464197 JE.Lundberg.17_310568 JE.Lundberg.32_544043 JE.Soil.199_1197450 JE.Lundberg.17_310684 JE.Lundberg.173_727239 JE.Lundberg.110_354617 JE.Lundberg.158_963804 JE.Lundberg.32_362294 JE.Lundberg.80_1545811 JE.Lundberg.107_1008939 JE.Lundberg.113_1262122 JE.Lundberg.113_916261 JE.Lundberg.167_399191 JE.Lundberg.56_11590 JE.Lundberg.59_1774036 JE.Lundberg.59_314985 JE.Lundberg.65_1577167 JE.Lundberg.92_1503909 JE.Lundberg.173_727271 JE.Lundberg.173_727420 JE.Lundberg.173_871962 JE.Lundberg.173_872224 JE.Lundberg.80_72439 JE.Lundberg.86_58042 JE.Lundberg.98_1403865 JE.Lundberg.110_1234519 JE.Soil.231_2288995 JE.Lundberg.74_1346812 JE.Lundberg.98_1355983 JE.Lundberg.80_1578596 JE.Lundberg.80_1545863 JE.Lundberg.152_300414 JE.Lundberg.17_1426336 JE.Lundberg.152_635633 JE.Lundberg.152_1425221 JE.Soil.91_441466 JE.Lundberg.44_180609 JE.Lundberg.44_654940 JE.Lundberg.137_1143321 JE.Soil.19_2809 JE.Lundberg.116_98233 JE.Lundberg.23_508271 JE.Lundberg.50_1091379 JE.Lundberg.50_1091631 JE.Lundberg.65_454201 JE.Soil.119_268488 JE.Soil.119_317374 JE.Lundberg.137_1143556 JE.Soil.19_759920 JE.Lundberg.101_450677 JE.Lundberg.101_905718 JE.Lundberg.104_1564606 JE.Lundberg.104_1617749 JE.Lundberg.104_1617877 JE.Lundberg.104_589463 JE.Lundberg.104_666441 JE.Lundberg.107_1197795 JE.Lundberg.110_1091944 JE.Lundberg.110_165376 JE.Lundberg.113_381193 JE.Lundberg.113_921310 JE.Lundberg.113_964495 JE.Lundberg.116_1310279 JE.Lundberg.116_1385450 JE.Lundberg.116_1444455 JE.Lundberg.116_2032550 JE.Lundberg.116_523841 JE.Lundberg.11_1588067 JE.Lundberg.134_936535 JE.Lundberg.152_1048404 JE.Lundberg.152_1551609 JE.Lundberg.152_294333 JE.Lundberg.158_1234290 JE.Lundberg.158_79477 JE.Lundberg.161_1218341 JE.Lundberg.161_388365 JE.Lundberg.167_225995 JE.Lundberg.167_956928 JE.Lundberg.182_149137 JE.Lundberg.68_1184138 JE.Soil.107_2299367 JE.Soil.107_2788856 JE.Soil.183_1285200 JE.Soil.47_2250745 JE.Lundberg.104_316802 JE.Lundberg.107_1851773 JE.Lundberg.107_889687 JE.Lundberg.110_141452 JE.Lundberg.110_1624841 JE.Lundberg.110_218979 JE.Lundberg.110_414182 JE.Lundberg.110_477667 JE.Lundberg.122_945608 JE.Lundberg.152_1048406 JE.Lundberg.167_294219 JE.Lundberg.173_700847 JE.Lundberg.110_321712 JE.Lundberg.137_171416 JE.Lundberg.113_1262174 JE.Lundberg.113_1435367 JE.Lundberg.137_1133958 JE.Lundberg.152_201328 JE.Soil.183_1063988 JE.Soil.183_1185488 JE.Lundberg.158_1044924 JE.Lundberg.167_980697 JE.Lundberg.149_891277 JE.Lundberg.170_428683 JE.Soil.103_2661056 JE.Soil.51_174131 JE.Lundberg.104_1663346 JE.Lundberg.149_887979 JE.Soil.51_741963 JE.Lundberg.107_688338 JE.Lundberg.167_689625 JE.Lundberg.125_852994 JE.Lundberg.107_1198475 JE.Lundberg.152_162953 JE.Lundberg.158_1135223 JE.Soil.119_235314 JE.Soil.239_3066541 JE.Lundberg.101_1383264 JE.Lundberg.140_371418 JE.Lundberg.152_1264979 JE.Lundberg.155_1940840 JE.Lundberg.158_1216244 JE.Lundberg.158_200133 JE.Lundberg.164_20935 JE.Lundberg.167_954546 JE.Lundberg.167_995689 JE.Lundberg.170_423501 JE.Lundberg.17_850246 JE.Lundberg.56_1379834 JE.Lundberg.98_405240 JE.Lundberg.98_405353 JE.Lundberg.98_916849 JE.Soil.111_2250466 JE.Soil.111_403375 JE.Soil.119_141996 JE.Soil.119_1566312 JE.Soil.119_1594551 JE.Soil.143_2032160 JE.Soil.215_911603 JE.Soil.303_20346 JE.Soil.307_1115652 JE.Soil.51_163793 JE.Soil.51_912705 JE.Lundberg.149_891326 JE.Soil.107_709659 JE.Soil.107_1860870 JE.Soil.111_207431 JE.Soil.119_596538 JE.Soil.119_794306 JE.Soil.291_1473383 JE.Lundberg.170_670337 JE.Lundberg.170_911403 JE.Lundberg.182_66823 JE.Lundberg.182_456614 JE.Lundberg.92_1936324 JE.Lundberg.92_1936542 JE.Lundberg.95_685123 JE.Soil.111_1076665 JE.Soil.119_594874 JE.Soil.119_1709296 JE.Soil.127_1689266 JE.Soil.279_1101499 JE.Soil.283_1044119 JE.Soil.51_479232 JE.Soil.51_790575 JE.Soil.51_983949 JE.Soil.51_1305072 JE.Soil.51_1403761 JE.Soil.51_1470318 JE.Lundberg.113_83380 JE.Lundberg.113_964509 JE.Lundberg.167_215643 JE.Lundberg.77_1445420 JE.Lundberg.92_575784 JE.Lundberg.152_111417 JE.Lundberg.158_259873 JE.Lundberg.158_259966 JE.Lundberg.89_1051277 JE.Lundberg.89_1051338 JE.Soil.51_1401965 JE.Soil.95_227022 JE.Soil.95_1036849 JE.Soil.95_1482365 JE.Soil.95_1723971 JE.Lundberg.113_1301346 JE.Lundberg.116_652856 JE.Lundberg.143_659484 JE.Lundberg.86_1075339 JE.Lundberg.167_931165 JE.Lundberg.17_329048 JE.Lundberg.17_329143 JE.Lundberg.5_382712 JE.Lundberg.125_853143 JE.Lundberg.62_862979 JE.Lundberg.80_1604106 JE.Lundberg.71_1047839 JE.Lundberg.152_457944 JE.Lundberg.158_1135413 JE.Soil.119_805343 JE.Soil.87_2499592 JE.Lundberg.98_1360447 JE.Lundberg.53_593689 JE.Soil.51_1140225 JE.Lundberg.110_1620734 JE.Lundberg.158_1247538 JE.Lundberg.116_643902 JE.Lundberg.128_4128 JE.Lundberg.140_917901 JE.Lundberg.173_1727080 JE.Lundberg.56_1607218 JE.Soil.235_251516 JE.Lundberg.161_439487 JE.Lundberg.146_597155 JE.Lundberg.146_966533 JE.Lundberg.152_351959 JE.Lundberg.158_142703 JE.Lundberg.164_1050573 JE.Lundberg.128_391567 JE.Lundberg.152_1323514 JE.Lundberg.158_284459 JE.Lundberg.164_974157 JE.Lundberg.110_1620968 JE.Lundberg.131_16964 JE.Lundberg.131_240850 JE.Lundberg.140_371787 JE.Lundberg.158_977646 JE.Lundberg.161_439578 JE.Lundberg.167_364952 JE.Lundberg.56_591852 JE.Lundberg.80_1078851 JE.Lundberg.80_1234556 JE.Soil.91_1395842 JE.Lundberg.167_429266 JE.Lundberg.59_1630801 JE.Lundberg.80_500131 JE.Lundberg.80_736506 JE.Lundberg.80_947445 JE.Lundberg.89_99164 JE.Lundberg.89_139145 JE.Lundberg.89_833428 JE.Lundberg.89_1115135 JE.Lundberg.89_1115255 JE.Lundberg.89_1143446 JE.Lundberg.89_1488022 JE.Lundberg.89_1642750 JE.Lundberg.92_163606 JE.Lundberg.92_1324310 JE.Soil.91_692681 JE.Lundberg.146_776318 JE.Lundberg.146_1313180 JE.Lundberg.152_468116 JE.Lundberg.152_664274 JE.Lundberg.155_1997016 JE.Lundberg.158_247259 JE.Soil.235_566055 JE.Lundberg.146_966741 JE.Lundberg.146_1411973 JE.Lundberg.158_801236 JE.Lundberg.158_1144212 JE.Lundberg.59_1933281 JE.Lundberg.59_2130625 JE.Lundberg.80_445421 JE.Lundberg.80_554379 JE.Lundberg.80_667969 JE.Lundberg.80_756912 JE.Lundberg.80_1234392 JE.Lundberg.80_1503721 JE.Lundberg.167_42785 JE.Soil.91_1250235 JE.Lundberg.167_459711 JE.Lundberg.167_774610 JE.Lundberg.143_776095 JE.Lundberg.41_786070 JE.Lundberg.158_284820 JE.Lundberg.164_979631 JE.Lundberg.134_25125 JE.Lundberg.134_25232 JE.Lundberg.149_226241 JE.Lundberg.152_847403 JE.Lundberg.158_1181148 JE.Lundberg.158_1186234 JE.Lundberg.110_915599 JE.Lundberg.104_1053138 JE.Lundberg.152_444418 JE.Lundberg.110_237149 JE.Lundberg.155_2137088 JE.Lundberg.164_493372 JE.Lundberg.2_406168 JE.Soil.303_2376118 JE.Lundberg.164_497096 JE.Lundberg.101_1267429 JE.Lundberg.110_934590 JE.Lundberg.119_1079408 JE.Lundberg.188_866288 JE.Lundberg.104_695949 JE.Lundberg.167_438170 JE.Lundberg.176_210480 JE.Lundberg.176_1651810 JE.Lundberg.116_1483093 JE.Lundberg.155_3446177 JE.Lundberg.113_1500108 JE.Lundberg.113_178178 JE.Lundberg.98_1288716 JE.Soil.51_306200 JE.Lundberg.116_86252 JE.Lundberg.116_86462 JE.Lundberg.116_960599 JE.Lundberg.131_347213 JE.Lundberg.158_1141728 JE.Lundberg.98_1042249 JE.Lundberg.158_1158492 JE.Lundberg.5_368485 JE.Lundberg.5_384968 JE.Lundberg.113_62599 JE.Lundberg.113_148867 JE.Lundberg.128_104742 JE.Lundberg.56_1266703 JE.Lundberg.59_1850884 JE.Lundberg.65_1169149 JE.Lundberg.65_162494 JE.Lundberg.68_523963 JE.Lundberg.92_701720 JE.Lundberg.92_701769 JE.Lundberg.95_1791996 JE.Soil.183_1335464 JE.Soil.211_13650 JE.Soil.51_1442214 JE.Lundberg.113_369212 JE.Lundberg.113_382956 JE.Lundberg.137_1024013 JE.Lundberg.155_3395148 JE.Lundberg.56_214730 JE.Lundberg.59_186910 JE.Lundberg.59_1579173 JE.Lundberg.65_426655 JE.Lundberg.65_1810900 JE.Lundberg.68_675073 JE.Lundberg.68_844261 JE.Lundberg.68_1673805 JE.Lundberg.80_787417 JE.Lundberg.80_787554 JE.Lundberg.80_1079220 JE.Lundberg.92_912504 JE.Lundberg.92_912761 JE.Lundberg.95_164947 JE.Lundberg.95_751662 JE.Lundberg.95_1706623 JE.Soil.15_558930 JE.Soil.183_1335355 JE.Soil.287_483486 JE.Soil.315_2476988 JE.Soil.87_1935767 JE.Lundberg.32_696082 JE.Soil.215_1027059 JE.Soil.183_226441 JE.Soil.279_227645 JE.Soil.127_2950344 JE.Soil.279_1299482 JE.Lundberg.80_653794 JE.Lundberg.146_162094 JE.Lundberg.50_607551 JE.Lundberg.95_89297 JE.Lundberg.140_335464 JE.Lundberg.167_539542 JE.Lundberg.188_186491 JE.Lundberg.50_1324597 JE.Lundberg.53_2116109 JE.Lundberg.65_357174 JE.Lundberg.89_16950 JE.Lundberg.95_1335780 JE.Soil.183_101536 JE.Soil.287_1941675 JE.Lundberg.86_279143 JE.Lundberg.86_1148791 JE.Lundberg.89_16793 JE.Lundberg.95_349326 JE.Lundberg.95_1607286 JE.Lundberg.95_1607421 JE.Lundberg.146_1383100 JE.Lundberg.158_218820 JE.Lundberg.50_1330968 JE.Lundberg.95_1382838 JE.Soil.83_2026500 JE.Lundberg.38_805925 JE.Lundberg.38_806193 JE.Lundberg.146_1383133 JE.Lundberg.56_824396 JE.Soil.111_2515826 JE.Soil.287_1401517 JE.Soil.295_880099 JE.Lundberg.161_797046 JE.Lundberg.158_1160880 JE.Soil.75_989014 JE.Soil.91_1949449 JE.Soil.95_2308951 JE.Lundberg.146_111930 JE.Lundberg.167_632799 JE.Lundberg.119_1323100 JE.Soil.91_6412 JE.Soil.235_2332487 JE.Soil.91_687363 JE.Lundberg.113_287121 JE.Lundberg.113_558256 JE.Soil.87_640979 JE.Lundberg.107_2354639 JE.Lundberg.158_1149043 JE.Lundberg.140_108218 JE.Lundberg.74_3100768 JE.Lundberg.101_1170948 JE.Lundberg.101_1317927 JE.Lundberg.107_989782 JE.Lundberg.116_8679 JE.Lundberg.53_835381 JE.Lundberg.59_1835306 JE.Lundberg.68_1517095 JE.Lundberg.74_1598073 JE.Lundberg.74_272082 JE.Lundberg.74_416026 JE.Lundberg.89_1033727 JE.Lundberg.95_769993 JE.Lundberg.95_950915 JE.Lundberg.143_1405939 JE.Lundberg.74_2901082 JE.Lundberg.86_658516 JE.Lundberg.86_1443877 JE.Lundberg.92_837301 JE.Lundberg.95_499810 JE.Soil.279_180361 JE.Lundberg.161_306997 JE.Lundberg.167_66372 JE.Lundberg.167_442152 JE.Lundberg.173_1038672 JE.Lundberg.173_1437914 JE.Lundberg.74_3100803 JE.Lundberg.65_1530360 JE.Soil.51_568033 JE.Lundberg.107_1567913 JE.Lundberg.110_970177 JE.Lundberg.119_2035575 JE.Lundberg.98_1347422 JE.Lundberg.110_970262 JE.Lundberg.110_1408236 JE.Lundberg.110_1408506 JE.Lundberg.161_425951 JE.Soil.95_894419 JE.Lundberg.104_1103104 JE.Lundberg.104_1103257 JE.Soil.95_894566 JE.Lundberg.134_1132451 JE.Lundberg.161_187799 JE.Lundberg.161_874720 JE.Lundberg.137_792244 JE.Lundberg.128_477465 JE.Lundberg.134_557846 JE.Lundberg.137_151419 JE.Lundberg.143_76397 JE.Lundberg.167_263782 JE.Lundberg.146_371146 JE.Lundberg.110_905996 JE.Lundberg.161_1300778 JE.Soil.95_1213714 JE.Soil.71_155788 JE.Soil.71_1054606 JE.Soil.71_1287184 JE.Soil.71_1949231 JE.Soil.71_1956276 JE.Soil.87_1140943 JE.Soil.87_1141091 JE.Soil.87_2229324 JE.Lundberg.113_1879444 JE.Lundberg.110_148064 JE.Lundberg.158_48501 JE.Soil.235_538019 JE.Soil.235_1478654 JE.Soil.235_537670 JE.Soil.91_1034109 JE.Soil.91_833218 JE.Soil.87_1175342 JE.Soil.95_2472546 JE.Soil.119_1439149 JE.Soil.119_1439263 JE.Lundberg.116_100557 JE.Lundberg.155_2180782 JE.Lundberg.158_606160 JE.Lundberg.149_1481669 JE.Soil.83_1088645 JE.Lundberg.155_545311 JE.Lundberg.155_678048 JE.Soil.47_1801978 JE.Soil.83_2175894 JE.Soil.83_2170484 JE.Soil.83_2488556 JE.Soil.91_256220 JE.Soil.95_1387848 JE.Lundberg.47_1049268 JE.Soil.239_2638783 JE.Soil.51_1198483 JE.Lundberg.23_20334 JE.Lundberg.5_191905 JE.Soil.235_2336256 JE.Soil.63_792205 JE.Soil.235_2336679 JE.Soil.63_1549225 JE.Lundberg.50_858572 JE.Lundberg.65_1685526 JE.Lundberg.71_1194695 JE.Lundberg.101_1133313 JE.Lundberg.101_367510 JE.Lundberg.155_68960 JE.Lundberg.131_1268917 JE.Lundberg.101_999167 JE.Lundberg.101_999405 JE.Lundberg.101_1034660 JE.Lundberg.146_644926 JE.Lundberg.101_107686 JE.Lundberg.146_164342 JE.Lundberg.50_1012177 JE.Soil.211_2724259 JE.Soil.215_314000 JE.Lundberg.101_158912 JE.Lundberg.101_1175224 JE.Lundberg.101_1215515 JE.Lundberg.101_1226893 JE.Lundberg.101_1432129 JE.Lundberg.101_564472 JE.Lundberg.101_864551 JE.Lundberg.104_1378318 JE.Lundberg.104_411750 JE.Lundberg.110_169936 JE.Lundberg.11_805088 JE.Lundberg.125_1156588 JE.Lundberg.131_703429 JE.Lundberg.137_101948 JE.Lundberg.152_840336 JE.Lundberg.161_1243591 JE.Lundberg.164_24008 JE.Lundberg.167_703488 JE.Lundberg.191_1269042 JE.Lundberg.191_633838 JE.Lundberg.59_1685887 JE.Soil.143_2194472 JE.Soil.279_1418407 JE.Soil.279_343783 JE.Soil.287_170252 JE.Lundberg.101_1426229 JE.Lundberg.101_1582810 JE.Lundberg.104_417378 JE.Lundberg.116_1739927 JE.Lundberg.137_102193 JE.Lundberg.137_831135 JE.Lundberg.155_856042 JE.Lundberg.161_406477 JE.Lundberg.161_406483 JE.Lundberg.161_600385 JE.Lundberg.161_1249342 JE.Lundberg.161_1380434 JE.Lundberg.164_258925 JE.Lundberg.164_512391 JE.Lundberg.167_421446 JE.Lundberg.176_2541102 JE.Lundberg.182_1024549 JE.Lundberg.38_1745919 JE.Lundberg.59_523610 JE.Lundberg.68_401277 JE.Lundberg.68_401470 JE.Lundberg.80_1266186 JE.Lundberg.80_1271377 JE.Lundberg.98_914482 JE.Soil.119_40160 JE.Lundberg.116_541922 JE.Lundberg.122_1229109 JE.Lundberg.149_1523859 JE.Lundberg.149_1529207 JE.Lundberg.152_432292 JE.Lundberg.152_436799 JE.Lundberg.152_1552600 JE.Lundberg.152_1774231 JE.Lundberg.152_1928500 JE.Lundberg.158_130348 JE.Lundberg.167_191436 JE.Lundberg.182_354354 JE.Lundberg.158_567036 JE.Lundberg.158_567186 JE.Lundberg.167_411653 JE.Lundberg.167_574772 JE.Lundberg.191_219752 JE.Lundberg.191_611828 JE.Lundberg.191_633803 JE.Lundberg.191_1204139 JE.Lundberg.191_1708002 JE.Soil.119_1069870 JE.Lundberg.101_107934 JE.Lundberg.191_198032 JE.Lundberg.41_552594 JE.Lundberg.98_521981 JE.Soil.235_1056413 JE.Soil.63_784903 JE.Soil.63_1459605 JE.Soil.91_2399976 JE.Lundberg.152_1888229 JE.Lundberg.155_2370894 JE.Soil.103_638201 JE.Soil.279_1418231 JE.Soil.319_766000 JE.Lundberg.50_1012264 JE.Soil.319_113974 JE.Soil.211_3645265 JE.Soil.223_1588024 JE.Soil.319_1378852 JE.Soil.99_451468 JE.Lundberg.107_349254 JE.Lundberg.134_659067 JE.Lundberg.119_1176612 JE.Lundberg.119_901185 JE.Lundberg.161_390350 JE.Lundberg.146_1004107 JE.Lundberg.101_721649 JE.Lundberg.113_1812576 JE.Lundberg.131_1062848 JE.Lundberg.182_1755552 JE.Lundberg.101_1016667 JE.Lundberg.101_1016837 JE.Lundberg.101_1021956 JE.Lundberg.107_744503 JE.Lundberg.110_1428727 JE.Lundberg.110_158467 JE.Lundberg.110_332757 JE.Lundberg.116_983597 JE.Lundberg.119_1403943 JE.Lundberg.119_59198 JE.Lundberg.131_1063102 JE.Lundberg.158_693512 JE.Lundberg.188_331389 JE.Soil.199_279955 JE.Soil.51_194394 JE.Lundberg.167_81766 JE.Soil.235_1832197 JE.Soil.51_937707 JE.Soil.51_937816 JE.Lundberg.152_352422 JE.Lundberg.152_1360050 JE.Lundberg.152_1638346 JE.Lundberg.158_928928 JE.Lundberg.158_929046 JE.Soil.199_279430 JE.Soil.199_904539 JE.Lundberg.167_500227 JE.Lundberg.182_1760983 JE.Lundberg.98_645823 JE.Lundberg.152_670052 JE.Lundberg.23_645074 JE.Lundberg.44_263664 JE.Lundberg.77_1677184 JE.Lundberg.8_1712293 JE.Lundberg.77_1114031 JE.Lundberg.77_786452 JE.Lundberg.167_915256 JE.Lundberg.23_1601090 JE.Lundberg.23_1601301 JE.Soil.39_1312736 JE.Lundberg.92_259862 JE.Lundberg.56_1172560 JE.Lundberg.95_1626202 JE.Soil.39_1096596 JE.Soil.39_928468 JE.Soil.39_289976 JE.Soil.39_419806 JE.Soil.39_1098687 JE.Soil.39_2536760 JE.Soil.39_2891336 JE.Soil.39_1602346 JE.Soil.39_3030032 JE.Lundberg.74_1609271 JE.Lundberg.74_1609555 JE.Lundberg.164_580222 JE.Lundberg.74_348867 JE.Soil.51_107211 JE.Lundberg.23_1576927 JE.Lundberg.92_1296563 JE.Lundberg.155_493902 JE.Lundberg.77_316621 JE.Lundberg.101_127135 JE.Lundberg.41_557664 JE.Soil.307_876721 JE.Lundberg.182_963949 JE.Lundberg.23_1403294 JE.Lundberg.26_27529 JE.Lundberg.29_1329984 JE.Lundberg.77_11570 JE.Lundberg.77_1435698 JE.Lundberg.92_1830952 JE.Lundberg.95_790693 JE.Soil.183_127204 JE.Soil.199_2032267 JE.Soil.295_1550716 JE.Soil.51_81469 JE.Soil.7_830668 JE.Lundberg.65_689128 JE.Lundberg.80_127684 JE.Lundberg.8_965924 JE.Lundberg.92_1843318 JE.Lundberg.95_455759 JE.Lundberg.95_455798 JE.Soil.231_2412305 JE.Soil.295_786744 JE.Soil.295_1750869 JE.Soil.7_1240831 JE.Lundberg.86_1723587 JE.Lundberg.92_1226181 JE.Lundberg.95_1116536 JE.Lundberg.95_1170885 JE.Soil.39_1933444 JE.Soil.39_2356942 JE.Soil.39_2444713 JE.Soil.39_2817552 JE.Soil.39_3149119 JE.Soil.51_316049 JE.Soil.51_399932 JE.Soil.51_893723 JE.Soil.51_975090 JE.Soil.51_1015242 JE.Soil.51_1136335 JE.Soil.51_1314760 JE.Soil.51_1393425 JE.Lundberg.38_1052969 JE.Soil.219_302228 JE.Soil.59_1358026 JE.Soil.59_1378413 JE.Soil.59_1965161 JE.Soil.59_2677012 JE.Soil.59_3007321 JE.Lundberg.92_1830793 JE.Lundberg.92_1831053 JE.Soil.127_2182606 JE.Soil.279_1949258 JE.Soil.303_318995 JE.Lundberg.155_1037763 JE.Lundberg.155_1037849 JE.Lundberg.95_320710 JE.Lundberg.95_550761 JE.Lundberg.119_169557 JE.Lundberg.41_557986 JE.Soil.39_2251095 JE.Lundberg.17_1095150 JE.Lundberg.17_1196100 JE.Lundberg.17_1545493 JE.Lundberg.68_1334745 JE.Soil.191_1039701 JE.Soil.59_1378187 JE.Soil.59_1965048 JE.Lundberg.101_1459188 JE.Lundberg.101_1459216 JE.Lundberg.23_571248 JE.Lundberg.98_351598 JE.Lundberg.23_589969 JE.Lundberg.56_1116788 JE.Lundberg.68_1186295 JE.Lundberg.35_1699702 JE.Lundberg.68_486332 JE.Lundberg.68_486601 JE.Lundberg.164_696324 JE.Lundberg.29_537692 JE.Lundberg.89_875524 JE.Lundberg.137_670054 JE.Lundberg.164_947097 JE.Lundberg.20_911209 JE.Lundberg.20_911310 JE.Lundberg.23_1257295 JE.Lundberg.68_196637 JE.Soil.139_658295 JE.Soil.183_62622 JE.Soil.239_576688 JE.Soil.51_1121822 JE.Lundberg.164_1108352 JE.Lundberg.164_1108456 JE.Soil.295_532651 JE.Lundberg.89_875719 JE.Soil.183_1463739 JE.Lundberg.167_625963 JE.Lundberg.2_373834 JE.Lundberg.104_445040 JE.Soil.211_497933 JE.Lundberg.101_1152008 JE.Lundberg.101_1364295 JE.Lundberg.104_20432 JE.Lundberg.176_2153432 JE.Lundberg.104_787445 JE.Lundberg.104_1342418 JE.Soil.143_193795 JE.Soil.143_522846 JE.Soil.211_1633693 JE.Soil.211_2279952 JE.Soil.211_3828812 JE.Soil.211_2723539 JE.Soil.211_2724078 JE.Lundberg.74_215905 JE.Lundberg.113_1032793 JE.Lundberg.101_662755 JE.Lundberg.98_1815 JE.Lundberg.80_675998 JE.Lundberg.104_354905
JE.Lundberg.122_601319 JE.Lundberg.20_1401021 JE.Lundberg.131_928458 JE.Lundberg.137_612913 JE.Lundberg.176_1187971 JE.Lundberg.32_824804 JE.Lundberg.176_1576483 JE.Lundberg.176_289159 JE.Lundberg.176_2399342 JE.Lundberg.182_1716868 JE.Lundberg.191_1026402 JE.Lundberg.191_1393373 JE.Lundberg.191_1394766 JE.Lundberg.191_1495925 JE.Lundberg.191_1505757 JE.Lundberg.191_1587305 JE.Lundberg.191_357193 JE.Lundberg.32_1014828 JE.Lundberg.68_590824 JE.Lundberg.68_616024 JE.Soil.179_1613088 JE.Lundberg.182_173505 JE.Lundberg.182_463699 JE.Lundberg.182_1331428 JE.Lundberg.182_1604048 JE.Lundberg.188_460652 JE.Lundberg.188_1859235 JE.Lundberg.191_8911 JE.Lundberg.191_65861 JE.Lundberg.191_472125 JE.Lundberg.191_472371 JE.Lundberg.191_850835 JE.Lundberg.191_886581 JE.Lundberg.191_962701 JE.Lundberg.191_1026694 JE.Lundberg.191_1027080 JE.Lundberg.191_1156082 JE.Lundberg.191_1156341 JE.Lundberg.191_1188291 JE.Lundberg.191_1202309 JE.Lundberg.191_1393332 JE.Lundberg.191_1579943 JE.Lundberg.191_1587518 JE.Lundberg.191_1654384 JE.Lundberg.191_1696431 JE.Lundberg.32_1009743 JE.Lundberg.32_1139208 JE.Lundberg.68_615968 JE.Soil.63_594977 JE.Soil.63_1374684 JE.Lundberg.191_1034419 JE.Lundberg.191_1146457 JE.Lundberg.68_335310 JE.Soil.119_1741300 JE.Lundberg.176_2098356 JE.Lundberg.125_1023378 JE.Lundberg.125_1144015 JE.Lundberg.125_1325313 JE.Lundberg.125_348537 JE.Lundberg.125_672628 JE.Lundberg.125_676001 JE.Lundberg.125_828134 JE.Lundberg.125_852485 JE.Lundberg.128_879685 JE.Lundberg.131_1162542 JE.Lundberg.131_264232 JE.Lundberg.131_588574 JE.Lundberg.134_198685 JE.Lundberg.134_302717 JE.Lundberg.137_339441 JE.Lundberg.137_612807 JE.Lundberg.143_1029723 JE.Lundberg.143_1880842 JE.Lundberg.143_629322 JE.Lundberg.191_1238810 JE.Lundberg.191_41014 JE.Lundberg.191_609080 JE.Lundberg.191_679048 JE.Lundberg.20_2149199 JE.Lundberg.20_2409618 JE.Lundberg.20_307560 JE.Lundberg.20_641444 JE.Lundberg.20_641577 JE.Lundberg.20_849822 JE.Lundberg.53_1796727 JE.Lundberg.56_277909 JE.Lundberg.68_1469039 JE.Lundberg.74_1708231 JE.Lundberg.74_2445813 JE.Lundberg.74_826945 JE.Lundberg.77_1874123 JE.Lundberg.86_1771261 JE.Lundberg.86_1941168 JE.Lundberg.86_986750 JE.Lundberg.92_1130297 JE.Lundberg.92_658641 JE.Lundberg.98_327296 JE.Lundberg.98_399266 JE.Soil.107_1819594 JE.Soil.179_1221903 JE.Lundberg.134_304531 JE.Lundberg.176_150712 JE.Lundberg.176_2093167 JE.Lundberg.53_1804536 JE.Lundberg.176_2283334 JE.Lundberg.131_1162684 JE.Lundberg.137_281320 JE.Lundberg.20_2374337 JE.Lundberg.191_259004 JE.Lundberg.119_241062 JE.Lundberg.176_1779897 JE.Lundberg.146_602493 JE.Lundberg.104_288565 JE.Lundberg.56_1871215 JE.Soil.199_668939 JE.Soil.7_84202 JE.Lundberg.191_495592 JE.Lundberg.191_809648 JE.Lundberg.191_830818 JE.Lundberg.191_1681872 JE.Soil.199_180166 JE.Soil.7_204880 JE.Soil.7_205048 JE.Lundberg.125_30604 JE.Lundberg.134_1043034 JE.Lundberg.140_1228346 JE.Lundberg.20_1406442 JE.Soil.199_914192 JE.Soil.199_914435 JE.Soil.43_3574358 JE.Soil.47_493121 JE.Lundberg.146_607980 JE.Lundberg.143_1419028 JE.Lundberg.125_86196 JE.Lundberg.20_312860 JE.Lundberg.134_1193922 JE.Lundberg.134_612302 JE.Lundberg.134_71087 JE.Lundberg.20_2409479 JE.Lundberg.53_2071041 JE.Lundberg.170_709203 JE.Soil.7_595478 JE.Lundberg.143_1880585 JE.Lundberg.143_869236 JE.Soil.115_935033 JE.Soil.303_2334853 JE.Lundberg.119_1130743 JE.Lundberg.110_1083802 JE.Lundberg.143_135751 JE.Lundberg.122_1529870 JE.Soil.103_2799818 JE.Lundberg.182_1123693 JE.Lundberg.107_1120957 JE.Soil.283_756306 JE.Lundberg.101_1524675 JE.Lundberg.137_1596444 JE.Lundberg.107_2127640 JE.Lundberg.110_1141333 JE.Lundberg.110_1141410 JE.Lundberg.113_1421938 JE.Lundberg.113_1514026 JE.Lundberg.119_1130721 JE.Lundberg.119_657244 JE.Lundberg.122_1217332 JE.Lundberg.125_1086218 JE.Lundberg.125_268477 JE.Lundberg.128_193839 JE.Lundberg.128_20908 JE.Lundberg.128_345337 JE.Lundberg.128_8177 JE.Lundberg.131_1186702 JE.Lundberg.134_1128814 JE.Lundberg.134_1129032 JE.Lundberg.137_1188229 JE.Lundberg.137_1302693 JE.Lundberg.137_1319317 JE.Lundberg.137_807608 JE.Lundberg.137_993525 JE.Lundberg.143_1538374 JE.Lundberg.143_1783097 JE.Lundberg.143_1783241 JE.Lundberg.143_1783246 JE.Lundberg.143_549868 JE.Lundberg.143_886466 JE.Lundberg.146_1001814 JE.Lundberg.158_500320 JE.Lundberg.164_378424 JE.Lundberg.182_1591353 JE.Lundberg.98_409036 JE.Lundberg.98_564245 JE.Soil.111_1628021 JE.Soil.139_2294426 JE.Soil.283_1509904 JE.Soil.291_893332 JE.Soil.295_702280 JE.Soil.303_1102062 JE.Lundberg.113_1068725 JE.Lundberg.119_1110735 JE.Lundberg.125_268565 JE.Lundberg.128_8051 JE.Soil.119_548827 JE.Soil.119_1023578 JE.Soil.143_2039805 JE.Soil.187_670145 JE.Soil.187_1814018 JE.Soil.279_2065770 JE.Soil.283_194155 JE.Soil.283_194872 JE.Soil.287_1139157 JE.Soil.287_1336539 JE.Soil.291_893369 JE.Soil.291_945242 JE.Soil.291_2018765 JE.Soil.295_1799088 JE.Soil.295_1799236 JE.Soil.295_1830081 JE.Soil.307_504505 JE.Soil.307_1073106 JE.Soil.307_1073184 JE.Lundberg.143_141049 JE.Lundberg.158_1101157 JE.Lundberg.161_1282332 JE.Lundberg.167_77952 JE.Soil.111_296592 JE.Soil.111_1400913 JE.Soil.227_2581967 JE.Soil.51_1455018 JE.Soil.71_1631263 JE.Soil.7_269964 JE.Lundberg.128_760780 JE.Lundberg.131_1013093 JE.Lundberg.143_115181 JE.Lundberg.143_1025622 JE.Lundberg.155_3584745 JE.Lundberg.158_204998 JE.Lundberg.158_591666 JE.Soil.35_2802449 JE.Soil.111_1884188 JE.Soil.111_2360211 JE.Soil.111_2360274 JE.Soil.115_1465574 JE.Soil.295_1089908 JE.Soil.15_445112 JE.Soil.219_116397 JE.Soil.71_263750 JE.Soil.71_562687 JE.Lundberg.110_61018 JE.Lundberg.113_1427210 JE.Soil.19_1678697 JE.Soil.295_528547 JE.Soil.295_528699 JE.Lundberg.125_300114 JE.Lundberg.143_450956 JE.Lundberg.119_11700 JE.Lundberg.137_1302452 JE.Lundberg.137_1302457 JE.Lundberg.137_542505 JE.Lundberg.128_31602 JE.Lundberg.143_1513283 JE.Lundberg.113_580647 JE.Lundberg.125_664779 JE.Lundberg.128_14401 JE.Lundberg.143_925863 JE.Lundberg.41_493011 JE.Lundberg.2_896753 JE.Lundberg.146_173786 JE.Soil.135_667562 JE.Lundberg.125_1359576 JE.Lundberg.128_257117 JE.Lundberg.128_257337 JE.Lundberg.134_427505 JE.Lundberg.134_800862 JE.Soil.51_367678 JE.Soil.135_667657 JE.Lundberg.134_313977 JE.Soil.47_363862 JE.Lundberg.140_972693 JE.Lundberg.143_1010460 JE.Lundberg.11_2056383 JE.Lundberg.122_1530398 JE.Lundberg.125_1135406 JE.Lundberg.131_1373334 JE.Lundberg.131_872747 JE.Lundberg.134_1195845 JE.Lundberg.134_767699 JE.Lundberg.182_82129 JE.Lundberg.182_82162 JE.Lundberg.191_569486 JE.Lundberg.191_585714 JE.Lundberg.191_705318 JE.Lundberg.20_317593 JE.Lundberg.26_1475556 JE.Lundberg.2_1315342 JE.Lundberg.35_1400151 JE.Lundberg.44_250070 JE.Lundberg.65_1227183 JE.Lundberg.65_312296 JE.Lundberg.65_400717 JE.Lundberg.74_3051210 JE.Lundberg.74_3117780 JE.Lundberg.74_567542 JE.Lundberg.77_121851 JE.Lundberg.89_289229 JE.Lundberg.89_594933 JE.Lundberg.92_532187 JE.Lundberg.95_1276771 JE.Lundberg.128_306554 JE.Lundberg.131_4494 JE.Lundberg.134_250803 JE.Lundberg.134_573840 JE.Lundberg.23_25013 JE.Lundberg.140_854579 JE.Lundberg.143_1122026 JE.Lundberg.146_177537 JE.Lundberg.155_675804 JE.Lundberg.2_348407 JE.Lundberg.41_661037 JE.Lundberg.44_291868 JE.Lundberg.95_1111765 JE.Lundberg.2_609814 JE.Lundberg.122_770379 JE.Lundberg.149_1214501 JE.Lundberg.137_934004 JE.Lundberg.140_1078217 JE.Lundberg.143_1074679 JE.Lundberg.122_81224 JE.Lundberg.134_810443 JE.Soil.303_831933 JE.Lundberg.131_1192773 JE.Lundberg.137_143422 JE.Lundberg.146_940181 JE.Lundberg.149_241197 JE.Lundberg.125_1091533 JE.Lundberg.128_742879 JE.Lundberg.134_461954 JE.Lundberg.128_154510 JE.Lundberg.143_1770911 JE.Lundberg.116_2057740 JE.Lundberg.128_716856 JE.Lundberg.134_533094 JE.Lundberg.128_6148 JE.Lundberg.137_466121 JE.Lundberg.140_297509 JE.Lundberg.23_31896 JE.Lundberg.2_1503384 JE.Lundberg.125_325885 JE.Lundberg.128_531620 JE.Lundberg.143_930976 JE.Lundberg.131_911134 JE.Lundberg.2_1375973 JE.Lundberg.128_276001 JE.Lundberg.134_653359 JE.Lundberg.128_449865 JE.Soil.135_726602 JE.Lundberg.134_16896 JE.Lundberg.134_438890 JE.Lundberg.143_1489291 JE.Lundberg.143_735347 JE.Lundberg.158_125116 JE.Soil.187_2119615 JE.Lundberg.161_1049333 JE.Soil.127_1081876 JE.Soil.295_1887936 JE.Soil.303_1429579 JE.Lundberg.125_90819 JE.Lundberg.155_553713 JE.Lundberg.107_2449336 JE.Lundberg.143_1317872 JE.Lundberg.140_1320164 JE.Lundberg.155_1520225 JE.Soil.15_619028 JE.Soil.111_21736 JE.Soil.103_1850453 JE.Soil.127_77599 JE.Lundberg.143_687780 JE.Soil.143_333076 JE.Soil.283_80022 JE.Soil.287_43526 JE.Soil.307_584511 JE.Lundberg.104_1274683 JE.Lundberg.125_611904 JE.Lundberg.125_725912 JE.Lundberg.125_725971 JE.Lundberg.125_90574 JE.Lundberg.131_123512 JE.Lundberg.131_1402873 JE.Lundberg.134_1060582 JE.Lundberg.143_1417496 JE.Lundberg.143_1513428 JE.Lundberg.143_1513853 JE.Lundberg.143_1609140 JE.Lundberg.143_1819939 JE.Lundberg.143_1819991 JE.Lundberg.143_595384 JE.Lundberg.155_1290814 JE.Lundberg.161_1399675 JE.Lundberg.161_526442 JE.Lundberg.161_686410 JE.Lundberg.53_2118316 JE.Soil.103_2125631 JE.Soil.103_604988 JE.Soil.103_605010 JE.Soil.107_1807933 JE.Soil.107_2720197 JE.Soil.107_469107 JE.Soil.111_1210911 JE.Soil.111_1612305 JE.Soil.115_1188955 JE.Soil.115_1436495 JE.Soil.115_2471725 JE.Soil.115_2526305 JE.Soil.115_537498 JE.Soil.115_848937 JE.Soil.115_923356 JE.Soil.115_923432 JE.Soil.119_171983 JE.Soil.127_2225404 JE.Soil.127_2492232 JE.Soil.127_2622138 JE.Soil.127_2830779 JE.Soil.127_431872 JE.Soil.131_2417481 JE.Soil.131_2694450 JE.Soil.131_3726671 JE.Soil.131_5411619 JE.Soil.131_5489053 JE.Soil.135_3097860 JE.Soil.135_3242502 JE.Soil.139_3181058 JE.Soil.179_294285 JE.Soil.219_2162075 JE.Soil.279_1262603 JE.Soil.279_1527000 JE.Soil.283_1641644 JE.Soil.283_2153309 JE.Soil.283_2646395 JE.Soil.283_303672 JE.Soil.283_557773 JE.Soil.283_607160 JE.Soil.283_79157 JE.Soil.283_924057 JE.Soil.287_1153623 JE.Soil.287_1183089 JE.Soil.287_127808 JE.Soil.287_1811024 JE.Soil.287_1975617 JE.Soil.287_340462 JE.Soil.287_487103 JE.Soil.287_588821 JE.Soil.287_631729 JE.Soil.287_948703 JE.Soil.291_564862 JE.Soil.291_881494 JE.Soil.303_1423228 JE.Soil.303_2201866 JE.Soil.303_699321 JE.Soil.303_873237 JE.Soil.319_1396173 JE.Soil.71_1250247 JE.Soil.99_1782097 JE.Soil.99_1787225 JE.Soil.99_2786123 JE.Soil.99_836708 JE.Lundberg.128_733842 JE.Lundberg.128_739058 JE.Lundberg.131_123257 JE.Lundberg.134_331772 JE.Lundberg.137_242101 JE.Lundberg.143_324145 JE.Lundberg.143_388987 JE.Lundberg.143_1819821 JE.Lundberg.158_294259 JE.Lundberg.158_872862 JE.Lundberg.161_282765 JE.Lundberg.161_982350 JE.Lundberg.164_756791 JE.Lundberg.98_146218 JE.Soil.103_410555 JE.Soil.103_1391456 JE.Soil.107_975753 JE.Soil.107_2595622 JE.Soil.107_2818425 JE.Soil.111_2444805 JE.Soil.115_442563 JE.Soil.115_601128 JE.Soil.115_1363440 JE.Soil.115_2172895 JE.Soil.115_2794777 JE.Soil.115_3287569 JE.Soil.115_3366371 JE.Soil.115_3414103 JE.Soil.119_530099 JE.Soil.127_77417 JE.Soil.127_102475 JE.Soil.127_433963 JE.Soil.127_1780543 JE.Soil.127_2201731 JE.Soil.131_286466 JE.Soil.131_1114038 JE.Soil.131_2406774 JE.Soil.131_2406959 JE.Soil.131_2680593 JE.Soil.131_3393006 JE.Soil.131_3726756 JE.Soil.131_4114450 JE.Soil.131_5086914 JE.Soil.131_5488939 JE.Soil.131_5707647 JE.Soil.135_1093026 JE.Soil.135_1230324 JE.Soil.135_2941235 JE.Soil.135_2946776 JE.Soil.139_3274379 JE.Soil.143_654031 JE.Soil.143_2878875 JE.Soil.143_2909989 JE.Soil.215_594853 JE.Soil.215_916797 JE.Soil.215_1617441 JE.Soil.215_1627614 JE.Soil.215_1840785 JE.Soil.279_653651 JE.Soil.279_817872 JE.Soil.279_1467529 JE.Soil.279_1748612 JE.Soil.283_189639 JE.Soil.283_303497 JE.Soil.283_318774 JE.Soil.283_816188 JE.Soil.283_923073 JE.Soil.283_1091159 JE.Soil.283_1367518 JE.Soil.283_1774420 JE.Soil.283_1973821 JE.Soil.283_2199110 JE.Soil.283_2380851 JE.Soil.283_2430981 JE.Soil.283_2623416 JE.Soil.283_2709342 JE.Soil.283_2710139 JE.Soil.283_2732697 JE.Soil.287_75605 JE.Soil.287_87823 JE.Soil.287_271937 JE.Soil.287_336385 JE.Soil.287_355293 JE.Soil.287_356491 JE.Soil.287_395493 JE.Soil.287_396352 JE.Soil.287_425598 JE.Soil.287_476722 JE.Soil.287_492628 JE.Soil.287_498480 JE.Soil.287_675937 JE.Soil.287_683536 JE.Soil.287_683670 JE.Soil.287_734926 JE.Soil.287_788656 JE.Soil.287_839161 JE.Soil.287_865022 JE.Soil.287_1039616 JE.Soil.287_1303880 JE.Soil.287_1335767 JE.Soil.287_1431410 JE.Soil.287_1510979 JE.Soil.287_1528319 JE.Soil.287_1539184 JE.Soil.287_1635119 JE.Soil.287_1635303 JE.Soil.287_1741832 JE.Soil.287_1806037 JE.Soil.287_1810949 JE.Soil.287_1842578 JE.Soil.287_1842837 JE.Soil.287_1844226 JE.Soil.287_1882940 JE.Soil.287_1927341 JE.Soil.287_1977457 JE.Soil.291_36674 JE.Soil.291_152545 JE.Soil.291_881426 JE.Soil.291_972211 JE.Soil.291_1581811 JE.Soil.291_1890353 JE.Soil.291_1902684 JE.Soil.295_426591 JE.Soil.295_620753 JE.Soil.295_748404 JE.Soil.295_2202075 JE.Soil.295_2309182 JE.Soil.303_415039 JE.Soil.303_873736 JE.Soil.303_879306 JE.Soil.303_960625 JE.Soil.303_1057936 JE.Soil.303_1199543 JE.Soil.303_1515522 JE.Soil.303_1760304 JE.Soil.303_1762956 JE.Soil.303_1888878 JE.Soil.303_2246718 JE.Soil.303_2274826 JE.Soil.307_105948 JE.Soil.307_499946 JE.Soil.307_1044745 JE.Soil.315_615494 JE.Soil.315_1784960 JE.Soil.315_2227831 JE.Soil.315_2858028 JE.Soil.319_551864 JE.Soil.319_2886608 JE.Soil.99_1398923 JE.Soil.99_2802596 JE.Soil.99_2845888 JE.Lundberg.53_770395 JE.Lundberg.53_1151199 JE.Lundberg.62_954901 JE.Lundberg.68_2234064 JE.Soil.103_837316 JE.Soil.103_2234579 JE.Soil.103_2756302 JE.Soil.107_1009470 JE.Soil.107_1018651 JE.Soil.107_2453209 JE.Soil.107_2720029 JE.Soil.111_556183 JE.Soil.111_556246 JE.Soil.115_7037 JE.Soil.115_346330 JE.Soil.115_475152 JE.Soil.115_475203 JE.Soil.115_537637 JE.Soil.115_677343 JE.Soil.115_1036820 JE.Soil.115_1073909 JE.Soil.115_1205198 JE.Soil.115_1215712 JE.Soil.115_1300861 JE.Soil.115_1311295 JE.Soil.115_1500979 JE.Soil.115_1669587 JE.Soil.115_1691074 JE.Soil.115_1780445 JE.Soil.115_1942533 JE.Soil.115_2042449 JE.Soil.115_2058655 JE.Soil.115_2058748 JE.Soil.115_2144024 JE.Soil.115_2144220 JE.Soil.115_2166149 JE.Soil.115_2288976 JE.Soil.115_2308686 JE.Soil.115_2451966 JE.Soil.115_2702715 JE.Soil.115_2769529 JE.Soil.115_2924789 JE.Soil.115_3057191 JE.Soil.115_3077479 JE.Soil.115_3165463 JE.Soil.115_3362573 JE.Soil.115_3362770 JE.Soil.115_3448022 JE.Soil.127_168287 JE.Soil.127_778459 JE.Soil.127_980552 JE.Soil.127_1433219 JE.Soil.127_1433439 JE.Soil.127_1587622 JE.Soil.127_1943414 JE.Soil.127_2102881 JE.Soil.127_2619824 JE.Soil.127_2779606 JE.Soil.127_2801812 JE.Soil.127_2849784 JE.Soil.127_2982414 JE.Soil.127_3046886 JE.Soil.127_3113124 JE.Soil.127_3135467 JE.Soil.135_2209684 JE.Soil.135_3341685 JE.Soil.143_176045 JE.Soil.279_2005077 JE.Soil.283_509394 JE.Soil.283_741522 JE.Soil.283_814309 JE.Soil.283_967334 JE.Soil.283_1068810 JE.Soil.283_1118680 JE.Soil.283_1709383 JE.Soil.283_1809543 JE.Soil.283_2167607 JE.Soil.283_2451324 JE.Soil.283_2473528 JE.Soil.283_2638204 JE.Soil.283_2652225 JE.Soil.287_482161 JE.Soil.287_574860 JE.Soil.287_877005 JE.Soil.287_950227 JE.Soil.287_1037683 JE.Soil.287_1108373 JE.Soil.287_1964549 JE.Soil.291_1334268 JE.Soil.295_86712 JE.Soil.295_2103721 JE.Soil.303_147094 JE.Soil.303_317344 JE.Soil.303_685441 JE.Soil.303_1537890 JE.Soil.303_2424634 JE.Soil.307_381890 JE.Soil.307_428359 JE.Soil.315_2149061 JE.Soil.315_2507159 JE.Soil.319_62697 JE.Soil.319_140993 JE.Soil.319_427227 JE.Soil.319_427477 JE.Soil.319_1310440 JE.Soil.99_76430 JE.Soil.99_836714 JE.Soil.99_1659441 JE.Lundberg.113_943367 JE.Lundberg.119_1903004 JE.Lundberg.122_766731 JE.Lundberg.125_726876 JE.Lundberg.125_726992 JE.Lundberg.125_769981 JE.Lundberg.125_1146021 JE.Lundberg.125_1325545 JE.Lundberg.131_715531 JE.Lundberg.131_1318310 JE.Lundberg.134_49701 JE.Lundberg.134_71266 JE.Lundberg.134_466465 JE.Lundberg.134_938726 JE.Lundberg.137_339404 JE.Lundberg.137_877577 JE.Lundberg.137_1161077 JE.Lundberg.143_90764 JE.Lundberg.143_711217 JE.Lundberg.143_869140 JE.Lundberg.146_268343 JE.Lundberg.146_986918 JE.Lundberg.146_1480712 JE.Lundberg.152_267226 JE.Lundberg.152_670017 JE.Lundberg.164_1083156 JE.Lundberg.173_15837 JE.Lundberg.173_16029 JE.Lundberg.173_667700 JE.Lundberg.191_520205 JE.Lundberg.191_520343 JE.Lundberg.191_920896 JE.Lundberg.191_1427860 JE.Lundberg.191_1625480 JE.Lundberg.20_239517 JE.Lundberg.20_849695 JE.Lundberg.20_1308210 JE.Lundberg.32_1748384 JE.Lundberg.38_731197 JE.Lundberg.41_1245363 JE.Lundberg.44_1330365 JE.Lundberg.44_1330602 JE.Lundberg.53_1623089 JE.Lundberg.56_349065 JE.Lundberg.56_1677438 JE.Lundberg.74_1708263 JE.Lundberg.74_2873283 JE.Lundberg.77_259151 JE.Lundberg.80_993833 JE.Lundberg.80_998925 JE.Lundberg.80_1524798 JE.Lundberg.80_1577472 JE.Lundberg.86_88005 JE.Lundberg.86_858031 JE.Lundberg.86_1733655 JE.Lundberg.86_1736291 JE.Lundberg.92_834511 JE.Lundberg.92_949368 JE.Lundberg.92_1130435 JE.Lundberg.95_1459373 JE.Lundberg.95_1459598 JE.Lundberg.98_327398 JE.Soil.103_722177 JE.Soil.179_1222114 JE.Soil.103_17090 JE.Soil.103_3184844 JE.Soil.115_578155 JE.Soil.115_2827663 JE.Soil.127_100278 JE.Soil.127_672664 JE.Soil.127_728354 JE.Soil.127_2076252 JE.Soil.127_2103022 JE.Soil.127_2190812 JE.Soil.127_2313487 JE.Soil.131_4204551 JE.Soil.143_261156 JE.Soil.143_390187 JE.Soil.143_1194797 JE.Soil.143_2689053 JE.Soil.279_207662 JE.Soil.279_529551 JE.Soil.279_1575622 JE.Soil.279_1990163 JE.Soil.283_2059743 JE.Soil.287_884273 JE.Soil.287_1367689 JE.Soil.287_1901961 JE.Soil.295_1589787 JE.Soil.303_776797 JE.Soil.307_672923 JE.Soil.307_837638 JE.Soil.315_384502 JE.Soil.315_1446696 JE.Soil.99_164100 JE.Soil.99_164256 JE.Soil.99_2705905 JE.Soil.99_2786886 JE.Lundberg.140_1320332 JE.Lundberg.143_243328 JE.Lundberg.143_1540332 JE.Lundberg.77_1141256 JE.Soil.111_1200629 JE.Soil.111_1316207 JE.Soil.179_666076 JE.Soil.179_1600059 JE.Soil.179_2394688 JE.Soil.183_468212 JE.Soil.183_1005084 JE.Soil.195_805049 JE.Soil.195_1590365 JE.Soil.195_2123659 JE.Soil.231_435037 JE.Soil.279_1198415 JE.Soil.287_925693 JE.Soil.291_1970658 JE.Soil.295_110741 JE.Soil.295_764342 JE.Soil.63_2657146 JE.Soil.75_1102431 JE.Soil.75_2030623 JE.Soil.75_3124515 JE.Lundberg.158_514103 JE.Lundberg.158_1126114 JE.Lundberg.158_1268543 JE.Lundberg.158_1268774 JE.Lundberg.158_1349965 JE.Lundberg.161_107521 JE.Lundberg.161_352995 JE.Lundberg.161_519933 JE.Lundberg.161_541052 JE.Lundberg.167_189899 JE.Lundberg.65_195640 JE.Lundberg.65_1099492 JE.Soil.107_580999 JE.Soil.115_899776 JE.Soil.115_1568858 JE.Soil.199_798562 JE.Soil.199_2040160 JE.Soil.279_1878405 JE.Soil.7_1226706 JE.Soil.99_3289441 JE.Soil.15_764373 JE.Soil.15_1841272 JE.Soil.187_653759 JE.Soil.187_1034186 JE.Soil.191_405232 JE.Soil.199_1316220 JE.Soil.199_1908759 JE.Soil.227_866805 JE.Soil.227_2391813 JE.Soil.43_791654 JE.Soil.43_1200439 JE.Soil.43_3156486 JE.Soil.47_2868817 JE.Soil.7_619425 JE.Soil.91_757663 JE.Soil.91_1428271 JE.Soil.91_1815589 JE.Soil.111_403998 JE.Soil.111_1388131 JE.Soil.111_1388136 JE.Soil.111_2258150 JE.Soil.115_868112 JE.Soil.127_674425 JE.Soil.291_2008994 JE.Soil.303_124271 JE.Soil.103_2784331 JE.Soil.127_1296594 JE.Soil.283_1976078 JE.Soil.319_1056875 JE.Soil.283_1885527 JE.Soil.287_807381 JE.Soil.287_1190910 JE.Lundberg.143_1142363 JE.Soil.143_333225 JE.Soil.287_1883420 JE.Soil.303_2046320 JE.Soil.307_584767 JE.Soil.291_2040859 JE.Lundberg.104_865271 JE.Lundberg.116_1969870 JE.Lundberg.122_1571388 JE.Lundberg.122_538683 JE.Lundberg.125_252261 JE.Soil.187_152599 JE.Soil.187_596437 JE.Soil.195_721560 JE.Soil.199_264690 JE.Soil.199_700617 JE.Soil.23_1626533 JE.Soil.39_2747176 JE.Soil.39_502361 JE.Soil.3_849615 JE.Soil.43_2014672 JE.Soil.67_1735483 JE.Soil.71_2343185 JE.Soil.71_2526131 JE.Soil.87_1672817 JE.Soil.87_1672856 JE.Lundberg.125_438921 JE.Lundberg.125_511177 JE.Lundberg.128_501651 JE.Lundberg.137_87814 JE.Lundberg.143_1219750 JE.Lundberg.149_243076 JE.Lundberg.149_243323 JE.Lundberg.149_1155245 JE.Lundberg.161_883876 JE.Lundberg.161_1284552 JE.Lundberg.161_1430881 JE.Lundberg.188_885265 JE.Lundberg.188_890232 JE.Lundberg.89_1566988 JE.Soil.187_468749 JE.Soil.191_396131 JE.Soil.191_566042 JE.Soil.191_792396 JE.Soil.191_1295706 JE.Soil.191_2228734 JE.Soil.191_2229345 JE.Soil.191_2293208 JE.Soil.199_54806 JE.Soil.199_406106 JE.Soil.199_406407 JE.Soil.199_647271 JE.Soil.199_749027 JE.Soil.199_749316 JE.Soil.199_757806 JE.Soil.199_758349 JE.Soil.199_930107 JE.Soil.199_1091509 JE.Soil.199_1366124 JE.Soil.199_1478712 JE.Soil.199_1478747 JE.Soil.199_1931973 JE.Soil.199_2038005 JE.Soil.199_2038782 JE.Soil.199_2149969 JE.Soil.19_5647 JE.Soil.19_863936 JE.Soil.19_937283 JE.Soil.19_1082628 JE.Soil.19_1494928 JE.Soil.19_1674005 JE.Soil.211_293438 JE.Soil.223_425579 JE.Soil.23_32471 JE.Soil.23_1053402 JE.Soil.23_1210034 JE.Soil.23_1626459 JE.Soil.39_118118 JE.Soil.39_502410 JE.Soil.39_504374 JE.Soil.39_572781 JE.Soil.39_1550935 JE.Soil.39_2885527 JE.Soil.39_3355101 JE.Soil.39_3355260 JE.Soil.3_47873 JE.Soil.3_473726 JE.Soil.3_835762 JE.Soil.3_849667 JE.Soil.3_917423 JE.Soil.3_1080387 JE.Soil.3_1661045 JE.Soil.3_1679983 JE.Soil.3_1680047 JE.Soil.3_1707679 JE.Soil.3_1707717 JE.Soil.3_2641305 JE.Soil.3_2702255 JE.Soil.43_1008513 JE.Soil.43_1492160 JE.Soil.43_1658836 JE.Soil.43_1763792 JE.Soil.43_1900466 JE.Soil.43_1909748 JE.Soil.43_2286574 JE.Soil.43_2319205 JE.Soil.43_2388778 JE.Soil.43_2445249 JE.Soil.43_3040894 JE.Soil.43_3501711 JE.Soil.47_1283793 JE.Soil.51_174332 JE.Soil.63_378435 JE.Soil.63_378534 JE.Soil.63_1455494 JE.Soil.63_1717017 JE.Soil.63_1717196 JE.Soil.63_1979853 JE.Soil.63_2371131 JE.Soil.67_2400432 JE.Soil.67_2400538 JE.Soil.71_2397241 JE.Soil.71_2402987 JE.Soil.75_184191 JE.Soil.75_184289 JE.Soil.75_1186241 JE.Soil.75_2398192 JE.Soil.75_3321046 JE.Soil.75_3489734 JE.Soil.87_1329095 JE.Soil.91_2114075 JE.Soil.95_18092 JE.Soil.95_2007508 JE.Lundberg.17_127478 JE.Lundberg.17_597275 JE.Lundberg.17_845947 JE.Lundberg.17_597366 JE.Lundberg.26_1285890 JE.Soil.239_3193686 JE.Lundberg.29_249627 JE.Lundberg.11_1465152 JE.Lundberg.134_1105216 JE.Lundberg.11_1313641 JE.Lundberg.11_1359544 JE.Lundberg.125_1184999 JE.Lundberg.17_360093 JE.Lundberg.17_893838 JE.Lundberg.20_1252732 JE.Lundberg.20_1405588 JE.Lundberg.20_1405643 JE.Lundberg.2_1615947 JE.Lundberg.2_411650 JE.Lundberg.2_761294 JE.Lundberg.41_987192 JE.Lundberg.47_138520 JE.Soil.179_1495623 JE.Soil.211_2148415 JE.Soil.239_468641 JE.Soil.67_1467693 JE.Soil.67_34967 JE.Soil.71_74710 JE.Lundberg.35_45087 JE.Lundberg.35_239819 JE.Lundberg.35_1777739 JE.Lundberg.38_567411 JE.Lundberg.41_1663123 JE.Lundberg.47_62244 JE.Lundberg.173_1651262 JE.Lundberg.2_760975 JE.Soil.187_1300059 JE.Soil.63_198039 JE.Lundberg.134_1105457 JE.Lundberg.101_331645 JE.Lundberg.125_1223100 JE.Lundberg.128_541819 JE.Lundberg.134_311294 JE.Lundberg.134_461970 JE.Soil.291_1133077 JE.Soil.295_2158040 JE.Lundberg.104_830820 JE.Lundberg.11_1860598 JE.Lundberg.119_542981 JE.Lundberg.122_422094 JE.Lundberg.125_488150 JE.Lundberg.131_1375178 JE.Lundberg.122_1082547 JE.Lundberg.122_648335 JE.Lundberg.128_136733 JE.Lundberg.11_1034950 JE.Lundberg.146_764141 JE.Lundberg.134_49003 JE.Lundberg.128_388941 JE.Lundberg.110_696940 JE.Lundberg.101_881796 JE.Lundberg.128_114106 JE.Lundberg.140_841581 JE.Lundberg.41_395551 JE.Lundberg.125_481111 JE.Lundberg.77_340918 JE.Lundberg.143_1785447 JE.Lundberg.119_577410 JE.Lundberg.149_80859 JE.Lundberg.2_1711641 JE.Soil.179_1132127 JE.Lundberg.110_1116278 JE.Lundberg.113_195821 JE.Lundberg.122_70632 JE.Lundberg.146_311116 JE.Lundberg.47_824122 JE.Lundberg.77_2106000 JE.Soil.143_2785651 JE.Soil.227_2328583 JE.Lundberg.101_1420829 JE.Lundberg.122_1279384 JE.Lundberg.122_290021 JE.Lundberg.125_1115820 JE.Lundberg.125_1272445 JE.Lundberg.125_1308632 JE.Lundberg.125_903234 JE.Lundberg.128_275807 JE.Lundberg.131_122958 JE.Lundberg.131_284732 JE.Lundberg.131_364404 JE.Lundberg.131_456914 JE.Lundberg.134_1143226 JE.Lundberg.137_206609 JE.Lundberg.140_1137008 JE.Lundberg.143_101564 JE.Lundberg.173_1301744 JE.Lundberg.182_150120 JE.Lundberg.29_826357 JE.Lundberg.32_1507009 JE.Lundberg.41_55933 JE.Lundberg.41_895978 JE.Lundberg.74_2507913 JE.Lundberg.89_1744904 JE.Soil.115_1445349 JE.Soil.127_2604360 JE.Soil.135_2034959 JE.Soil.191_2197365 JE.Soil.195_810519 JE.Soil.199_1876673 JE.Soil.23_131607 JE.Soil.303_2030290 JE.Soil.47_460224 JE.Lundberg.113_580517 JE.Lundberg.11_1193298 JE.Lundberg.122_1010309 JE.Lundberg.122_1275238 JE.Lundberg.122_1286545 JE.Lundberg.122_1306287 JE.Lundberg.122_1436978 JE.Lundberg.122_1453699 JE.Lundberg.122_1453758 JE.Lundberg.122_1453856 JE.Lundberg.122_1611415 JE.Lundberg.122_17355 JE.Lundberg.122_364681 JE.Lundberg.122_470100 JE.Lundberg.122_478281 JE.Lundberg.122_599495 JE.Lundberg.122_723289 JE.Lundberg.122_764438 JE.Lundberg.125_1259519 JE.Lundberg.125_1307438 JE.Lundberg.125_188907 JE.Lundberg.125_204082 JE.Lundberg.125_319532 JE.Lundberg.125_359670 JE.Lundberg.125_427580 JE.Lundberg.125_517469 JE.Lundberg.125_569720 JE.Lundberg.125_664541 JE.Lundberg.125_733155 JE.Lundberg.125_875540 JE.Lundberg.125_929447 JE.Lundberg.125_982128 JE.Lundberg.128_12488 JE.Lundberg.128_169531 JE.Lundberg.128_177417 JE.Lundberg.128_189496 JE.Lundberg.128_217717 JE.Lundberg.128_253966 JE.Lundberg.128_320006 JE.Lundberg.128_430342 JE.Lundberg.128_457461 JE.Lundberg.128_506183 JE.Lundberg.128_652572 JE.Lundberg.128_668623 JE.Lundberg.128_711316 JE.Lundberg.128_721724 JE.Lundberg.128_742559 JE.Lundberg.128_779774 JE.Lundberg.128_796164 JE.Lundberg.128_797415 JE.Lundberg.128_841022 JE.Lundberg.128_859834 JE.Lundberg.128_882111 JE.Lundberg.128_883031 JE.Lundberg.128_885264 JE.Lundberg.128_905093 JE.Lundberg.128_920576 JE.Lundberg.131_1027240 JE.Lundberg.131_1084214 JE.Lundberg.131_1132133 JE.Lundberg.131_1257832 JE.Lundberg.131_1288343 JE.Lundberg.131_1316112 JE.Lundberg.131_1328091 JE.Lundberg.131_1381366 JE.Lundberg.131_1419486 JE.Lundberg.131_378164 JE.Lundberg.131_606014 JE.Lundberg.134_1013675 JE.Lundberg.134_1120682 JE.Lundberg.134_1165804 JE.Lundberg.134_1166085 JE.Lundberg.134_1197808 JE.Lundberg.134_136407 JE.Lundberg.134_21439 JE.Lundberg.134_220667 JE.Lundberg.134_238817 JE.Lundberg.134_354571 JE.Lundberg.134_612627 JE.Lundberg.134_668420 JE.Lundberg.134_668622 JE.Lundberg.134_966577 JE.Lundberg.134_966691 JE.Lundberg.137_1180647 JE.Lundberg.137_1255207 JE.Lundberg.137_1302933 JE.Lundberg.137_1357221 JE.Lundberg.137_156810 JE.Lundberg.137_156879 JE.Lundberg.137_185253 JE.Lundberg.137_38299 JE.Lundberg.137_647432 JE.Lundberg.137_647568 JE.Lundberg.137_677980 JE.Lundberg.140_1106577 JE.Lundberg.140_1373188 JE.Lundberg.140_1752106 JE.Lundberg.140_1790612 JE.Lundberg.140_241010 JE.Lundberg.140_37077 JE.Lundberg.140_539284 JE.Lundberg.140_765118 JE.Lundberg.143_141057 JE.Lundberg.143_1527775 JE.Lundberg.143_1569460 JE.Lundberg.143_1845549 JE.Lundberg.143_272484 JE.Lundberg.143_314717 JE.Lundberg.143_368200 JE.Lundberg.143_44528 JE.Lundberg.143_479320 JE.Lundberg.143_772824 JE.Lundberg.143_786760 JE.Lundberg.143_913680 JE.Lundberg.146_584108 JE.Lundberg.146_654849 JE.Lundberg.146_699190 JE.Lundberg.149_1696651 JE.Lundberg.149_1792250 JE.Lundberg.149_235243 JE.Lundberg.152_698438 JE.Lundberg.155_1618569 JE.Lundberg.155_424886 JE.Lundberg.158_1229614 JE.Lundberg.158_960972 JE.Lundberg.161_605807 JE.Lundberg.164_439332 JE.Lundberg.164_573811 JE.Lundberg.167_255900 JE.Lundberg.167_313030 JE.Lundberg.170_569300 JE.Lundberg.170_662065 JE.Lundberg.173_296245 JE.Lundberg.173_481715 JE.Lundberg.173_837632 JE.Lundberg.182_1280884 JE.Lundberg.188_1339195 JE.Lundberg.188_1731073 JE.Lundberg.20_1467389 JE.Lundberg.20_1534257 JE.Lundberg.20_1567569 JE.Lundberg.20_1617715 JE.Lundberg.20_1617857 JE.Lundberg.20_1676539 JE.Lundberg.20_1975790 JE.Lundberg.20_2367444 JE.Lundberg.20_559228 JE.Lundberg.20_584972 JE.Lundberg.20_761745 JE.Lundberg.20_769000 JE.Lundberg.23_1166885 JE.Lundberg.23_1197526 JE.Lundberg.23_1220954 JE.Lundberg.23_1510549 JE.Lundberg.23_201854 JE.Lundberg.23_592892 JE.Lundberg.23_593028 JE.Lundberg.29_1127165 JE.Lundberg.2_1406536 JE.Lundberg.2_470729 JE.Lundberg.2_568407 JE.Lundberg.2_609903 JE.Lundberg.32_447486 JE.Lundberg.32_447718 JE.Lundberg.32_591836 JE.Lundberg.35_1685031 JE.Lundberg.38_1691617 JE.Lundberg.38_552529 JE.Lundberg.41_1030284 JE.Lundberg.41_1076412 JE.Lundberg.41_1359396 JE.Lundberg.41_1610264 JE.Lundberg.41_164163 JE.Lundberg.41_327755 JE.Lundberg.41_403383 JE.Lundberg.41_606293 JE.Lundberg.44_1914338 JE.Lundberg.44_989479 JE.Lundberg.47_1592375 JE.Lundberg.47_1719746 JE.Lundberg.47_779098 JE.Lundberg.47_943210 JE.Lundberg.53_952914 JE.Lundberg.56_1553229 JE.Lundberg.59_908029 JE.Lundberg.68_2205975 JE.Lundberg.68_27006 JE.Lundberg.74_599734 JE.Lundberg.74_599887 JE.Lundberg.74_683120 JE.Lundberg.74_755584 JE.Lundberg.77_2067391 JE.Lundberg.80_1041674 JE.Lundberg.80_1367248 JE.Lundberg.86_682010 JE.Lundberg.89_176757 JE.Lundberg.8_1312176 JE.Lundberg.8_1407336 JE.Lundberg.8_1407496 JE.Lundberg.8_1482516 JE.Lundberg.95_1195722 JE.Lundberg.95_167623 JE.Lundberg.95_1772675 JE.Lundberg.98_658958 JE.Soil.103_350879 JE.Soil.111_905387 JE.Soil.115_2048170 JE.Soil.115_2332351 JE.Soil.115_905344 JE.Soil.119_273703 JE.Soil.127_2183081 JE.Soil.131_3714216 JE.Soil.135_1412052 JE.Soil.135_1877719 JE.Soil.143_108897 JE.Soil.143_1440672 JE.Soil.143_1707802 JE.Soil.143_2617158 JE.Soil.143_620467 JE.Soil.179_2432519 JE.Soil.187_1853336 JE.Soil.195_1144937 JE.Soil.195_130473 JE.Soil.199_765565 JE.Soil.19_2013121 JE.Soil.211_3279141 JE.Soil.211_69798 JE.Soil.215_559598 JE.Soil.227_2249695 JE.Soil.227_2542278 JE.Soil.231_184117 JE.Soil.231_52317 JE.Soil.235_211266 JE.Soil.235_2328879 JE.Soil.235_480579 JE.Soil.235_995467 JE.Soil.239_1087449 JE.Soil.239_197643 JE.Soil.239_201088 JE.Soil.239_2185605 JE.Soil.239_352044 JE.Soil.279_2026618 JE.Soil.279_718162 JE.Soil.279_836980 JE.Soil.279_98433 JE.Soil.283_1660285 JE.Soil.283_1979103 JE.Soil.283_2052735 JE.Soil.283_707 JE.Soil.287_1031449 JE.Soil.287_1409169 JE.Soil.287_1760598 JE.Soil.287_925992 JE.Soil.291_1131183 JE.Soil.291_13599 JE.Soil.295_324541 JE.Soil.303_1345892 JE.Soil.303_2572114 JE.Soil.307_345221 JE.Soil.315_1056699 JE.Soil.319_1661780 JE.Soil.319_1706372 JE.Soil.319_2419445 JE.Soil.319_254986 JE.Soil.319_368895 JE.Soil.319_512760 JE.Soil.35_1582442 JE.Soil.35_667715 JE.Soil.3_928328 JE.Soil.43_72138 JE.Soil.47_687843 JE.Soil.47_927293 JE.Soil.51_1144690 JE.Soil.59_1000756 JE.Soil.71_1010166 JE.Soil.71_1145339 JE.Soil.71_1602891 JE.Soil.71_2200520 JE.Soil.71_638719 JE.Soil.71_773443 JE.Soil.75_2251718 JE.Soil.75_2336346 JE.Soil.75_2901064 JE.Soil.87_2322184 JE.Soil.91_958886 JE.Soil.95_1652000 JE.Soil.95_2049298 JE.Soil.95_939326 JE.Soil.99_2565795 JE.Lundberg.113_195939 JE.Lundberg.116_1400061 JE.Lundberg.119_1622559 JE.Lundberg.11_142224 JE.Lundberg.11_388193 JE.Lundberg.11_850342 JE.Lundberg.11_1559551 JE.Lundberg.11_1883027 JE.Lundberg.11_1967802 JE.Lundberg.122_453443 JE.Lundberg.122_736312 JE.Lundberg.122_1014664 JE.Lundberg.122_1057434 JE.Lundberg.125_699400 JE.Lundberg.125_1308368 JE.Lundberg.128_24715 JE.Lundberg.128_461439 JE.Lundberg.128_797545 JE.Lundberg.134_628940 JE.Lundberg.137_678186 JE.Lundberg.137_739817 JE.Lundberg.137_1090641 JE.Lundberg.140_578882 JE.Lundberg.140_662079 JE.Lundberg.146_1124772 JE.Lundberg.149_208736 JE.Lundberg.149_235352 JE.Lundberg.149_287885 JE.Lundberg.149_362665 JE.Lundberg.149_512164 JE.Lundberg.149_1204695 JE.Lundberg.149_1711876 JE.Lundberg.149_1712013 JE.Lundberg.155_2495961 JE.Lundberg.158_344450 JE.Lundberg.158_651935 JE.Lundberg.158_1229815 JE.Lundberg.158_1235404 JE.Lundberg.161_600643 JE.Lundberg.161_1432291 JE.Lundberg.164_141377 JE.Lundberg.167_155209 JE.Lundberg.167_712721 JE.Lundberg.170_54955 JE.Lundberg.170_578105 JE.Lundberg.170_578339 JE.Lundberg.173_296261 JE.Lundberg.173_296520 JE.Lundberg.173_411372 JE.Lundberg.173_411538 JE.Lundberg.173_481766 JE.Lundberg.173_830807 JE.Lundberg.173_888007 JE.Lundberg.176_1103891 JE.Lundberg.176_1634157 JE.Lundberg.176_1634457 JE.Lundberg.17_377956 JE.Lundberg.17_1050858 JE.Lundberg.182_196634 JE.Lundberg.182_1573705 JE.Lundberg.182_1573972 JE.Lundberg.188_364107 JE.Lundberg.188_760121 JE.Lundberg.191_8982 JE.Lundberg.191_9139 JE.Lundberg.191_17402 JE.Lundberg.191_497715 JE.Lundberg.191_738567 JE.Lundberg.191_902748 JE.Lundberg.20_590259 JE.Lundberg.20_667291 JE.Lundberg.20_686923 JE.Lundberg.20_1057186 JE.Lundberg.23_1220903 JE.Lundberg.26_659772 JE.Lundberg.26_1459284 JE.Lundberg.29_305933 JE.Lundberg.29_1127153 JE.Lundberg.29_1529282 JE.Lundberg.29_1551774 JE.Lundberg.2_55176 JE.Lundberg.2_387297 JE.Lundberg.2_446925 JE.Lundberg.2_979944 JE.Lundberg.32_197700 JE.Lundberg.32_197996 JE.Lundberg.32_655515 JE.Lundberg.32_1704831 JE.Lundberg.35_39714 JE.Lundberg.35_39874 JE.Lundberg.35_257942 JE.Lundberg.35_329496 JE.Lundberg.35_337542 JE.Lundberg.35_342748 JE.Lundberg.35_516033 JE.Lundberg.35_523754 JE.Lundberg.35_1033740 JE.Lundberg.35_1038442 JE.Lundberg.35_1082887 JE.Lundberg.35_1083146 JE.Lundberg.35_1175226 JE.Lundberg.35_1248039 JE.Lundberg.35_1322492 JE.Lundberg.35_1513322 JE.Lundberg.35_1587121 JE.Lundberg.35_1695851 JE.Lundberg.35_1838984 JE.Lundberg.35_1839037 JE.Lundberg.35_1902115 JE.Lundberg.38_416172 JE.Lundberg.38_963698 JE.Lundberg.38_1241820 JE.Lundberg.38_1241997 JE.Lundberg.41_49414 JE.Lundberg.41_107807 JE.Lundberg.41_261021 JE.Lundberg.41_362037 JE.Lundberg.41_424527 JE.Lundberg.41_461473 JE.Lundberg.41_463391 JE.Lundberg.41_527857 JE.Lundberg.41_528046 JE.Lundberg.41_691766 JE.Lundberg.41_691877 JE.Lundberg.41_724723 JE.Lundberg.41_764193 JE.Lundberg.41_796264 JE.Lundberg.41_916182 JE.Lundberg.41_922434 JE.Lundberg.41_1030291 JE.Lundberg.41_1173937 JE.Lundberg.41_1255013 JE.Lundberg.41_1331646 JE.Lundberg.41_1334495 JE.Lundberg.41_1336085 JE.Lundberg.41_1338481 JE.Lundberg.44_53514 JE.Lundberg.44_53778 JE.Lundberg.44_329458 JE.Lundberg.44_860026 JE.Lundberg.44_914289 JE.Lundberg.44_972754 JE.Lundberg.44_993358 JE.Lundberg.44_1231829 JE.Lundberg.44_1365763 JE.Lundberg.44_1726370 JE.Lundberg.44_1808248 JE.Lundberg.44_1913968 JE.Lundberg.47_282708 JE.Lundberg.47_430243 JE.Lundberg.47_535417 JE.Lundberg.47_1225706 JE.Lundberg.47_1273509 JE.Lundberg.47_1273662 JE.Lundberg.47_1273908 JE.Lundberg.47_1508222 JE.Lundberg.47_1548665 JE.Lundberg.47_1875080 JE.Lundberg.50_852293 JE.Lundberg.56_1927628 JE.Lundberg.59_126605 JE.Lundberg.59_529079 JE.Lundberg.59_1908806 JE.Lundberg.5_836379 JE.Lundberg.62_848373 JE.Lundberg.68_25441 JE.Lundberg.74_102264 JE.Lundberg.74_102497 JE.Lundberg.74_332434 JE.Lundberg.74_678073 JE.Lundberg.74_755563 JE.Lundberg.74_1260117 JE.Lundberg.74_1561188 JE.Lundberg.74_2683464 JE.Lundberg.77_45784 JE.Lundberg.77_247993 JE.Lundberg.77_253617 JE.Lundberg.77_253765 JE.Lundberg.77_1373200 JE.Lundberg.77_1373492 JE.Lundberg.77_1841690 JE.Lundberg.77_1841894 JE.Lundberg.77_1842012 JE.Lundberg.80_45667 JE.Lundberg.80_210437 JE.Lundberg.80_736478 JE.Lundberg.80_766092 JE.Lundberg.80_886445 JE.Lundberg.80_886759 JE.Lundberg.80_1274511 JE.Lundberg.80_1440019 JE.Lundberg.80_1485831 JE.Lundberg.80_1499086 JE.Lundberg.80_1504519 JE.Lundberg.80_1512302 JE.Lundberg.86_526387 JE.Lundberg.86_755818 JE.Lundberg.86_1298708 JE.Lundberg.86_1904880 JE.Lundberg.86_1910861 JE.Lundberg.86_2017691 JE.Lundberg.89_9488 JE.Lundberg.89_546971 JE.Lundberg.92_11537 JE.Lundberg.92_328189 JE.Lundberg.92_328372 JE.Lundberg.92_1028331 JE.Lundberg.92_1043916 JE.Lundberg.92_1187483 JE.Lundberg.92_1731830 JE.Lundberg.92_1930952 JE.Lundberg.95_86420 JE.Lundberg.95_1189924 JE.Lundberg.95_1200752 JE.Lundberg.95_1448398 JE.Lundberg.95_1528108 JE.Lundberg.95_1543530 JE.Soil.103_202061 JE.Soil.103_202220 JE.Soil.103_601192 JE.Soil.103_642343 JE.Soil.103_2879455 JE.Soil.107_425003 JE.Soil.107_1448526 JE.Soil.107_1583312 JE.Soil.107_1890635 JE.Soil.107_2364381 JE.Soil.107_2364503 JE.Soil.111_381817 JE.Soil.111_625682 JE.Soil.111_807383 JE.Soil.111_980023 JE.Soil.111_1799583 JE.Soil.111_1971305 JE.Soil.115_648303 JE.Soil.115_800839 JE.Soil.115_1425309 JE.Soil.115_1425397 JE.Soil.115_2495895 JE.Soil.115_3337691 JE.Soil.119_850306 JE.Soil.119_1181240 JE.Soil.119_1250991 JE.Soil.119_1562124 JE.Soil.127_306412 JE.Soil.127_578558 JE.Soil.127_1130434 JE.Soil.127_3194475 JE.Soil.131_291372 JE.Soil.131_1366607 JE.Soil.131_5960907 JE.Soil.135_351476 JE.Soil.135_1411930 JE.Soil.135_2117157 JE.Soil.139_1548399 JE.Soil.143_12695 JE.Soil.143_47517 JE.Soil.143_147056 JE.Soil.143_212954 JE.Soil.143_392419 JE.Soil.143_990180 JE.Soil.143_1409543 JE.Soil.143_1440480 JE.Soil.143_1487125 JE.Soil.143_1544515 JE.Soil.143_1751838 JE.Soil.143_2221811 JE.Soil.143_2324304 JE.Soil.143_2613115 JE.Soil.15_811373 JE.Soil.179_81392 JE.Soil.179_103192 JE.Soil.179_146206 JE.Soil.179_214916 JE.Soil.179_286776 JE.Soil.179_467444 JE.Soil.179_500288 JE.Soil.179_577852 JE.Soil.179_718445 JE.Soil.179_778450 JE.Soil.179_910484 JE.Soil.179_1094490 JE.Soil.179_1146493 JE.Soil.179_1692521 JE.Soil.179_1716025 JE.Soil.179_2129839 JE.Soil.183_340902 JE.Soil.183_506693 JE.Soil.187_1868109 JE.Soil.191_474517 JE.Soil.191_1009169 JE.Soil.191_1098311 JE.Soil.191_1134369 JE.Soil.191_1156488 JE.Soil.191_1731855 JE.Soil.191_1984017 JE.Soil.191_2262589 JE.Soil.191_2262666 JE.Soil.195_286565 JE.Soil.195_1324453 JE.Soil.195_1746572 JE.Soil.199_33359 JE.Soil.199_145568 JE.Soil.199_518213 JE.Soil.199_519122 JE.Soil.199_1099811 JE.Soil.199_1241007 JE.Soil.199_1702967 JE.Soil.199_1726881 JE.Soil.199_1829696 JE.Soil.199_1925466 JE.Soil.199_2148371 JE.Soil.19_639184 JE.Soil.19_2062565 JE.Soil.211_183789 JE.Soil.211_587738 JE.Soil.211_670962 JE.Soil.211_711082 JE.Soil.211_1639519 JE.Soil.211_2071380 JE.Soil.211_2166896 JE.Soil.211_2911715 JE.Soil.211_3437164 JE.Soil.211_3925166 JE.Soil.215_488634 JE.Soil.215_523316 JE.Soil.219_527564 JE.Soil.219_880938 JE.Soil.219_2182104 JE.Soil.223_433253 JE.Soil.223_469572 JE.Soil.223_2653226 JE.Soil.227_69514 JE.Soil.227_131290 JE.Soil.227_259701 JE.Soil.227_483185 JE.Soil.227_740782 JE.Soil.227_1359139 JE.Soil.227_1852146 JE.Soil.227_1870328 JE.Soil.227_1949264 JE.Soil.227_2183238 JE.Soil.227_2442947 JE.Soil.227_2457024 JE.Soil.231_442030 JE.Soil.231_1286605 JE.Soil.231_1552616 JE.Soil.231_1627292 JE.Soil.231_1734087 JE.Soil.231_2139208 JE.Soil.231_2174020 JE.Soil.231_2410805 JE.Soil.231_2497966 JE.Soil.231_2521628 JE.Soil.235_15010 JE.Soil.235_155940 JE.Soil.235_339466 JE.Soil.235_563732 JE.Soil.235_1034983 JE.Soil.235_1608402 JE.Soil.235_1652750 JE.Soil.235_1770276 JE.Soil.235_1771481 JE.Soil.235_2069136 JE.Soil.235_2182480 JE.Soil.235_2313194 JE.Soil.239_191033 JE.Soil.239_625899 JE.Soil.239_970241 JE.Soil.239_1040540 JE.Soil.239_1100877 JE.Soil.239_1151057 JE.Soil.239_1873333 JE.Soil.239_2373498 JE.Soil.239_2740125 JE.Soil.239_2800810 JE.Soil.239_3017496 JE.Soil.23_131873 JE.Soil.23_200294 JE.Soil.279_99122 JE.Soil.279_741239 JE.Soil.279_858227 JE.Soil.279_887113 JE.Soil.279_1027345 JE.Soil.279_1114026 JE.Soil.279_1662116 JE.Soil.279_2069847 JE.Soil.279_2178241 JE.Soil.27_2895964 JE.Soil.283_901261 JE.Soil.283_2764117 JE.Soil.287_117715 JE.Soil.287_188695 JE.Soil.287_386964 JE.Soil.287_1410278 JE.Soil.287_1410713 JE.Soil.287_1554000 JE.Soil.287_1796688 JE.Soil.287_1878198 JE.Soil.291_13857 JE.Soil.291_1718546 JE.Soil.291_1869300 JE.Soil.295_2187617 JE.Soil.295_2249736 JE.Soil.303_23282 JE.Soil.303_278069 JE.Soil.303_614800 JE.Soil.303_614803 JE.Soil.303_1594758 JE.Soil.303_2030401 JE.Soil.307_334283 JE.Soil.307_873145 JE.Soil.315_932058 JE.Soil.319_216555 JE.Soil.319_274749 JE.Soil.319_768676 JE.Soil.319_927248 JE.Soil.319_1403193 JE.Soil.319_1464523 JE.Soil.319_1479797 JE.Soil.319_1660033 JE.Soil.319_1863232 JE.Soil.319_2902977 JE.Soil.35_592623 JE.Soil.35_598197 JE.Soil.35_813907 JE.Soil.35_2083759 JE.Soil.35_2750811 JE.Soil.39_1292685 JE.Soil.43_92015 JE.Soil.43_588171 JE.Soil.43_915486 JE.Soil.43_981622 JE.Soil.43_1025146 JE.Soil.43_2632208 JE.Soil.47_1022963 JE.Soil.47_1445260 JE.Soil.47_1482460 JE.Soil.51_336456 JE.Soil.51_523116 JE.Soil.51_1051100 JE.Soil.51_1103261 JE.Soil.51_1188390 JE.Soil.59_53632 JE.Soil.59_1126497 JE.Soil.59_1237698 JE.Soil.59_1310018 JE.Soil.59_1694398 JE.Soil.59_2309347 JE.Soil.59_2352523 JE.Soil.59_2423013 JE.Soil.59_2949036 JE.Soil.63_935697 JE.Soil.63_1692478 JE.Soil.63_1947752 JE.Soil.63_2089603 JE.Soil.63_2158664 JE.Soil.63_2810311 JE.Soil.67_31013 JE.Soil.67_214912 JE.Soil.67_1064305 JE.Soil.67_1070068 JE.Soil.67_1549054 JE.Soil.67_1569445 JE.Soil.67_1624583 JE.Soil.67_1720374 JE.Soil.67_1779235 JE.Soil.67_1995518 JE.Soil.71_8924 JE.Soil.71_29961 JE.Soil.71_30118 JE.Soil.71_32414 JE.Soil.71_81683 JE.Soil.71_137881 JE.Soil.71_182416 JE.Soil.71_200019 JE.Soil.71_295155 JE.Soil.71_384528 JE.Soil.71_412343 JE.Soil.71_466266 JE.Soil.71_483622 JE.Soil.71_578480 JE.Soil.71_593417 JE.Soil.71_707768 JE.Soil.71_760609 JE.Soil.71_803544 JE.Soil.71_841065 JE.Soil.71_844081 JE.Soil.71_866342 JE.Soil.71_881805 JE.Soil.71_891285 JE.Soil.71_935111 JE.Soil.71_1066336 JE.Soil.71_1105479 JE.Soil.71_1187092 JE.Soil.71_1214749 JE.Soil.71_1248233 JE.Soil.71_1325585 JE.Soil.71_1443633 JE.Soil.71_1658753 JE.Soil.71_1696959 JE.Soil.71_1784118 JE.Soil.71_1796256 JE.Soil.71_1816991 JE.Soil.71_1817035 JE.Soil.71_1818513 JE.Soil.71_1897669 JE.Soil.71_1915255 JE.Soil.71_1921158 JE.Soil.71_1937916 JE.Soil.71_2004777 JE.Soil.71_2036346 JE.Soil.71_2072312 JE.Soil.71_2151035 JE.Soil.71_2233069 JE.Soil.71_2259968 JE.Soil.71_2348033 JE.Soil.71_2437994 JE.Soil.71_2448307 JE.Soil.71_2452860 JE.Soil.71_2490158 JE.Soil.71_2504640 JE.Soil.71_2534848 JE.Soil.71_2565251 JE.Soil.71_2621806 JE.Soil.71_2686165 JE.Soil.71_2719015 JE.Soil.75_42392 JE.Soil.75_226751 JE.Soil.75_246199 JE.Soil.75_590204 JE.Soil.75_709076 JE.Soil.75_940154 JE.Soil.75_1055079 JE.Soil.75_1329480 JE.Soil.75_1744223 JE.Soil.75_2055488 JE.Soil.75_2333110 JE.Soil.75_2333186 JE.Soil.75_2580332 JE.Soil.75_2644936 JE.Soil.75_2687032 JE.Soil.75_2775012 JE.Soil.75_3276428 JE.Soil.75_3420332 JE.Soil.75_3540208 JE.Soil.7_117113 JE.Soil.7_134155 JE.Soil.7_342407 JE.Soil.7_889414 JE.Soil.83_187406 JE.Soil.83_759161 JE.Soil.83_1083801 JE.Soil.83_1341206 JE.Soil.83_1834512 JE.Soil.83_2245201 JE.Soil.87_213469 JE.Soil.87_218065 JE.Soil.87_396469 JE.Soil.87_1919489 JE.Soil.87_2057781 JE.Soil.87_2524757 JE.Soil.87_2648755 JE.Soil.91_296689 JE.Soil.91_932728 JE.Soil.91_2399375 JE.Soil.95_380649 JE.Soil.95_684960 JE.Soil.95_944843 JE.Soil.95_1048456 JE.Soil.95_1192038 JE.Soil.95_1460518 JE.Soil.95_2083504 JE.Soil.95_2240313 JE.Soil.95_2263912 JE.Soil.99_251568 JE.Soil.99_2226681 JE.Soil.99_2671319 JE.Soil.99_3099790 JE.Lundberg.131_642982 JE.Lundberg.149_454606 JE.Lundberg.149_636069 JE.Lundberg.149_735427 JE.Lundberg.149_740926 JE.Lundberg.149_769501 JE.Lundberg.149_800551 JE.Lundberg.149_800852 JE.Lundberg.149_1229470 JE.Lundberg.149_1859430 JE.Lundberg.149_1867842 JE.Lundberg.149_1867952 JE.Lundberg.149_1882041 JE.Lundberg.152_1606716 JE.Lundberg.164_936285 JE.Lundberg.164_936291 JE.Lundberg.164_936620 JE.Lundberg.182_1245951 JE.Lundberg.182_1317454 JE.Lundberg.182_1821026 JE.Lundberg.191_17871 JE.Lundberg.191_569837 JE.Lundberg.191_705414 JE.Lundberg.20_90591 JE.Lundberg.26_1136526 JE.Lundberg.26_1475493 JE.Lundberg.29_1541924 JE.Lundberg.29_1542195 JE.Lundberg.2_656763 JE.Lundberg.35_1618591 JE.Lundberg.35_2035857 JE.Lundberg.35_2036093 JE.Lundberg.38_617287 JE.Lundberg.38_1411510 JE.Lundberg.38_1416711 JE.Lundberg.41_90765 JE.Lundberg.41_310479 JE.Lundberg.41_326571 JE.Lundberg.41_367048 JE.Lundberg.41_527136 JE.Lundberg.41_527470 JE.Lundberg.41_547203 JE.Lundberg.41_558782 JE.Lundberg.41_646742 JE.Lundberg.41_773403 JE.Lundberg.41_773572 JE.Lundberg.41_800813 JE.Lundberg.41_837619 JE.Lundberg.41_895611 JE.Lundberg.41_988178 JE.Lundberg.41_1172903 JE.Lundberg.41_1211166 JE.Lundberg.41_1439019 JE.Lundberg.44_287039 JE.Lundberg.44_490250 JE.Lundberg.44_501828 JE.Lundberg.44_844704 JE.Lundberg.44_1518333 JE.Lundberg.47_788716 JE.Lundberg.47_1497585 JE.Lundberg.47_1681081 JE.Lundberg.47_1865043 JE.Lundberg.74_188378 JE.Lundberg.74_267081 JE.Lundberg.74_350984 JE.Lundberg.74_375377 JE.Lundberg.74_375496 JE.Lundberg.74_940261 JE.Lundberg.74_1326291 JE.Lundberg.74_1326495 JE.Lundberg.74_1409585 JE.Lundberg.74_1409722 JE.Lundberg.74_1511201 JE.Lundberg.74_1511486 JE.Lundberg.74_1821618 JE.Lundberg.74_2009396 JE.Lundberg.74_2311718 JE.Lundberg.74_2621737 JE.Lundberg.74_2621859 JE.Lundberg.74_2780533 JE.Lundberg.74_2780713 JE.Lundberg.74_2885580 JE.Lundberg.74_3030577 JE.Lundberg.74_3117597 JE.Lundberg.77_121809 JE.Lundberg.80_159036 JE.Lundberg.80_978166 JE.Lundberg.80_1193901 JE.Lundberg.80_1252032 JE.Lundberg.86_209209 JE.Lundberg.86_209464 JE.Lundberg.86_290683 JE.Lundberg.86_332742 JE.Lundberg.86_601468 JE.Lundberg.86_808501 JE.Lundberg.86_975787 JE.Lundberg.86_976043 JE.Lundberg.86_1071560 JE.Lundberg.86_1418281 JE.Lundberg.86_1418429 JE.Lundberg.86_1518898 JE.Lundberg.86_1519141 JE.Lundberg.86_1528284 JE.Lundberg.86_1839611 JE.Lundberg.89_43760 JE.Lundberg.89_648452 JE.Lundberg.89_654070 JE.Lundberg.89_895817 JE.Lundberg.89_1417250 JE.Lundberg.89_1744962 JE.Lundberg.89_1801540 JE.Lundberg.89_1837740 JE.Lundberg.92_505790 JE.Lundberg.92_1686586 JE.Lundberg.95_595973 JE.Lundberg.95_770172 JE.Lundberg.95_899345 JE.Lundberg.95_1259947 JE.Lundberg.95_1321471 JE.Lundberg.95_1626684 JE.Lundberg.95_1658659 JE.Lundberg.95_1828906 JE.Soil.239_960979 JE.Lundberg.122_19145 JE.Lundberg.122_647279 JE.Lundberg.122_1327392 JE.Lundberg.125_200497 JE.Lundberg.125_809268 JE.Lundberg.125_1015981 JE.Lundberg.128_42801 JE.Lundberg.128_115164 JE.Lundberg.128_159056 JE.Lundberg.128_434232 JE.Lundberg.128_492149 JE.Lundberg.128_547620 JE.Lundberg.128_657802 JE.Lundberg.131_43260 JE.Lundberg.131_368168 JE.Lundberg.131_505418 JE.Lundberg.131_514093 JE.Lundberg.131_534228 JE.Lundberg.131_1287833 JE.Lundberg.134_136437 JE.Lundberg.134_182439 JE.Lundberg.134_1070718 JE.Lundberg.134_1130551 JE.Lundberg.137_642324 JE.Lundberg.137_1172457 JE.Lundberg.137_1260410 JE.Lundberg.137_1432017 JE.Lundberg.137_1513133 JE.Lundberg.143_7855 JE.Lundberg.143_117127 JE.Lundberg.143_125841 JE.Lundberg.143_154396 JE.Lundberg.143_158847 JE.Lundberg.143_265607 JE.Lundberg.143_479484 JE.Lundberg.143_920261 JE.Lundberg.143_1311214 JE.Lundberg.143_1908249 JE.Lundberg.146_754937 JE.Lundberg.152_75429 JE.Lundberg.152_684837 JE.Lundberg.152_731765 JE.Lundberg.152_1173390 JE.Lundberg.152_1178278 JE.Lundberg.152_1178295 JE.Lundberg.152_1566980 JE.Lundberg.158_1279838 JE.Lundberg.167_693221 JE.Lundberg.20_145229 JE.Lundberg.35_1457055 JE.Lundberg.35_1457292 JE.Lundberg.35_1968073 JE.Soil.115_2773193 JE.Soil.115_3423485 JE.Soil.119_333407 JE.Soil.135_630594 JE.Soil.135_2081762 JE.Soil.279_1489832 JE.Soil.283_1190133 JE.Soil.283_2956367 JE.Soil.287_555951 JE.Soil.291_114938 JE.Soil.315_2677317 JE.Soil.315_2677343 JE.Lundberg.122_690613 JE.Lundberg.122_864070 JE.Lundberg.122_1138702 JE.Lundberg.122_1205559 JE.Lundberg.125_863418 JE.Lundberg.128_439006 JE.Lundberg.128_462113 JE.Lundberg.128_505980 JE.Lundberg.128_532681 JE.Lundberg.128_707294 JE.Lundberg.131_950225 JE.Lundberg.131_1319960 JE.Lundberg.134_215507 JE.Lundberg.134_316402 JE.Lundberg.134_341431 JE.Lundberg.134_375147 JE.Lundberg.140_297528 JE.Lundberg.140_849208 JE.Lundberg.140_849290 JE.Lundberg.143_663265 JE.Lundberg.146_178955 JE.Lundberg.161_495483 JE.Lundberg.161_575470 JE.Soil.103_877625 JE.Soil.103_966229 JE.Soil.103_1210407 JE.Soil.103_1412846 JE.Soil.127_1135526 JE.Soil.127_3161459 JE.Soil.231_1395681 JE.Soil.231_2007304 JE.Soil.231_2057489 JE.Soil.231_2206235 JE.Soil.287_704376 JE.Soil.287_1340124 JE.Soil.287_1859230 JE.Soil.291_1705288 JE.Soil.295_837253 JE.Soil.307_288851 JE.Soil.307_1203097 JE.Soil.315_1579912 JE.Soil.319_467671 JE.Soil.319_2363504 JE.Soil.35_2085166 JE.Soil.35_2607986 JE.Soil.71_2678685 JE.Soil.75_667116 JE.Soil.95_1731364 JE.Soil.99_189038 JE.Lundberg.125_854850 JE.Lundberg.125_982185 JE.Lundberg.128_261511 JE.Lundberg.128_383791 JE.Lundberg.131_279863 JE.Lundberg.131_316530 JE.Lundberg.137_498326 JE.Lundberg.137_1078332 JE.Lundberg.143_387272 JE.Lundberg.143_465964 JE.Lundberg.143_1521652 JE.Lundberg.146_717203 JE.Lundberg.146_717399 JE.Lundberg.146_1289903 JE.Lundberg.146_1312512 JE.Lundberg.146_1312527 JE.Lundberg.149_56875 JE.Lundberg.149_272158 JE.Lundberg.149_331779 JE.Lundberg.149_1696849 JE.Lundberg.155_1421267 JE.Lundberg.158_710054 JE.Lundberg.167_296453 JE.Lundberg.167_1079534 JE.Lundberg.167_1079815 JE.Lundberg.188_500382 JE.Lundberg.188_513348 JE.Lundberg.191_46976 JE.Soil.179_11178 JE.Soil.179_946353 JE.Soil.179_1027726 JE.Soil.179_1412476 JE.Soil.179_1950984 JE.Soil.179_2231344 JE.Soil.179_2281153 JE.Soil.187_439636 JE.Soil.187_440358 JE.Soil.195_156879 JE.Soil.195_1055596 JE.Soil.195_1932997 JE.Soil.219_52561 JE.Soil.219_1539185 JE.Soil.231_1293812 JE.Soil.35_1582603 JE.Soil.35_1958579 JE.Soil.47_2496303 JE.Soil.63_142774 JE.Soil.67_2331381 JE.Soil.7_740282 JE.Soil.179_755167 JE.Soil.191_701473 JE.Soil.199_2107176 JE.Soil.199_2128090 JE.Soil.19_1655993 JE.Soil.215_166212 JE.Soil.219_368912 JE.Soil.227_1418648 JE.Soil.231_771112 JE.Soil.231_1092710 JE.Soil.235_5386 JE.Soil.235_869721 JE.Soil.235_1119916 JE.Soil.239_1989356 JE.Soil.35_2655891 JE.Soil.3_1334190 JE.Soil.43_158519 JE.Soil.43_1790170 JE.Soil.43_1944567 JE.Soil.43_3094090 JE.Soil.51_1420656 JE.Soil.63_1359243 JE.Soil.67_454536 JE.Soil.67_1467696 JE.Soil.67_1798329 JE.Soil.71_1746227 JE.Soil.71_1925190 JE.Soil.71_2581427 JE.Soil.71_2647126 JE.Soil.75_377734 JE.Soil.75_2458015 JE.Soil.7_347331 JE.Soil.7_1082728 JE.Soil.83_1639812 JE.Soil.91_1327207 JE.Soil.91_1714561 JE.Lundberg.128_491736 JE.Lundberg.128_684381 JE.Lundberg.143_1494717 JE.Lundberg.149_18560 JE.Lundberg.149_241409 JE.Lundberg.149_1259416 JE.Lundberg.158_453259 JE.Lundberg.161_1053061 JE.Lundberg.173_673182 JE.Lundberg.176_1342422 JE.Lundberg.176_2476898 JE.Lundberg.182_155360 JE.Lundberg.182_256000 JE.Lundberg.182_410823 JE.Lundberg.182_689582 JE.Lundberg.182_1690170 JE.Lundberg.191_139418 JE.Lundberg.191_1082771 JE.Lundberg.191_1082858 JE.Lundberg.191_1531037 JE.Lundberg.35_1336657 JE.Lundberg.35_1369672 JE.Lundberg.35_1374723 JE.Lundberg.41_541039 JE.Lundberg.41_1027980 JE.Lundberg.41_1033188 JE.Soil.107_736864 JE.Soil.107_902677 JE.Soil.111_1914554 JE.Soil.19_2018583 JE.Soil.287_551508 JE.Soil.295_2182943 JE.Soil.303_832177 JE.Soil.51_1170179 JE.Soil.75_825342 JE.Lundberg.122_996524 JE.Lundberg.122_1306018 JE.Lundberg.125_849749 JE.Lundberg.131_99636 JE.Lundberg.137_862512 JE.Lundberg.137_862668 JE.Lundberg.140_446312 JE.Lundberg.146_770920 JE.Lundberg.146_952581 JE.Lundberg.149_1209193 JE.Lundberg.152_985577 JE.Lundberg.155_55235 JE.Lundberg.155_675932 JE.Lundberg.158_98385 JE.Lundberg.158_98676 JE.Lundberg.158_1091008 JE.Lundberg.158_1233319 JE.Lundberg.161_102734 JE.Lundberg.161_468083 JE.Soil.135_218104 JE.Soil.135_1648950 JE.Soil.143_2320749 JE.Soil.143_2762706 JE.Soil.15_644600 JE.Soil.179_1837700 JE.Soil.179_2103379 JE.Soil.199_1257795 JE.Soil.199_1862341 JE.Soil.211_1484756 JE.Soil.231_886184 JE.Soil.231_1014278 JE.Soil.291_315075 JE.Soil.295_696923 JE.Soil.307_556757 JE.Lundberg.143_1048285 JE.Lundberg.143_1311662 JE.Lundberg.158_315704 JE.Lundberg.158_1049005 JE.Lundberg.176_1023457 JE.Lundberg.188_174694 JE.Lundberg.188_175007 JE.Lundberg.188_927236 JE.Lundberg.68_1977678 JE.Lundberg.74_429682 JE.Lundberg.74_1525932 JE.Lundberg.74_2378620 JE.Lundberg.77_1767681 JE.Lundberg.80_31054 JE.Lundberg.80_257778 JE.Lundberg.80_843154 JE.Lundberg.80_1029856 JE.Lundberg.80_1225067 JE.Lundberg.80_1225271 JE.Lundberg.80_1448440 JE.Lundberg.80_1503629 JE.Lundberg.80_1508718 JE.Lundberg.86_714950 JE.Lundberg.86_1417198 JE.Lundberg.89_317772 JE.Lundberg.89_1518699 JE.Lundberg.89_1518928 JE.Lundberg.89_1519026 JE.Lundberg.92_204 JE.Lundberg.92_424959 JE.Lundberg.92_1636533 JE.Lundberg.95_1329892 JE.Lundberg.95_1724970 JE.Lundberg.17_587509 JE.Lundberg.17_893926 JE.Lundberg.20_977652 JE.Lundberg.26_123861 JE.Lundberg.2_75210 JE.Lundberg.2_1477400 JE.Lundberg.32_534967 JE.Lundberg.35_1310836 JE.Lundberg.35_1566015 JE.Lundberg.35_1718284 JE.Lundberg.41_1486602 JE.Lundberg.41_1486756 JE.Lundberg.41_1487030 JE.Lundberg.44_685534 JE.Lundberg.44_1272982 JE.Lundberg.44_1442365 JE.Lundberg.47_817791 JE.Lundberg.47_818052 JE.Lundberg.47_1305123 JE.Lundberg.5_1073261 JE.Lundberg.5_2004139 JE.Lundberg.8_1554327 JE.Lundberg.8_1681661 JE.Lundberg.191_862535 JE.Soil.199_1546140 JE.Soil.199_1546503 JE.Soil.199_2125546 JE.Soil.19_565189 JE.Soil.19_1430674 JE.Soil.227_1594854 JE.Soil.39_743102 JE.Soil.3_247750 JE.Soil.47_1312020 JE.Soil.59_705669 JE.Soil.67_1369229 JE.Soil.67_1369312 JE.Soil.95_390796 JE.Soil.95_2161449 JE.Lundberg.146_449303 JE.Lundberg.146_584276 JE.Lundberg.146_926532 JE.Lundberg.149_411496 JE.Lundberg.149_861683 JE.Lundberg.149_1667052 JE.Lundberg.155_1383655 JE.Lundberg.164_231035 JE.Lundberg.164_493419 JE.Lundberg.164_498771 JE.Lundberg.164_881300 JE.Lundberg.167_968865 JE.Lundberg.131_363157 JE.Lundberg.131_363247 JE.Lundberg.137_1264024 JE.Lundberg.149_122392 JE.Lundberg.149_905863 JE.Soil.107_2128664 JE.Soil.307_587978 JE.Soil.307_588077 JE.Soil.319_144381 JE.Soil.319_144478 JE.Soil.319_1807940 JE.Lundberg.125_664556 JE.Lundberg.125_1015310 JE.Lundberg.131_1027581 JE.Lundberg.140_1106773 JE.Lundberg.143_913755 JE.Lundberg.143_1409856 JE.Lundberg.143_1557912 JE.Lundberg.35_1817103 JE.Lundberg.53_643627 JE.Lundberg.95_81312 JE.Lundberg.143_1610754 JE.Lundberg.146_1491379 JE.Lundberg.35_274236 JE.Lundberg.92_1032921 JE.Soil.179_1386625 JE.Soil.295_607590 JE.Soil.67_766580 JE.Soil.75_1046535 JE.Lundberg.128_430581 JE.Lundberg.128_575683 JE.Lundberg.128_828087 JE.Lundberg.134_415311 JE.Lundberg.134_818597 JE.Lundberg.137_109911 JE.Lundberg.143_230955 JE.Lundberg.143_1541207 JE.Lundberg.149_129810 JE.Lundberg.149_1232219 JE.Lundberg.149_1297688 JE.Lundberg.149_1394758 JE.Lundberg.149_1789141 JE.Lundberg.41_822422 JE.Lundberg.41_822615 JE.Soil.295_749869 JE.Lundberg.44_1446879 JE.Lundberg.44_1729946 JE.Lundberg.95_427263 JE.Lundberg.95_427474 JE.Soil.227_616881 JE.Soil.227_617517 JE.Lundberg.125_850257 JE.Lundberg.131_517912 JE.Lundberg.131_517936 JE.Lundberg.131_1076953 JE.Lundberg.131_1328237 JE.Lundberg.86_75678 JE.Lundberg.86_75898 JE.Lundberg.95_718746 JE.Soil.219_1066373 JE.Soil.75_1574228 JE.Lundberg.170_582590 JE.Soil.127_358726 JE.Soil.3_2384806 JE.Soil.71_2160341 JE.Lundberg.86_299714 JE.Lundberg.92_1785650 JE.Soil.215_580039 JE.Lundberg.149_81092 JE.Lundberg.32_481805 JE.Lundberg.32_481863 JE.Lundberg.44_844350 JE.Lundberg.74_945655 JE.Lundberg.74_2391732 JE.Soil.195_1195036 JE.Soil.211_3188153 JE.Soil.211_3188566 JE.Lundberg.128_9838 JE.Lundberg.20_1933113 JE.Soil.39_1469286 JE.Soil.63_941030 JE.Lundberg.134_165106 JE.Lundberg.140_1458079 JE.Lundberg.164_434202 JE.Soil.231_1455630 JE.Soil.127_1034212 JE.Soil.67_408152 JE.Lundberg.77_2106096 JE.Lundberg.77_2106113 JE.Soil.179_1585575 JE.Soil.71_1080313 JE.Soil.71_695914 JE.Soil.71_2105459 JE.Lundberg.11_433840 JE.Lundberg.134_924870 JE.Soil.71_24331 JE.Lundberg.143_689989 JE.Lundberg.131_1440984 JE.Lundberg.68_1120873 JE.Lundberg.128_588913 JE.Lundberg.134_1139858 JE.Lundberg.137_1519458 JE.Lundberg.134_439322 JE.Lundberg.131_364686 JE.Lundberg.131_457011 JE.Soil.235_244535 JE.Soil.15_644476 JE.Lundberg.140_1137221 JE.Lundberg.143_101603 JE.Lundberg.173_1301842 JE.Lundberg.182_1679798 JE.Soil.91_1249235 JE.Soil.23_654981 JE.Lundberg.41_446619 JE.Lundberg.86_1611628 JE.Lundberg.74_2508101 JE.Lundberg.95_710146 JE.Soil.71_1385311 JE.Soil.215_1542735 JE.Soil.135_2035061 JE.Soil.43_2177262 JE.Soil.199_648480 JE.Soil.199_1877141 JE.Soil.319_2445201 JE.Soil.71_1443467 JE.Soil.47_460308 JE.Lundberg.104_1047373 JE.Lundberg.137_468653 JE.Lundberg.11_785000 JE.Lundberg.128_37030 JE.Soil.179_255944 JE.Lundberg.104_702248 JE.Lundberg.44_1478984 JE.Lundberg.134_532748 JE.Lundberg.122_1610755 JE.Lundberg.131_803282 JE.Lundberg.125_519501 JE.Lundberg.131_1232168 JE.Lundberg.143_379796 JE.Soil.115_1153552 JE.Lundberg.122_281471 JE.Lundberg.122_81600 JE.Lundberg.143_1474417 JE.Lundberg.143_994793 JE.Lundberg.170_870054 JE.Soil.107_1613635 JE.Soil.111_63633 JE.Soil.115_1153677 JE.Lundberg.104_702467 JE.Lundberg.11_2162954 JE.Lundberg.122_257325 JE.Lundberg.122_728931 JE.Lundberg.122_817049 JE.Lundberg.122_854902 JE.Lundberg.122_881949 JE.Lundberg.125_1021579 JE.Lundberg.125_17127 JE.Lundberg.125_400011 JE.Lundberg.125_510579 JE.Lundberg.125_540945 JE.Lundberg.125_585860 JE.Lundberg.125_585943 JE.Lundberg.125_769886 JE.Lundberg.128_115023 JE.Lundberg.128_29218 JE.Lundberg.128_333694 JE.Lundberg.128_374367 JE.Lundberg.128_555004 JE.Lundberg.128_5859 JE.Lundberg.128_603499 JE.Lundberg.128_60973 JE.Lundberg.128_655912 JE.Lundberg.128_694710 JE.Lundberg.128_703539 JE.Lundberg.128_716712 JE.Lundberg.128_753883 JE.Lundberg.128_86015 JE.Lundberg.128_923119 JE.Lundberg.128_9773 JE.Lundberg.131_1352831 JE.Lundberg.131_1447528 JE.Lundberg.131_20904 JE.Lundberg.131_21014 JE.Lundberg.131_2528 JE.Lundberg.131_573937 JE.Lundberg.131_593800 JE.Lundberg.131_614439 JE.Lundberg.131_614644 JE.Lundberg.131_950941 JE.Lundberg.131_978787 JE.Lundberg.134_1158702 JE.Lundberg.134_1161488 JE.Lundberg.134_19817 JE.Lundberg.134_23388 JE.Lundberg.134_236568 JE.Lundberg.134_530930 JE.Lundberg.134_571916 JE.Lundberg.134_632604 JE.Lundberg.134_649867 JE.Lundberg.134_762088 JE.Lundberg.134_917591 JE.Lundberg.134_950095 JE.Lundberg.134_9979 JE.Lundberg.137_237299 JE.Lundberg.137_237343 JE.Lundberg.137_250827 JE.Lundberg.137_3594 JE.Lundberg.137_380190 JE.Lundberg.137_4505 JE.Lundberg.137_908364 JE.Lundberg.140_1141598 JE.Lundberg.140_1148176 JE.Lundberg.140_1238457 JE.Lundberg.140_1314605 JE.Lundberg.140_1439915 JE.Lundberg.140_1679212 JE.Lundberg.140_1680213 JE.Lundberg.140_1680473 JE.Lundberg.140_649509 JE.Lundberg.140_876781 JE.Lundberg.140_889034 JE.Lundberg.140_889093 JE.Lundberg.143_1161281 JE.Lundberg.143_1644562 JE.Lundberg.143_1909170 JE.Lundberg.143_218090 JE.Lundberg.143_218432 JE.Lundberg.143_389557 JE.Lundberg.143_394590 JE.Lundberg.143_436295 JE.Lundberg.143_545593 JE.Lundberg.143_629527 JE.Lundberg.143_69861 JE.Lundberg.146_1522943 JE.Lundberg.146_663639 JE.Lundberg.146_889484 JE.Lundberg.149_718428 JE.Lundberg.152_179175 JE.Lundberg.155_468865 JE.Lundberg.155_468892 JE.Lundberg.155_469157 JE.Lundberg.158_43754 JE.Lundberg.164_424687 JE.Lundberg.164_689284 JE.Lundberg.164_828872 JE.Lundberg.167_959419 JE.Lundberg.170_881454 JE.Lundberg.17_1418995 JE.Lundberg.182_598793 JE.Lundberg.182_599121 JE.Lundberg.191_1162055 JE.Lundberg.191_918548 JE.Lundberg.20_1508936 JE.Soil.103_1814307 JE.Soil.103_231266 JE.Soil.103_472201 JE.Soil.107_2254649 JE.Soil.111_2054945 JE.Soil.111_2055105 JE.Soil.111_2115225 JE.Soil.115_1396744 JE.Soil.119_1112857 JE.Soil.127_2497406 JE.Soil.131_5219676 JE.Soil.135_222344 JE.Soil.135_3181621 JE.Soil.135_728505 JE.Soil.139_3650520 JE.Soil.143_1494520 JE.Soil.183_91601 JE.Soil.279_1328838 JE.Soil.279_1534362 JE.Soil.279_2240036 JE.Soil.283_1600742 JE.Soil.283_1959568 JE.Soil.287_1024393 JE.Soil.287_626640 JE.Soil.291_12821 JE.Soil.291_1434861 JE.Soil.291_2004355 JE.Soil.291_2210808 JE.Soil.295_1153751 JE.Soil.303_1171184 JE.Soil.303_1883995 JE.Soil.307_1094281 JE.Soil.307_698322 JE.Soil.307_933507 JE.Soil.307_990281 JE.Soil.315_2021035 JE.Soil.315_2250254 JE.Soil.315_88479 JE.Soil.319_1274691 JE.Soil.319_244293 JE.Soil.319_2570901 JE.Soil.319_979990 JE.Soil.47_635327 JE.Soil.67_1977311 JE.Soil.99_1168600 JE.Soil.99_1703200 JE.Soil.99_2324119 JE.Soil.99_2683963 JE.Lundberg.107_2352582 JE.Lundberg.122_642232 JE.Lundberg.122_803753 JE.Lundberg.122_859089 JE.Lundberg.122_1235490 JE.Lundberg.125_1058106 JE.Lundberg.128_363534 JE.Lundberg.128_381410 JE.Lundberg.128_392602 JE.Lundberg.128_419241 JE.Lundberg.128_517817 JE.Lundberg.128_517961 JE.Lundberg.128_533417 JE.Lundberg.128_555106 JE.Lundberg.128_560010 JE.Lundberg.128_603585 JE.Lundberg.128_653752 JE.Lundberg.128_676485 JE.Lundberg.128_736172 JE.Lundberg.128_763659 JE.Lundberg.128_773084 JE.Lundberg.128_796278 JE.Lundberg.128_922973 JE.Lundberg.131_258953 JE.Lundberg.131_259095 JE.Lundberg.131_262481 JE.Lundberg.131_262710 JE.Lundberg.131_470638 JE.Lundberg.131_551233 JE.Lundberg.131_551458 JE.Lundberg.131_811796 JE.Lundberg.131_887366 JE.Lundberg.131_973327 JE.Lundberg.131_1051386 JE.Lundberg.131_1174679 JE.Lundberg.134_236682 JE.Lundberg.134_302105 JE.Lundberg.134_445648 JE.Lundberg.134_489856 JE.Lundberg.134_810514 JE.Lundberg.134_810803 JE.Lundberg.134_886785 JE.Lundberg.137_126636 JE.Lundberg.137_944166 JE.Lundberg.137_944396 JE.Lundberg.137_1147358 JE.Lundberg.140_83044 JE.Lundberg.140_346078 JE.Lundberg.140_649502 JE.Lundberg.140_777015 JE.Lundberg.140_1221537 JE.Lundberg.140_1382318 JE.Lundberg.140_1558911 JE.Lundberg.140_1683117 JE.Lundberg.143_787247 JE.Lundberg.143_1796924 JE.Lundberg.143_1798890 JE.Lundberg.143_1852974 JE.Lundberg.143_1906634 JE.Lundberg.146_713575 JE.Lundberg.146_1346894 JE.Lundberg.146_1517264 JE.Lundberg.146_1517487 JE.Lundberg.146_1584637 JE.Lundberg.146_1654259 JE.Lundberg.149_94551 JE.Lundberg.149_635116 JE.Lundberg.149_637324 JE.Lundberg.149_637614 JE.Lundberg.149_664183 JE.Lundberg.149_814527 JE.Lundberg.149_820765 JE.Lundberg.149_829410 JE.Lundberg.149_872432 JE.Lundberg.149_925262 JE.Lundberg.149_976161 JE.Lundberg.149_1067128 JE.Lundberg.149_1198166 JE.Lundberg.149_1402781 JE.Lundberg.149_1511987 JE.Lundberg.149_1774900 JE.Lundberg.149_1790358 JE.Lundberg.149_1795977 JE.Lundberg.149_1840931 JE.Lundberg.152_637767 JE.Lundberg.152_1084654 JE.Lundberg.152_1090133 JE.Lundberg.152_1476175 JE.Lundberg.155_373530 JE.Lundberg.155_1195081 JE.Lundberg.155_2041557 JE.Lundberg.155_2041809 JE.Lundberg.155_3612753 JE.Lundberg.158_43947 JE.Lundberg.158_374340 JE.Lundberg.158_379631 JE.Lundberg.158_775210 JE.Lundberg.158_775504 JE.Lundberg.161_274347 JE.Lundberg.161_615963 JE.Lundberg.161_884434 JE.Lundberg.161_898831 JE.Lundberg.161_1143168 JE.Lundberg.161_1198566 JE.Lundberg.164_179821 JE.Lundberg.164_179951 JE.Lundberg.164_509929 JE.Lundberg.164_694376 JE.Lundberg.164_728425 JE.Lundberg.164_749853 JE.Lundberg.164_750015 JE.Lundberg.164_757846 JE.Lundberg.164_881711 JE.Lundberg.164_911514 JE.Lundberg.164_1101033 JE.Lundberg.167_213793 JE.Lundberg.167_623997 JE.Lundberg.167_924474 JE.Lundberg.188_420365 JE.Lundberg.191_150490 JE.Lundberg.191_150654 JE.Lundberg.191_286896 JE.Lundberg.191_476350 JE.Lundberg.191_583041 JE.Lundberg.191_1071908 JE.Lundberg.191_1072013 JE.Lundberg.191_1490575 JE.Lundberg.191_1701361 JE.Lundberg.41_382137 JE.Soil.103_48653 JE.Soil.103_231349 JE.Soil.103_320352 JE.Soil.103_402899 JE.Soil.103_485949 JE.Soil.103_569815 JE.Soil.103_623647 JE.Soil.103_629039 JE.Soil.103_889707 JE.Soil.103_1296232 JE.Soil.103_1883973 JE.Soil.103_2143160 JE.Soil.103_2186792 JE.Soil.103_2192569 JE.Soil.103_2439451 JE.Soil.103_2506559 JE.Soil.103_2839128 JE.Soil.103_2858757 JE.Soil.103_3144051 JE.Soil.107_127284 JE.Soil.107_261742 JE.Soil.107_355374 JE.Soil.107_598589 JE.Soil.107_896496 JE.Soil.107_1222158 JE.Soil.107_1265618 JE.Soil.107_1302451 JE.Soil.107_1314164 JE.Soil.107_1905960 JE.Soil.107_2130436 JE.Soil.107_2275109 JE.Soil.107_2447042 JE.Soil.107_2563553 JE.Soil.107_2579733 JE.Soil.107_2591637 JE.Soil.107_2675772 JE.Soil.107_2734720 JE.Soil.107_2734772 JE.Soil.111_93132 JE.Soil.111_313982 JE.Soil.111_420389 JE.Soil.111_645589 JE.Soil.111_719519 JE.Soil.111_802294 JE.Soil.111_1211554 JE.Soil.111_1272612 JE.Soil.111_1304440 JE.Soil.111_1318158 JE.Soil.111_1341616 JE.Soil.111_1341742 JE.Soil.111_1345393 JE.Soil.111_1452566 JE.Soil.111_1610177 JE.Soil.111_1629842 JE.Soil.111_1882137 JE.Soil.111_1933858 JE.Soil.111_2173369 JE.Soil.111_2333460 JE.Soil.111_2356017 JE.Soil.111_2435741 JE.Soil.111_2450106 JE.Soil.115_430296 JE.Soil.115_1175761 JE.Soil.115_1302532 JE.Soil.115_2005821 JE.Soil.115_2353046 JE.Soil.115_2806464 JE.Soil.115_2881641 JE.Soil.115_3048596 JE.Soil.119_56333 JE.Soil.119_192548 JE.Soil.119_287164 JE.Soil.119_370102 JE.Soil.119_574942 JE.Soil.119_597612 JE.Soil.119_604475 JE.Soil.119_616563 JE.Soil.119_718348 JE.Soil.119_722310 JE.Soil.119_776339 JE.Soil.119_962878 JE.Soil.119_973820 JE.Soil.119_1055622 JE.Soil.119_1145494 JE.Soil.119_1270322 JE.Soil.119_1332547 JE.Soil.119_1481155 JE.Soil.119_1687969 JE.Soil.119_1697892 JE.Soil.119_1739299 JE.Soil.119_1792685 JE.Soil.127_71299 JE.Soil.127_184354 JE.Soil.127_248847 JE.Soil.127_299065 JE.Soil.127_544952 JE.Soil.127_853176 JE.Soil.127_1613628 JE.Soil.127_1911203 JE.Soil.127_2436179 JE.Soil.127_2494686 JE.Soil.127_2497419 JE.Soil.127_2605513 JE.Soil.127_2853254 JE.Soil.127_3043442 JE.Soil.131_322798 JE.Soil.131_576944 JE.Soil.131_1460563 JE.Soil.131_1772130 JE.Soil.131_3188286 JE.Soil.131_4155930 JE.Soil.135_222184 JE.Soil.135_222267 JE.Soil.135_728405 JE.Soil.135_751685 JE.Soil.135_1251794 JE.Soil.135_1643803 JE.Soil.135_2591322 JE.Soil.135_3255887 JE.Soil.135_3846857 JE.Soil.139_93296 JE.Soil.139_532548 JE.Soil.139_762352 JE.Soil.139_762462 JE.Soil.139_1407071 JE.Soil.139_1724118 JE.Soil.139_1957252 JE.Soil.139_2634588 JE.Soil.139_2673580 JE.Soil.139_3015410 JE.Soil.139_3311240 JE.Soil.143_82550 JE.Soil.143_158995 JE.Soil.143_897216 JE.Soil.143_1098338 JE.Soil.143_1108394 JE.Soil.143_1689256 JE.Soil.143_1958873 JE.Soil.143_2002054 JE.Soil.143_2002196 JE.Soil.143_2292393 JE.Soil.143_2574719 JE.Soil.179_2033068 JE.Soil.179_2369621 JE.Soil.231_1206947 JE.Soil.231_1207374 JE.Soil.235_549153 JE.Soil.235_2050427 JE.Soil.239_203574 JE.Soil.239_2878481 JE.Soil.239_3068954 JE.Soil.23_721484 JE.Soil.279_289311 JE.Soil.279_298874 JE.Soil.279_301637 JE.Soil.279_332614 JE.Soil.279_440347 JE.Soil.279_489598 JE.Soil.279_542760 JE.Soil.279_585596 JE.Soil.279_632960 JE.Soil.279_633177 JE.Soil.279_641546 JE.Soil.279_655634 JE.Soil.279_874138 JE.Soil.279_907819 JE.Soil.279_965009 JE.Soil.279_1031280 JE.Soil.279_1381211 JE.Soil.279_1426907 JE.Soil.279_1721367 JE.Soil.279_1975877 JE.Soil.279_2143697 JE.Soil.279_2190007 JE.Soil.283_395419 JE.Soil.283_401584 JE.Soil.283_578684 JE.Soil.283_666337 JE.Soil.283_743146 JE.Soil.283_765608 JE.Soil.283_800662 JE.Soil.283_974235 JE.Soil.283_1138700 JE.Soil.283_1204724 JE.Soil.283_1315514 JE.Soil.283_1319226 JE.Soil.283_1354404 JE.Soil.283_1373687 JE.Soil.283_1526578 JE.Soil.283_1536573 JE.Soil.283_1544873 JE.Soil.283_1616140 JE.Soil.283_1642873 JE.Soil.283_1715860 JE.Soil.283_1716973 JE.Soil.283_1758899 JE.Soil.283_1986603 JE.Soil.283_2036467 JE.Soil.283_2147107 JE.Soil.283_2195254 JE.Soil.283_2411368 JE.Soil.283_2411808 JE.Soil.283_2601314 JE.Soil.283_2883687 JE.Soil.283_2917532 JE.Soil.287_31740 JE.Soil.287_58101 JE.Soil.287_165557 JE.Soil.287_200014 JE.Soil.287_390031 JE.Soil.287_568409 JE.Soil.287_594969 JE.Soil.287_636133 JE.Soil.287_656191 JE.Soil.287_767529 JE.Soil.287_767818 JE.Soil.287_1030029 JE.Soil.287_1033700 JE.Soil.287_1287718 JE.Soil.287_1304197 JE.Soil.287_1305056 JE.Soil.287_1544699 JE.Soil.287_1644395 JE.Soil.287_1740464 JE.Soil.287_2035588 JE.Soil.291_261775 JE.Soil.291_429950 JE.Soil.291_767380 JE.Soil.291_794174 JE.Soil.291_1002681 JE.Soil.291_1125202 JE.Soil.291_1319646 JE.Soil.291_1435459 JE.Soil.291_2136942 JE.Soil.291_2164532 JE.Soil.291_2186055 JE.Soil.295_22008 JE.Soil.295_30618 JE.Soil.295_71098 JE.Soil.295_89377 JE.Soil.295_89480 JE.Soil.295_265514 JE.Soil.295_311614 JE.Soil.295_560997 JE.Soil.295_1692638 JE.Soil.295_1727924 JE.Soil.295_1824056 JE.Soil.295_2314939 JE.Soil.303_200526 JE.Soil.303_204292 JE.Soil.303_275945 JE.Soil.303_371687 JE.Soil.303_433677 JE.Soil.303_434113 JE.Soil.303_438637 JE.Soil.303_439000 JE.Soil.303_486877 JE.Soil.303_486947 JE.Soil.303_773899 JE.Soil.303_779675 JE.Soil.303_838504 JE.Soil.303_868936 JE.Soil.303_870405 JE.Soil.303_1138606 JE.Soil.303_1169301 JE.Soil.303_1264701 JE.Soil.303_1309583 JE.Soil.303_1337531 JE.Soil.303_1741321 JE.Soil.303_1754819 JE.Soil.303_1917279 JE.Soil.303_2150290 JE.Soil.303_2194712 JE.Soil.303_2293067 JE.Soil.303_2523364 JE.Soil.307_160478 JE.Soil.307_199066 JE.Soil.307_199318 JE.Soil.307_222747 JE.Soil.307_333508 JE.Soil.307_409029 JE.Soil.307_545984 JE.Soil.307_560284 JE.Soil.307_657322 JE.Soil.307_657616 JE.Soil.307_698257 JE.Soil.307_848909 JE.Soil.307_872073 JE.Soil.307_916856 JE.Soil.307_925798 JE.Soil.307_1047540 JE.Soil.307_1113163 JE.Soil.307_1125006 JE.Soil.307_1125784 JE.Soil.307_1126094 JE.Soil.307_1126123 JE.Soil.307_1215172 JE.Soil.315_14826 JE.Soil.315_43865 JE.Soil.315_89161 JE.Soil.315_91350 JE.Soil.315_234531 JE.Soil.315_307547 JE.Soil.315_308258 JE.Soil.315_344667 JE.Soil.315_1087273 JE.Soil.315_1125251 JE.Soil.315_1153455 JE.Soil.315_1769646 JE.Soil.315_2288934 JE.Soil.315_2504191 JE.Soil.315_2599171 JE.Soil.315_2644438 JE.Soil.315_2788297 JE.Soil.319_155562 JE.Soil.319_226547 JE.Soil.319_463240 JE.Soil.319_473777 JE.Soil.319_520766 JE.Soil.319_760832 JE.Soil.319_849281 JE.Soil.319_943428 JE.Soil.319_976537 JE.Soil.319_1114919 JE.Soil.319_1151157 JE.Soil.319_1181441 JE.Soil.319_1321237 JE.Soil.319_1373242 JE.Soil.319_1440417 JE.Soil.319_1558662 JE.Soil.319_1823599 JE.Soil.319_1830406 JE.Soil.319_1910703 JE.Soil.319_1922756 JE.Soil.319_2026223 JE.Soil.319_2125299 JE.Soil.319_2129129 JE.Soil.319_2367919 JE.Soil.319_2424381 JE.Soil.319_2549856 JE.Soil.319_2714527 JE.Soil.319_2767828 JE.Soil.319_2881055 JE.Soil.3_86043 JE.Soil.43_311841 JE.Soil.43_1777479 JE.Soil.43_1886430 JE.Soil.43_3341678 JE.Soil.47_2228218 JE.Soil.47_2946129 JE.Soil.67_478746 JE.Soil.67_587103 JE.Soil.67_1474070 JE.Soil.67_2468808 JE.Soil.7_521887 JE.Soil.7_522111 JE.Soil.99_508924 JE.Soil.99_540239 JE.Soil.99_822549 JE.Soil.99_1047576 JE.Soil.99_1728876 JE.Soil.99_2608367 JE.Soil.99_2630287 JE.Soil.99_2868737 JE.Soil.99_3316779 JE.Lundberg.137_920366 JE.Lundberg.53_255577 JE.Lundberg.53_463897 JE.Soil.195_760865 JE.Soil.195_760882 JE.Soil.227_380232 JE.Soil.235_801342 JE.Soil.235_1069835 JE.Soil.235_1682358 JE.Soil.235_1832179 JE.Soil.239_1501654 JE.Soil.239_3037874 JE.Soil.239_3038440 JE.Soil.35_1944301 JE.Soil.51_297703 JE.Soil.51_643056 JE.Soil.51_1320399 JE.Soil.63_606847 JE.Soil.67_2043069 JE.Soil.71_1426774 JE.Soil.71_2160762 JE.Soil.87_2017069 JE.Soil.91_1177068 JE.Soil.95_1446837 JE.Lundberg.125_22009 JE.Lundberg.155_3587642 JE.Lundberg.158_1208922 JE.Lundberg.167_298583 JE.Lundberg.20_1408166 JE.Lundberg.20_1408195 JE.Lundberg.35_642587 JE.Lundberg.35_648036 JE.Lundberg.41_1562332 JE.Soil.111_1573579 JE.Soil.111_1877894 JE.Soil.195_85997 JE.Soil.195_230676 JE.Soil.195_245347 JE.Soil.195_670983 JE.Soil.231_1907595 JE.Soil.295_1674591 JE.Soil.295_2302697 JE.Soil.83_2291986 JE.Soil.87_1324573 JE.Soil.95_2413497 JE.Soil.95_2413705 JE.Lundberg.134_632761 JE.Lundberg.137_3471 JE.Lundberg.137_866718 JE.Lundberg.140_431010 JE.Lundberg.143_993679 JE.Lundberg.146_546473 JE.Lundberg.149_42972 JE.Lundberg.149_714197 JE.Lundberg.149_1802731 JE.Lundberg.152_1833960 JE.Lundberg.167_10258 JE.Soil.179_904280 JE.Soil.179_904464 JE.Soil.179_905061 JE.Soil.179_975003 JE.Soil.179_1987712 JE.Soil.43_2414543 JE.Soil.43_3045822 JE.Soil.67_958528 JE.Soil.71_540641 JE.Soil.71_2462333 JE.Lundberg.128_58803 JE.Lundberg.128_154733 JE.Lundberg.128_199420 JE.Lundberg.191_175365 JE.Soil.115_531194 JE.Soil.303_1483018 JE.Soil.303_2675295 JE.Lundberg.44_1479095 JE.Lundberg.47_447413 JE.Soil.223_288267 JE.Soil.3_2586275 JE.Soil.43_1903567 JE.Soil.43_3472995 JE.Soil.91_2621767 JE.Lundberg.140_26568 JE.Lundberg.140_1295352 JE.Lundberg.143_535021 JE.Lundberg.146_1050616 JE.Soil.111_1810664 JE.Soil.295_266161 JE.Lundberg.131_551350 JE.Lundberg.134_714051 JE.Lundberg.140_1764241 JE.Lundberg.17_1419137 JE.Lundberg.137_1277987 JE.Lundberg.26_1419213 JE.Lundberg.38_1711954 JE.Lundberg.143_259302 JE.Lundberg.152_1011754 JE.Lundberg.131_1329626 JE.Lundberg.143_1793327 JE.Lundberg.143_717921 JE.Lundberg.161_1401415 JE.Soil.135_114668 JE.Soil.99_3043880 JE.Lundberg.128_264696 JE.Soil.303_373419 JE.Lundberg.191_476197 JE.Lundberg.143_1725013 JE.Lundberg.191_1159724 JE.Soil.107_1618873 JE.Soil.283_2460323 JE.Soil.307_1005985 JE.Lundberg.122_1205453 JE.Lundberg.122_282879 JE.Lundberg.128_722126 JE.Lundberg.134_972636 JE.Soil.3_2088470 JE.Lundberg.128_541943 JE.Lundberg.131_123109 JE.Lundberg.131_128373 JE.Lundberg.131_851414 JE.Lundberg.140_161528 JE.Lundberg.152_731850 JE.Lundberg.131_1412326 JE.Lundberg.131_199237 JE.Lundberg.134_924987 JE.Lundberg.140_1078413 JE.Lundberg.140_1457898 JE.Lundberg.23_25052 JE.Lundberg.146_939645 JE.Soil.127_461298 JE.Lundberg.32_455989 JE.Lundberg.134_677003 JE.Lundberg.137_25781 JE.Lundberg.137_1112885 JE.Lundberg.137_25779 JE.Lundberg.32_798624 JE.Soil.83_296997 JE.Soil.199_1986894 JE.Soil.279_332400 JE.Soil.107_876861 JE.Lundberg.62_785546 JE.Soil.283_405778 JE.Soil.319_331005 JE.Soil.107_178756 JE.Soil.103_387954 JE.Soil.227_5042 JE.Soil.279_259986 JE.Soil.179_87065 JE.Soil.195_769640 JE.Lundberg.125_493628 JE.Lundberg.128_396873 JE.Soil.111_1846655 JE.Soil.139_2887811 JE.Soil.179_528056 JE.Lundberg.140_261500 JE.Lundberg.158_1180711 JE.Lundberg.164_342111 JE.Soil.103_941776 JE.Soil.115_2142696 JE.Soil.115_724677 JE.Soil.119_1098962 JE.Soil.143_125253 JE.Soil.279_723612 JE.Soil.279_945113 JE.Soil.283_1365588 JE.Soil.283_2413235 JE.Soil.283_2616143 JE.Soil.295_58023 JE.Soil.303_647651 JE.Soil.107_2755965 JE.Soil.111_1402094 JE.Soil.111_2503663 JE.Soil.115_127309 JE.Soil.115_605570 JE.Soil.115_868413 JE.Soil.115_1224087 JE.Soil.115_1875385 JE.Soil.115_1875490 JE.Soil.115_3084681 JE.Soil.115_3387828 JE.Soil.119_1716284 JE.Soil.127_523306 JE.Soil.139_1346762 JE.Soil.139_2167367 JE.Soil.139_2938461 JE.Soil.139_3140652 JE.Soil.139_3492550 JE.Soil.143_89552 JE.Soil.143_89726 JE.Soil.143_1240022 JE.Soil.143_1240198 JE.Soil.279_187837 JE.Soil.279_603427 JE.Soil.279_706303 JE.Soil.279_723864 JE.Soil.279_935593 JE.Soil.279_1365314 JE.Soil.279_1771321 JE.Soil.279_1851326 JE.Soil.283_962999 JE.Soil.283_2200965 JE.Soil.283_2430533 JE.Soil.283_2536625 JE.Soil.287_361760 JE.Soil.287_452759 JE.Soil.287_461108 JE.Soil.287_866864 JE.Soil.287_1079760 JE.Soil.295_1308223 JE.Soil.303_1008708 JE.Soil.303_1908595 JE.Soil.303_2202506 JE.Soil.303_2694682 JE.Soil.307_99269 JE.Soil.307_115544 JE.Soil.307_328301 JE.Soil.307_874225 JE.Soil.307_1207573 JE.Soil.315_975967 JE.Soil.315_1370838 JE.Soil.315_1505429 JE.Soil.99_2685368 JE.Soil.99_3194585 JE.Soil.103_1300611 JE.Soil.103_2060210 JE.Soil.115_129923 JE.Soil.115_1250452 JE.Soil.115_1452375 JE.Soil.115_2301943 JE.Soil.283_2588329 JE.Soil.283_2783908 JE.Soil.287_1258022 JE.Soil.295_155556 JE.Soil.295_244328 JE.Soil.295_719126 JE.Soil.235_2292524 JE.Soil.63_509990 JE.Soil.71_338263 JE.Soil.71_926193 JE.Soil.71_948388 JE.Soil.71_1217338 JE.Soil.71_1506700 JE.Soil.71_1619682 JE.Soil.71_1886057 JE.Soil.71_2077440 JE.Soil.71_2316177 JE.Soil.91_2609207 JE.Soil.279_260019 JE.Soil.279_930916 JE.Soil.303_1804571 JE.Soil.99_2430682 JE.Soil.287_440023 JE.Soil.3_2661484 JE.Soil.7_827620 JE.Soil.195_770363 JE.Soil.199_449494 JE.Soil.19_774750 JE.Soil.179_410580 JE.Soil.43_2226928 JE.Lundberg.158_1180754 JE.Soil.195_1555409 JE.Soil.279_570563 JE.Soil.279_834472 JE.Soil.179_1784848 JE.Lundberg.107_85550 JE.Lundberg.122_251138 JE.Lundberg.128_697071 JE.Lundberg.140_90496 JE.Lundberg.104_34099 JE.Lundberg.122_1186407 JE.Lundberg.125_319305 JE.Lundberg.125_700991 JE.Lundberg.131_1059502 JE.Lundberg.131_70564 JE.Lundberg.134_1071855 JE.Lundberg.134_508793 JE.Lundberg.134_518192 JE.Lundberg.134_658886 JE.Lundberg.137_1233077 JE.Lundberg.140_1056138 JE.Lundberg.140_1056393 JE.Lundberg.140_623036 JE.Lundberg.140_623164 JE.Lundberg.140_96089 JE.Lundberg.143_1698849 JE.Lundberg.143_1904393 JE.Lundberg.143_1904692 JE.Lundberg.143_225577 JE.Lundberg.143_4424 JE.Lundberg.143_615833 JE.Lundberg.146_1282859 JE.Lundberg.170_1054445 JE.Lundberg.173_321715 JE.Lundberg.173_599900 JE.Lundberg.41_1163177 JE.Lundberg.47_628807 JE.Lundberg.50_151958 JE.Lundberg.50_162232 JE.Lundberg.50_675582 JE.Lundberg.53_686149 JE.Lundberg.86_464507 JE.Lundberg.89_1677237 JE.Lundberg.98_532644 JE.Soil.127_2028453 JE.Soil.127_22481 JE.Lundberg.125_743601 JE.Lundberg.128_446597 JE.Lundberg.128_513598 JE.Lundberg.131_725393 JE.Lundberg.137_1102096 JE.Lundberg.143_3807 JE.Lundberg.143_476070 JE.Lundberg.143_1632649 JE.Lundberg.143_1658988 JE.Lundberg.143_1874633 JE.Lundberg.143_1909898 JE.Lundberg.146_64873 JE.Lundberg.146_1282555 JE.Lundberg.152_881256 JE.Lundberg.170_472202 JE.Lundberg.170_499411 JE.Lundberg.170_499632 JE.Lundberg.170_830078 JE.Lundberg.173_594351 JE.Lundberg.188_705982 JE.Lundberg.35_1177156 JE.Lundberg.38_70197 JE.Lundberg.41_161054 JE.Lundberg.41_276898 JE.Lundberg.41_783952 JE.Lundberg.41_863096 JE.Lundberg.44_1825216 JE.Lundberg.47_581360 JE.Lundberg.50_51647 JE.Lundberg.50_474495 JE.Lundberg.50_1298299 JE.Lundberg.50_1396971 JE.Lundberg.53_125539 JE.Lundberg.53_273160 JE.Lundberg.53_500587 JE.Lundberg.53_2350703 JE.Lundberg.56_763789 JE.Lundberg.74_256526 JE.Lundberg.74_1661647 JE.Lundberg.74_2243587 JE.Lundberg.80_1461737 JE.Lundberg.86_279172 JE.Lundberg.86_1111591 JE.Lundberg.86_1237338 JE.Lundberg.86_1737609 JE.Lundberg.86_1813346 JE.Lundberg.86_2038034 JE.Lundberg.92_372927 JE.Lundberg.92_1081583 JE.Lundberg.95_729189 JE.Lundberg.95_1572469 JE.Lundberg.122_1084950 JE.Lundberg.122_1594129 JE.Lundberg.125_332817 JE.Lundberg.125_999162 JE.Lundberg.128_524005 JE.Lundberg.137_109204 JE.Lundberg.188_259604 JE.Lundberg.188_1445049 JE.Lundberg.191_578492 JE.Lundberg.191_1286102 JE.Lundberg.191_1286291 JE.Lundberg.191_1657009 JE.Lundberg.191_1657178 JE.Soil.39_1903575 JE.Soil.63_1416073 JE.Soil.63_2310110 JE.Soil.63_2802125 JE.Lundberg.134_738868 JE.Lundberg.137_313454 JE.Lundberg.137_1041687 JE.Soil.287_560001 JE.Soil.307_418918 JE.Soil.307_419177 JE.Lundberg.53_414925 JE.Lundberg.53_1287168 JE.Lundberg.125_710638 JE.Lundberg.143_142526 JE.Lundberg.143_142755 JE.Lundberg.191_1287233 JE.Lundberg.131_804717 JE.Lundberg.98_251371 JE.Lundberg.128_611282 JE.Lundberg.20_327610 JE.Soil.195_1886286 JE.Lundberg.20_2333804 JE.Lundberg.134_606299 JE.Lundberg.134_611622 JE.Lundberg.134_669502 JE.Lundberg.137_337635 JE.Lundberg.137_337763 JE.Lundberg.137_374931 JE.Lundberg.155_2067151 JE.Soil.291_431349 JE.Lundberg.137_1507677 JE.Lundberg.167_868191 JE.Lundberg.53_1430084 JE.Lundberg.53_249909 JE.Soil.15_197494 JE.Soil.199_1872158 JE.Soil.231_1522015 JE.Soil.231_1593789 JE.Soil.239_484490 JE.Soil.47_1768455 JE.Soil.71_1458594 JE.Soil.83_2390388 JE.Soil.71_773925 JE.Soil.75_57185 JE.Lundberg.137_981154 JE.Soil.103_2336651 JE.Soil.279_161872 JE.Lundberg.164_320007 JE.Soil.111_1044809 JE.Lundberg.143_822097 JE.Lundberg.155_3000508 JE.Lundberg.155_3017650 JE.Soil.303_678650 JE.Soil.291_1392512 JE.Soil.279_489811 JE.Soil.295_2081987 JE.Soil.295_1243644 JE.Lundberg.50_573866 JE.Lundberg.68_1771380 JE.Soil.131_4756979 JE.Lundberg.68_936780 JE.Lundberg.86_1308098 JE.Lundberg.122_748068 JE.Lundberg.170_3582 JE.Lundberg.170_169975 JE.Lundberg.170_177885 JE.Lundberg.170_3623 JE.Lundberg.176_953497 JE.Lundberg.80_1404755 JE.Lundberg.86_235115 JE.Lundberg.86_240607 JE.Lundberg.170_50315 JE.Lundberg.170_176102 JE.Lundberg.170_264995 JE.Lundberg.170_349472 JE.Lundberg.170_412975 JE.Lundberg.170_511198 JE.Lundberg.170_595668 JE.Lundberg.170_900769 JE.Lundberg.170_977236 JE.Lundberg.170_1058257 JE.Lundberg.170_1115092 JE.Lundberg.170_1155663 JE.Lundberg.170_1155865 JE.Lundberg.173_812127 JE.Lundberg.173_917125 JE.Lundberg.74_2479446 JE.Lundberg.77_64244 JE.Lundberg.77_1873341 JE.Lundberg.80_956097 JE.Lundberg.86_235344 JE.Lundberg.86_895719 JE.Lundberg.86_397064 JE.Lundberg.188_1458814 JE.Lundberg.146_339865 JE.Lundberg.146_1577545 JE.Lundberg.191_11564 JE.Lundberg.47_1302952 JE.Lundberg.47_208688 JE.Lundberg.47_536065 JE.Lundberg.47_770330 JE.Lundberg.53_291949 JE.Lundberg.86_878325 JE.Lundberg.95_1473453 JE.Soil.43_824901 JE.Lundberg.47_209009 JE.Lundberg.47_1326328 JE.Lundberg.47_1721173 JE.Lundberg.50_766418 JE.Lundberg.50_1272361 JE.Lundberg.56_765182 JE.Lundberg.56_765450 JE.Lundberg.74_2298986 JE.Lundberg.80_485411 JE.Lundberg.80_566768 JE.Lundberg.80_566785 JE.Lundberg.80_852607 JE.Lundberg.80_1085640 JE.Lundberg.86_499778 JE.Lundberg.86_759875 JE.Lundberg.86_760002 JE.Lundberg.95_1884 JE.Lundberg.95_2024 JE.Lundberg.95_2502 JE.Lundberg.95_571548 JE.Lundberg.95_1053352 JE.Lundberg.95_1344471 JE.Soil.179_453884 JE.Soil.43_2677909 JE.Soil.95_780050 JE.Soil.95_1328504 JE.Lundberg.146_1577427 JE.Soil.295_917415 JE.Soil.279_2266730 JE.Soil.295_1827114 JE.Soil.279_934155 JE.Soil.295_619463 JE.Lundberg.134_1093723 JE.Lundberg.62_1093980 JE.Lundberg.125_1171373 JE.Soil.227_396484 JE.Soil.227_396670 JE.Soil.71_1225757 JE.Soil.71_1654260 JE.Soil.71_2527246 JE.Lundberg.122_291840 JE.Lundberg.125_41454 JE.Lundberg.128_425676 JE.Lundberg.134_931906 JE.Lundberg.137_326652 JE.Soil.15_703039 JE.Soil.75_585292 JE.Lundberg.113_1352169 JE.Lundberg.191_399695 JE.Soil.119_852575 JE.Soil.231_1593699 JE.Soil.231_697938 JE.Lundberg.122_577508 JE.Lundberg.125_195346 JE.Lundberg.125_905139 JE.Lundberg.125_905162 JE.Lundberg.128_188498 JE.Lundberg.128_235306 JE.Lundberg.128_680004 JE.Lundberg.134_1197360 JE.Lundberg.134_312044 JE.Lundberg.134_317537 JE.Lundberg.188_1192582 JE.Lundberg.191_1728858 JE.Soil.107_1478284 JE.Soil.211_3857569 JE.Soil.227_1121931 JE.Soil.231_2251037 JE.Soil.231_2252 JE.Soil.231_2295043 JE.Soil.231_2568215 JE.Soil.231_915454 JE.Soil.279_1216037 JE.Soil.279_2258711 JE.Soil.283_1169760 JE.Soil.287_1563278 JE.Soil.303_148088 JE.Soil.319_1682360 JE.Soil.319_383828 JE.Soil.319_666916 JE.Soil.43_1914641 JE.Soil.71_191630 JE.Soil.71_2336388 JE.Soil.7_235585 JE.Soil.179_266861 JE.Soil.179_1603220 JE.Soil.179_2235743 JE.Soil.191_1675215 JE.Soil.211_871089 JE.Soil.211_871437 JE.Soil.227_2583854 JE.Soil.3_27603 JE.Soil.43_3485996 JE.Soil.47_2629252 JE.Soil.91_1185978 JE.Soil.91_1212497 JE.Soil.75_1445011 JE.Soil.75_1795310 JE.Soil.75_1911683 JE.Soil.75_2106408 JE.Soil.75_2649199 JE.Soil.75_2752199 JE.Lundberg.113_1352238 JE.Soil.107_1580587 JE.Soil.139_3666646 JE.Soil.279_1972270 JE.Soil.283_2732167 JE.Soil.231_1986108 JE.Soil.287_1494086 JE.Soil.99_2840665 JE.Lundberg.134_259981 JE.Lundberg.188_1772710 JE.Lundberg.188_716862 JE.Soil.103_74679 JE.Soil.47_300358 JE.Soil.71_191577 JE.Soil.99_675576 JE.Lundberg.143_887781 JE.Soil.119_705315 JE.Soil.131_123289 JE.Soil.7_235616 JE.Lundberg.137_70645 JE.Soil.107_450388 JE.Lundberg.173_1288043 JE.Lundberg.173_668649 JE.Lundberg.173_668779 JE.Lundberg.176_2165421 JE.Lundberg.176_2533458 JE.Lundberg.182_393328 JE.Lundberg.191_1746681 JE.Soil.287_475382 JE.Soil.287_704102 JE.Soil.319_2423427 JE.Soil.107_450556 JE.Lundberg.131_1394660 JE.Lundberg.170_199920 JE.Lundberg.170_77329 JE.Lundberg.125_1003599 JE.Lundberg.170_1057103 JE.Lundberg.173_130564 JE.Lundberg.173_176441 JE.Lundberg.173_760662 JE.Lundberg.74_1482140 JE.Lundberg.74_2457475 JE.Lundberg.74_86939 JE.Lundberg.80_888506 JE.Lundberg.86_1018764 JE.Lundberg.86_1305262 JE.Lundberg.86_1983277 JE.Lundberg.86_519795 JE.Lundberg.95_279179 JE.Lundberg.95_310833 JE.Lundberg.95_953073 JE.Lundberg.137_347649 JE.Lundberg.137_347745 JE.Lundberg.170_107476 JE.Lundberg.170_107623 JE.Lundberg.170_211586 JE.Lundberg.170_685815 JE.Lundberg.170_892885 JE.Lundberg.173_1762 JE.Lundberg.173_139992 JE.Lundberg.173_172693 JE.Lundberg.173_176609 JE.Lundberg.173_182185 JE.Lundberg.173_267735 JE.Lundberg.173_331797 JE.Lundberg.173_466129 JE.Lundberg.173_491392 JE.Lundberg.173_513371 JE.Lundberg.173_624252 JE.Lundberg.173_727943 JE.Lundberg.173_894619 JE.Lundberg.173_937071 JE.Lundberg.173_942699 JE.Lundberg.173_960061 JE.Lundberg.173_1030181 JE.Lundberg.173_1146941 JE.Lundberg.173_1229241 JE.Lundberg.173_1272776 JE.Lundberg.173_1283998 JE.Lundberg.173_1356401 JE.Lundberg.173_1392164 JE.Lundberg.173_1418656 JE.Lundberg.173_1496426 JE.Lundberg.173_1510896 JE.Lundberg.173_1511128 JE.Lundberg.173_1517991 JE.Lundberg.173_1533293 JE.Lundberg.173_1564271 JE.Lundberg.173_1565448 JE.Lundberg.173_1656487 JE.Lundberg.29_579305 JE.Lundberg.29_837550 JE.Lundberg.41_1167540 JE.Lundberg.74_112826 JE.Lundberg.74_931150 JE.Lundberg.74_1266399 JE.Lundberg.74_1335374 JE.Lundberg.74_2462679 JE.Lundberg.74_2657512 JE.Lundberg.74_2657831 JE.Lundberg.80_103285 JE.Lundberg.80_331184 JE.Lundberg.80_1180452 JE.Lundberg.80_1327888 JE.Lundberg.86_228808 JE.Lundberg.86_520148 JE.Lundberg.89_996116 JE.Lundberg.89_996339 JE.Lundberg.89_1367421 JE.Lundberg.89_1367624 JE.Lundberg.92_28930 JE.Lundberg.92_1601420 JE.Lundberg.95_350697 JE.Lundberg.95_433255 JE.Lundberg.95_952956 JE.Lundberg.95_1550434 JE.Lundberg.170_255807 JE.Lundberg.173_1227171 JE.Lundberg.176_2004390 JE.Lundberg.182_388222 JE.Lundberg.182_1844159 JE.Lundberg.191_624993 JE.Lundberg.191_1746738 JE.Soil.103_959062 JE.Soil.111_1689136 JE.Soil.111_1761566 JE.Soil.119_134017 JE.Soil.279_568922 JE.Soil.283_1695090 JE.Soil.283_1900800 JE.Soil.291_126474 JE.Soil.291_126722 JE.Soil.303_856892 JE.Soil.307_1016524 JE.Soil.315_961912 JE.Soil.319_2047014 JE.Lundberg.170_623563 JE.Lundberg.173_81972 JE.Lundberg.173_82021 JE.Lundberg.173_82270 JE.Lundberg.191_393531 JE.Lundberg.182_388456 JE.Lundberg.137_376384 JE.Lundberg.125_357411 JE.Lundberg.53_1090489 JE.Soil.279_1601128 JE.Lundberg.53_31609 JE.Lundberg.107_1024743 JE.Lundberg.125_115331 JE.Lundberg.182_839545 JE.Lundberg.125_747868 JE.Lundberg.143_565902 JE.Lundberg.191_957817 JE.Soil.43_461161 JE.Lundberg.122_753354 JE.Lundberg.125_1171693 JE.Lundberg.125_1198903 JE.Lundberg.125_1199043 JE.Lundberg.125_436250 JE.Lundberg.125_520818 JE.Lundberg.125_542646 JE.Lundberg.128_305936 JE.Lundberg.134_595987 JE.Lundberg.134_608255 JE.Lundberg.134_69985 JE.Lundberg.140_1705008 JE.Lundberg.170_779391 JE.Lundberg.176_565231 JE.Lundberg.176_854337 JE.Lundberg.188_1017261 JE.Lundberg.188_1060573 JE.Lundberg.188_1460038 JE.Lundberg.188_258725 JE.Lundberg.188_578560 JE.Lundberg.188_803825 JE.Lundberg.188_829558 JE.Lundberg.188_865217 JE.Lundberg.188_865957 JE.Lundberg.191_1032594 JE.Lundberg.191_1300197 JE.Lundberg.191_429508 JE.Lundberg.191_847473 JE.Lundberg.191_852427 JE.Lundberg.191_934020 JE.Lundberg.53_1904117 JE.Lundberg.53_1908560 JE.Lundberg.53_2521902 JE.Lundberg.53_613600 JE.Lundberg.53_613735 JE.Lundberg.53_627055 JE.Lundberg.53_855004 JE.Lundberg.56_1053892 JE.Lundberg.56_272697 JE.Lundberg.56_583815 JE.Lundberg.59_2302530 JE.Lundberg.62_1147202 JE.Lundberg.68_2013430 JE.Lundberg.95_746663 JE.Lundberg.98_371554 JE.Soil.107_230214 JE.Soil.107_2804873 JE.Soil.131_2330540 JE.Soil.131_4092687 JE.Soil.179_1675000 JE.Soil.223_1457419 JE.Soil.279_1603564 JE.Soil.279_909813 JE.Soil.287_1540432 JE.Soil.295_164901 JE.Soil.295_2029841 JE.Soil.39_3660740 JE.Soil.43_1207244 JE.Soil.43_2630268 JE.Soil.43_3469440 JE.Soil.47_974469 JE.Lundberg.107_1029297 JE.Lundberg.131_20184 JE.Lundberg.137_1509261 JE.Lundberg.170_605649 JE.Lundberg.173_18572 JE.Lundberg.173_265445 JE.Lundberg.173_1748056 JE.Lundberg.188_821175 JE.Lundberg.188_865222 JE.Lundberg.188_865740 JE.Lundberg.188_939861 JE.Lundberg.188_989390 JE.Lundberg.188_1060417 JE.Lundberg.188_1149927 JE.Lundberg.188_1180769 JE.Lundberg.188_1576235 JE.Lundberg.191_81001 JE.Lundberg.191_175624 JE.Lundberg.191_267705 JE.Lundberg.191_341294 JE.Lundberg.191_979172 JE.Lundberg.44_413440 JE.Lundberg.53_216105 JE.Lundberg.53_618219 JE.Lundberg.53_1261850 JE.Lundberg.53_1973729 JE.Lundberg.53_2198071 JE.Lundberg.53_2232874 JE.Lundberg.56_99505 JE.Lundberg.56_236899 JE.Lundberg.56_583787 JE.Lundberg.56_998624 JE.Lundberg.56_1053906 JE.Lundberg.56_1542926 JE.Lundberg.68_599646 JE.Lundberg.86_1307787 JE.Lundberg.86_1812508 JE.Lundberg.86_1812758 JE.Lundberg.95_1893364 JE.Soil.103_1676376 JE.Soil.107_624070 JE.Soil.107_1382849 JE.Soil.107_2804736 JE.Soil.111_179824 JE.Soil.111_362927 JE.Soil.111_627766 JE.Soil.111_2365171 JE.Soil.115_1601886 JE.Soil.119_356434 JE.Soil.119_620203 JE.Soil.119_822457 JE.Soil.127_792029 JE.Soil.127_1535214 JE.Soil.135_2286010 JE.Soil.135_2286048 JE.Soil.15_1088616 JE.Soil.179_1036058 JE.Soil.179_1066066 JE.Soil.179_1100611 JE.Soil.223_887982 JE.Soil.223_1159186 JE.Soil.279_1594032 JE.Soil.283_2304574 JE.Soil.283_2744967 JE.Soil.287_360799 JE.Soil.287_364275 JE.Soil.287_475685 JE.Soil.287_1312581 JE.Soil.291_1589092 JE.Soil.291_2028779 JE.Soil.295_914262 JE.Soil.295_2030450 JE.Soil.295_2048940 JE.Soil.303_561962 JE.Soil.303_1698589 JE.Soil.307_339784 JE.Soil.315_1471639 JE.Soil.315_1472088 JE.Soil.319_263905 JE.Soil.319_1350494 JE.Soil.319_1395880 JE.Soil.319_1962532 JE.Soil.319_2015464 JE.Soil.43_132614 JE.Soil.43_132726 JE.Soil.43_437999 JE.Soil.43_1575040 JE.Soil.43_2097199 JE.Soil.43_2353908 JE.Soil.43_3040333 JE.Soil.43_3049463 JE.Soil.47_552840 JE.Soil.47_652605 JE.Soil.47_1958985 JE.Soil.99_2027321 JE.Lundberg.125_436153 JE.Lundberg.125_1094298 JE.Lundberg.140_1704912 JE.Lundberg.143_253832 JE.Lundberg.173_197766 JE.Lundberg.173_870045 JE.Lundberg.173_1500969 JE.Lundberg.182_1275860 JE.Lundberg.191_26292 JE.Lundberg.191_142078 JE.Lundberg.191_376644 JE.Lundberg.191_799063 JE.Lundberg.191_852631 JE.Lundberg.191_1288697 JE.Lundberg.191_1479104 JE.Lundberg.89_1880210 JE.Lundberg.95_632720 JE.Lundberg.95_1060644 JE.Lundberg.95_1197531 JE.Lundberg.95_1295828 JE.Lundberg.95_1319665 JE.Soil.15_634081 JE.Soil.15_716030 JE.Soil.179_335886 JE.Soil.179_1700161 JE.Soil.183_923582 JE.Soil.211_1780531 JE.Soil.43_15347 JE.Soil.43_102703 JE.Soil.43_116640 JE.Soil.43_233888 JE.Soil.43_891884 JE.Soil.43_1447159 JE.Soil.43_2104244 JE.Soil.43_2109674 JE.Soil.43_2942225 JE.Soil.43_3174465 JE.Soil.47_686131 JE.Soil.47_974556 JE.Soil.47_1720394 JE.Soil.47_2150504 JE.Soil.47_2564343 JE.Soil.47_2638401 JE.Soil.7_52894 JE.Lundberg.53_626814 JE.Lundberg.53_2234491 JE.Lundberg.56_1697229 JE.Lundberg.125_1171498 JE.Lundberg.53_2446707 JE.Lundberg.68_936561 JE.Lundberg.191_958006 JE.Soil.43_1931518 JE.Lundberg.128_501725 JE.Lundberg.53_1007336 JE.Soil.111_2173096 JE.Lundberg.191_1428036 JE.Lundberg.56_1168639 JE.Lundberg.122_1522463 JE.Lundberg.101_64496 JE.Lundberg.77_2444512 JE.Lundberg.125_30477 JE.Lundberg.107_1491377 JE.Lundberg.107_1491536 JE.Lundberg.110_967898 JE.Soil.103_1880005 JE.Soil.103_2790741 JE.Soil.107_13264 JE.Soil.107_1872929 JE.Soil.143_1804739 JE.Soil.143_2673225 JE.Soil.283_2305747 JE.Soil.287_1305419 JE.Soil.287_1518391 JE.Soil.287_315876 JE.Soil.295_1397381 JE.Soil.295_87109 JE.Soil.315_158299 JE.Soil.315_1766667 JE.Soil.99_1705014 JE.Soil.107_824797 JE.Soil.111_540309 JE.Soil.111_1402124 JE.Soil.111_1976946 JE.Soil.139_1984725 JE.Soil.143_20485 JE.Soil.143_1933269 JE.Soil.183_615640 JE.Soil.183_637656 JE.Soil.183_1258565 JE.Soil.195_2201412 JE.Soil.279_884412 JE.Soil.279_1757576 JE.Soil.279_2049593 JE.Soil.279_2163888 JE.Soil.283_701711 JE.Soil.283_2440126 JE.Soil.287_262285 JE.Soil.287_315981 JE.Soil.287_622474 JE.Soil.287_1061637 JE.Soil.287_1130982 JE.Soil.287_1657564 JE.Soil.291_2001957 JE.Soil.295_264775 JE.Soil.295_676652 JE.Soil.295_736565 JE.Soil.295_886544 JE.Soil.295_1145071 JE.Soil.295_1233088 JE.Soil.295_1286393 JE.Soil.295_1630962 JE.Soil.295_1678303 JE.Soil.295_1713653 JE.Soil.295_1864342 JE.Soil.295_2311817 JE.Soil.319_454108 JE.Soil.319_2338241 JE.Lundberg.143_352745 JE.Soil.291_743089 JE.Soil.291_1900830 JE.Lundberg.164_1063987 JE.Soil.111_138338 JE.Soil.239_2031649 JE.Soil.291_1153309 JE.Soil.291_1165672 JE.Soil.291_1585212 JE.Soil.291_1766586 JE.Soil.291_1954713 JE.Soil.291_575236 JE.Soil.291_734858 JE.Soil.295_2109177 JE.Soil.295_786919 JE.Soil.75_1740643 JE.Soil.75_1966832 JE.Soil.75_2478679 JE.Soil.75_2936623 JE.Soil.75_3408157 JE.Soil.75_3469606 JE.Soil.75_640599 JE.Soil.75_682825 JE.Soil.87_987157 JE.Soil.95_2120015 JE.Soil.291_1489185 JE.Soil.295_710348 JE.Soil.291_1954581 JE.Lundberg.128_801711 JE.Lundberg.119_646241 JE.Soil.295_323287 JE.Lundberg.170_431849 JE.Lundberg.131_444090 JE.Lundberg.176_1441359 JE.Lundberg.119_1645527 JE.Lundberg.155_2406367 JE.Lundberg.164_69849 JE.Lundberg.173_661439 JE.Lundberg.176_1427393 JE.Lundberg.176_763933 JE.Lundberg.182_325918 JE.Lundberg.182_790310 JE.Lundberg.53_681268 JE.Lundberg.173_150210 JE.Lundberg.173_661331 JE.Lundberg.173_1774005 JE.Lundberg.176_413655 JE.Lundberg.176_963936 JE.Lundberg.176_1085874 JE.Lundberg.176_1435977 JE.Lundberg.176_1436015 JE.Lundberg.182_269272 JE.Lundberg.182_269513 JE.Lundberg.182_790135 JE.Lundberg.182_1701207 JE.Lundberg.188_1603022 JE.Lundberg.53_686270 JE.Lundberg.68_414515 JE.Lundberg.68_1302363 JE.Lundberg.68_1948896 JE.Lundberg.77_6824 JE.Lundberg.77_1134059 JE.Lundberg.77_2321568 JE.Lundberg.77_2425364 JE.Lundberg.86_227559 JE.Lundberg.131_799599 JE.Lundberg.164_70135 JE.Lundberg.164_895814 JE.Lundberg.176_1423730 JE.Lundberg.176_1470934 JE.Lundberg.38_868692 JE.Lundberg.77_1182365 JE.Lundberg.77_1867090 JE.Lundberg.95_719220 JE.Soil.115_464467 JE.Soil.115_3347528 JE.Soil.279_1369436 JE.Soil.283_1273210 JE.Soil.295_568469 JE.Soil.295_1276527 JE.Soil.295_1905948 JE.Soil.295_1934333 JE.Soil.295_2018868 JE.Soil.75_322048 JE.Soil.75_2680954 JE.Lundberg.77_2321834 JE.Lundberg.143_798329 JE.Lundberg.149_1640066 JE.Lundberg.158_1131633 JE.Lundberg.173_1103165 JE.Lundberg.173_982046 JE.Lundberg.176_336378 JE.Lundberg.53_1947812 JE.Lundberg.68_1149545 JE.Lundberg.68_1824569 JE.Lundberg.92_105464 JE.Lundberg.95_27789 JE.Lundberg.125_347843 JE.Lundberg.95_347230 JE.Lundberg.173_1413239 JE.Lundberg.53_2552439 JE.Lundberg.56_1436404 JE.Lundberg.128_60687 JE.Lundberg.128_80390 JE.Lundberg.131_1044702 JE.Lundberg.170_334962 JE.Lundberg.176_1388029 JE.Lundberg.176_2091342 JE.Lundberg.176_298618 JE.Lundberg.53_1207566 JE.Lundberg.53_1761404 JE.Lundberg.53_2304012 JE.Lundberg.56_1523492 JE.Lundberg.59_1782839 JE.Lundberg.59_667577 JE.Lundberg.59_667705 JE.Lundberg.68_1420085 JE.Lundberg.68_1453983 JE.Lundberg.68_1531475 JE.Lundberg.68_2174825 JE.Lundberg.68_651288 JE.Lundberg.68_715520 JE.Lundberg.68_978531 JE.Lundberg.71_1839721 JE.Lundberg.77_1880915 JE.Lundberg.92_1534445 JE.Soil.131_3989980 JE.Soil.287_1808744 JE.Soil.303_505399 JE.Lundberg.170_334880 JE.Lundberg.170_1177228 JE.Lundberg.173_169750 JE.Lundberg.173_170007 JE.Lundberg.173_701590 JE.Lundberg.173_1115232 JE.Lundberg.173_1143557 JE.Lundberg.173_1645604 JE.Lundberg.173_1645869 JE.Lundberg.176_265726 JE.Lundberg.176_346397 JE.Lundberg.176_1154153 JE.Lundberg.176_1154173 JE.Lundberg.176_1424765 JE.Lundberg.176_1424891 JE.Lundberg.176_1767132 JE.Lundberg.176_2091482 JE.Lundberg.182_363752 JE.Lundberg.188_1268463 JE.Lundberg.188_1411248 JE.Lundberg.188_1489034 JE.Lundberg.188_1489307 JE.Lundberg.188_1622195 JE.Lundberg.188_1632183 JE.Lundberg.188_1751662 JE.Lundberg.191_855980 JE.Lundberg.191_856194 JE.Lundberg.191_1367979 JE.Lundberg.191_1428059 JE.Lundberg.29_40835 JE.Lundberg.29_804961 JE.Lundberg.47_621516 JE.Lundberg.53_208614 JE.Lundberg.53_589508 JE.Lundberg.53_1330024 JE.Lundberg.53_2328520 JE.Lundberg.56_1523416 JE.Lundberg.5_1610349 JE.Lundberg.68_247760 JE.Lundberg.74_1283954 JE.Lundberg.74_2068592 JE.Lundberg.77_41428 JE.Lundberg.77_409854 JE.Lundberg.77_749604 JE.Lundberg.77_844106 JE.Lundberg.77_1197512 JE.Lundberg.77_1412260 JE.Lundberg.77_1639128 JE.Lundberg.77_1649833 JE.Lundberg.86_865020 JE.Lundberg.86_882979 JE.Lundberg.92_1534750 JE.Lundberg.95_154475 JE.Lundberg.95_154823 JE.Lundberg.95_647286 JE.Lundberg.95_1183320 JE.Lundberg.95_1759977 JE.Soil.107_446444 JE.Soil.111_451122 JE.Soil.111_1080879 JE.Soil.135_1069527 JE.Soil.135_2306817 JE.Soil.139_3436815 JE.Soil.223_615465 JE.Soil.231_246985 JE.Soil.231_502076 JE.Soil.279_1541405 JE.Soil.283_1995029 JE.Soil.287_1087636 JE.Soil.287_1391526 JE.Soil.287_1809133 JE.Soil.295_1391980 JE.Soil.295_1562329 JE.Soil.51_1455624 JE.Soil.75_245588 JE.Soil.83_1848209 JE.Soil.139_441249 JE.Soil.295_1392329 JE.Lundberg.188_1635449 JE.Lundberg.68_1644775 JE.Lundberg.59_1198222 JE.Lundberg.173_1143757 JE.Lundberg.53_1770615 JE.Lundberg.143_1238449 JE.Lundberg.53_752371 JE.Lundberg.68_1149749 JE.Lundberg.77_965017 JE.Soil.111_760362 JE.Lundberg.77_1139940 JE.Lundberg.92_119488 JE.Soil.183_1477035 JE.Soil.183_1477609 JE.Soil.183_373576 JE.Lundberg.128_23010 JE.Lundberg.68_104113 JE.Lundberg.68_1322586 JE.Lundberg.8_1161275 JE.Lundberg.128_603993 JE.Lundberg.107_1641703 JE.Soil.111_1686100 JE.Lundberg.104_1125711 JE.Lundberg.110_352165 JE.Lundberg.125_1003246 JE.Lundberg.125_974769 JE.Lundberg.137_421636 JE.Lundberg.104_68411 JE.Lundberg.125_571668 JE.Lundberg.128_825297 JE.Lundberg.137_978123 JE.Lundberg.143_458639 JE.Lundberg.176_1414985 JE.Lundberg.176_466762 JE.Lundberg.191_759431 JE.Lundberg.68_1530470 JE.Lundberg.101_1072359 JE.Lundberg.101_1272134 JE.Lundberg.101_301768 JE.Lundberg.101_347821 JE.Lundberg.101_367184 JE.Lundberg.101_421723 JE.Lundberg.101_741834 JE.Lundberg.104_1478147 JE.Lundberg.104_35318 JE.Lundberg.107_2220742 JE.Lundberg.107_3827 JE.Lundberg.110_164153 JE.Lundberg.110_39488 JE.Lundberg.113_1064290 JE.Lundberg.113_1415059 JE.Lundberg.119_202820 JE.Lundberg.119_462527 JE.Lundberg.119_462708 JE.Lundberg.122_1226089 JE.Lundberg.122_1265798 JE.Lundberg.122_1266092 JE.Lundberg.122_1266117 JE.Lundberg.122_1372635 JE.Lundberg.122_1388006 JE.Lundberg.122_1522672 JE.Lundberg.122_19295 JE.Lundberg.122_490762 JE.Lundberg.122_604863 JE.Lundberg.122_750496 JE.Lundberg.122_959426 JE.Lundberg.125_1146059 JE.Lundberg.125_467627 JE.Lundberg.125_572562 JE.Lundberg.128_191962 JE.Lundberg.128_288091 JE.Lundberg.128_482569 JE.Lundberg.128_605204 JE.Lundberg.128_660892 JE.Lundberg.128_683361 JE.Lundberg.128_755879 JE.Lundberg.128_824317 JE.Lundberg.131_1029892 JE.Lundberg.131_1074690 JE.Lundberg.131_114299 JE.Lundberg.131_1160500 JE.Lundberg.131_1274344 JE.Lundberg.131_1274507 JE.Lundberg.131_1321913 JE.Lundberg.131_959099 JE.Lundberg.134_1140719 JE.Lundberg.134_178536 JE.Lundberg.134_741069 JE.Lundberg.134_758758 JE.Lundberg.134_758918 JE.Lundberg.137_421794 JE.Lundberg.137_917927 JE.Lundberg.137_944408 JE.Lundberg.140_277698 JE.Lundberg.143_1043352 JE.Lundberg.143_1048948 JE.Lundberg.143_1140501 JE.Lundberg.143_1405783 JE.Lundberg.143_1448206 JE.Lundberg.143_1660881 JE.Lundberg.143_1752909 JE.Lundberg.143_1784832 JE.Lundberg.143_343971 JE.Lundberg.143_453990 JE.Lundberg.143_527372 JE.Lundberg.143_90773 JE.Lundberg.158_980549 JE.Lundberg.164_1007790 JE.Lundberg.164_1007976 JE.Lundberg.164_94250 JE.Lundberg.173_463256 JE.Lundberg.176_1075069 JE.Lundberg.176_1233165 JE.Lundberg.176_1477043 JE.Lundberg.176_1546906 JE.Lundberg.176_1886197 JE.Lundberg.176_881763 JE.Lundberg.182_377470 JE.Lundberg.182_906684 JE.Lundberg.191_656376 JE.Lundberg.191_759175 JE.Lundberg.191_991847 JE.Lundberg.50_439228 JE.Lundberg.53_1080960 JE.Lundberg.68_104207 JE.Lundberg.68_1052151 JE.Lundberg.68_1322567 JE.Lundberg.68_144351 JE.Lundberg.68_2006539 JE.Lundberg.77_1588062 JE.Lundberg.77_1650752 JE.Lundberg.77_2430342 JE.Lundberg.77_350755 JE.Lundberg.77_382561 JE.Lundberg.77_694268 JE.Lundberg.8_1495253 JE.Lundberg.92_1888873 JE.Lundberg.92_280041 JE.Lundberg.92_502997 JE.Lundberg.95_1079059 JE.Lundberg.95_1773895 JE.Lundberg.95_1774077 JE.Lundberg.95_46096 JE.Lundberg.95_950662 JE.Soil.107_1169043 JE.Soil.127_2929281 JE.Soil.143_2701206 JE.Soil.15_420801 JE.Soil.287_1105953 JE.Soil.287_1106852 JE.Soil.291_1744529 JE.Soil.295_1031549 JE.Soil.295_1966718 JE.Soil.307_490755 JE.Soil.319_919211 JE.Soil.3_720594 JE.Lundberg.122_379110 JE.Lundberg.122_1106407 JE.Lundberg.125_615476 JE.Lundberg.125_711810 JE.Lundberg.125_1064560 JE.Lundberg.125_1138617 JE.Lundberg.125_1303616 JE.Lundberg.128_161889 JE.Lundberg.128_177412 JE.Lundberg.128_263651 JE.Lundberg.128_273394 JE.Lundberg.128_284359 JE.Lundberg.128_590687 JE.Lundberg.128_611145 JE.Lundberg.128_648428 JE.Lundberg.128_823421 JE.Lundberg.128_826886 JE.Lundberg.131_663151 JE.Lundberg.131_685509 JE.Lundberg.131_685712 JE.Lundberg.131_1369404 JE.Lundberg.134_178827 JE.Lundberg.134_245153 JE.Lundberg.134_264907 JE.Lundberg.134_400156 JE.Lundberg.134_415814 JE.Lundberg.134_425964 JE.Lundberg.134_499935 JE.Lundberg.134_968706 JE.Lundberg.137_1079552 JE.Lundberg.143_344058 JE.Lundberg.143_403381 JE.Lundberg.143_623170 JE.Lundberg.143_680318 JE.Lundberg.143_816070 JE.Lundberg.143_1043251 JE.Lundberg.143_1405641 JE.Lundberg.149_1869358 JE.Lundberg.155_632530 JE.Lundberg.158_195060 JE.Lundberg.158_1361513 JE.Lundberg.158_1361780 JE.Lundberg.164_261562 JE.Lundberg.164_380916 JE.Lundberg.164_578110 JE.Lundberg.164_1024786 JE.Lundberg.164_1030016 JE.Lundberg.164_1164407 JE.Lundberg.170_265172 JE.Lundberg.170_669225 JE.Lundberg.170_952228 JE.Lundberg.173_309331 JE.Lundberg.173_542639 JE.Lundberg.173_596187 JE.Lundberg.173_1140416 JE.Lundberg.173_1140438 JE.Lundberg.176_287542 JE.Lundberg.176_287696 JE.Lundberg.176_456314 JE.Lundberg.176_683477 JE.Lundberg.176_1080639 JE.Lundberg.176_1233267 JE.Lundberg.176_1301540 JE.Lundberg.176_1414919 JE.Lundberg.176_1476786 JE.Lundberg.176_1487891 JE.Lundberg.176_1549971 JE.Lundberg.176_1870622 JE.Lundberg.176_1972300 JE.Lundberg.176_2126425 JE.Lundberg.176_2136678 JE.Lundberg.176_2289467 JE.Lundberg.176_2419423 JE.Lundberg.176_2419432 JE.Lundberg.182_791371 JE.Lundberg.182_906905 JE.Lundberg.182_1243414 JE.Lundberg.182_1685349 JE.Lundberg.188_781447 JE.Lundberg.191_20665 JE.Lundberg.191_266839 JE.Lundberg.191_266888 JE.Lundberg.191_960803 JE.Lundberg.191_991771 JE.Lundberg.191_991975 JE.Lundberg.191_1203073 JE.Lundberg.23_208089 JE.Lundberg.65_1883916 JE.Lundberg.74_1768007 JE.Lundberg.74_2173362 JE.Lundberg.77_63468 JE.Lundberg.77_73133 JE.Lundberg.77_425917 JE.Lundberg.77_498478 JE.Lundberg.77_646274 JE.Lundberg.77_812223 JE.Lundberg.77_821471 JE.Lundberg.77_861944 JE.Lundberg.77_884484 JE.Lundberg.77_1087964 JE.Lundberg.77_1204451 JE.Lundberg.77_1395186 JE.Lundberg.77_1482543 JE.Lundberg.77_1593342 JE.Lundberg.77_1650759 JE.Lundberg.77_2220458 JE.Lundberg.77_2358555 JE.Lundberg.77_2446629 JE.Lundberg.80_172960 JE.Lundberg.80_466349 JE.Lundberg.80_817268 JE.Lundberg.80_1072667 JE.Lundberg.80_1096590 JE.Lundberg.80_1487870 JE.Lundberg.86_170748 JE.Lundberg.86_1268956 JE.Lundberg.92_492864 JE.Lundberg.92_503084 JE.Lundberg.92_758250 JE.Lundberg.92_758268 JE.Lundberg.92_783712 JE.Lundberg.92_788916 JE.Lundberg.92_792971 JE.Lundberg.92_1331905 JE.Lundberg.92_1474257 JE.Lundberg.92_1774849 JE.Lundberg.95_46550 JE.Lundberg.95_810679 JE.Lundberg.95_1078916 JE.Lundberg.95_1566690 JE.Lundberg.95_1634324 JE.Lundberg.98_1264403 JE.Soil.127_537008 JE.Soil.131_317995 JE.Soil.131_932367 JE.Soil.131_1462314 JE.Soil.131_3205711 JE.Soil.131_3205798 JE.Soil.195_295268 JE.Soil.195_1597014 JE.Soil.195_1597184 JE.Soil.231_2629839 JE.Soil.279_20690 JE.Soil.279_864238 JE.Soil.279_981230 JE.Soil.283_1654390 JE.Soil.287_432114 JE.Soil.287_798587 JE.Soil.287_1658991 JE.Soil.287_1909789 JE.Soil.291_1701444 JE.Soil.295_17483 JE.Soil.295_483750 JE.Soil.295_707883 JE.Soil.295_1006401 JE.Soil.295_1580224 JE.Soil.315_2844683 JE.Soil.319_65710 JE.Soil.319_919215 JE.Soil.47_1662437 JE.Soil.47_2915913 JE.Soil.99_941243 JE.Soil.99_2672462 JE.Soil.99_3093142 JE.Soil.131_2685020 JE.Soil.195_183099 JE.Soil.195_379028 JE.Soil.195_379377 JE.Soil.195_788777 JE.Soil.195_1486712 JE.Soil.195_1984804 JE.Soil.279_113743 JE.Soil.283_560390 JE.Soil.283_2249838 JE.Soil.287_531486 JE.Soil.287_809210 JE.Soil.287_1136207 JE.Soil.291_15663 JE.Soil.291_26978 JE.Soil.291_32732 JE.Soil.291_45461 JE.Soil.291_69940 JE.Soil.291_109185 JE.Soil.291_115957 JE.Soil.291_120633 JE.Soil.291_144074 JE.Soil.291_166001 JE.Soil.291_166120 JE.Soil.291_274436 JE.Soil.291_312543 JE.Soil.291_312757 JE.Soil.291_336269 JE.Soil.291_401292 JE.Soil.291_410519 JE.Soil.291_436184 JE.Soil.291_436533 JE.Soil.291_453218 JE.Soil.291_540422 JE.Soil.291_547796 JE.Soil.291_592617 JE.Soil.291_749595 JE.Soil.291_757582 JE.Soil.291_772039 JE.Soil.291_805670 JE.Soil.291_936411 JE.Soil.291_1038651 JE.Soil.291_1044916 JE.Soil.291_1101153 JE.Soil.291_1111868 JE.Soil.291_1128474 JE.Soil.291_1153690 JE.Soil.291_1251466 JE.Soil.291_1284213 JE.Soil.291_1333244 JE.Soil.291_1351772 JE.Soil.291_1391798 JE.Soil.291_1397235 JE.Soil.291_1535553 JE.Soil.291_1583089 JE.Soil.291_1867140 JE.Soil.291_1900037 JE.Soil.291_1909754 JE.Soil.291_1963741 JE.Soil.291_2084327 JE.Soil.291_2089218 JE.Soil.291_2215942 JE.Soil.295_83520 JE.Soil.295_95107 JE.Soil.295_95602 JE.Soil.295_214603 JE.Soil.295_489667 JE.Soil.295_590346 JE.Soil.295_701157 JE.Soil.295_824357 JE.Soil.295_1011984 JE.Soil.295_1276419 JE.Soil.295_1931564 JE.Soil.295_2103662 JE.Soil.295_2124706 JE.Soil.295_2139786 JE.Soil.67_115303 JE.Soil.67_651759 JE.Soil.67_1465591 JE.Soil.75_35338 JE.Soil.75_79117 JE.Soil.75_82433 JE.Soil.75_152318 JE.Soil.75_337496 JE.Soil.75_343907 JE.Soil.75_411201 JE.Soil.75_429041 JE.Soil.75_844873 JE.Soil.75_1120458 JE.Soil.75_1134413 JE.Soil.75_1248105 JE.Soil.75_1339494 JE.Soil.75_1449905 JE.Soil.75_1483476 JE.Soil.75_1503331 JE.Soil.75_1518250 JE.Soil.75_1608330 JE.Soil.75_1832798 JE.Soil.75_2038374 JE.Soil.75_2193867 JE.Soil.75_2196868 JE.Soil.75_2218825 JE.Soil.75_2233890 JE.Soil.75_2234522 JE.Soil.75_2289786 JE.Soil.75_2383389 JE.Soil.75_2887630 JE.Soil.75_2903642 JE.Soil.75_2942312 JE.Soil.75_2987147 JE.Soil.75_3068465 JE.Soil.75_3237570 JE.Soil.75_3270391 JE.Soil.75_3326247 JE.Soil.75_3336301 JE.Soil.75_3393272 JE.Soil.75_3537305 JE.Soil.75_3560899 JE.Soil.75_3645325 JE.Soil.87_529182 JE.Soil.95_89423 JE.Soil.95_89613 JE.Soil.95_750837 JE.Soil.95_1148846 JE.Soil.95_1713735 JE.Soil.95_2150518 JE.Lundberg.107_235342 JE.Lundberg.107_995914 JE.Lundberg.119_883609 JE.Lundberg.122_1007802 JE.Lundberg.125_149599 JE.Lundberg.125_149806 JE.Lundberg.125_576754 JE.Lundberg.125_1026160 JE.Lundberg.125_1117261 JE.Lundberg.128_701030 JE.Lundberg.131_775031 JE.Lundberg.140_406339 JE.Lundberg.143_352973 JE.Lundberg.143_1338084 JE.Lundberg.149_725968 JE.Lundberg.149_1071586 JE.Lundberg.155_2282375 JE.Lundberg.161_631174 JE.Lundberg.164_660040 JE.Lundberg.173_357731 JE.Lundberg.173_859906 JE.Lundberg.176_2449905 JE.Lundberg.176_2553865 JE.Lundberg.191_1040922 JE.Lundberg.191_1165088 JE.Lundberg.47_818233 JE.Lundberg.47_1183412 JE.Lundberg.50_320565 JE.Lundberg.53_736763 JE.Lundberg.53_1648146 JE.Lundberg.56_1614705 JE.Lundberg.68_1158645 JE.Lundberg.68_2221321 JE.Lundberg.68_2252689 JE.Lundberg.74_13670 JE.Lundberg.74_1731909 JE.Lundberg.74_1732038 JE.Lundberg.77_280890 JE.Lundberg.77_281136 JE.Lundberg.77_299951 JE.Lundberg.77_558785 JE.Lundberg.77_559013 JE.Lundberg.77_637477 JE.Lundberg.77_1002437 JE.Lundberg.77_1039724 JE.Lundberg.77_1039837 JE.Lundberg.77_1140149 JE.Lundberg.77_1366923 JE.Lundberg.77_1678189 JE.Lundberg.77_1755002 JE.Lundberg.77_1872741 JE.Lundberg.77_1917253 JE.Lundberg.77_2300572 JE.Lundberg.77_2300827 JE.Lundberg.77_2332602 JE.Lundberg.86_2035414 JE.Lundberg.92_1146291 JE.Lundberg.92_1310376 JE.Lundberg.92_1361607 JE.Lundberg.92_1562012 JE.Lundberg.92_1814854 JE.Lundberg.92_1905928 JE.Lundberg.95_259110 JE.Lundberg.95_489168 JE.Lundberg.95_858083 JE.Lundberg.95_858170 JE.Lundberg.95_966311 JE.Lundberg.95_1215741 JE.Lundberg.95_1889169 JE.Soil.103_1683460 JE.Soil.107_424088 JE.Soil.107_616080 JE.Soil.107_2745342 JE.Soil.107_2886555 JE.Soil.111_1384253 JE.Soil.111_1769519 JE.Soil.111_1842115 JE.Soil.111_1842123 JE.Soil.183_372817 JE.Soil.295_202065 JE.Soil.319_137723 JE.Soil.319_502674 JE.Soil.319_561601 JE.Soil.43_828649 JE.Soil.43_3208706 JE.Soil.43_3208784 JE.Soil.43_3553996 JE.Lundberg.119_572878 JE.Lundberg.119_1645329 JE.Lundberg.77_374751 JE.Lundberg.77_510448 JE.Lundberg.77_1955644 JE.Lundberg.77_2052771 JE.Lundberg.80_1341706 JE.Lundberg.98_1336390 JE.Soil.183_1106654 JE.Soil.183_1107200 JE.Lundberg.131_733201 JE.Lundberg.131_1074892 JE.Lundberg.188_811210 JE.Lundberg.74_673834 JE.Lundberg.74_679540 JE.Lundberg.8_1336500 JE.Lundberg.128_613343 JE.Lundberg.131_1369626 JE.Lundberg.140_945051 JE.Lundberg.143_925785 JE.Lundberg.92_684661 JE.Lundberg.92_792676 JE.Lundberg.182_791597 JE.Lundberg.191_667726 JE.Lundberg.77_1400500 JE.Lundberg.80_516207 JE.Soil.195_295551 JE.Lundberg.128_275457 JE.Lundberg.80_57516 JE.Lundberg.80_95305 JE.Lundberg.131_1321977 JE.Lundberg.71_1411849 JE.Lundberg.77_622489 JE.Lundberg.68_132672 JE.Lundberg.155_301736 JE.Lundberg.77_2110342 JE.Soil.319_1807325 JE.Lundberg.176_467038 JE.Lundberg.191_759617 JE.Lundberg.95_259468 JE.Lundberg.122_599411 JE.Lundberg.143_618422 JE.Lundberg.65_1726214
JE.Lundberg.68_138594 JE.Lundberg.128_783543 JE.Lundberg.149_336968 JE.Lundberg.149_337188 JE.Soil.51_52371 JE.Soil.83_2111299 JE.Lundberg.173_228235 JE.Lundberg.104_180452 JE.Lundberg.116_1449627 JE.Lundberg.188_435971 JE.Lundberg.155_408377 JE.Lundberg.173_926005 JE.Lundberg.77_193682 JE.Soil.179_734523 JE.Soil.227_1364195 JE.Lundberg.116_1909829 JE.Lundberg.149_1793984 JE.Lundberg.173_411595 JE.Soil.51_1237103 JE.Lundberg.110_1246115 JE.Lundberg.155_2890273 JE.Lundberg.164_182505 JE.Lundberg.176_336055 JE.Lundberg.182_113173 JE.Lundberg.182_423416 JE.Lundberg.182_467799 JE.Lundberg.188_1348714 JE.Soil.231_246703 JE.Soil.67_733385 JE.Lundberg.101_877966 JE.Lundberg.107_133452 JE.Lundberg.107_293053 JE.Lundberg.107_298368 JE.Lundberg.113_224960 JE.Lundberg.116_1449487 JE.Lundberg.167_426655 JE.Lundberg.173_1300346 JE.Lundberg.173_1736977 JE.Lundberg.176_1817986 JE.Lundberg.182_676378 JE.Lundberg.182_967612 JE.Lundberg.188_1129413 JE.Lundberg.188_1227293 JE.Lundberg.188_1290973 JE.Lundberg.188_1351796 JE.Lundberg.188_144594 JE.Lundberg.188_1471292 JE.Lundberg.188_150265 JE.Lundberg.188_1532745 JE.Lundberg.188_1698247 JE.Lundberg.188_371753 JE.Lundberg.188_495325 JE.Lundberg.188_663831 JE.Lundberg.188_783482 JE.Lundberg.188_91970 JE.Lundberg.191_1245752 JE.Lundberg.23_1430498 JE.Lundberg.23_631605 JE.Lundberg.26_257400 JE.Lundberg.38_1529432 JE.Lundberg.38_1529591 JE.Lundberg.44_1378238 JE.Lundberg.44_89202 JE.Lundberg.47_388931 JE.Lundberg.47_389238 JE.Lundberg.50_255126 JE.Lundberg.50_980146 JE.Lundberg.53_44882 JE.Soil.143_2502330 JE.Soil.15_17684 JE.Soil.187_1192715 JE.Soil.227_2041442 JE.Soil.227_471290 JE.Soil.235_1150679 JE.Soil.235_341067 JE.Soil.235_409303 JE.Soil.59_114831 JE.Soil.59_2881874 JE.Soil.83_1165194 JE.Soil.87_614574 JE.Soil.95_838194 JE.Lundberg.173_391398 JE.Lundberg.173_391571 JE.Lundberg.173_485964 JE.Lundberg.173_486262 JE.Lundberg.173_530265 JE.Lundberg.173_530478 JE.Lundberg.173_533386 JE.Lundberg.173_614345 JE.Lundberg.173_637660 JE.Lundberg.173_637925 JE.Lundberg.173_865356 JE.Lundberg.173_953942 JE.Lundberg.173_1190038 JE.Lundberg.173_1266659 JE.Lundberg.173_1349823 JE.Lundberg.173_1408326 JE.Lundberg.176_214406 JE.Lundberg.176_219698 JE.Lundberg.176_243798 JE.Lundberg.176_243999 JE.Lundberg.176_335977 JE.Lundberg.176_418635 JE.Lundberg.176_865958 JE.Lundberg.176_1254281 JE.Lundberg.176_1416545 JE.Lundberg.176_2399141 JE.Lundberg.176_2520162 JE.Lundberg.17_229936 JE.Lundberg.17_463268 JE.Lundberg.17_1365173 JE.Lundberg.17_1472514 JE.Lundberg.182_144327 JE.Lundberg.182_176317 JE.Lundberg.182_336931 JE.Lundberg.182_394912 JE.Lundberg.182_400307 JE.Lundberg.182_411384 JE.Lundberg.182_631449 JE.Lundberg.182_631487 JE.Lundberg.182_662856 JE.Lundberg.182_710461 JE.Lundberg.182_768156 JE.Lundberg.182_929304 JE.Lundberg.182_1044891 JE.Lundberg.182_1193051 JE.Lundberg.182_1352498 JE.Lundberg.182_1352704 JE.Lundberg.182_1352869 JE.Lundberg.182_1499984 JE.Lundberg.182_1733851 JE.Lundberg.188_31519 JE.Lundberg.188_109983 JE.Lundberg.188_155564 JE.Lundberg.188_400027 JE.Lundberg.188_405277 JE.Lundberg.188_405491 JE.Lundberg.188_468594 JE.Lundberg.188_615002 JE.Lundberg.188_662697 JE.Lundberg.188_715421 JE.Lundberg.188_750078 JE.Lundberg.188_856317 JE.Lundberg.188_905830 JE.Lundberg.188_917542 JE.Lundberg.188_922927 JE.Lundberg.188_939237 JE.Lundberg.188_1071225 JE.Lundberg.188_1093717 JE.Lundberg.188_1129456 JE.Lundberg.188_1162734 JE.Lundberg.188_1168857 JE.Lundberg.188_1241825 JE.Lundberg.188_1290758 JE.Lundberg.188_1326082 JE.Lundberg.188_1344608 JE.Lundberg.188_1346499 JE.Lundberg.188_1346581 JE.Lundberg.188_1471137 JE.Lundberg.188_1483514 JE.Lundberg.188_1508395 JE.Lundberg.188_1519485 JE.Lundberg.188_1619122 JE.Lundberg.188_1678493 JE.Lundberg.188_1698038 JE.Lundberg.191_325304 JE.Lundberg.191_351899 JE.Lundberg.191_351963 JE.Lundberg.191_751175 JE.Lundberg.191_751267 JE.Lundberg.191_901725 JE.Lundberg.191_901979 JE.Lundberg.191_1533278 JE.Lundberg.23_737262 JE.Lundberg.26_117694 JE.Lundberg.29_1590475 JE.Lundberg.32_1496537 JE.Lundberg.35_1169398 JE.Lundberg.38_1623790 JE.Lundberg.41_668426 JE.Lundberg.41_668576 JE.Lundberg.41_777268 JE.Lundberg.47_59483 JE.Lundberg.47_510144 JE.Lundberg.47_1388658 JE.Lundberg.107_14366 JE.Lundberg.107_2422759 JE.Lundberg.107_2736407 JE.Lundberg.110_264021 JE.Lundberg.116_107410 JE.Lundberg.116_1373055 JE.Lundberg.155_2072103 JE.Lundberg.170_1000164 JE.Lundberg.170_1000257 JE.Lundberg.173_53365 JE.Lundberg.173_58602 JE.Lundberg.173_89891 JE.Lundberg.173_523770 JE.Lundberg.173_524058 JE.Lundberg.173_972743 JE.Lundberg.173_1665811 JE.Lundberg.173_1665885 JE.Lundberg.176_175443 JE.Lundberg.176_377472 JE.Lundberg.176_514566 JE.Lundberg.176_648267 JE.Lundberg.176_926247 JE.Lundberg.176_1364269 JE.Lundberg.176_1497877 JE.Lundberg.176_1638111 JE.Lundberg.176_2333784 JE.Lundberg.182_157597 JE.Lundberg.182_363673 JE.Lundberg.182_380628 JE.Lundberg.182_479010 JE.Lundberg.182_713147 JE.Lundberg.182_785976 JE.Lundberg.182_1003668 JE.Lundberg.182_1536884 JE.Lundberg.182_1701026 JE.Lundberg.182_1792172 JE.Lundberg.182_1792346 JE.Lundberg.188_132743 JE.Lundberg.188_173095 JE.Lundberg.188_523807 JE.Lundberg.188_550926 JE.Lundberg.188_1129704 JE.Lundberg.188_1240590 JE.Lundberg.188_1240954 JE.Lundberg.188_1327946 JE.Lundberg.188_1348446 JE.Lundberg.188_1671449 JE.Lundberg.188_1671757 JE.Lundberg.188_1680106 JE.Lundberg.188_1722954 JE.Lundberg.191_875023 JE.Lundberg.191_949740 JE.Lundberg.2_357392 JE.Lundberg.2_565305 JE.Lundberg.35_324199 JE.Lundberg.38_815749 JE.Lundberg.41_495482 JE.Lundberg.41_498173 JE.Lundberg.41_500709 JE.Lundberg.53_2358191 JE.Lundberg.56_1788953 JE.Lundberg.68_103882 JE.Lundberg.68_409265 JE.Lundberg.68_970967 JE.Lundberg.68_1986209 JE.Lundberg.74_271491 JE.Lundberg.74_919019 JE.Lundberg.74_1574739 JE.Lundberg.74_1816733 JE.Lundberg.77_331127 JE.Lundberg.77_520135 JE.Lundberg.77_684453 JE.Lundberg.77_980487 JE.Lundberg.77_1055136 JE.Lundberg.77_1055158 JE.Lundberg.77_1568103 JE.Lundberg.77_1568369 JE.Lundberg.77_1933234 JE.Lundberg.77_2459358 JE.Lundberg.80_59732 JE.Lundberg.80_908148 JE.Lundberg.80_1158752 JE.Lundberg.80_1366953 JE.Lundberg.80_1367079 JE.Lundberg.86_732183 JE.Lundberg.86_732293 JE.Lundberg.86_1374415 JE.Lundberg.95_17310 JE.Lundberg.95_17510 JE.Lundberg.95_790691 JE.Lundberg.95_790894 JE.Lundberg.95_889158 JE.Lundberg.95_938393 JE.Lundberg.95_1883159 JE.Lundberg.98_967697 JE.Lundberg.128_783826 JE.Lundberg.188_1458062 JE.Lundberg.188_1624618 JE.Lundberg.188_1890457 JE.Lundberg.59_235827 JE.Soil.227_471144 JE.Soil.227_560262 JE.Soil.227_968234 JE.Soil.227_1163080 JE.Soil.227_1163717 JE.Soil.227_1334577 JE.Soil.227_1337893 JE.Soil.227_1410082 JE.Soil.227_1727077 JE.Soil.227_1781005 JE.Soil.227_1828219 JE.Soil.227_2009389 JE.Soil.227_2041315 JE.Soil.231_824082 JE.Soil.231_1386217 JE.Soil.231_1492174 JE.Soil.231_1608118 JE.Soil.231_2304735 JE.Soil.231_2537847 JE.Soil.231_2727929 JE.Soil.235_64903 JE.Soil.235_297836 JE.Soil.235_340881 JE.Soil.235_345172 JE.Soil.235_442901 JE.Soil.235_475465 JE.Soil.235_511532 JE.Soil.235_843394 JE.Soil.235_912480 JE.Soil.235_1082639 JE.Soil.235_1103137 JE.Soil.235_1103199 JE.Soil.235_1252794 JE.Soil.235_1297717 JE.Soil.235_1735515 JE.Soil.235_2011039 JE.Soil.235_2295160 JE.Soil.239_414923 JE.Soil.239_2402047 JE.Soil.239_3078402 JE.Soil.51_451851 JE.Soil.51_656465 JE.Soil.51_1471599 JE.Soil.59_2669773 JE.Soil.59_2900897 JE.Soil.63_1020745 JE.Soil.67_733459 JE.Soil.71_2127466 JE.Soil.75_993908 JE.Soil.75_1815474 JE.Soil.75_1877184 JE.Soil.75_2170475 JE.Soil.75_2666331 JE.Soil.83_451638 JE.Soil.83_1444352 JE.Soil.83_2361661 JE.Soil.87_359197 JE.Soil.87_387096 JE.Soil.87_1092067 JE.Soil.87_1536025 JE.Soil.87_1711169 JE.Soil.87_1719343 JE.Soil.87_2499291 JE.Soil.91_2169425 JE.Soil.95_113910 JE.Soil.95_153523 JE.Soil.95_153816 JE.Soil.95_1080785 JE.Soil.95_1970451 JE.Lundberg.50_792673 JE.Lundberg.59_439840 JE.Lundberg.59_440089 JE.Lundberg.65_750256 JE.Lundberg.65_1117171 JE.Soil.103_2501514 JE.Soil.231_2209757 JE.Soil.239_1571051 JE.Soil.239_1969596 JE.Soil.23_587207 JE.Soil.35_1193411 JE.Soil.39_335031 JE.Soil.39_682299 JE.Soil.39_2003368 JE.Soil.3_2188714 JE.Soil.3_2194131 JE.Soil.47_2960903 JE.Soil.63_1524814 JE.Soil.63_2108291 JE.Soil.67_1331219 JE.Soil.75_816393 JE.Soil.75_1301115 JE.Soil.75_2003431 JE.Soil.83_1651818 JE.Soil.83_1657601 JE.Soil.83_2657796 JE.Soil.95_941723 JE.Soil.231_136783 JE.Soil.231_364758 JE.Soil.231_684432 JE.Soil.231_1294594 JE.Soil.231_1295105 JE.Soil.231_1626068 JE.Soil.231_2151918 JE.Soil.235_609471 JE.Soil.235_1312889 JE.Soil.235_2035041 JE.Soil.75_3568347 JE.Soil.75_3568485 JE.Soil.83_1835513 JE.Soil.87_1568207 JE.Soil.91_1501689 JE.Soil.91_2519212 JE.Soil.95_1111352 JE.Lundberg.74_182690 JE.Soil.127_223588 JE.Soil.127_223653 JE.Soil.127_300351 JE.Soil.127_453553 JE.Soil.127_845551 JE.Soil.127_1339869 JE.Soil.127_1815071 JE.Soil.127_3036875 JE.Soil.199_46094 JE.Soil.199_810010 JE.Soil.199_1164932 JE.Soil.199_1180285 JE.Soil.199_1469763 JE.Soil.199_1603628 JE.Soil.23_511881 JE.Soil.3_2534301 JE.Lundberg.77_248087 JE.Lundberg.77_253259 JE.Lundberg.77_948554 JE.Lundberg.77_1309874 JE.Lundberg.77_1603066 JE.Lundberg.77_1781514 JE.Lundberg.77_1848044 JE.Lundberg.77_1848054 JE.Lundberg.80_1618644 JE.Lundberg.80_1618871 JE.Lundberg.86_93226 JE.Lundberg.86_451510 JE.Lundberg.86_1509651 JE.Lundberg.89_1048529 JE.Lundberg.92_743232 JE.Lundberg.95_259005 JE.Lundberg.95_1077749 JE.Soil.179_757973 JE.Soil.179_2350105 JE.Soil.219_189116 JE.Soil.219_528423 JE.Soil.219_551694 JE.Soil.219_1033358 JE.Soil.35_2503233 JE.Soil.35_2503363 JE.Soil.227_2598803 JE.Soil.51_549917 JE.Soil.87_122624 JE.Soil.87_1990800 JE.Lundberg.119_822899 JE.Lundberg.182_1536732 JE.Lundberg.95_889024 JE.Lundberg.155_1537191 JE.Lundberg.164_229961 JE.Lundberg.164_809473 JE.Lundberg.173_411912 JE.Lundberg.173_417165 JE.Soil.63_518250 JE.Soil.75_1178958 JE.Soil.239_2402306 JE.Lundberg.155_2890442 JE.Lundberg.164_426226 JE.Lundberg.176_336070 JE.Lundberg.182_118011 JE.Lundberg.182_423571 JE.Lundberg.182_467924 JE.Lundberg.188_1348832 JE.Soil.231_246851 JE.Soil.87_993720 JE.Lundberg.116_607926 JE.Lundberg.131_834123 JE.Lundberg.131_901598 JE.Lundberg.188_1604674 JE.Lundberg.77_1603162 JE.Lundberg.77_2404817 JE.Lundberg.80_1369162 JE.Lundberg.86_1127787 JE.Lundberg.86_1754190 JE.Lundberg.95_732652 JE.Lundberg.77_2017727 JE.Lundberg.68_121312 JE.Lundberg.101_277923 JE.Lundberg.101_367404 JE.Lundberg.176_2269894 JE.Lundberg.50_1397117 JE.Lundberg.68_121579 JE.Lundberg.107_2428098 JE.Lundberg.188_1722735 JE.Lundberg.116_107190 JE.Lundberg.170_1000386 JE.Lundberg.173_581947 JE.Lundberg.173_972884 JE.Lundberg.176_104004 JE.Lundberg.176_86902 JE.Lundberg.188_1755950 JE.Lundberg.188_230594 JE.Lundberg.188_41039 JE.Lundberg.191_1490803 JE.Lundberg.191_250408 JE.Lundberg.191_354392 JE.Lundberg.191_949499 JE.Lundberg.2_1555827 JE.Lundberg.53_1823010 JE.Lundberg.53_853325 JE.Lundberg.59_194066 JE.Lundberg.62_1512717 JE.Lundberg.65_651913 JE.Lundberg.68_103569 JE.Lundberg.68_1363069 JE.Lundberg.68_2239850 JE.Lundberg.68_971165 JE.Lundberg.77_2004258 JE.Lundberg.77_2417285 JE.Lundberg.77_269438 JE.Lundberg.77_496331 JE.Lundberg.80_991026 JE.Lundberg.86_324298 JE.Lundberg.86_395375 JE.Lundberg.53_1828604 JE.Lundberg.98_527436 JE.Lundberg.173_1736986 JE.Soil.75_2737941 JE.Soil.7_354978 JE.Soil.87_2313050 JE.Lundberg.77_856933 JE.Lundberg.104_152651 JE.Lundberg.77_890401 JE.Lundberg.29_793012 JE.Soil.179_53216 JE.Soil.15_1648737 JE.Soil.179_833320 JE.Soil.59_361529 JE.Lundberg.191_93795 JE.Soil.103_1602349 JE.Soil.127_2745309 JE.Lundberg.182_734233 JE.Soil.127_116463 JE.Soil.179_326058 JE.Lundberg.191_1555539 JE.Lundberg.191_699727 JE.Lundberg.191_842163 JE.Lundberg.77_1100467 JE.Lundberg.77_1219888 JE.Lundberg.77_1748111 JE.Lundberg.80_477263 JE.Soil.127_3077263 JE.Soil.135_2937533 JE.Soil.143_1733228 JE.Soil.143_2885711 JE.Soil.179_1656893 JE.Soil.179_2291010 JE.Soil.179_2413680 JE.Soil.179_730146 JE.Soil.183_1218263 JE.Soil.183_1263592 JE.Soil.183_391760 JE.Soil.183_906590 JE.Soil.191_1822751 JE.Soil.191_700217 JE.Soil.195_1432800 JE.Soil.199_1962846 JE.Soil.199_226219 JE.Soil.199_925301 JE.Soil.19_746153 JE.Soil.211_1826037 JE.Soil.211_2473159 JE.Soil.211_2977925 JE.Soil.219_162112 JE.Soil.235_1533765 JE.Soil.23_421603 JE.Soil.279_42155 JE.Soil.27_2709615 JE.Soil.27_3583896 JE.Soil.35_3420293 JE.Soil.35_3420508 JE.Soil.39_3278420 JE.Soil.3_636633 JE.Soil.75_2539530 JE.Soil.7_324047 JE.Lundberg.77_896346 JE.Lundberg.77_1187267 JE.Lundberg.77_1199261 JE.Lundberg.77_1219496 JE.Lundberg.77_2155855 JE.Lundberg.77_2360692 JE.Lundberg.77_2361026 JE.Lundberg.80_211540 JE.Lundberg.80_309039 JE.Lundberg.80_619239 JE.Lundberg.80_1613141 JE.Lundberg.86_130908 JE.Lundberg.86_223938 JE.Lundberg.86_415935 JE.Lundberg.86_1398794 JE.Lundberg.86_1674343 JE.Lundberg.89_73972 JE.Lundberg.89_1470554 JE.Lundberg.92_503860 JE.Lundberg.92_881199 JE.Lundberg.92_971931 JE.Lundberg.95_57254 JE.Lundberg.95_854353 JE.Soil.127_562789 JE.Soil.127_3214261 JE.Soil.135_1013910 JE.Soil.135_2557164 JE.Soil.135_2654844 JE.Soil.135_2655092 JE.Soil.139_463792 JE.Soil.139_674103 JE.Soil.139_773358 JE.Soil.139_2222134 JE.Soil.139_3075765 JE.Soil.139_3350006 JE.Soil.143_1254573 JE.Soil.15_168921 JE.Soil.15_169039 JE.Soil.15_418895 JE.Soil.15_686484 JE.Soil.15_812606 JE.Soil.15_1063295 JE.Soil.15_1063522 JE.Soil.15_1189475 JE.Soil.15_2242521 JE.Soil.179_20377 JE.Soil.179_127885 JE.Soil.179_427895 JE.Soil.179_457277 JE.Soil.179_693174 JE.Soil.179_697147 JE.Soil.179_725484 JE.Soil.179_1006863 JE.Soil.179_1298270 JE.Soil.179_1298603 JE.Soil.179_1737013 JE.Soil.179_1742794 JE.Soil.179_1756618 JE.Soil.179_1880004 JE.Soil.179_2386248 JE.Soil.179_2461808 JE.Soil.179_2472063 JE.Soil.183_17930 JE.Soil.183_18134 JE.Soil.183_90261 JE.Soil.183_134404 JE.Soil.183_354143 JE.Soil.183_370197 JE.Soil.183_387756 JE.Soil.183_450352 JE.Soil.183_592890 JE.Soil.183_636055 JE.Soil.183_855609 JE.Soil.183_912765 JE.Soil.183_925272 JE.Soil.183_1029238 JE.Soil.183_1050995 JE.Soil.183_1162889 JE.Soil.183_1328050 JE.Soil.183_1344333 JE.Soil.183_1564254 JE.Soil.183_1574963 JE.Soil.187_1277880 JE.Soil.187_1756292 JE.Soil.187_2009215 JE.Soil.191_178176 JE.Soil.191_866343 JE.Soil.191_1822539 JE.Soil.191_1823105 JE.Soil.191_2033412 JE.Soil.191_2197386 JE.Soil.195_1043966 JE.Soil.195_1729655 JE.Soil.195_1861038 JE.Soil.195_2105544 JE.Soil.199_214566 JE.Soil.199_214678 JE.Soil.199_329134 JE.Soil.199_404395 JE.Soil.199_541480 JE.Soil.199_633411 JE.Soil.199_651198 JE.Soil.199_664470 JE.Soil.199_691124 JE.Soil.199_747998 JE.Soil.199_899248 JE.Soil.199_942977 JE.Soil.199_1690794 JE.Soil.199_1986253 JE.Soil.19_719281 JE.Soil.19_1282362 JE.Soil.211_227115 JE.Soil.211_626590 JE.Soil.211_1453593 JE.Soil.211_1505251 JE.Soil.211_1505255 JE.Soil.211_1848051 JE.Soil.211_1899645 JE.Soil.211_1900079 JE.Soil.211_2003682 JE.Soil.211_2003906 JE.Soil.211_2093887 JE.Soil.211_2279763 JE.Soil.211_2376439 JE.Soil.211_2473115 JE.Soil.211_2810264 JE.Soil.211_2977754 JE.Soil.211_3587092 JE.Soil.215_283267 JE.Soil.215_1334085 JE.Soil.219_201353 JE.Soil.219_1368536 JE.Soil.219_1703478 JE.Soil.219_1734752 JE.Soil.219_1734779 JE.Soil.219_1771665 JE.Soil.219_1804127 JE.Soil.219_1837069 JE.Soil.219_1990316 JE.Soil.223_1965606 JE.Soil.23_421394 JE.Soil.23_1468488 JE.Soil.23_1710818 JE.Soil.23_1775071 JE.Soil.27_186575 JE.Soil.27_1273234 JE.Soil.27_2149678 JE.Soil.27_2203907 JE.Soil.27_2425094 JE.Soil.27_4189177 JE.Soil.27_4367301 JE.Soil.27_4757904 JE.Soil.35_396390 JE.Soil.35_401701 JE.Soil.35_1146007 JE.Soil.35_2601387 JE.Soil.35_2761537 JE.Soil.35_2810852 JE.Soil.35_3062255 JE.Soil.35_3171535 JE.Soil.35_3763926 JE.Soil.39_574985 JE.Soil.39_579346 JE.Soil.39_3247414 JE.Soil.39_3278576 JE.Soil.3_629864 JE.Soil.3_1740077 JE.Soil.3_2061463 JE.Soil.3_2398774 JE.Soil.3_2527652 JE.Soil.43_240656 JE.Soil.43_308056 JE.Soil.43_624234 JE.Soil.43_1314836 JE.Soil.43_1741322 JE.Soil.43_1761061 JE.Soil.43_1912188 JE.Soil.43_2058296 JE.Soil.43_2300807 JE.Soil.43_2611918 JE.Soil.43_2612332 JE.Soil.43_2865200 JE.Soil.47_2507461 JE.Soil.7_171954 JE.Soil.7_366462 JE.Soil.7_416881 JE.Soil.7_557677 JE.Soil.7_569213 JE.Soil.7_961054 JE.Soil.7_971901 JE.Lundberg.104_1473751 JE.Lundberg.11_1748180 JE.Lundberg.122_150507 JE.Lundberg.122_285756 JE.Lundberg.122_598109 JE.Lundberg.122_1104216 JE.Lundberg.122_1600864 JE.Lundberg.125_100948 JE.Lundberg.125_101233 JE.Lundberg.125_802131 JE.Lundberg.128_15139 JE.Lundberg.128_211596 JE.Lundberg.128_264468 JE.Lundberg.128_549908 JE.Lundberg.128_549965 JE.Lundberg.128_571191 JE.Lundberg.128_629142 JE.Lundberg.128_857891 JE.Lundberg.128_863248 JE.Lundberg.131_216743 JE.Lundberg.131_374024 JE.Lundberg.131_548462 JE.Lundberg.131_719551 JE.Lundberg.131_1014196 JE.Lundberg.131_1092175 JE.Lundberg.131_1445689 JE.Lundberg.134_677850 JE.Lundberg.134_877856 JE.Lundberg.134_943585 JE.Lundberg.137_381769 JE.Lundberg.137_834875 JE.Lundberg.137_990522 JE.Lundberg.137_991199 JE.Lundberg.137_1147121 JE.Lundberg.137_1147466 JE.Lundberg.140_970087 JE.Lundberg.140_970344 JE.Lundberg.140_1056360 JE.Lundberg.140_1261568 JE.Lundberg.143_423668 JE.Lundberg.143_632158 JE.Lundberg.143_1347455 JE.Lundberg.143_1644439 JE.Lundberg.149_1377539 JE.Lundberg.149_1842543 JE.Lundberg.155_3518301 JE.Lundberg.158_134561 JE.Lundberg.158_202919 JE.Lundberg.158_203257 JE.Lundberg.158_1364071 JE.Lundberg.161_178565 JE.Lundberg.161_192670 JE.Lundberg.161_348150 JE.Lundberg.20_131936 JE.Lundberg.26_271078 JE.Lundberg.26_457961 JE.Lundberg.26_1217841 JE.Lundberg.29_1383911 JE.Lundberg.32_764388 JE.Lundberg.32_904329 JE.Lundberg.32_1596037 JE.Lundberg.35_24105 JE.Lundberg.35_462746 JE.Lundberg.35_686630 JE.Lundberg.35_686766 JE.Lundberg.35_686816 JE.Lundberg.35_784047 JE.Lundberg.35_1288926 JE.Lundberg.35_1289172 JE.Lundberg.35_1403785 JE.Lundberg.35_1403842 JE.Lundberg.35_1414373 JE.Lundberg.35_1414467 JE.Lundberg.35_1532710 JE.Lundberg.35_1643780 JE.Lundberg.35_1976763 JE.Lundberg.35_1992218 JE.Lundberg.41_945208 JE.Lundberg.44_412025 JE.Lundberg.44_781561 JE.Lundberg.47_292983 JE.Lundberg.47_851816 JE.Lundberg.47_852137 JE.Lundberg.50_70387 JE.Lundberg.53_436503 JE.Lundberg.53_984238 JE.Lundberg.53_1840732 JE.Lundberg.53_2481121 JE.Lundberg.56_501233 JE.Lundberg.56_1057221 JE.Lundberg.68_122472 JE.Lundberg.68_461056 JE.Lundberg.68_1470392 JE.Lundberg.68_1573427 JE.Lundberg.68_1694858 JE.Lundberg.68_1722216 JE.Lundberg.68_1884980 JE.Lundberg.68_2088501 JE.Lundberg.71_803407 JE.Lundberg.74_575944 JE.Lundberg.74_2960810 JE.Lundberg.8_1334670 JE.Lundberg.8_1456074 JE.Lundberg.95_1334004 JE.Lundberg.95_1434060 JE.Lundberg.95_1632872 JE.Soil.119_1169964 JE.Soil.15_870231 JE.Soil.15_870409 JE.Soil.183_1588375 JE.Soil.187_159490 JE.Soil.187_160530 JE.Soil.187_386130 JE.Soil.187_1009397 JE.Soil.187_1071195 JE.Soil.187_1476173 JE.Soil.187_1618319 JE.Soil.195_1603972 JE.Soil.19_129479 JE.Soil.211_1065076 JE.Soil.219_9229 JE.Soil.219_1498564 JE.Soil.295_1690714 JE.Soil.307_625459 JE.Soil.307_796130 JE.Soil.35_777728 JE.Soil.35_914691 JE.Soil.35_2933599 JE.Soil.35_3435486 JE.Soil.39_264740 JE.Soil.39_264765 JE.Soil.43_473345 JE.Soil.43_1855956 JE.Soil.43_1890590 JE.Soil.43_2679749 JE.Soil.7_872771 JE.Soil.83_38493 JE.Soil.83_515341 JE.Soil.83_757414 JE.Soil.83_801582 JE.Soil.83_817079 JE.Soil.83_1324621 JE.Soil.83_1696140 JE.Soil.83_2400898 JE.Soil.83_2640966 JE.Soil.83_2711364 JE.Soil.99_1697056 JE.Soil.99_2224889 JE.Lundberg.77_895934 JE.Lundberg.77_2344191 JE.Lundberg.89_719769 JE.Lundberg.89_1340452 JE.Soil.103_495637 JE.Soil.103_495792 JE.Soil.103_1146365 JE.Soil.103_1557341 JE.Soil.103_1647296 JE.Soil.103_2086755 JE.Soil.103_2360520 JE.Soil.103_2741052 JE.Soil.103_2860433 JE.Soil.103_3100848 JE.Soil.111_1458476 JE.Soil.127_99819 JE.Soil.127_897657 JE.Soil.127_940621 JE.Soil.127_1364114 JE.Soil.127_1371391 JE.Soil.127_1513521 JE.Soil.127_1658123 JE.Soil.127_2058157 JE.Soil.127_3219519 JE.Soil.131_874050 JE.Soil.131_4856588 JE.Soil.135_61719 JE.Soil.135_67206 JE.Soil.135_147998 JE.Soil.135_651012 JE.Soil.135_958799 JE.Soil.135_1726480 JE.Soil.135_1773918 JE.Soil.135_2063194 JE.Soil.135_2063337 JE.Soil.135_4159830 JE.Soil.135_4165327 JE.Soil.139_3028062 JE.Soil.139_3033615 JE.Soil.143_266224 JE.Soil.143_435067 JE.Soil.143_575798 JE.Soil.143_1090478 JE.Soil.143_2112511 JE.Soil.143_2463176 JE.Soil.279_126419 JE.Soil.279_463898 JE.Soil.279_750307 JE.Soil.279_1898160 JE.Soil.283_558982 JE.Soil.283_1433720 JE.Soil.283_1609676 JE.Soil.283_1678436 JE.Soil.283_2025835 JE.Soil.283_2798811 JE.Soil.287_702392 JE.Soil.287_1650399 JE.Soil.287_1756811 JE.Soil.291_880063 JE.Soil.291_1089707 JE.Soil.291_1120241 JE.Soil.295_16257 JE.Soil.295_560204 JE.Soil.295_1497101 JE.Soil.295_1746508 JE.Soil.295_1860359 JE.Soil.303_502223 JE.Soil.303_1336077 JE.Soil.307_973955 JE.Soil.319_687354 JE.Soil.319_2141622 JE.Soil.319_2358886 JE.Soil.35_2182534 JE.Soil.99_147354 JE.Soil.99_534887 JE.Soil.99_1137698 JE.Soil.99_1510134 JE.Soil.99_2485831 JE.Soil.99_2485961 JE.Lundberg.29_1500498 JE.Lundberg.32_1683837 JE.Lundberg.35_192598 JE.Lundberg.35_248515 JE.Lundberg.35_278022 JE.Lundberg.35_1535621 JE.Lundberg.35_1676807 JE.Lundberg.35_1677030 JE.Lundberg.35_1677037 JE.Lundberg.41_209910 JE.Lundberg.44_965927 JE.Lundberg.44_1352952 JE.Lundberg.47_92194 JE.Lundberg.47_716055 JE.Lundberg.47_941366 JE.Lundberg.47_1494395 JE.Lundberg.47_1525516 JE.Lundberg.47_1606170 JE.Lundberg.47_1627822 JE.Lundberg.47_1628022 JE.Lundberg.47_1856232 JE.Lundberg.77_623745 JE.Soil.227_602327 JE.Soil.179_605394 JE.Soil.183_28356 JE.Soil.187_81530 JE.Soil.191_240137 JE.Soil.191_1081660 JE.Soil.191_1456189 JE.Soil.195_181907 JE.Soil.195_1557203 JE.Soil.199_1583091 JE.Soil.19_1036252 JE.Soil.219_94504 JE.Soil.223_938193 JE.Soil.223_2538614 JE.Soil.39_2820888 JE.Soil.3_1579852 JE.Soil.47_100120 JE.Soil.47_2748827 JE.Soil.47_2749040 JE.Soil.15_1648747 JE.Soil.35_1863948 JE.Soil.3_719927 JE.Soil.3_1572151 JE.Soil.179_1182844 JE.Soil.199_690461 JE.Soil.199_690870 JE.Soil.219_2225320 JE.Soil.59_1948851 JE.Soil.75_2266373 JE.Soil.75_2539441 JE.Soil.75_2959829 JE.Lundberg.191_432779 JE.Lundberg.191_433980 JE.Lundberg.191_1367364 JE.Soil.287_520010 JE.Soil.295_1530299 JE.Soil.307_915187 JE.Soil.127_2745476 JE.Soil.131_874177 JE.Lundberg.182_772841 JE.Soil.127_150521 JE.Soil.183_1003261 JE.Soil.231_1629920 JE.Soil.47_1568526 JE.Soil.35_129780 JE.Soil.43_786912 JE.Lundberg.122_1191029 JE.Soil.231_629390 JE.Lundberg.122_1163146 JE.Lundberg.128_825275 JE.Lundberg.131_1291766 JE.Lundberg.104_152373 JE.Lundberg.122_1162989 JE.Lundberg.122_1383885 JE.Lundberg.122_1639839 JE.Lundberg.125_807637 JE.Lundberg.128_566560 JE.Lundberg.131_1150536 JE.Lundberg.131_1271278 JE.Lundberg.131_213374 JE.Lundberg.134_877964 JE.Lundberg.134_960629 JE.Lundberg.137_208119 JE.Lundberg.137_834882 JE.Lundberg.140_1034 JE.Lundberg.140_141605 JE.Lundberg.143_378195 JE.Lundberg.155_2097806 JE.Lundberg.155_2097856 JE.Lundberg.161_348088 JE.Lundberg.182_366745 JE.Lundberg.188_453074 JE.Lundberg.20_1613424 JE.Lundberg.20_1756103 JE.Lundberg.23_1144137 JE.Lundberg.23_469837 JE.Lundberg.2_749541 JE.Lundberg.32_738704 JE.Lundberg.35_1851344 JE.Lundberg.44_339783 JE.Lundberg.50_647843 JE.Lundberg.56_1020050 JE.Lundberg.68_1778149 JE.Lundberg.68_1884729 JE.Lundberg.68_461225 JE.Lundberg.68_748297 JE.Soil.195_1729165 JE.Soil.19_1104571 JE.Soil.287_1066194 JE.Soil.35_639877 JE.Soil.59_256557 JE.Soil.63_50769 JE.Soil.95_2115329 JE.Soil.99_317567 JE.Soil.239_1189299 JE.Soil.239_2630793 JE.Soil.63_852308 JE.Soil.63_2400332 JE.Soil.67_1897047 JE.Soil.67_2376544 JE.Soil.51_451091 JE.Soil.51_475089 JE.Soil.51_555187 JE.Soil.59_1748202 JE.Soil.63_169991 JE.Soil.35_827708 JE.Soil.35_970335 JE.Soil.35_1510135 JE.Soil.75_1724845 JE.Soil.75_1973460 JE.Soil.75_2419559 JE.Lundberg.134_677815 JE.Lundberg.23_1162978 JE.Soil.235_1831053 JE.Soil.307_796377 JE.Lundberg.35_1796377 JE.Lundberg.35_1644374 JE.Lundberg.131_1292057 JE.Lundberg.53_1457334 JE.Lundberg.62_796449 JE.Soil.103_477468 JE.Soil.231_684753 JE.Lundberg.131_1261156 JE.Lundberg.122_1107838 JE.Lundberg.122_773203 JE.Lundberg.125_966330 JE.Lundberg.125_989040 JE.Lundberg.128_475131 JE.Lundberg.131_327607 JE.Lundberg.134_785189 JE.Lundberg.143_913744 JE.Soil.103_1241094 JE.Soil.103_1761017 JE.Soil.103_1887130 JE.Soil.103_367968 JE.Soil.127_1540143 JE.Soil.139_2352009 JE.Soil.143_1492177 JE.Soil.143_1613100 JE.Soil.143_584493 JE.Soil.279_1209227 JE.Soil.279_411849 JE.Soil.283_609784 JE.Soil.287_624273 JE.Soil.291_1266340 JE.Soil.291_1740903 JE.Soil.291_1816863 JE.Soil.291_2110754 JE.Soil.43_1007630 JE.Soil.99_2442345 JE.Soil.99_293214 JE.Soil.103_627307 JE.Soil.103_639269 JE.Soil.103_1074176 JE.Soil.103_1328007 JE.Soil.103_1667299 JE.Soil.103_2017136 JE.Soil.103_2035958 JE.Soil.103_2456586 JE.Soil.103_3132144 JE.Soil.107_8468 JE.Soil.107_1163277 JE.Soil.107_1249364 JE.Soil.107_2096063 JE.Soil.111_407346 JE.Soil.111_1023090 JE.Soil.115_17682 JE.Soil.115_963416 JE.Soil.115_1012655 JE.Soil.115_1168644 JE.Soil.115_1287748 JE.Soil.115_1390728 JE.Soil.115_1468664 JE.Soil.115_2659362 JE.Soil.115_2760044 JE.Soil.115_2887668 JE.Soil.119_28562 JE.Soil.119_601534 JE.Soil.119_1265083 JE.Soil.119_1629995 JE.Soil.127_3807 JE.Soil.127_212380 JE.Soil.127_236315 JE.Soil.127_527091 JE.Soil.127_628492 JE.Soil.127_759772 JE.Soil.127_1377984 JE.Soil.127_1538279 JE.Soil.127_2188172 JE.Soil.127_3125087 JE.Soil.131_342326 JE.Soil.131_2200115 JE.Soil.131_4584675 JE.Soil.131_4590329 JE.Soil.131_5218475 JE.Soil.135_422971 JE.Soil.135_423096 JE.Soil.135_790779 JE.Soil.135_790888 JE.Soil.135_934471 JE.Soil.135_1721466 JE.Soil.135_2385693 JE.Soil.135_2899559 JE.Soil.135_3735746 JE.Soil.135_3735944 JE.Soil.135_3769781 JE.Soil.135_3973398 JE.Soil.139_1486988 JE.Soil.139_2351807 JE.Soil.143_223092 JE.Soil.143_379164 JE.Soil.143_428290 JE.Soil.143_596283 JE.Soil.143_818644 JE.Soil.143_851988 JE.Soil.143_972914 JE.Soil.143_1538769 JE.Soil.143_2134399 JE.Soil.143_2730035 JE.Soil.231_364895 JE.Soil.231_365648 JE.Soil.279_32238 JE.Soil.279_104153 JE.Soil.279_134854 JE.Soil.279_288142 JE.Soil.279_333519 JE.Soil.279_1131597 JE.Soil.279_1137090 JE.Soil.279_1323340 JE.Soil.279_1411257 JE.Soil.279_1754866 JE.Soil.279_1764318 JE.Soil.279_2186789 JE.Soil.283_173816 JE.Soil.283_281618 JE.Soil.283_300578 JE.Soil.283_406668 JE.Soil.283_504930 JE.Soil.283_693631 JE.Soil.283_760298 JE.Soil.283_766515 JE.Soil.283_933049 JE.Soil.283_1431365 JE.Soil.283_1634193 JE.Soil.283_1842218 JE.Soil.283_2233828 JE.Soil.283_2651408 JE.Soil.283_2709235 JE.Soil.283_2709704 JE.Soil.283_2863683 JE.Soil.287_67833 JE.Soil.287_307163 JE.Soil.287_438259 JE.Soil.287_453561 JE.Soil.287_650033 JE.Soil.287_861213 JE.Soil.287_1180885 JE.Soil.287_1341704 JE.Soil.287_1647118 JE.Soil.287_1659764 JE.Soil.287_2008516 JE.Soil.291_53564 JE.Soil.291_88706 JE.Soil.291_448952 JE.Soil.291_949472 JE.Soil.291_1068047 JE.Soil.291_1424795 JE.Soil.291_1703529 JE.Soil.291_1941313 JE.Soil.291_2035019 JE.Soil.295_479342 JE.Soil.295_590878 JE.Soil.295_591171 JE.Soil.295_637887 JE.Soil.295_1235062 JE.Soil.295_1286704 JE.Soil.295_2128195 JE.Soil.303_365431 JE.Soil.303_833703 JE.Soil.303_953129 JE.Soil.303_1358790 JE.Soil.303_1713069 JE.Soil.303_1884019 JE.Soil.307_375280 JE.Soil.307_868154 JE.Soil.319_16727 JE.Soil.319_578863 JE.Soil.319_627240 JE.Soil.319_2089788 JE.Soil.319_2722767 JE.Soil.99_52806 JE.Soil.99_255773 JE.Soil.99_627516 JE.Soil.99_739671 JE.Soil.99_2029056 JE.Soil.99_2359132 JE.Soil.235_152495 JE.Soil.235_581163 JE.Soil.235_852905 JE.Soil.235_1671137 JE.Lundberg.155_625163 JE.Soil.27_483115 JE.Lundberg.47_1818158 JE.Soil.235_1191949 JE.Lundberg.38_1294433 JE.Lundberg.68_1153143 JE.Lundberg.77_1791763 JE.Soil.99_340433 JE.Lundberg.77_2332252 JE.Soil.103_1322575 JE.Soil.15_1192002 JE.Soil.15_1192213 JE.Soil.239_530183 JE.Soil.95_941932 JE.Soil.239_596175 JE.Soil.23_855665 JE.Soil.27_1402946 JE.Soil.75_1606164 JE.Soil.75_1641246 JE.Soil.75_1845657 JE.Lundberg.125_1273040 JE.Lundberg.146_1226209 JE.Lundberg.74_697186 JE.Soil.59_2538231 JE.Lundberg.119_1481886 JE.Soil.127_1420814 JE.Lundberg.101_598040 JE.Lundberg.119_1481841 JE.Lundberg.149_99000 JE.Lundberg.170_1163433 JE.Lundberg.53_1537182 JE.Lundberg.86_2010069 JE.Soil.111_528886 JE.Soil.127_533669 JE.Soil.83_1898376 JE.Soil.279_1247375 JE.Soil.279_1520300 JE.Soil.279_1806213 JE.Soil.283_2111135 JE.Soil.283_2111278 JE.Soil.287_744242 JE.Soil.295_1771271 JE.Lundberg.113_237564 JE.Lundberg.101_277714 JE.Lundberg.2_357534 JE.Lundberg.68_138628 JE.Lundberg.53_2358275 JE.Lundberg.68_976714 JE.Lundberg.68_1320799 JE.Soil.227_1819226 JE.Lundberg.125_712344 JE.Lundberg.104_878865 JE.Lundberg.125_580374 JE.Lundberg.149_1726465 JE.Lundberg.53_548219 JE.Lundberg.8_1046019 JE.Lundberg.74_2626026 JE.Lundberg.20_2348987 JE.Lundberg.125_11165 JE.Lundberg.101_121010 JE.Lundberg.11_1329442 JE.Lundberg.146_213318 JE.Lundberg.155_3117377 JE.Lundberg.50_505511 JE.Lundberg.128_904690 JE.Lundberg.128_470650 JE.Lundberg.23_457421 JE.Lundberg.35_1626297 JE.Lundberg.122_896507 JE.Lundberg.128_35800 JE.Lundberg.128_709568 JE.Lundberg.137_264442 JE.Lundberg.128_317910 JE.Lundberg.128_630340 JE.Lundberg.131_1098457 JE.Lundberg.137_563400 JE.Lundberg.146_1100326 JE.Lundberg.41_478548 JE.Soil.279_1843024 JE.Soil.75_2868673 JE.Lundberg.116_307436 JE.Lundberg.119_1514871 JE.Lundberg.119_895864 JE.Lundberg.122_1425530 JE.Lundberg.122_42362 JE.Lundberg.122_43425 JE.Lundberg.122_50511 JE.Lundberg.122_690493 JE.Lundberg.122_813015 JE.Lundberg.122_944128 JE.Lundberg.125_25394 JE.Lundberg.125_319962 JE.Lundberg.125_338377 JE.Lundberg.125_384060 JE.Lundberg.125_760883 JE.Lundberg.125_897380 JE.Lundberg.128_1247 JE.Lundberg.128_1613 JE.Lundberg.128_166946 JE.Lundberg.128_1764 JE.Lundberg.128_193445 JE.Lundberg.128_193606 JE.Lundberg.128_247733 JE.Lundberg.128_291676 JE.Lundberg.128_317747 JE.Lundberg.128_353366 JE.Lundberg.128_397578 JE.Lundberg.128_454646 JE.Lundberg.128_487578 JE.Lundberg.128_556640 JE.Lundberg.128_600775 JE.Lundberg.128_642362 JE.Lundberg.128_79793 JE.Lundberg.128_822631 JE.Lundberg.131_1306408 JE.Lundberg.131_1362422 JE.Lundberg.131_1374587 JE.Lundberg.131_41023 JE.Lundberg.131_41068 JE.Lundberg.131_70114 JE.Lundberg.131_710249 JE.Lundberg.131_925414 JE.Lundberg.131_925604 JE.Lundberg.134_207633 JE.Lundberg.134_207697 JE.Lundberg.134_258791 JE.Lundberg.134_65287 JE.Lundberg.134_673507 JE.Lundberg.137_1170150 JE.Lundberg.137_1537329 JE.Lundberg.137_802714 JE.Lundberg.137_827625 JE.Lundberg.140_1240130 JE.Lundberg.140_1435636 JE.Lundberg.140_919055 JE.Lundberg.140_919167 JE.Lundberg.143_1659854 JE.Lundberg.143_563967 JE.Lundberg.146_1036938 JE.Lundberg.146_107611 JE.Lundberg.146_1106771 JE.Lundberg.146_1483770 JE.Lundberg.146_1508589 JE.Lundberg.146_213498 JE.Lundberg.146_862095 JE.Lundberg.149_1035167 JE.Lundberg.149_1130955 JE.Lundberg.149_541706 JE.Lundberg.149_986550 JE.Lundberg.173_1022659 JE.Lundberg.173_1022762 JE.Lundberg.173_1092019 JE.Lundberg.173_1098274 JE.Lundberg.173_1139589 JE.Lundberg.173_621108 JE.Lundberg.173_834697 JE.Lundberg.173_834944 JE.Lundberg.176_999839 JE.Lundberg.182_942728 JE.Lundberg.188_307391 JE.Lundberg.20_2354160 JE.Lundberg.23_1185491 JE.Lundberg.26_1279187 JE.Lundberg.2_1321324 JE.Lundberg.35_1037061 JE.Lundberg.35_118436 JE.Lundberg.35_686984 JE.Lundberg.38_824025 JE.Lundberg.41_902501 JE.Lundberg.47_892478 JE.Lundberg.50_115270 JE.Lundberg.53_1209405 JE.Lundberg.53_2401914 JE.Lundberg.53_844444 JE.Lundberg.56_1815930 JE.Lundberg.56_340804 JE.Lundberg.59_1510124 JE.Lundberg.74_1533232 JE.Lundberg.77_2349408 JE.Lundberg.80_1098653 JE.Lundberg.86_332444 JE.Lundberg.8_850569 JE.Lundberg.92_1541794 JE.Lundberg.98_1012882 JE.Soil.179_876897 JE.Soil.287_1694803 JE.Soil.71_256772 JE.Soil.75_412693 JE.Soil.91_360664 JE.Soil.95_1993446 JE.Lundberg.101_1430966 JE.Lundberg.101_1644556 JE.Lundberg.104_1277872 JE.Lundberg.107_109735 JE.Lundberg.119_775427 JE.Lundberg.119_788601 JE.Lundberg.119_895734 JE.Lundberg.119_1688010 JE.Lundberg.122_205651 JE.Lundberg.122_363449 JE.Lundberg.122_690696 JE.Lundberg.122_985349 JE.Lundberg.122_1382782 JE.Lundberg.122_1654157 JE.Lundberg.125_62203 JE.Lundberg.125_192157 JE.Lundberg.125_529160 JE.Lundberg.125_929255 JE.Lundberg.125_938335 JE.Lundberg.128_17723 JE.Lundberg.128_17867 JE.Lundberg.128_46259 JE.Lundberg.128_59790 JE.Lundberg.128_80566 JE.Lundberg.128_108105 JE.Lundberg.128_137923 JE.Lundberg.128_174055 JE.Lundberg.128_218506 JE.Lundberg.128_353620 JE.Lundberg.128_378105 JE.Lundberg.128_415532 JE.Lundberg.128_470357 JE.Lundberg.128_520923 JE.Lundberg.128_545314 JE.Lundberg.128_553650 JE.Lundberg.128_625672 JE.Lundberg.128_709604 JE.Lundberg.128_794222 JE.Lundberg.128_794708 JE.Lundberg.128_897676 JE.Lundberg.131_47104 JE.Lundberg.131_47213 JE.Lundberg.131_49496 JE.Lundberg.131_58078 JE.Lundberg.131_70214 JE.Lundberg.131_255500 JE.Lundberg.131_255561 JE.Lundberg.131_680783 JE.Lundberg.131_956842 JE.Lundberg.131_1272516 JE.Lundberg.131_1328720 JE.Lundberg.131_1333713 JE.Lundberg.131_1349092 JE.Lundberg.131_1374525 JE.Lundberg.134_238103 JE.Lundberg.134_416135 JE.Lundberg.134_640115 JE.Lundberg.134_736161 JE.Lundberg.134_832394 JE.Lundberg.134_832425 JE.Lundberg.134_1163331 JE.Lundberg.137_370951 JE.Lundberg.137_470918 JE.Lundberg.137_802739 JE.Lundberg.137_1157332 JE.Lundberg.137_1259329 JE.Lundberg.140_1259993 JE.Lundberg.140_1267084 JE.Lundberg.140_1326485 JE.Lundberg.143_1366418 JE.Lundberg.146_139507 JE.Lundberg.146_139695 JE.Lundberg.146_196325 JE.Lundberg.146_212073 JE.Lundberg.146_317052 JE.Lundberg.146_352315 JE.Lundberg.146_455124 JE.Lundberg.146_455326 JE.Lundberg.146_877548 JE.Lundberg.146_1054674 JE.Lundberg.146_1196259 JE.Lundberg.146_1251129 JE.Lundberg.146_1514261 JE.Lundberg.146_1651149 JE.Lundberg.149_10902 JE.Lundberg.149_40050 JE.Lundberg.149_158701 JE.Lundberg.149_158916 JE.Lundberg.149_164034 JE.Lundberg.149_364675 JE.Lundberg.149_485420 JE.Lundberg.149_541397 JE.Lundberg.149_631364 JE.Lundberg.149_820425 JE.Lundberg.149_883063 JE.Lundberg.149_886953 JE.Lundberg.149_908763 JE.Lundberg.149_986847 JE.Lundberg.149_1017166 JE.Lundberg.149_1073628 JE.Lundberg.149_1073725 JE.Lundberg.149_1099254 JE.Lundberg.149_1130667 JE.Lundberg.149_1131003 JE.Lundberg.149_1198599 JE.Lundberg.149_1203894 JE.Lundberg.149_1247891 JE.Lundberg.149_1295169 JE.Lundberg.149_1301765 JE.Lundberg.149_1647667 JE.Lundberg.149_1647779 JE.Lundberg.149_1680649 JE.Lundberg.152_1706687 JE.Lundberg.155_48807 JE.Lundberg.155_2616136 JE.Lundberg.155_2995366 JE.Lundberg.155_3126784 JE.Lundberg.155_3160294 JE.Lundberg.155_3160448 JE.Lundberg.161_68071 JE.Lundberg.161_419695 JE.Lundberg.164_131996 JE.Lundberg.164_891774 JE.Lundberg.170_36290 JE.Lundberg.170_123408 JE.Lundberg.170_378350 JE.Lundberg.170_475942 JE.Lundberg.170_476156 JE.Lundberg.170_601060 JE.Lundberg.170_627122 JE.Lundberg.170_711849 JE.Lundberg.170_744876 JE.Lundberg.170_799428 JE.Lundberg.170_848493 JE.Lundberg.170_888968 JE.Lundberg.170_995469 JE.Lundberg.170_995517 JE.Lundberg.170_1077287 JE.Lundberg.170_1077436 JE.Lundberg.173_141690 JE.Lundberg.173_224069 JE.Lundberg.173_345226 JE.Lundberg.173_345339 JE.Lundberg.173_349772 JE.Lundberg.173_483975 JE.Lundberg.173_515479 JE.Lundberg.173_740616 JE.Lundberg.173_818670 JE.Lundberg.173_824115 JE.Lundberg.173_1097994 JE.Lundberg.173_1104569 JE.Lundberg.173_1104766 JE.Lundberg.173_1137092 JE.Lundberg.173_1137265 JE.Lundberg.173_1250313 JE.Lundberg.173_1259140 JE.Lundberg.173_1259459 JE.Lundberg.173_1262239 JE.Lundberg.173_1454420 JE.Lundberg.173_1482700 JE.Lundberg.173_1542825 JE.Lundberg.173_1567640 JE.Lundberg.173_1632054 JE.Lundberg.173_1632302 JE.Lundberg.176_184677 JE.Lundberg.176_851435 JE.Lundberg.176_855146 JE.Lundberg.176_989490 JE.Lundberg.176_994668 JE.Lundberg.176_1968492 JE.Lundberg.176_2017711 JE.Lundberg.176_2097275 JE.Lundberg.176_2316210 JE.Lundberg.182_1803001 JE.Lundberg.188_311688 JE.Lundberg.188_915488 JE.Lundberg.188_991094 JE.Lundberg.188_1475498 JE.Lundberg.188_1475832 JE.Lundberg.188_1632089 JE.Lundberg.188_1632140 JE.Lundberg.188_1773759 JE.Lundberg.191_479090 JE.Lundberg.191_630842 JE.Lundberg.191_635619 JE.Lundberg.191_1080387 JE.Lundberg.191_1732425 JE.Lundberg.35_667652 JE.Lundberg.35_790118 JE.Lundberg.35_1740251 JE.Lundberg.41_848814 JE.Lundberg.41_978862 JE.Lundberg.41_1255144 JE.Lundberg.47_375299 JE.Lundberg.74_383107 JE.Lundberg.77_100680 JE.Lundberg.77_100693 JE.Lundberg.77_1947259 JE.Lundberg.77_2349140 JE.Lundberg.86_23962 JE.Lundberg.8_107604 JE.Lundberg.95_348341 JE.Lundberg.95_1214837 JE.Lundberg.95_1214960 JE.Lundberg.98_5240 JE.Soil.111_680446 JE.Soil.179_661528 JE.Soil.179_662004 JE.Soil.179_1519434 JE.Soil.179_1625175 JE.Soil.183_465110 JE.Soil.183_957580 JE.Soil.215_988911 JE.Soil.223_571673 JE.Soil.227_1694263 JE.Soil.231_495843 JE.Soil.231_2475259 JE.Soil.239_561741 JE.Soil.279_1376907 JE.Soil.279_1751038 JE.Soil.27_4705327 JE.Soil.287_1395892 JE.Soil.35_1640047 JE.Soil.59_2955518 JE.Soil.59_2960985 JE.Soil.71_2220541 JE.Soil.75_2756326 JE.Soil.95_640775 JE.Lundberg.128_183678 JE.Lundberg.182_201461 JE.Lundberg.182_1385016 JE.Lundberg.20_775457 JE.Lundberg.20_1921282 JE.Lundberg.26_116786 JE.Lundberg.26_911730 JE.Lundberg.26_1646850 JE.Lundberg.2_1299171 JE.Lundberg.2_1299497 JE.Lundberg.32_706200 JE.Lundberg.32_1034272 JE.Lundberg.32_1381624 JE.Lundberg.32_1710477 JE.Lundberg.35_612433 JE.Lundberg.35_1061099 JE.Lundberg.35_1361269 JE.Lundberg.35_1504242 JE.Lundberg.35_1692393 JE.Lundberg.35_1740755 JE.Lundberg.38_309442 JE.Lundberg.38_309681 JE.Lundberg.38_870708 JE.Lundberg.41_898099 JE.Lundberg.41_898453 JE.Lundberg.41_1031192 JE.Lundberg.41_1294984 JE.Lundberg.41_1505916 JE.Lundberg.41_1506097 JE.Lundberg.41_1636523 JE.Lundberg.44_1457383 JE.Lundberg.44_1457672 JE.Lundberg.47_412658 JE.Lundberg.47_658613 JE.Lundberg.47_788110 JE.Lundberg.47_1373867 JE.Lundberg.56_1665757 JE.Lundberg.86_572287 JE.Lundberg.86_1261333 JE.Lundberg.92_1075551 JE.Lundberg.92_1541998 JE.Lundberg.95_438195 JE.Lundberg.146_619265 JE.Lundberg.146_766901 JE.Lundberg.146_767121 JE.Lundberg.146_817252 JE.Lundberg.146_909740 JE.Lundberg.146_910043 JE.Lundberg.146_1034719 JE.Lundberg.146_1034782 JE.Lundberg.146_1040081 JE.Lundberg.146_1190853 JE.Lundberg.146_1191156 JE.Lundberg.146_1358162 JE.Lundberg.146_1435409 JE.Lundberg.146_1557817 JE.Lundberg.191_275134 JE.Soil.115_3254668 JE.Soil.287_157987 JE.Soil.287_1428860 JE.Lundberg.182_68694 JE.Lundberg.191_809808 JE.Lundberg.26_1473465 JE.Lundberg.26_1473505 JE.Lundberg.26_1612328 JE.Lundberg.32_124739 JE.Lundberg.38_210219 JE.Lundberg.38_756685 JE.Lundberg.41_190035 JE.Lundberg.41_689163 JE.Soil.59_2161264 JE.Soil.59_2444452 JE.Lundberg.53_774765 JE.Lundberg.53_1711601 JE.Lundberg.53_2512280 JE.Lundberg.56_767684 JE.Lundberg.56_772857 JE.Lundberg.74_137633 JE.Lundberg.74_457243 JE.Lundberg.86_1654961 JE.Lundberg.92_495082 JE.Lundberg.95_821919 JE.Lundberg.95_822104 JE.Lundberg.134_1012517 JE.Lundberg.137_986895 JE.Lundberg.137_1239526 JE.Lundberg.140_386772 JE.Lundberg.161_388476 JE.Lundberg.161_388674 JE.Lundberg.176_1116945 JE.Lundberg.176_2158521 JE.Lundberg.188_61560 JE.Soil.3_971207 JE.Soil.239_834160 JE.Soil.239_834469 JE.Soil.239_1787888 JE.Soil.239_2875021 JE.Soil.59_93150 JE.Soil.59_1299961 JE.Lundberg.23_457647 JE.Lundberg.92_48314 JE.Lundberg.92_1497482 JE.Lundberg.80_1229804 JE.Lundberg.92_1695035 JE.Lundberg.95_1082726 JE.Lundberg.125_1034570 JE.Lundberg.140_1238762 JE.Lundberg.128_173979 JE.Lundberg.128_242767 JE.Lundberg.131_867863 JE.Lundberg.137_1321636 JE.Lundberg.155_3160406 JE.Lundberg.188_770319 JE.Lundberg.173_1306768 JE.Lundberg.128_630366 JE.Lundberg.131_1328496 JE.Lundberg.137_568652 JE.Lundberg.146_1100634 JE.Lundberg.41_478616 JE.Soil.287_394656 JE.Soil.75_2989027 JE.Lundberg.26_1652200 JE.Lundberg.2_376722 JE.Lundberg.38_823723 JE.Lundberg.8_1609710 JE.Lundberg.128_918676 JE.Lundberg.2_402560 JE.Lundberg.77_2122403 JE.Lundberg.35_537701 JE.Lundberg.35_1257018 JE.Lundberg.47_187792 JE.Lundberg.47_1057330 JE.Lundberg.140_654478 JE.Lundberg.116_1314806 JE.Lundberg.134_1174545 JE.Lundberg.101_1519840 JE.Lundberg.110_483483 JE.Lundberg.116_480248 JE.Lundberg.119_32049 JE.Lundberg.119_32090 JE.Lundberg.11_101813 JE.Lundberg.11_1502395 JE.Lundberg.11_796298 JE.Lundberg.131_690088 JE.Lundberg.170_669683 JE.Lundberg.176_1192953 JE.Lundberg.17_597000 JE.Lundberg.20_1207584 JE.Lundberg.20_1224131 JE.Lundberg.23_1138818 JE.Lundberg.29_877485 JE.Lundberg.35_576033 JE.Lundberg.11_1789005 JE.Lundberg.176_2392544 JE.Lundberg.32_67117 JE.Lundberg.38_1282386 JE.Lundberg.170_242450 JE.Lundberg.188_303626 JE.Lundberg.110_416506 JE.Lundberg.77_751711 JE.Lundberg.119_1531437 JE.Lundberg.128_380026 JE.Lundberg.104_132958 JE.Lundberg.176_1404517 JE.Lundberg.191_370392 JE.Lundberg.29_947721 JE.Lundberg.107_1051863 JE.Lundberg.116_1314545 JE.Lundberg.182_563684 JE.Lundberg.188_1463641 JE.Lundberg.20_632278 JE.Lundberg.38_144696 JE.Lundberg.41_814456 JE.Lundberg.101_1158612 JE.Lundberg.101_24780 JE.Lundberg.101_842923 JE.Lundberg.104_1037449 JE.Lundberg.113_403520 JE.Lundberg.113_575544 JE.Lundberg.113_575698 JE.Lundberg.119_1531153 JE.Lundberg.119_413446 JE.Lundberg.11_1055028 JE.Lundberg.11_2023160 JE.Lundberg.11_2023356 JE.Lundberg.11_872769 JE.Lundberg.128_836279 JE.Lundberg.131_1334518 JE.Lundberg.134_1174575 JE.Lundberg.161_510590 JE.Lundberg.161_76471 JE.Lundberg.164_513315 JE.Lundberg.170_1044227 JE.Lundberg.170_240871 JE.Lundberg.173_1152135 JE.Lundberg.176_1690868 JE.Lundberg.176_2021917 JE.Lundberg.176_2392616 JE.Lundberg.17_1205075 JE.Lundberg.17_48875 JE.Lundberg.188_492733 JE.Lundberg.188_671007 JE.Lundberg.20_2288171 JE.Lundberg.20_297885 JE.Lundberg.26_1344778 JE.Lundberg.26_1609872 JE.Lundberg.26_353927 JE.Lundberg.29_1529447 JE.Lundberg.2_1561998 JE.Lundberg.2_1609642 JE.Lundberg.2_1616511 JE.Lundberg.32_991431 JE.Lundberg.35_1785882 JE.Lundberg.35_184134 JE.Lundberg.35_344650 JE.Lundberg.35_625150 JE.Lundberg.35_691447 JE.Lundberg.41_144413 JE.Lundberg.41_144571 JE.Lundberg.41_231548 JE.Lundberg.41_750702 JE.Lundberg.44_1664605 JE.Lundberg.47_1384036 JE.Lundberg.47_957377 JE.Lundberg.77_1504513 JE.Lundberg.77_1563555 JE.Lundberg.77_1563906 JE.Lundberg.77_1736486 JE.Lundberg.89_185939 JE.Lundberg.95_1866634 JE.Lundberg.98_1073557 JE.Lundberg.98_1206315 JE.Lundberg.98_200255 JE.Soil.227_519877 JE.Soil.231_1143329 JE.Soil.231_407917 JE.Soil.231_795036 JE.Soil.75_1360539 JE.Soil.75_1866675 JE.Soil.75_2324973 JE.Soil.75_786409 JE.Soil.83_1576006 JE.Soil.95_2574443 JE.Soil.95_2775172 JE.Soil.231_794793 JE.Soil.231_865363 JE.Soil.51_631002 JE.Soil.51_807440 JE.Soil.51_1259160 JE.Soil.59_998825 JE.Soil.59_2659448 JE.Soil.71_1032427 JE.Soil.75_323473 JE.Soil.75_678666 JE.Soil.75_1230321 JE.Soil.75_1360444 JE.Soil.75_1896927 JE.Soil.75_2462391 JE.Soil.75_2987982 JE.Soil.75_3324117 JE.Soil.87_593497 JE.Soil.87_1549486 JE.Soil.95_1810971 JE.Lundberg.188_784075 JE.Lundberg.20_1869523 JE.Lundberg.44_794920 JE.Lundberg.44_795204 JE.Lundberg.44_795321 JE.Lundberg.47_1383902 JE.Lundberg.77_842061 JE.Lundberg.77_895170 JE.Lundberg.77_1775202 JE.Lundberg.98_1027645 JE.Lundberg.110_837172 JE.Lundberg.116_455065 JE.Lundberg.116_455159 JE.Lundberg.119_813707 JE.Lundberg.98_1056908 JE.Soil.211_2664211 JE.Soil.43_1503223 JE.Lundberg.77_751721 JE.Lundberg.77_1563789 JE.Lundberg.77_2192890 JE.Lundberg.77_2238204 JE.Lundberg.80_735182 JE.Lundberg.80_1044348 JE.Lundberg.80_1200800 JE.Lundberg.188_1094010 JE.Lundberg.20_758459 JE.Lundberg.23_1117450 JE.Lundberg.62_1148787 JE.Lundberg.131_588645 JE.Lundberg.131_1090371 JE.Lundberg.134_1038000 JE.Soil.59_21202 JE.Lundberg.128_153465 JE.Lundberg.176_7943 JE.Lundberg.32_222481 JE.Lundberg.23_102769 JE.Lundberg.47_342123 JE.Lundberg.77_244862 JE.Lundberg.2_757224 JE.Lundberg.77_999979 JE.Lundberg.29_947940 JE.Lundberg.38_407301 JE.Lundberg.56_1668094 JE.Lundberg.20_1170359 JE.Lundberg.20_34231 JE.Lundberg.188_1463723 JE.Lundberg.86_1656222 JE.Lundberg.38_150417 JE.Lundberg.89_1266877 JE.Lundberg.2_889803 JE.Lundberg.32_1143908 JE.Lundberg.32_188552 JE.Lundberg.38_1282189 JE.Lundberg.38_1289352 JE.Lundberg.38_1379752 JE.Lundberg.38_47139 JE.Lundberg.38_612002 JE.Lundberg.38_743949 JE.Lundberg.41_608529 JE.Lundberg.44_980831 JE.Lundberg.8_183756 JE.Lundberg.95_319903 JE.Lundberg.35_1853621 JE.Lundberg.41_1655683 JE.Lundberg.41_29808 JE.Lundberg.44_497585 JE.Lundberg.77_151535 JE.Lundberg.77_2207660 JE.Lundberg.98_461448 JE.Lundberg.44_395206 JE.Lundberg.44_903277 JE.Lundberg.47_706483 JE.Lundberg.47_741442 JE.Lundberg.56_1667942 JE.Lundberg.89_1680741 JE.Lundberg.89_78222 JE.Lundberg.8_183996 JE.Lundberg.8_324863 JE.Lundberg.92_1432886 JE.Lundberg.77_1775073 JE.Lundberg.20_1148274 JE.Lundberg.164_298844 JE.Lundberg.20_1836742 JE.Lundberg.20_1869356 JE.Lundberg.20_2074768 JE.Lundberg.2_800854 JE.Lundberg.50_373992 JE.Lundberg.20_941035 JE.Lundberg.122_622316 JE.Lundberg.134_605805 JE.Lundberg.20_941132 JE.Lundberg.122_19149 JE.Lundberg.23_1503412 JE.Lundberg.128_899694 JE.Lundberg.26_583865 JE.Lundberg.35_1639092 JE.Lundberg.41_25542 JE.Lundberg.146_1625306 JE.Lundberg.146_1678018 JE.Lundberg.173_88931 JE.Lundberg.26_1642994 JE.Soil.115_3325001 JE.Lundberg.11_497299 JE.Lundberg.122_418682 JE.Lundberg.122_99000 JE.Lundberg.140_627688 JE.Lundberg.143_1031660 JE.Lundberg.143_1737628 JE.Lundberg.146_1126939 JE.Lundberg.146_1133356 JE.Lundberg.146_993501 JE.Lundberg.152_441500 JE.Lundberg.170_1074883 JE.Lundberg.170_748159 JE.Lundberg.173_440143 JE.Lundberg.188_1238060 JE.Lundberg.50_96556 JE.Lundberg.53_965373 JE.Lundberg.5_2068707 JE.Lundberg.74_2530734 JE.Lundberg.86_1172152 JE.Lundberg.89_1827025 JE.Lundberg.8_434757 JE.Lundberg.95_320587 JE.Soil.111_859968 JE.Soil.115_2969560 JE.Soil.127_1413200 JE.Soil.215_1242933 JE.Lundberg.146_1625612 JE.Lundberg.182_1366266 JE.Lundberg.173_652919 JE.Lundberg.26_1643084 JE.Soil.115_3325044 JE.Lundberg.11_156592 JE.Lundberg.128_593759 JE.Lundberg.44_1400575 JE.Lundberg.125_873993 JE.Lundberg.182_1224771 JE.Lundberg.26_1736031 JE.Lundberg.26_802864 JE.Lundberg.32_1712086 JE.Lundberg.35_663640 JE.Lundberg.38_1564016 JE.Lundberg.41_988856 JE.Lundberg.44_405711 JE.Lundberg.47_309512 JE.Lundberg.5_172545 JE.Lundberg.59_1770996 JE.Lundberg.11_250793 JE.Lundberg.182_65841 JE.Lundberg.188_167353 JE.Lundberg.188_1796947 JE.Lundberg.20_366507 JE.Lundberg.26_1674974 JE.Lundberg.29_900809 JE.Lundberg.2_135268 JE.Lundberg.35_318865 JE.Lundberg.47_969645 JE.Lundberg.5_1434710 JE.Lundberg.5_1449375 JE.Lundberg.5_2045774 JE.Lundberg.5_331315 JE.Lundberg.122_21941 JE.Lundberg.155_2780495 JE.Soil.51_1318371 JE.Lundberg.131_1183678 JE.Lundberg.59_1199533 JE.Lundberg.122_603158 JE.Lundberg.50_374183 JE.Lundberg.125_707350 JE.Lundberg.5_584258 JE.Lundberg.11_692255 JE.Lundberg.2_1154292 JE.Lundberg.134_584317 JE.Lundberg.170_279362 JE.Lundberg.20_1523300 JE.Lundberg.35_267133 JE.Lundberg.41_1470043 JE.Soil.179_1304299 JE.Lundberg.20_42607 JE.Lundberg.2_896116 JE.Lundberg.26_544470 JE.Lundberg.50_1111521 JE.Lundberg.104_1185196 JE.Lundberg.107_500728 JE.Lundberg.101_412781 JE.Lundberg.11_40089 JE.Lundberg.101_1572778 JE.Lundberg.11_508525 JE.Lundberg.134_523336 JE.Lundberg.104_191622 JE.Lundberg.104_1054105 JE.Lundberg.11_1641032 JE.Lundberg.170_68919 JE.Lundberg.104_533582 JE.Lundberg.182_1836973 JE.Lundberg.11_970147 JE.Lundberg.131_755597 JE.Lundberg.176_468616 JE.Lundberg.17_35359 JE.Lundberg.101_376600 JE.Lundberg.110_620912 JE.Lundberg.122_1647213 JE.Lundberg.125_635578 JE.Lundberg.128_9253 JE.Lundberg.146_339348 JE.Lundberg.110_655394 JE.Lundberg.122_1529912 JE.Lundberg.122_797238 JE.Lundberg.26_1735949 JE.Lundberg.107_2311885 JE.Lundberg.110_1084656 JE.Lundberg.11_1942896 JE.Lundberg.122_1463993 JE.Lundberg.122_763428 JE.Lundberg.125_435656 JE.Lundberg.125_855339 JE.Lundberg.128_392948 JE.Lundberg.140_161153 JE.Lundberg.143_944137 JE.Lundberg.146_1428713 JE.Lundberg.149_268060 JE.Lundberg.149_344911 JE.Lundberg.152_456423 JE.Lundberg.17_1078826 JE.Lundberg.182_1369560 JE.Lundberg.182_199176 JE.Lundberg.182_708481 JE.Lundberg.20_2181895 JE.Lundberg.26_935227 JE.Lundberg.44_730531 JE.Lundberg.86_1823790 JE.Lundberg.86_931196 JE.Soil.59_2816823 JE.Lundberg.101_969082 JE.Lundberg.104_1642505 JE.Lundberg.104_391659 JE.Lundberg.104_691231 JE.Lundberg.104_878776 JE.Lundberg.104_878805 JE.Lundberg.107_1147058 JE.Lundberg.107_1215215 JE.Lundberg.107_1700716 JE.Lundberg.107_1747604 JE.Lundberg.107_2098524 JE.Lundberg.107_2392374 JE.Lundberg.107_908019 JE.Lundberg.110_1272849 JE.Lundberg.113_1027205 JE.Lundberg.116_157209 JE.Lundberg.119_1027295 JE.Lundberg.119_811369 JE.Lundberg.11_156549 JE.Lundberg.11_1933386 JE.Lundberg.11_323874 JE.Lundberg.11_513778 JE.Lundberg.11_569045 JE.Lundberg.11_620542 JE.Lundberg.11_727920 JE.Lundberg.122_114155 JE.Lundberg.122_1196689 JE.Lundberg.122_1236793 JE.Lundberg.122_1352596 JE.Lundberg.122_1493368 JE.Lundberg.122_221685 JE.Lundberg.122_333654 JE.Lundberg.122_363947 JE.Lundberg.122_384630 JE.Lundberg.122_399026 JE.Lundberg.122_603227 JE.Lundberg.122_604999 JE.Lundberg.122_884501 JE.Lundberg.122_932281 JE.Lundberg.125_1031061 JE.Lundberg.125_1144783 JE.Lundberg.125_1190974 JE.Lundberg.125_288891 JE.Lundberg.125_368711 JE.Lundberg.125_386194 JE.Lundberg.125_490583 JE.Lundberg.125_531928 JE.Lundberg.128_133753 JE.Lundberg.128_251966 JE.Lundberg.128_289371 JE.Lundberg.128_300525 JE.Lundberg.128_382122 JE.Lundberg.128_402413 JE.Lundberg.128_461764 JE.Lundberg.128_506053 JE.Lundberg.128_516960 JE.Lundberg.128_526167 JE.Lundberg.128_629516 JE.Lundberg.128_735827 JE.Lundberg.128_796731 JE.Lundberg.128_800006 JE.Lundberg.128_817195 JE.Lundberg.128_855011 JE.Lundberg.128_856927 JE.Lundberg.128_913936 JE.Lundberg.131_1074545 JE.Lundberg.131_1142214 JE.Lundberg.131_1181051 JE.Lundberg.131_1215463 JE.Lundberg.131_1220755 JE.Lundberg.131_1240576 JE.Lundberg.131_158793 JE.Lundberg.131_265258 JE.Lundberg.131_30185 JE.Lundberg.131_342541 JE.Lundberg.131_540656 JE.Lundberg.131_540840 JE.Lundberg.131_581408 JE.Lundberg.131_635993 JE.Lundberg.134_1036859 JE.Lundberg.134_1037147 JE.Lundberg.134_1146458 JE.Lundberg.134_1184970 JE.Lundberg.134_1191481 JE.Lundberg.134_258257 JE.Lundberg.134_258472 JE.Lundberg.134_309877 JE.Lundberg.134_472182 JE.Lundberg.134_504188 JE.Lundberg.134_511065 JE.Lundberg.134_555648 JE.Lundberg.134_599616 JE.Lundberg.134_605159 JE.Lundberg.134_622376 JE.Lundberg.134_66001 JE.Lundberg.134_809543 JE.Lundberg.134_812149 JE.Lundberg.134_856612 JE.Lundberg.134_927600 JE.Lundberg.134_995801 JE.Lundberg.137_1290818 JE.Lundberg.137_1317514 JE.Lundberg.137_1618523 JE.Lundberg.137_236090 JE.Lundberg.137_325477 JE.Lundberg.137_512452 JE.Lundberg.137_730016 JE.Lundberg.140_1053692 JE.Lundberg.140_1274475 JE.Lundberg.140_1307131 JE.Lundberg.140_1350847 JE.Lundberg.140_1665559 JE.Lundberg.140_253809 JE.Lundberg.140_300799 JE.Lundberg.140_316756 JE.Lundberg.140_424814 JE.Lundberg.143_1004896 JE.Lundberg.143_1220303 JE.Lundberg.143_131023 JE.Lundberg.143_13565 JE.Lundberg.143_1639318 JE.Lundberg.143_1733143 JE.Lundberg.143_1875253 JE.Lundberg.143_229215 JE.Lundberg.143_282592 JE.Lundberg.143_585739 JE.Lundberg.143_668906 JE.Lundberg.143_708089 JE.Lundberg.143_759437 JE.Lundberg.143_944147 JE.Lundberg.143_990768 JE.Lundberg.146_162666 JE.Lundberg.146_168310 JE.Lundberg.146_1695726 JE.Lundberg.146_466020 JE.Lundberg.146_62825 JE.Lundberg.146_641667 JE.Lundberg.149_1434802 JE.Lundberg.149_1501939 JE.Lundberg.149_268071 JE.Lundberg.149_612048 JE.Lundberg.155_2010325 JE.Lundberg.158_709119 JE.Lundberg.161_1035754 JE.Lundberg.161_1246020 JE.Lundberg.161_1301716 JE.Lundberg.164_1094596 JE.Lundberg.164_1094884 JE.Lundberg.164_239286 JE.Lundberg.167_712059 JE.Lundberg.167_871405 JE.Lundberg.170_119332 JE.Lundberg.170_335147 JE.Lundberg.173_1128951 JE.Lundberg.173_1252591 JE.Lundberg.173_1252871 JE.Lundberg.173_138482 JE.Lundberg.17_1373913 JE.Lundberg.17_200500 JE.Lundberg.17_3822 JE.Lundberg.182_404472 JE.Lundberg.188_252615 JE.Lundberg.191_1431617 JE.Lundberg.20_1503403 JE.Lundberg.20_1736562 JE.Lundberg.20_1820233 JE.Lundberg.20_1920675 JE.Lundberg.20_344387 JE.Lundberg.20_399420 JE.Lundberg.20_449826 JE.Lundberg.20_620160 JE.Lundberg.20_97678 JE.Lundberg.23_1022278 JE.Lundberg.23_1191614 JE.Lundberg.23_1231278 JE.Lundberg.23_1231400 JE.Lundberg.23_1231529 JE.Lundberg.23_1348890 JE.Lundberg.23_581736 JE.Lundberg.23_719261 JE.Lundberg.23_929244 JE.Lundberg.23_985079 JE.Lundberg.26_1261695 JE.Lundberg.26_131543 JE.Lundberg.26_641215 JE.Lundberg.26_848725 JE.Lundberg.29_163829 JE.Lundberg.35_1248838 JE.Lundberg.35_1535096 JE.Lundberg.35_1773344 JE.Lundberg.35_2098834 JE.Lundberg.38_1664606 JE.Lundberg.41_162438 JE.Lundberg.41_20694 JE.Lundberg.41_24669 JE.Lundberg.41_295540 JE.Lundberg.41_451789 JE.Lundberg.41_565447 JE.Lundberg.41_635926 JE.Lundberg.41_74848 JE.Lundberg.41_789554 JE.Lundberg.41_894576 JE.Lundberg.41_894805 JE.Lundberg.41_899952 JE.Lundberg.41_924446 JE.Lundberg.41_929334 JE.Lundberg.44_1414135 JE.Lundberg.44_1555421 JE.Lundberg.44_1585254 JE.Lundberg.44_1765128 JE.Lundberg.44_526941 JE.Lundberg.44_685231 JE.Lundberg.47_1147823 JE.Lundberg.47_1781212 JE.Lundberg.53_1039395 JE.Lundberg.53_1178511 JE.Lundberg.53_1441327 JE.Lundberg.53_69616 JE.Lundberg.5_1005145 JE.Lundberg.5_1436162 JE.Lundberg.74_524144 JE.Lundberg.86_1349931 JE.Lundberg.89_1470611 JE.Lundberg.92_1012222 JE.Lundberg.92_1012363 JE.Lundberg.92_1691498 JE.Soil.103_2682887 JE.Soil.127_2071129 JE.Soil.179_21260 JE.Soil.195_775813 JE.Soil.199_1959891 JE.Soil.199_843460 JE.Soil.215_487792 JE.Soil.291_1752382 JE.Soil.291_1855455 JE.Soil.295_1066886 JE.Soil.59_2932291 JE.Soil.99_1559367 JE.Soil.99_2199005 JE.Soil.99_2829438 JE.Lundberg.107_688733 JE.Lundberg.110_1147721 JE.Lundberg.113_231216 JE.Lundberg.113_757434 JE.Lundberg.11_279740 JE.Lundberg.122_120587 JE.Lundberg.122_133551 JE.Lundberg.122_138554 JE.Lundberg.122_147006 JE.Lundberg.122_239538 JE.Lundberg.122_346872 JE.Lundberg.122_501110 JE.Lundberg.122_661401 JE.Lundberg.122_677853 JE.Lundberg.122_714222 JE.Lundberg.122_738300 JE.Lundberg.122_791345 JE.Lundberg.122_797515 JE.Lundberg.122_992402 JE.Lundberg.122_1053603 JE.Lundberg.122_1085021 JE.Lundberg.122_1404760 JE.Lundberg.122_1433899 JE.Lundberg.125_157234 JE.Lundberg.125_283682 JE.Lundberg.125_363232 JE.Lundberg.125_472148 JE.Lundberg.125_480788 JE.Lundberg.125_480841 JE.Lundberg.125_490116 JE.Lundberg.125_623981 JE.Lundberg.125_624001 JE.Lundberg.125_879658 JE.Lundberg.125_895598 JE.Lundberg.125_946709 JE.Lundberg.125_1031161 JE.Lundberg.128_28789 JE.Lundberg.128_172350 JE.Lundberg.128_271231 JE.Lundberg.128_280207 JE.Lundberg.128_315595 JE.Lundberg.128_427718 JE.Lundberg.128_516646 JE.Lundberg.128_567363 JE.Lundberg.128_590621 JE.Lundberg.128_625958 JE.Lundberg.128_651792 JE.Lundberg.128_692750 JE.Lundberg.128_740141 JE.Lundberg.128_797773 JE.Lundberg.128_856814 JE.Lundberg.128_913785 JE.Lundberg.128_913796 JE.Lundberg.131_122571 JE.Lundberg.131_265188 JE.Lundberg.131_586826 JE.Lundberg.131_652960 JE.Lundberg.131_669378 JE.Lundberg.131_682729 JE.Lundberg.131_686438 JE.Lundberg.131_848755 JE.Lundberg.131_956167 JE.Lundberg.131_971667 JE.Lundberg.131_1129747 JE.Lundberg.131_1220579 JE.Lundberg.131_1276088 JE.Lundberg.131_1377544 JE.Lundberg.134_51520 JE.Lundberg.134_102088 JE.Lundberg.134_175811 JE.Lundberg.134_212643 JE.Lundberg.134_261244 JE.Lundberg.134_262865 JE.Lundberg.134_272179 JE.Lundberg.134_502934 JE.Lundberg.134_525937 JE.Lundberg.134_545046 JE.Lundberg.134_545237 JE.Lundberg.134_578618 JE.Lundberg.134_808375 JE.Lundberg.134_812683 JE.Lundberg.134_904803 JE.Lundberg.134_991850 JE.Lundberg.134_1032063 JE.Lundberg.134_1080615 JE.Lundberg.137_180261 JE.Lundberg.137_240996 JE.Lundberg.137_311176 JE.Lundberg.137_566680 JE.Lundberg.137_736895 JE.Lundberg.137_786211 JE.Lundberg.137_1015504 JE.Lundberg.137_1068084 JE.Lundberg.137_1317540 JE.Lundberg.137_1434975 JE.Lundberg.140_80010 JE.Lundberg.140_161310 JE.Lundberg.140_440282 JE.Lundberg.140_598752 JE.Lundberg.140_899534 JE.Lundberg.140_1075351 JE.Lundberg.140_1274550 JE.Lundberg.140_1361875 JE.Lundberg.140_1587201 JE.Lundberg.140_1587517 JE.Lundberg.140_1607896 JE.Lundberg.140_1675338 JE.Lundberg.140_1769945 JE.Lundberg.143_124578 JE.Lundberg.143_131116 JE.Lundberg.143_131379 JE.Lundberg.143_261922 JE.Lundberg.143_282508 JE.Lundberg.143_300449 JE.Lundberg.143_673386 JE.Lundberg.143_885537 JE.Lundberg.143_996231 JE.Lundberg.143_1390980 JE.Lundberg.143_1391277 JE.Lundberg.146_45692 JE.Lundberg.146_45872 JE.Lundberg.146_45990 JE.Lundberg.146_62578 JE.Lundberg.146_74909 JE.Lundberg.146_85945 JE.Lundberg.146_161944 JE.Lundberg.146_201381 JE.Lundberg.146_358179 JE.Lundberg.146_552511 JE.Lundberg.146_636255 JE.Lundberg.146_736873 JE.Lundberg.146_761387 JE.Lundberg.146_761696 JE.Lundberg.146_873319 JE.Lundberg.146_1096821 JE.Lundberg.146_1152160 JE.Lundberg.146_1189033 JE.Lundberg.146_1226715 JE.Lundberg.146_1226753 JE.Lundberg.146_1246223 JE.Lundberg.146_1300233 JE.Lundberg.146_1300486 JE.Lundberg.146_1377331 JE.Lundberg.146_1402788 JE.Lundberg.146_1416679 JE.Lundberg.146_1416811 JE.Lundberg.146_1416829 JE.Lundberg.146_1466849 JE.Lundberg.146_1490955 JE.Lundberg.146_1526415 JE.Lundberg.146_1632459 JE.Lundberg.146_1676055 JE.Lundberg.149_88298 JE.Lundberg.149_270219 JE.Lundberg.149_987006 JE.Lundberg.149_998363 JE.Lundberg.149_1142230 JE.Lundberg.149_1429378 JE.Lundberg.149_1429492 JE.Lundberg.149_1496754 JE.Lundberg.149_1642653 JE.Lundberg.149_1721803 JE.Lundberg.152_282302 JE.Lundberg.152_334511 JE.Lundberg.152_499312 JE.Lundberg.152_734606 JE.Lundberg.152_1468143 JE.Lundberg.155_305056 JE.Lundberg.155_1727907 JE.Lundberg.155_2273368 JE.Lundberg.158_384126 JE.Lundberg.158_630137 JE.Lundberg.158_630154 JE.Lundberg.158_1300367 JE.Lundberg.161_47115 JE.Lundberg.161_51413 JE.Lundberg.161_190243 JE.Lundberg.161_208049 JE.Lundberg.161_265842 JE.Lundberg.161_793390 JE.Lundberg.161_1217527 JE.Lundberg.161_1468938 JE.Lundberg.164_147460 JE.Lundberg.164_386629 JE.Lundberg.164_612875 JE.Lundberg.164_664630 JE.Lundberg.164_664872 JE.Lundberg.164_791074 JE.Lundberg.164_791265 JE.Lundberg.164_917316 JE.Lundberg.164_970539 JE.Lundberg.167_301256 JE.Lundberg.167_301428 JE.Lundberg.167_659416 JE.Lundberg.167_697103 JE.Lundberg.173_223351 JE.Lundberg.173_1146158 JE.Lundberg.173_1219900 JE.Lundberg.173_1288594 JE.Lundberg.173_1294067 JE.Lundberg.173_1401776 JE.Lundberg.173_1652909 JE.Lundberg.17_737954 JE.Lundberg.17_829146 JE.Lundberg.17_939809 JE.Lundberg.188_1562009 JE.Lundberg.191_116000 JE.Lundberg.191_463467 JE.Lundberg.20_42482 JE.Lundberg.20_47432 JE.Lundberg.20_53528 JE.Lundberg.20_210097 JE.Lundberg.20_234618 JE.Lundberg.20_871337 JE.Lundberg.20_909709 JE.Lundberg.20_916612 JE.Lundberg.20_984429 JE.Lundberg.20_1111498 JE.Lundberg.20_1119654 JE.Lundberg.20_1224975 JE.Lundberg.20_1225131 JE.Lundberg.20_1234810 JE.Lundberg.20_1359297 JE.Lundberg.20_1491556 JE.Lundberg.20_1706046 JE.Lundberg.20_1796784 JE.Lundberg.20_2163031 JE.Lundberg.23_134862 JE.Lundberg.23_159811 JE.Lundberg.23_408722 JE.Lundberg.23_408933 JE.Lundberg.23_558409 JE.Lundberg.23_584216 JE.Lundberg.23_651355 JE.Lundberg.23_825933 JE.Lundberg.26_131555 JE.Lundberg.26_166622 JE.Lundberg.26_166873 JE.Lundberg.26_360216 JE.Lundberg.26_1179796 JE.Lundberg.29_164139 JE.Lundberg.29_164313 JE.Lundberg.29_206344 JE.Lundberg.29_480848 JE.Lundberg.29_556700 JE.Lundberg.29_938152 JE.Lundberg.29_949288 JE.Lundberg.29_1231069 JE.Lundberg.29_1298467 JE.Lundberg.29_1345163 JE.Lundberg.29_1451823 JE.Lundberg.35_101829 JE.Lundberg.35_112266 JE.Lundberg.35_132258 JE.Lundberg.35_160540 JE.Lundberg.35_161781 JE.Lundberg.35_209850 JE.Lundberg.35_361566 JE.Lundberg.35_529359 JE.Lundberg.35_643297 JE.Lundberg.35_780223 JE.Lundberg.35_1146770 JE.Lundberg.35_1420515 JE.Lundberg.35_1761831 JE.Lundberg.35_2049263 JE.Lundberg.38_37497 JE.Lundberg.38_95462 JE.Lundberg.38_146361 JE.Lundberg.38_171042 JE.Lundberg.38_332223 JE.Lundberg.38_364744 JE.Lundberg.38_562123 JE.Lundberg.38_638717 JE.Lundberg.38_647629 JE.Lundberg.38_736168 JE.Lundberg.38_899247 JE.Lundberg.38_983474 JE.Lundberg.38_1112440 JE.Lundberg.38_1200105 JE.Lundberg.38_1212070 JE.Lundberg.38_1233937 JE.Lundberg.38_1490982 JE.Lundberg.38_1569807 JE.Lundberg.38_1583025 JE.Lundberg.38_1649712 JE.Lundberg.41_15787 JE.Lundberg.41_20293 JE.Lundberg.41_24809 JE.Lundberg.41_35033 JE.Lundberg.41_42237 JE.Lundberg.41_50130 JE.Lundberg.41_70807 JE.Lundberg.41_101367 JE.Lundberg.41_137965 JE.Lundberg.41_139865 JE.Lundberg.41_203657 JE.Lundberg.41_224249 JE.Lundberg.41_254225 JE.Lundberg.41_254554 JE.Lundberg.41_276033 JE.Lundberg.41_288759 JE.Lundberg.41_298404 JE.Lundberg.41_298695 JE.Lundberg.41_298849 JE.Lundberg.41_306127 JE.Lundberg.41_306653 JE.Lundberg.41_347691 JE.Lundberg.41_350954 JE.Lundberg.41_361763 JE.Lundberg.41_411694 JE.Lundberg.41_426277 JE.Lundberg.41_426502 JE.Lundberg.41_430128 JE.Lundberg.41_481389 JE.Lundberg.41_511965 JE.Lundberg.41_566474 JE.Lundberg.41_568514 JE.Lundberg.41_674027 JE.Lundberg.41_679553 JE.Lundberg.41_711692 JE.Lundberg.41_721343 JE.Lundberg.41_743286 JE.Lundberg.41_780247 JE.Lundberg.41_857780 JE.Lundberg.41_870185 JE.Lundberg.41_870316 JE.Lundberg.41_890602 JE.Lundberg.41_899061 JE.Lundberg.41_932002 JE.Lundberg.41_935234 JE.Lundberg.41_935518 JE.Lundberg.41_968912 JE.Lundberg.41_977361 JE.Lundberg.41_1008294 JE.Lundberg.41_1061046 JE.Lundberg.41_1061191 JE.Lundberg.41_1065852 JE.Lundberg.41_1066326 JE.Lundberg.41_1114533 JE.Lundberg.41_1114876 JE.Lundberg.41_1149531 JE.Lundberg.41_1149566 JE.Lundberg.41_1150473 JE.Lundberg.41_1174646 JE.Lundberg.41_1299786 JE.Lundberg.41_1446551 JE.Lundberg.41_1446891 JE.Lundberg.41_1453494 JE.Lundberg.41_1455358 JE.Lundberg.41_1473704 JE.Lundberg.41_1483720 JE.Lundberg.41_1518179 JE.Lundberg.41_1538398 JE.Lundberg.41_1547592 JE.Lundberg.41_1604999 JE.Lundberg.41_1653198 JE.Lundberg.41_1657646 JE.Lundberg.41_1661223 JE.Lundberg.44_118621 JE.Lundberg.44_127638 JE.Lundberg.44_191736 JE.Lundberg.44_206793 JE.Lundberg.44_207020 JE.Lundberg.44_299121 JE.Lundberg.44_333822 JE.Lundberg.44_343804 JE.Lundberg.44_512359 JE.Lundberg.44_522470 JE.Lundberg.44_526764 JE.Lundberg.44_533349 JE.Lundberg.44_533500 JE.Lundberg.44_550733 JE.Lundberg.44_556777 JE.Lundberg.44_839428 JE.Lundberg.44_920661 JE.Lundberg.44_1016025 JE.Lundberg.44_1070006 JE.Lundberg.44_1290994 JE.Lundberg.44_1310501 JE.Lundberg.44_1419379 JE.Lundberg.44_1420298 JE.Lundberg.44_1420441 JE.Lundberg.44_1474138 JE.Lundberg.44_1515292 JE.Lundberg.44_1515430 JE.Lundberg.44_1561707 JE.Lundberg.44_1561853 JE.Lundberg.44_1585476 JE.Lundberg.44_1593296 JE.Lundberg.44_1593529 JE.Lundberg.44_1692062 JE.Lundberg.47_1107027 JE.Lundberg.47_1153135 JE.Lundberg.50_86854 JE.Lundberg.53_1132246 JE.Lundberg.53_1230656 JE.Lundberg.56_893285 JE.Lundberg.56_1967580 JE.Lundberg.5_1890944 JE.Lundberg.68_1163704 JE.Lundberg.74_937460 JE.Lundberg.74_1195553 JE.Lundberg.74_1377702 JE.Lundberg.74_2028425 JE.Lundberg.74_3024571 JE.Lundberg.74_3024984 JE.Lundberg.80_30395 JE.Lundberg.80_135942 JE.Lundberg.80_261609 JE.Lundberg.80_296730 JE.Lundberg.80_383304 JE.Lundberg.80_383552 JE.Lundberg.80_476281 JE.Lundberg.80_524991 JE.Lundberg.80_667627 JE.Lundberg.80_1474707 JE.Lundberg.86_125074 JE.Lundberg.86_357441 JE.Lundberg.86_357574 JE.Lundberg.86_1021721 JE.Lundberg.89_429313 JE.Lundberg.8_190276 JE.Lundberg.92_468586 JE.Lundberg.92_564444 JE.Lundberg.92_1367820 JE.Lundberg.95_1556640 JE.Lundberg.95_1634176 JE.Lundberg.95_1634495 JE.Lundberg.98_11632 JE.Lundberg.98_1218948 JE.Soil.111_609563 JE.Soil.115_205459 JE.Soil.119_1288045 JE.Soil.127_302678 JE.Soil.127_361212 JE.Soil.127_566369 JE.Soil.127_2924790 JE.Soil.127_3038454 JE.Soil.179_100159 JE.Soil.183_976624 JE.Soil.183_1245504 JE.Soil.187_802873 JE.Soil.187_2026245 JE.Soil.191_1287847 JE.Soil.199_268 JE.Soil.199_673 JE.Soil.199_594117 JE.Soil.199_594328 JE.Soil.199_910949 JE.Soil.211_954497 JE.Soil.211_1189303 JE.Soil.211_3114829 JE.Soil.211_3490384 JE.Soil.215_1764828 JE.Soil.215_1914751 JE.Soil.227_130129 JE.Soil.231_132702 JE.Soil.231_1548212 JE.Soil.235_1312105 JE.Soil.235_1380651 JE.Soil.23_1257353 JE.Soil.23_1257548 JE.Soil.23_1711749 JE.Soil.23_1758318 JE.Soil.279_277049 JE.Soil.279_609155 JE.Soil.27_1873565 JE.Soil.283_428813 JE.Soil.283_1470146 JE.Soil.283_1471011 JE.Soil.283_2015026 JE.Soil.283_2027381 JE.Soil.287_77277 JE.Soil.287_552904 JE.Soil.287_905014 JE.Soil.291_1132886 JE.Soil.291_1133071 JE.Soil.295_1290564 JE.Soil.295_1979051 JE.Soil.295_1991455 JE.Soil.319_1943292 JE.Soil.319_2019370 JE.Soil.319_2263885 JE.Soil.35_3481843 JE.Soil.3_2292469 JE.Soil.47_201 JE.Soil.67_4078 JE.Soil.71_2695004 JE.Soil.75_91576 JE.Soil.75_691137 JE.Soil.75_815207 JE.Soil.75_1459285 JE.Soil.75_1845072 JE.Soil.75_2149374 JE.Soil.75_3627978 JE.Soil.7_104235 JE.Soil.83_776927 JE.Soil.83_1971680 JE.Soil.83_2466077 JE.Soil.91_227011 JE.Soil.91_376783 JE.Soil.91_1242095 JE.Soil.91_1397165 JE.Soil.91_2753873 JE.Soil.95_201126 JE.Soil.95_2440813 JE.Soil.95_2446299 JE.Soil.95_2454359 JE.Soil.99_996800 JE.Soil.99_1038434 JE.Soil.99_1798076 JE.Lundberg.101_521365 JE.Lundberg.104_257804 JE.Lundberg.104_263086 JE.Lundberg.104_940119 JE.Lundberg.104_1456529 JE.Lundberg.104_1652837 JE.Lundberg.107_2209536 JE.Lundberg.107_2390171 JE.Lundberg.110_436944 JE.Lundberg.110_1393798 JE.Lundberg.116_1150105 JE.Lundberg.116_1150143 JE.Lundberg.119_555495 JE.Lundberg.119_1003136 JE.Lundberg.119_1027537 JE.Lundberg.11_105618 JE.Lundberg.11_241554 JE.Lundberg.11_872720 JE.Lundberg.11_934606 JE.Lundberg.11_1284175 JE.Lundberg.146_496467 JE.Lundberg.146_496883 JE.Lundberg.149_1878172 JE.Lundberg.170_108523 JE.Lundberg.170_406273 JE.Lundberg.170_441462 JE.Lundberg.170_461243 JE.Lundberg.170_486565 JE.Lundberg.170_531746 JE.Lundberg.170_532043 JE.Lundberg.170_686406 JE.Lundberg.170_754389 JE.Lundberg.170_759902 JE.Lundberg.170_830565 JE.Lundberg.170_830750 JE.Lundberg.170_856126 JE.Lundberg.170_1178605 JE.Lundberg.170_1178858 JE.Lundberg.173_1615595 JE.Lundberg.176_184540 JE.Lundberg.176_702615 JE.Lundberg.176_1412804 JE.Lundberg.176_1500213 JE.Lundberg.176_1505563 JE.Lundberg.176_1808645 JE.Lundberg.176_2196624 JE.Lundberg.176_2291174 JE.Lundberg.17_152139 JE.Lundberg.17_152407 JE.Lundberg.17_196091 JE.Lundberg.182_467180 JE.Lundberg.182_467406 JE.Lundberg.182_538084 JE.Lundberg.182_563512 JE.Lundberg.182_702069 JE.Lundberg.182_778616 JE.Lundberg.182_1753115 JE.Lundberg.182_1753163 JE.Lundberg.188_58109 JE.Lundberg.188_670837 JE.Lundberg.188_808311 JE.Lundberg.188_808350 JE.Lundberg.188_811207 JE.Lundberg.188_960130 JE.Lundberg.188_1088212 JE.Lundberg.188_1093854 JE.Lundberg.188_1193505 JE.Lundberg.188_1335123 JE.Lundberg.191_550647 JE.Lundberg.191_583716 JE.Lundberg.191_825079 JE.Lundberg.191_1110263 JE.Lundberg.191_1366155 JE.Lundberg.191_1366379 JE.Lundberg.191_1488341 JE.Lundberg.20_63031 JE.Lundberg.20_986237 JE.Lundberg.20_1109117 JE.Lundberg.20_1582068 JE.Lundberg.20_1652156 JE.Lundberg.20_1981629 JE.Lundberg.20_2085976 JE.Lundberg.20_2227618 JE.Lundberg.20_2326123 JE.Lundberg.20_2408694 JE.Lundberg.23_102589 JE.Lundberg.23_296081 JE.Lundberg.23_443626 JE.Lundberg.23_793172 JE.Lundberg.23_1139065 JE.Lundberg.23_1257016 JE.Lundberg.26_113145 JE.Lundberg.26_706019 JE.Lundberg.26_786235 JE.Lundberg.26_1073718 JE.Lundberg.26_1080347 JE.Lundberg.26_1168247 JE.Lundberg.26_1250720 JE.Lundberg.26_1454584 JE.Lundberg.26_1548528 JE.Lundberg.26_1588122 JE.Lundberg.26_1610057 JE.Lundberg.26_1674174 JE.Lundberg.26_1719573 JE.Lundberg.29_53470 JE.Lundberg.29_58557 JE.Lundberg.29_154798 JE.Lundberg.29_160250 JE.Lundberg.29_160338 JE.Lundberg.29_419279 JE.Lundberg.29_782947 JE.Lundberg.29_917553 JE.Lundberg.29_1233465 JE.Lundberg.29_1243805 JE.Lundberg.29_1246048 JE.Lundberg.29_1270243 JE.Lundberg.2_626535 JE.Lundberg.2_626669 JE.Lundberg.2_722338 JE.Lundberg.2_789717 JE.Lundberg.2_800586 JE.Lundberg.32_153945 JE.Lundberg.32_203777 JE.Lundberg.32_222335 JE.Lundberg.32_651391 JE.Lundberg.32_852991 JE.Lundberg.32_873106 JE.Lundberg.32_1144002 JE.Lundberg.32_1189041 JE.Lundberg.32_1464312 JE.Lundberg.32_1497794 JE.Lundberg.32_1728288 JE.Lundberg.35_115035 JE.Lundberg.35_576084 JE.Lundberg.35_671171 JE.Lundberg.35_743249 JE.Lundberg.35_841209 JE.Lundberg.35_1239832 JE.Lundberg.35_1265986 JE.Lundberg.35_1523237 JE.Lundberg.35_2083900 JE.Lundberg.35_2118826 JE.Lundberg.35_2118896 JE.Lundberg.38_22791 JE.Lundberg.38_66828 JE.Lundberg.38_218645 JE.Lundberg.38_411615 JE.Lundberg.38_459450 JE.Lundberg.38_559798 JE.Lundberg.38_582333 JE.Lundberg.38_582588 JE.Lundberg.38_606540 JE.Lundberg.38_654319 JE.Lundberg.38_882146 JE.Lundberg.38_948695 JE.Lundberg.38_969921 JE.Lundberg.38_1263869 JE.Lundberg.38_1263997 JE.Lundberg.38_1487536 JE.Lundberg.38_1662371 JE.Lundberg.38_1665118 JE.Lundberg.41_72679 JE.Lundberg.41_110411 JE.Lundberg.41_127495 JE.Lundberg.41_127567 JE.Lundberg.41_319605 JE.Lundberg.41_535077 JE.Lundberg.41_608647 JE.Lundberg.41_744366 JE.Lundberg.41_748899 JE.Lundberg.41_764830 JE.Lundberg.41_1001508 JE.Lundberg.41_1015225 JE.Lundberg.41_1019187 JE.Lundberg.41_1031233 JE.Lundberg.41_1179133 JE.Lundberg.41_1179234 JE.Lundberg.41_1183416 JE.Lundberg.41_1239307 JE.Lundberg.41_1244095 JE.Lundberg.41_1284887 JE.Lundberg.41_1294933 JE.Lundberg.41_1332385 JE.Lundberg.41_1340545 JE.Lundberg.41_1340654 JE.Lundberg.41_1412665 JE.Lundberg.41_1530889 JE.Lundberg.41_1619125 JE.Lundberg.41_1664720 JE.Lundberg.44_119113 JE.Lundberg.44_140469 JE.Lundberg.44_169719 JE.Lundberg.44_375327 JE.Lundberg.44_658245 JE.Lundberg.44_913707 JE.Lundberg.44_968205 JE.Lundberg.44_982193 JE.Lundberg.44_982255 JE.Lundberg.44_1076085 JE.Lundberg.44_1076167 JE.Lundberg.44_1076560 JE.Lundberg.44_1081377 JE.Lundberg.44_1127708 JE.Lundberg.44_1127740 JE.Lundberg.44_1233458 JE.Lundberg.44_1340481 JE.Lundberg.44_1484215 JE.Lundberg.44_1484259 JE.Lundberg.44_1523869 JE.Lundberg.44_1689779 JE.Lundberg.44_1794421 JE.Lundberg.44_1844385 JE.Lundberg.47_54992 JE.Lundberg.47_59948 JE.Lundberg.47_62627 JE.Lundberg.47_74275 JE.Lundberg.47_84559 JE.Lundberg.47_547018 JE.Lundberg.47_565318 JE.Lundberg.47_567326 JE.Lundberg.47_766913 JE.Lundberg.47_793602 JE.Lundberg.47_871078 JE.Lundberg.47_903381 JE.Lundberg.47_1060277 JE.Lundberg.47_1095098 JE.Lundberg.47_1194772 JE.Lundberg.47_1197671 JE.Lundberg.47_1271264 JE.Lundberg.47_1271266 JE.Lundberg.47_1337799 JE.Lundberg.47_1380238 JE.Lundberg.47_1581731 JE.Lundberg.47_1589498 JE.Lundberg.5_1454219 JE.Lundberg.5_1939001 JE.Lundberg.74_458183 JE.Lundberg.74_1965742 JE.Lundberg.74_1989462 JE.Lundberg.74_2786774 JE.Lundberg.74_2796050 JE.Lundberg.74_3122885 JE.Lundberg.77_56399 JE.Lundberg.77_75871 JE.Lundberg.77_83524 JE.Lundberg.77_119874 JE.Lundberg.77_120089 JE.Lundberg.77_154215 JE.Lundberg.77_271180 JE.Lundberg.77_477070 JE.Lundberg.77_500904 JE.Lundberg.77_817841 JE.Lundberg.77_996518 JE.Lundberg.77_1073229 JE.Lundberg.77_1079961 JE.Lundberg.77_1233693 JE.Lundberg.77_1367288 JE.Lundberg.77_1598904 JE.Lundberg.77_1812960 JE.Lundberg.77_1879336 JE.Lundberg.77_1901515 JE.Lundberg.77_1955121 JE.Lundberg.77_2052807 JE.Lundberg.77_2202733 JE.Lundberg.77_2203041 JE.Lundberg.77_2203313 JE.Lundberg.77_2318182 JE.Lundberg.80_678661 JE.Lundberg.80_1584611 JE.Lundberg.80_1619857 JE.Lundberg.86_428546 JE.Lundberg.86_448207 JE.Lundberg.86_578754 JE.Lundberg.86_948536 JE.Lundberg.8_1126777 JE.Lundberg.8_1298868 JE.Lundberg.92_282061 JE.Lundberg.92_282180 JE.Lundberg.95_5945 JE.Lundberg.95_55977 JE.Lundberg.95_461206 JE.Lundberg.95_496649 JE.Lundberg.95_703898 JE.Lundberg.95_1066784 JE.Lundberg.95_1427384 JE.Lundberg.98_130009 JE.Lundberg.98_978527 JE.Lundberg.98_1168403 JE.Soil.143_2170464 JE.Lundberg.11_170400 JE.Lundberg.11_372650 JE.Lundberg.11_692493 JE.Lundberg.11_785881 JE.Lundberg.11_828605 JE.Lundberg.11_831925 JE.Lundberg.11_849872 JE.Lundberg.11_913571 JE.Lundberg.11_1066775 JE.Lundberg.11_1122640 JE.Lundberg.11_1511548 JE.Lundberg.11_1567137 JE.Lundberg.11_1843168 JE.Lundberg.11_1997458 JE.Lundberg.11_2084964 JE.Lundberg.11_2146306 JE.Lundberg.11_2147051 JE.Lundberg.125_707464 JE.Lundberg.125_874087 JE.Lundberg.125_874144 JE.Lundberg.140_764690 JE.Lundberg.140_1164133 JE.Lundberg.146_526950 JE.Lundberg.149_29828 JE.Lundberg.149_496336 JE.Lundberg.149_1307317 JE.Lundberg.164_878032 JE.Lundberg.164_1068662 JE.Lundberg.164_1068809 JE.Lundberg.164_1151750 JE.Lundberg.170_141633 JE.Lundberg.170_467452 JE.Lundberg.173_79380 JE.Lundberg.173_656550 JE.Lundberg.173_1163456 JE.Lundberg.173_1559874 JE.Lundberg.173_1559977 JE.Lundberg.176_1525535 JE.Lundberg.17_347096 JE.Lundberg.17_490538 JE.Lundberg.17_1327828 JE.Lundberg.17_1368453 JE.Lundberg.182_699329 JE.Lundberg.182_868450 JE.Lundberg.182_1110022 JE.Lundberg.182_1738995 JE.Lundberg.182_1739102 JE.Lundberg.188_1588764 JE.Lundberg.188_1589017 JE.Lundberg.191_71700 JE.Lundberg.191_193560 JE.Lundberg.191_222733 JE.Lundberg.191_586335 JE.Lundberg.191_1007451 JE.Lundberg.20_241490 JE.Lundberg.20_357182 JE.Lundberg.20_476476 JE.Lundberg.20_1065986 JE.Lundberg.20_1066027 JE.Lundberg.20_1523129 JE.Lundberg.20_1947729 JE.Lundberg.20_1948044 JE.Lundberg.20_2116147 JE.Lundberg.23_154143 JE.Lundberg.23_215964 JE.Lundberg.23_261921 JE.Lundberg.23_832028 JE.Lundberg.23_917983 JE.Lundberg.23_982557 JE.Lundberg.26_11560 JE.Lundberg.26_29013 JE.Lundberg.26_157536 JE.Lundberg.26_186884 JE.Lundberg.26_444255 JE.Lundberg.26_471217 JE.Lundberg.26_482571 JE.Lundberg.26_491896 JE.Lundberg.26_575446 JE.Lundberg.26_576940 JE.Lundberg.26_581305 JE.Lundberg.26_605036 JE.Lundberg.26_676797 JE.Lundberg.26_803251 JE.Lundberg.26_837854 JE.Lundberg.26_918405 JE.Lundberg.26_918736 JE.Lundberg.26_954091 JE.Lundberg.26_1069054 JE.Lundberg.26_1137224 JE.Lundberg.26_1194673 JE.Lundberg.26_1194862 JE.Lundberg.26_1222847 JE.Lundberg.26_1302135 JE.Lundberg.26_1302217 JE.Lundberg.26_1303103 JE.Lundberg.26_1537888 JE.Lundberg.26_1683012 JE.Lundberg.26_1778857 JE.Lundberg.26_1841153 JE.Lundberg.26_1863832 JE.Lundberg.26_1868752 JE.Lundberg.29_123035 JE.Lundberg.29_141268 JE.Lundberg.29_141608 JE.Lundberg.29_276335 JE.Lundberg.29_432728 JE.Lundberg.29_433047 JE.Lundberg.29_512487 JE.Lundberg.29_638752 JE.Lundberg.29_1083605 JE.Lundberg.29_1102838 JE.Lundberg.29_1319647 JE.Lundberg.29_1411154 JE.Lundberg.29_1602475 JE.Lundberg.29_1708067 JE.Lundberg.2_619297 JE.Lundberg.2_786429 JE.Lundberg.2_786581 JE.Lundberg.2_791828 JE.Lundberg.2_919852 JE.Lundberg.2_1382249 JE.Lundberg.2_1423474 JE.Lundberg.2_1516523 JE.Lundberg.2_1606749 JE.Lundberg.32_85349 JE.Lundberg.32_93064 JE.Lundberg.32_182579 JE.Lundberg.32_1380462 JE.Lundberg.32_1380660 JE.Lundberg.32_1390665 JE.Lundberg.32_1407456 JE.Lundberg.32_1430841 JE.Lundberg.32_1758949 JE.Lundberg.32_1759121 JE.Lundberg.32_1784500 JE.Lundberg.35_40207 JE.Lundberg.35_48113 JE.Lundberg.35_130627 JE.Lundberg.35_338911 JE.Lundberg.35_365455 JE.Lundberg.35_591453 JE.Lundberg.35_593593 JE.Lundberg.35_663443 JE.Lundberg.35_677539 JE.Lundberg.35_716806 JE.Lundberg.35_835199 JE.Lundberg.35_886489 JE.Lundberg.35_1157371 JE.Lundberg.35_1162891 JE.Lundberg.35_1232291 JE.Lundberg.35_1232497 JE.Lundberg.35_1232579 JE.Lundberg.35_1238301 JE.Lundberg.35_1332492 JE.Lundberg.35_1476231 JE.Lundberg.35_1605157 JE.Lundberg.35_1685708 JE.Lundberg.35_1686009 JE.Lundberg.35_2039521 JE.Lundberg.35_2039590 JE.Lundberg.35_2077758 JE.Lundberg.38_120280 JE.Lundberg.38_155383 JE.Lundberg.38_155751 JE.Lundberg.38_220420 JE.Lundberg.38_592650 JE.Lundberg.38_835772 JE.Lundberg.38_1004649 JE.Lundberg.38_1104154 JE.Lundberg.38_1253343 JE.Lundberg.38_1287121 JE.Lundberg.38_1346824 JE.Lundberg.38_1483880 JE.Lundberg.38_1531551 JE.Lundberg.38_1531825 JE.Lundberg.41_55861 JE.Lundberg.41_175680 JE.Lundberg.41_213072 JE.Lundberg.41_394190 JE.Lundberg.41_399432 JE.Lundberg.41_647433 JE.Lundberg.41_832870 JE.Lundberg.41_1091502 JE.Lundberg.41_1252170 JE.Lundberg.41_1469972 JE.Lundberg.41_1470266 JE.Lundberg.44_319515 JE.Lundberg.44_417983 JE.Lundberg.44_488295 JE.Lundberg.44_866779 JE.Lundberg.44_950529 JE.Lundberg.44_1220667 JE.Lundberg.44_1250365 JE.Lundberg.44_1519329 JE.Lundberg.44_1672555 JE.Lundberg.44_1808062 JE.Lundberg.47_15916 JE.Lundberg.47_18765 JE.Lundberg.47_172194 JE.Lundberg.47_475162 JE.Lundberg.47_614006 JE.Lundberg.47_835483 JE.Lundberg.47_1492110 JE.Lundberg.47_1492366 JE.Lundberg.47_1637673 JE.Lundberg.50_241244 JE.Lundberg.50_1106139 JE.Lundberg.53_319255 JE.Lundberg.53_906496 JE.Lundberg.59_2002033 JE.Lundberg.5_638515 JE.Lundberg.5_655378 JE.Lundberg.5_999992 JE.Lundberg.5_1497761 JE.Lundberg.74_518858 JE.Lundberg.74_1572658 JE.Lundberg.74_1574050 JE.Lundberg.77_155029 JE.Lundberg.77_160261 JE.Lundberg.77_688616 JE.Lundberg.77_1684881 JE.Lundberg.80_259773 JE.Lundberg.80_459940 JE.Lundberg.86_659195 JE.Lundberg.86_783632 JE.Lundberg.86_1233559 JE.Lundberg.8_1046275 JE.Lundberg.8_1426897 JE.Lundberg.92_193907 JE.Lundberg.92_723561 JE.Lundberg.92_881541 JE.Lundberg.95_366299 JE.Lundberg.95_823484 JE.Lundberg.95_1011273 JE.Lundberg.95_1137667 JE.Lundberg.95_1317116 JE.Lundberg.95_1536607 JE.Lundberg.95_1588494 JE.Lundberg.98_178746 JE.Lundberg.98_718165 JE.Soil.179_1572211 JE.Soil.179_1589397 JE.Soil.179_1867409 JE.Soil.179_2096322 JE.Soil.179_2118166 JE.Soil.179_2514290 JE.Soil.183_1268251 JE.Soil.199_1023581 JE.Soil.19_198216 JE.Soil.19_313757 JE.Soil.19_505558 JE.Soil.19_1160432 JE.Soil.211_563420 JE.Soil.211_563948 JE.Soil.211_888284 JE.Soil.215_1427188 JE.Soil.215_1741801 JE.Soil.219_100802 JE.Soil.219_134390 JE.Soil.219_448843 JE.Soil.219_997984 JE.Soil.219_1009600 JE.Soil.219_1207754 JE.Soil.223_737084 JE.Soil.223_1274984 JE.Soil.23_800649 JE.Soil.35_658875 JE.Soil.35_746599 JE.Soil.35_1277185 JE.Soil.35_3442148 JE.Soil.39_128333 JE.Soil.39_585124 JE.Soil.39_585180 JE.Soil.39_1098606 JE.Soil.39_1147554 JE.Soil.43_1679331 JE.Soil.43_2583818 JE.Soil.47_1590032 JE.Soil.71_2147000 JE.Soil.71_2681627 JE.Soil.75_3201516 JE.Soil.7_429343 JE.Soil.7_898619 JE.Soil.7_1119689 JE.Lundberg.104_97647 JE.Lundberg.110_655511 JE.Lundberg.119_1537538 JE.Lundberg.119_1670666 JE.Lundberg.11_229471 JE.Lundberg.11_328013 JE.Lundberg.11_497502 JE.Lundberg.11_620570 JE.Lundberg.11_886245 JE.Lundberg.11_1139419 JE.Lundberg.11_2049411 JE.Lundberg.122_281366 JE.Lundberg.122_482839 JE.Lundberg.125_635661 JE.Lundberg.125_665898 JE.Lundberg.125_885019 JE.Lundberg.128_405609 JE.Lundberg.134_11994 JE.Lundberg.134_12098 JE.Lundberg.134_415397 JE.Lundberg.134_485006 JE.Lundberg.134_1037815 JE.Lundberg.140_24568 JE.Lundberg.140_180507 JE.Lundberg.140_1696328 JE.Lundberg.143_229425 JE.Lundberg.143_1748694 JE.Lundberg.143_1773442 JE.Lundberg.146_41966 JE.Lundberg.146_326339 JE.Lundberg.146_344696 JE.Lundberg.146_386639 JE.Lundberg.146_522624 JE.Lundberg.146_800744 JE.Lundberg.146_1185993 JE.Lundberg.146_1650786 JE.Lundberg.146_1685961 JE.Lundberg.146_1688626 JE.Lundberg.146_1694147 JE.Lundberg.146_1709287 JE.Lundberg.152_358835 JE.Lundberg.152_441754 JE.Lundberg.152_2031708 JE.Lundberg.158_488670 JE.Lundberg.164_173335 JE.Lundberg.170_589838 JE.Lundberg.170_790042 JE.Lundberg.170_950327 JE.Lundberg.170_1001720 JE.Lundberg.170_1021080 JE.Lundberg.173_21820 JE.Lundberg.173_26772 JE.Lundberg.173_190047 JE.Lundberg.173_324735 JE.Lundberg.173_346147 JE.Lundberg.173_347474 JE.Lundberg.173_654717 JE.Lundberg.173_895930 JE.Lundberg.173_962510 JE.Lundberg.173_992821 JE.Lundberg.173_1042847 JE.Lundberg.173_1042949 JE.Lundberg.173_1266611 JE.Lundberg.173_1342389 JE.Lundberg.173_1522306 JE.Lundberg.173_1568939 JE.Lundberg.173_1657717 JE.Lundberg.173_1742786 JE.Lundberg.176_285689 JE.Lundberg.176_285786 JE.Lundberg.176_1114608 JE.Lundberg.176_2416693 JE.Lundberg.17_482345 JE.Lundberg.182_237523 JE.Lundberg.182_1301987 JE.Lundberg.182_1302047 JE.Lundberg.182_1366456 JE.Lundberg.182_1503184 JE.Lundberg.188_181810 JE.Lundberg.188_877487 JE.Lundberg.188_952094 JE.Lundberg.188_1023550 JE.Lundberg.188_1093589 JE.Lundberg.188_1238312 JE.Lundberg.188_1777707 JE.Lundberg.188_1848268 JE.Lundberg.191_1153992 JE.Lundberg.191_1237300 JE.Lundberg.191_1318190 JE.Lundberg.191_1338030 JE.Lundberg.191_1452603 JE.Lundberg.26_850181 JE.Lundberg.29_725636 JE.Lundberg.32_553110 JE.Lundberg.32_980451 JE.Lundberg.35_311896 JE.Lundberg.35_450214 JE.Lundberg.35_677427 JE.Lundberg.35_682847 JE.Lundberg.35_1538854 JE.Lundberg.38_1135100 JE.Lundberg.38_1227767 JE.Lundberg.38_1697707 JE.Lundberg.41_104166 JE.Lundberg.41_136125 JE.Lundberg.41_569153 JE.Lundberg.41_574411 JE.Lundberg.41_639782 JE.Lundberg.41_1566711 JE.Lundberg.41_1634967 JE.Lundberg.44_974724 JE.Lundberg.50_494643 JE.Lundberg.50_1292955 JE.Lundberg.53_1249054 JE.Lundberg.56_495177 JE.Lundberg.59_246397 JE.Lundberg.5_1640962 JE.Lundberg.62_602220 JE.Lundberg.68_197022 JE.Lundberg.74_891127 JE.Lundberg.74_1380696 JE.Lundberg.74_1488707 JE.Lundberg.74_1682934 JE.Lundberg.74_1809799 JE.Lundberg.74_1860046 JE.Lundberg.74_1975353 JE.Lundberg.74_1975656 JE.Lundberg.74_2119749 JE.Lundberg.74_2144534 JE.Lundberg.74_2144743 JE.Lundberg.74_2172638 JE.Lundberg.74_2285735 JE.Lundberg.74_2457391 JE.Lundberg.77_366421 JE.Lundberg.80_395966 JE.Lundberg.80_473132 JE.Lundberg.80_921343 JE.Lundberg.86_76071 JE.Lundberg.86_76339 JE.Lundberg.86_530813 JE.Lundberg.86_1166557 JE.Lundberg.86_1265723 JE.Lundberg.86_1279639 JE.Lundberg.86_1783776 JE.Lundberg.86_1953875 JE.Lundberg.86_1953884 JE.Lundberg.89_1021414 JE.Lundberg.89_1038596 JE.Lundberg.92_131911 JE.Lundberg.92_274730 JE.Lundberg.92_422081 JE.Lundberg.92_527970 JE.Lundberg.92_1691230 JE.Lundberg.92_1691409 JE.Lundberg.92_1859475 JE.Lundberg.95_315720 JE.Lundberg.95_372250 JE.Lundberg.95_396867 JE.Lundberg.95_397036 JE.Lundberg.95_397289 JE.Lundberg.95_451403 JE.Lundberg.95_473118 JE.Lundberg.95_638399 JE.Lundberg.95_1018679 JE.Lundberg.95_1345119 JE.Lundberg.95_1429266 JE.Soil.103_2337033 JE.Soil.107_2878302 JE.Soil.115_1596313 JE.Soil.115_1718736 JE.Soil.115_2972456 JE.Soil.115_3038622 JE.Soil.119_257826 JE.Soil.119_1269495 JE.Soil.127_479292 JE.Soil.127_1473884 JE.Soil.131_1209989 JE.Soil.139_2291383 JE.Soil.215_14565 JE.Soil.215_2262212 JE.Soil.283_41430 JE.Soil.283_1516548 JE.Soil.283_2770213 JE.Soil.287_560237 JE.Soil.287_560734 JE.Soil.287_579547 JE.Soil.287_579558 JE.Soil.287_608550 JE.Soil.287_675213 JE.Soil.287_996197 JE.Soil.287_1851158 JE.Soil.287_1915275 JE.Soil.287_1978590 JE.Soil.315_421192 JE.Soil.315_421994 JE.Soil.315_1851684 JE.Soil.43_1582031 JE.Soil.43_1801037 JE.Soil.43_2449880 JE.Soil.43_2450063 JE.Soil.99_1441968 JE.Lundberg.11_521433 JE.Lundberg.11_1953080 JE.Lundberg.188_245172 JE.Lundberg.188_245331 JE.Lundberg.188_578258 JE.Lundberg.188_795210 JE.Lundberg.188_795424 JE.Lundberg.188_826985 JE.Lundberg.188_1557979 JE.Lundberg.188_1558176 JE.Lundberg.188_1894040 JE.Lundberg.23_1151549 JE.Lundberg.26_7189 JE.Lundberg.26_36895 JE.Lundberg.26_112374 JE.Lundberg.26_804120 JE.Lundberg.26_1420947 JE.Lundberg.26_1839076 JE.Lundberg.26_1862671 JE.Lundberg.29_894241 JE.Lundberg.29_1241300 JE.Lundberg.35_1626688 JE.Lundberg.35_1998068 JE.Lundberg.35_2001740 JE.Lundberg.38_1697429 JE.Lundberg.41_362969 JE.Lundberg.41_638070 JE.Lundberg.41_784800 JE.Lundberg.41_790361 JE.Lundberg.41_850978 JE.Lundberg.41_1343359 JE.Lundberg.44_290923 JE.Lundberg.5_1434692 JE.Lundberg.5_1449555 JE.Lundberg.158_187306 JE.Soil.187_289977 JE.Soil.231_271248 JE.Soil.51_44181 JE.Soil.59_236971 JE.Soil.59_333675 JE.Soil.59_445137 JE.Soil.59_837997 JE.Soil.59_962287 JE.Soil.59_1190133 JE.Soil.59_1262130 JE.Soil.59_1673455 JE.Soil.59_1842281 JE.Soil.59_1945460 JE.Soil.59_1945682 JE.Soil.59_1957240 JE.Soil.59_2240903 JE.Soil.59_2364677 JE.Soil.59_2429601 JE.Soil.59_2493651 JE.Soil.59_2539240 JE.Soil.59_2619614 JE.Soil.59_2671510 JE.Soil.59_2714277 JE.Soil.59_2714475 JE.Soil.67_1878288 JE.Soil.75_3531680 JE.Soil.95_77007 JE.Soil.95_1525129 JE.Lundberg.122_476560 JE.Lundberg.125_1065710 JE.Lundberg.128_355384 JE.Lundberg.134_604558 JE.Lundberg.137_1210582 JE.Lundberg.137_1265631 JE.Lundberg.137_1626676 JE.Lundberg.137_1631916 JE.Lundberg.140_407848 JE.Lundberg.146_347951 JE.Lundberg.149_55309 JE.Lundberg.149_55541 JE.Lundberg.149_290934 JE.Lundberg.149_372890 JE.Lundberg.149_1070040 JE.Lundberg.149_1140635 JE.Lundberg.155_889656 JE.Soil.131_561248 JE.Soil.135_2625569 JE.Soil.187_682117 JE.Soil.187_1740226 JE.Soil.287_1338481 JE.Soil.287_1338719 JE.Soil.287_2016353 JE.Soil.307_1125851 JE.Lundberg.113_237632 JE.Lundberg.119_251658 JE.Lundberg.125_655417 JE.Lundberg.125_1002415 JE.Lundberg.170_129925 JE.Lundberg.53_117943 JE.Lundberg.53_707500 JE.Lundberg.53_924089 JE.Lundberg.53_1870248 JE.Lundberg.86_831773 JE.Lundberg.86_1136143 JE.Lundberg.86_1587474 JE.Soil.7_22770 JE.Soil.7_770658 JE.Soil.7_976280 JE.Soil.83_532014 JE.Soil.83_1898487 JE.Soil.83_2349423 JE.Lundberg.122_426388 JE.Lundberg.122_1186615 JE.Lundberg.122_1257142 JE.Lundberg.125_161237 JE.Lundberg.125_1209831 JE.Lundberg.125_1210046 JE.Lundberg.128_71329 JE.Lundberg.131_1166765 JE.Lundberg.134_516126 JE.Lundberg.134_1154905 JE.Lundberg.137_976813 JE.Lundberg.137_1179872 JE.Lundberg.143_340470 JE.Lundberg.143_1225588 JE.Lundberg.143_1838651 JE.Lundberg.20_47595 JE.Lundberg.41_842259 JE.Lundberg.8_648747 JE.Lundberg.170_119586 JE.Lundberg.170_387132 JE.Lundberg.170_608182 JE.Lundberg.170_1088058 JE.Lundberg.173_8903 JE.Lundberg.173_8928 JE.Lundberg.173_9090 JE.Lundberg.182_404710 JE.Lundberg.182_776339 JE.Lundberg.182_776541 JE.Lundberg.182_917739 JE.Lundberg.188_252846 JE.Lundberg.191_707013 JE.Lundberg.107_2387151 JE.Lundberg.110_846613 JE.Lundberg.113_562925 JE.Lundberg.113_862557 JE.Lundberg.176_1572276 JE.Lundberg.35_234689 JE.Lundberg.95_813045 JE.Lundberg.95_813373 JE.Lundberg.95_927567 JE.Lundberg.98_702207 JE.Lundberg.98_702243 JE.Lundberg.35_2026890 JE.Lundberg.38_605689 JE.Lundberg.41_54481 JE.Lundberg.41_1356796 JE.Lundberg.41_1369171 JE.Lundberg.41_1650495 JE.Lundberg.125_945388 JE.Lundberg.17_835365 JE.Lundberg.29_1298254 JE.Soil.23_1766944 JE.Lundberg.23_1362249 JE.Lundberg.23_1506147 JE.Lundberg.35_1335501 JE.Lundberg.68_2012967 JE.Lundberg.176_1905995 JE.Lundberg.176_1959122 JE.Lundberg.176_2315743 JE.Lundberg.176_2316046 JE.Lundberg.35_234921 JE.Lundberg.41_20130 JE.Lundberg.41_197828 JE.Lundberg.41_350881 JE.Lundberg.107_1014815 JE.Lundberg.110_376712 JE.Lundberg.77_2010367 JE.Lundberg.140_926101 JE.Lundberg.38_11329 JE.Soil.179_1771455 JE.Lundberg.134_578444 JE.Lundberg.143_180039 JE.Lundberg.20_1587777 JE.Lundberg.128_796850 JE.Lundberg.134_710150 JE.Lundberg.143_966381 JE.Lundberg.128_151388 JE.Lundberg.128_779700 JE.Lundberg.80_135717 JE.Lundberg.146_339439 JE.Lundberg.191_1431533 JE.Soil.119_1086085 JE.Lundberg.143_508997 JE.Lundberg.62_1446596 JE.Lundberg.146_1402868 JE.Lundberg.41_1518139 JE.Lundberg.122_1242298 JE.Soil.211_3491138 JE.Lundberg.38_220059 JE.Lundberg.77_201506 JE.Lundberg.44_292056 JE.Lundberg.110_1084996 JE.Lundberg.2_1221111 JE.Soil.23_231526 JE.Lundberg.125_1190868 JE.Soil.199_1959652 JE.Lundberg.125_860754 JE.Lundberg.128_393207 JE.Lundberg.143_1000543 JE.Lundberg.20_1778377 JE.Lundberg.86_1269088 JE.Lundberg.149_268416 JE.Lundberg.149_345020 JE.Lundberg.155_126935 JE.Lundberg.41_213151 JE.Lundberg.26_727305 JE.Lundberg.182_199281 JE.Lundberg.44_1153438 JE.Lundberg.32_769562 JE.Lundberg.26_935470 JE.Lundberg.8_1579464 JE.Lundberg.86_1824185 JE.Soil.219_1486336 JE.Soil.95_1676018 JE.Lundberg.134_902222 JE.Lundberg.140_371702 JE.Lundberg.50_1111288 JE.Lundberg.53_548080 JE.Lundberg.53_1022020 JE.Lundberg.68_1161817 JE.Lundberg.2_1606794 JE.Lundberg.38_592404 JE.Lundberg.5_177689 JE.Lundberg.8_343049 JE.Soil.35_919162 JE.Lundberg.77_213326 JE.Lundberg.32_882084 JE.Soil.211_2838547 JE.Lundberg.77_213396 JE.Lundberg.128_581051 JE.Lundberg.140_926301 JE.Lundberg.128_393097 JE.Lundberg.107_2098311 JE.Lundberg.23_154255 JE.Lundberg.128_19558 JE.Lundberg.176_544383 JE.Lundberg.182_520103 JE.Lundberg.158_17065 JE.Soil.295_727293 JE.Lundberg.122_585366 JE.Soil.279_50403 JE.Lundberg.158_17082 JE.Lundberg.158_17285 JE.Soil.111_170838 JE.Soil.279_1345876 JE.Soil.291_1577009 JE.Soil.303_1875602 JE.Lundberg.77_1984662 JE.Lundberg.122_425725 JE.Soil.295_272550 JE.Lundberg.122_1011298 JE.Lundberg.122_425773 JE.Lundberg.125_213107 JE.Lundberg.131_1291222 JE.Soil.103_1216314 JE.Soil.111_1256432 JE.Soil.131_4780458 JE.Soil.131_606184 JE.Soil.303_2005891 JE.Lundberg.125_213023 JE.Lundberg.125_704718 JE.Lundberg.125_1024832 JE.Lundberg.140_1086437 JE.Soil.103_721318 JE.Soil.103_1173481 JE.Soil.103_1304868 JE.Soil.111_1872215 JE.Soil.111_1909225 JE.Soil.111_2040322 JE.Soil.119_1530905 JE.Soil.127_2375656 JE.Soil.131_1326171 JE.Soil.131_2183462 JE.Soil.131_2372661 JE.Soil.131_3206352 JE.Soil.131_4052856 JE.Soil.131_4780552 JE.Soil.131_5233737 JE.Soil.179_207592 JE.Soil.179_723340 JE.Soil.179_747161 JE.Soil.179_1267969 JE.Soil.179_1429541 JE.Soil.179_2232398 JE.Soil.179_2492557 JE.Soil.235_60072 JE.Soil.279_49648 JE.Soil.279_158514 JE.Soil.279_1147170 JE.Soil.279_1555960 JE.Soil.279_2128638 JE.Soil.287_795109 JE.Soil.291_197945 JE.Soil.291_485915 JE.Soil.291_2055216 JE.Soil.295_14411 JE.Soil.295_428793 JE.Soil.295_1503794 JE.Soil.295_1671759 JE.Soil.303_687928 JE.Soil.307_597792 JE.Soil.319_2288527 JE.Soil.75_871999 JE.Soil.75_2434898 JE.Soil.95_797683 JE.Soil.295_272784 JE.Lundberg.122_224364 JE.Lundberg.137_1518869 JE.Lundberg.95_266349 JE.Lundberg.122_339656 JE.Lundberg.122_1577527 JE.Lundberg.128_187537 JE.Lundberg.131_468990 JE.Lundberg.134_584023 JE.Soil.143_261044 JE.Lundberg.128_888469 JE.Lundberg.131_80225 JE.Lundberg.122_1251287 JE.Lundberg.125_115111 JE.Lundberg.137_422749 JE.Lundberg.158_250107 JE.Lundberg.158_269739 JE.Lundberg.122_1050038 JE.Lundberg.122_1147695 JE.Lundberg.122_1157068 JE.Lundberg.122_1162499 JE.Lundberg.122_118646 JE.Lundberg.122_1199216 JE.Lundberg.122_1489615 JE.Lundberg.122_231247 JE.Lundberg.122_26050 JE.Lundberg.122_328843 JE.Lundberg.122_339834 JE.Lundberg.122_352126 JE.Lundberg.122_47816 JE.Lundberg.122_61983 JE.Lundberg.122_632353 JE.Lundberg.122_632816 JE.Lundberg.122_650984 JE.Lundberg.122_752698 JE.Lundberg.122_863559 JE.Lundberg.122_974423 JE.Lundberg.125_1169936 JE.Lundberg.125_208758 JE.Lundberg.125_209563 JE.Lundberg.125_324742 JE.Lundberg.125_409697 JE.Lundberg.125_577938 JE.Lundberg.125_584501 JE.Lundberg.125_897550 JE.Lundberg.128_132745 JE.Lundberg.128_304610 JE.Lundberg.128_31832 JE.Lundberg.128_385959 JE.Lundberg.128_610168 JE.Lundberg.128_634455 JE.Lundberg.128_664593 JE.Lundberg.128_8485 JE.Lundberg.131_114012 JE.Lundberg.131_1193475 JE.Lundberg.131_187712 JE.Lundberg.131_187912 JE.Lundberg.131_221927 JE.Lundberg.131_454651 JE.Lundberg.134_183937 JE.Lundberg.134_205868 JE.Lundberg.134_206128 JE.Lundberg.137_1152661 JE.Lundberg.137_1339426 JE.Lundberg.137_1339690 JE.Lundberg.137_137918 JE.Lundberg.137_1452807 JE.Lundberg.137_248362 JE.Lundberg.137_348238 JE.Lundberg.137_34832 JE.Lundberg.137_423055 JE.Lundberg.137_710849 JE.Lundberg.137_770443 JE.Lundberg.137_818427 JE.Lundberg.137_941150 JE.Lundberg.140_1101690 JE.Lundberg.140_1254063 JE.Lundberg.140_1471266 JE.Lundberg.140_1674685 JE.Lundberg.140_1748320 JE.Lundberg.140_263500 JE.Lundberg.140_484386 JE.Lundberg.140_738186 JE.Lundberg.140_776487 JE.Lundberg.143_1161043 JE.Lundberg.143_1161159 JE.Lundberg.143_1227938 JE.Lundberg.143_1815698 JE.Lundberg.143_27589 JE.Lundberg.143_923798 JE.Lundberg.146_542313 JE.Lundberg.149_1099662 JE.Lundberg.149_141595 JE.Lundberg.149_1770530 JE.Lundberg.149_599735 JE.Lundberg.155_1575923 JE.Lundberg.155_1782658 JE.Lundberg.155_529065 JE.Lundberg.155_684739 JE.Lundberg.158_1099743 JE.Lundberg.158_1291014 JE.Lundberg.158_230796 JE.Lundberg.158_290030 JE.Lundberg.158_672671 JE.Lundberg.161_1276474 JE.Lundberg.161_338827 JE.Lundberg.161_356499 JE.Lundberg.161_391151 JE.Lundberg.161_900166 JE.Lundberg.164_388913 JE.Lundberg.164_525228 JE.Lundberg.167_214947 JE.Soil.111_2236498 JE.Soil.227_282247 JE.Soil.287_1578284 JE.Soil.287_31417 JE.Soil.295_705187 JE.Soil.59_1022616 JE.Soil.71_683479 JE.Soil.87_2076400 JE.Lundberg.122_273280 JE.Lundberg.122_290127 JE.Lundberg.122_290221 JE.Lundberg.122_385737 JE.Lundberg.122_446040 JE.Lundberg.122_558516 JE.Lundberg.122_637163 JE.Lundberg.122_718545 JE.Lundberg.122_872635 JE.Lundberg.122_960204 JE.Lundberg.122_1056088 JE.Lundberg.122_1587597 JE.Lundberg.122_1610297 JE.Lundberg.125_40709 JE.Lundberg.125_469636 JE.Lundberg.125_1031529 JE.Lundberg.125_1221927 JE.Lundberg.125_1223523 JE.Lundberg.125_1374145 JE.Lundberg.128_202392 JE.Lundberg.128_202504 JE.Lundberg.128_259566 JE.Lundberg.128_365805 JE.Lundberg.128_381195 JE.Lundberg.128_475522 JE.Lundberg.128_481338 JE.Lundberg.128_485572 JE.Lundberg.128_669468 JE.Lundberg.128_721482 JE.Lundberg.128_844041 JE.Lundberg.131_70466 JE.Lundberg.131_174060 JE.Lundberg.131_349785 JE.Lundberg.131_601713 JE.Lundberg.131_601738 JE.Lundberg.131_797912 JE.Lundberg.131_1344269 JE.Lundberg.134_89364 JE.Lundberg.134_137120 JE.Lundberg.134_259453 JE.Lundberg.134_396915 JE.Lundberg.134_539870 JE.Lundberg.134_724002 JE.Lundberg.134_1115500 JE.Lundberg.137_72838 JE.Lundberg.137_94397 JE.Lundberg.137_280226 JE.Lundberg.137_438480 JE.Lundberg.137_488272 JE.Lundberg.137_489520 JE.Lundberg.137_776724 JE.Lundberg.137_802560 JE.Lundberg.137_834246 JE.Lundberg.137_838537 JE.Lundberg.137_948232 JE.Lundberg.137_967918 JE.Lundberg.137_980880 JE.Lundberg.137_998010 JE.Lundberg.137_999785 JE.Lundberg.137_1007048 JE.Lundberg.137_1032480 JE.Lundberg.137_1032733 JE.Lundberg.137_1050328 JE.Lundberg.137_1108234 JE.Lundberg.137_1152218 JE.Lundberg.137_1218464 JE.Lundberg.137_1240691 JE.Lundberg.137_1361189 JE.Lundberg.137_1379664 JE.Lundberg.137_1379857 JE.Lundberg.137_1474902 JE.Lundberg.137_1614557 JE.Lundberg.140_456174 JE.Lundberg.140_716736 JE.Lundberg.140_823035 JE.Lundberg.140_826166 JE.Lundberg.140_828176 JE.Lundberg.140_860351 JE.Lundberg.140_1046703 JE.Lundberg.140_1067965 JE.Lundberg.140_1068025 JE.Lundberg.140_1101806 JE.Lundberg.140_1336896 JE.Lundberg.140_1391707 JE.Lundberg.140_1397077 JE.Lundberg.140_1471214 JE.Lundberg.143_746559 JE.Lundberg.143_758400 JE.Lundberg.143_891565 JE.Lundberg.143_1305512 JE.Lundberg.143_1411325 JE.Lundberg.143_1566050 JE.Lundberg.146_25564 JE.Lundberg.146_56596 JE.Lundberg.146_176370 JE.Lundberg.146_176619 JE.Lundberg.146_657683 JE.Lundberg.146_673688 JE.Lundberg.146_1319570 JE.Lundberg.146_1462420 JE.Lundberg.146_1486377 JE.Lundberg.146_1650917 JE.Lundberg.149_40591 JE.Lundberg.149_58656 JE.Lundberg.149_140307 JE.Lundberg.149_141855 JE.Lundberg.149_176698 JE.Lundberg.149_232690 JE.Lundberg.149_232939 JE.Lundberg.149_239567 JE.Lundberg.149_274468 JE.Lundberg.149_319990 JE.Lundberg.149_407161 JE.Lundberg.149_423377 JE.Lundberg.149_497790 JE.Lundberg.149_518333 JE.Lundberg.149_599485 JE.Lundberg.149_599810 JE.Lundberg.149_709239 JE.Lundberg.149_769643 JE.Lundberg.149_809789 JE.Lundberg.149_810123 JE.Lundberg.149_924251 JE.Lundberg.149_924255 JE.Lundberg.149_1061349 JE.Lundberg.149_1153043 JE.Lundberg.149_1177172 JE.Lundberg.149_1185381 JE.Lundberg.149_1210677 JE.Lundberg.149_1220553 JE.Lundberg.149_1323180 JE.Lundberg.149_1359079 JE.Lundberg.149_1408529 JE.Lundberg.149_1490376 JE.Lundberg.149_1495923 JE.Lundberg.149_1770387 JE.Lundberg.149_1868321 JE.Lundberg.152_161370 JE.Lundberg.152_1826508 JE.Lundberg.155_412845 JE.Lundberg.155_413063 JE.Lundberg.155_559270 JE.Lundberg.155_559529 JE.Lundberg.155_733200 JE.Lundberg.155_955558 JE.Lundberg.155_1220376 JE.Lundberg.155_1345813 JE.Lundberg.155_1346028 JE.Lundberg.155_2328204 JE.Lundberg.155_2328205 JE.Lundberg.155_2468324 JE.Lundberg.155_2755714 JE.Lundberg.155_2755902 JE.Lundberg.155_3006263 JE.Lundberg.155_3439894 JE.Lundberg.155_3674245 JE.Lundberg.155_3679387 JE.Lundberg.155_3679430 JE.Lundberg.158_107728 JE.Lundberg.158_107946 JE.Lundberg.158_225485 JE.Lundberg.158_555893 JE.Lundberg.158_562338 JE.Lundberg.158_613800 JE.Lundberg.158_977598 JE.Lundberg.158_1019230 JE.Lundberg.158_1099632 JE.Lundberg.158_1194980 JE.Lundberg.158_1324736 JE.Lundberg.161_20279 JE.Lundberg.161_69845 JE.Lundberg.161_197883 JE.Lundberg.161_223268 JE.Lundberg.161_344218 JE.Lundberg.161_498007 JE.Lundberg.161_498089 JE.Lundberg.161_502121 JE.Lundberg.161_590875 JE.Lundberg.161_757128 JE.Lundberg.161_757144 JE.Lundberg.161_883029 JE.Lundberg.161_926536 JE.Lundberg.161_1013731 JE.Lundberg.161_1019070 JE.Lundberg.161_1045397 JE.Lundberg.161_1052427 JE.Lundberg.161_1119378 JE.Lundberg.161_1260857 JE.Lundberg.161_1300730 JE.Lundberg.161_1329269 JE.Lundberg.161_1404173 JE.Lundberg.161_1452682 JE.Lundberg.164_73019 JE.Lundberg.164_131929 JE.Lundberg.164_248305 JE.Lundberg.164_248668 JE.Lundberg.164_350868 JE.Lundberg.164_423243 JE.Lundberg.164_506016 JE.Lundberg.164_506639 JE.Lundberg.164_713991 JE.Lundberg.164_879566 JE.Lundberg.164_910667 JE.Lundberg.164_974870 JE.Lundberg.164_1000744 JE.Lundberg.164_1122529 JE.Lundberg.167_99333 JE.Lundberg.167_304988 JE.Lundberg.167_503976 JE.Lundberg.167_1019835 JE.Lundberg.167_1059797 JE.Lundberg.182_783521 JE.Soil.103_556638 JE.Soil.103_1688417 JE.Soil.111_37195 JE.Soil.111_248596 JE.Soil.111_681207 JE.Soil.111_1539630 JE.Soil.111_1668264 JE.Soil.131_443367 JE.Soil.131_746994 JE.Soil.131_891059 JE.Soil.135_2595005 JE.Soil.139_2009831 JE.Soil.139_3113426 JE.Soil.227_1613527 JE.Soil.227_2370992 JE.Soil.231_1314532 JE.Soil.231_1341851 JE.Soil.231_1474496 JE.Soil.231_1885950 JE.Soil.231_2207403 JE.Soil.235_1675010 JE.Soil.235_2279472 JE.Soil.239_1523217 JE.Soil.239_3156900 JE.Soil.279_1450980 JE.Soil.279_1451003 JE.Soil.279_2160717 JE.Soil.283_2371858 JE.Soil.295_1050676 JE.Soil.295_1093174 JE.Soil.295_1996845 JE.Soil.303_1908243 JE.Soil.35_3744675 JE.Soil.51_446296 JE.Soil.51_460577 JE.Soil.59_2770366 JE.Soil.75_2707535 JE.Soil.75_3308007 JE.Soil.83_121080 JE.Soil.83_248154 JE.Soil.83_1206051 JE.Soil.83_1544368 JE.Soil.83_1740792 JE.Soil.83_2006846 JE.Soil.83_2497503 JE.Soil.83_2497660 JE.Soil.83_2533984 JE.Soil.83_2534044 JE.Soil.83_2579524 JE.Soil.83_2587090 JE.Soil.83_2765741 JE.Soil.83_2799426 JE.Soil.87_2178675 JE.Soil.91_624376 JE.Soil.91_1212485 JE.Soil.91_2344927 JE.Soil.95_1420055 JE.Soil.95_1453264 JE.Soil.99_200939 JE.Soil.99_294661 JE.Soil.99_1373042 JE.Soil.99_1672822 JE.Soil.99_2691221 JE.Soil.99_2779516 JE.Lundberg.149_47767 JE.Lundberg.149_455935 JE.Lundberg.149_1493414 JE.Lundberg.152_1647823 JE.Lundberg.158_123161 JE.Lundberg.158_1003012 JE.Lundberg.158_1312529 JE.Lundberg.158_1317758 JE.Lundberg.164_77365 JE.Lundberg.167_79100 JE.Lundberg.167_758557 JE.Soil.143_266922 JE.Soil.143_518040 JE.Soil.283_629795 JE.Soil.283_630551 JE.Soil.283_2902549 JE.Soil.295_55370 JE.Soil.303_425775 JE.Lundberg.95_1077655 JE.Soil.227_249622 JE.Soil.227_1090122 JE.Soil.227_1464979 JE.Soil.227_1987235 JE.Soil.3_2078725 JE.Soil.59_1946580 JE.Soil.7_803127 JE.Lundberg.122_629018 JE.Lundberg.122_1147859 JE.Lundberg.122_1557658 JE.Lundberg.125_1017580 JE.Lundberg.137_838356 JE.Lundberg.140_1623519 JE.Soil.95_2033968 JE.Lundberg.125_103330 JE.Lundberg.155_963019 JE.Soil.295_1909481 JE.Lundberg.128_648661 JE.Lundberg.137_367751 JE.Lundberg.137_1389390 JE.Lundberg.161_38939 JE.Lundberg.161_214936 JE.Soil.199_646030 JE.Lundberg.155_2029443 JE.Soil.71_2058114 JE.Soil.83_1729561 JE.Soil.287_306330 JE.Soil.291_755379 JE.Soil.295_1429701 JE.Lundberg.134_583970 JE.Soil.99_598330 JE.Lundberg.131_80431 JE.Lundberg.134_242721 JE.Soil.95_1566184 JE.Lundberg.125_120681 JE.Lundberg.137_422813 JE.Lundberg.158_250281 JE.Lundberg.158_269988 JE.Lundberg.128_334184 JE.Lundberg.161_38769 JE.Lundberg.164_978585 JE.Soil.43_2570022 JE.Soil.67_342261 JE.Soil.43_2708011 JE.Soil.59_107614 JE.Lundberg.137_15808 JE.Lundberg.131_98445 JE.Lundberg.116_1508940 JE.Lundberg.53_2402124 JE.Lundberg.134_902097 JE.Lundberg.134_212321 JE.Lundberg.137_1495634 JE.Soil.91_1621418 JE.Lundberg.122_316161 JE.Lundberg.122_621283 JE.Lundberg.149_569060 JE.Soil.7_1092742 JE.Soil.231_387819 JE.Soil.39_825327 JE.Soil.7_218292 JE.Lundberg.131_1219449 JE.Lundberg.143_757726
```
