## Supplementary material 1 for "Detection of phylogenetic core groups in diverse microbial ecosystems": filt.txt (part 3 of 25)

```
JE.Lundberg.107_894152 JE.Lundberg.131_1022536 JE.Lundberg.140_863001 JE.Soil.183_24237 JE.Lundberg.77_2387792 JE.Lundberg.77_70996 JE.Lundberg.77_1339963 JE.Soil.183_1582563 JE.Soil.19_1023533 JE.Soil.19_15094 JE.Soil.19_1877105 JE.Soil.23_1409189 JE.Soil.27_3466997 JE.Soil.19_57701 JE.Soil.19_87484 JE.Soil.19_119547 JE.Soil.19_119748 JE.Soil.19_358481 JE.Soil.19_473200 JE.Soil.19_490503 JE.Soil.19_579613 JE.Soil.19_969981 JE.Soil.19_991095 JE.Soil.19_1078121 JE.Soil.19_1087410 JE.Soil.19_1137571 JE.Soil.19_1185489 JE.Soil.19_1334907 JE.Soil.19_1446136 JE.Soil.19_1766916 JE.Soil.19_1767883 JE.Soil.23_293741 JE.Soil.27_1637249 JE.Soil.27_3472299 JE.Soil.35_1802628 JE.Soil.35_1802790 JE.Soil.35_2903785 JE.Soil.3_1674347 JE.Soil.47_502316 JE.Soil.47_914028 JE.Lundberg.77_2444040 JE.Soil.191_2040848 JE.Soil.219_1072007 JE.Soil.219_1739100 JE.Lundberg.170_346908 JE.Soil.111_225981 JE.Lundberg.101_1280044 JE.Lundberg.182_965035 JE.Lundberg.191_1721561 JE.Lundberg.191_409772 JE.Lundberg.77_2351459 JE.Lundberg.77_923437 JE.Lundberg.95_705107 JE.Soil.291_690219 JE.Soil.295_1804638 JE.Soil.75_3129756 JE.Lundberg.170_744031 JE.Lundberg.170_793703 JE.Lundberg.170_984494 JE.Lundberg.170_1174611 JE.Lundberg.173_685995 JE.Lundberg.173_827179 JE.Lundberg.173_1440795 JE.Lundberg.173_1635940 JE.Lundberg.176_688573 JE.Lundberg.176_688681 JE.Lundberg.188_413960 JE.Lundberg.188_993025 JE.Lundberg.191_174518 JE.Lundberg.191_743642 JE.Lundberg.191_809575 JE.Lundberg.191_848659 JE.Lundberg.191_853825 JE.Lundberg.191_951904 JE.Lundberg.191_1287183 JE.Lundberg.191_1406677 JE.Lundberg.191_1721569 JE.Lundberg.77_2351164 JE.Lundberg.92_174018 JE.Lundberg.95_705154 JE.Lundberg.95_1672927 JE.Soil.103_2534485 JE.Soil.179_507519 JE.Soil.179_1223878 JE.Soil.179_1258378 JE.Soil.179_1897969 JE.Soil.179_1977658 JE.Soil.179_2183951 JE.Soil.179_2508552 JE.Soil.195_325438 JE.Soil.223_1497172 JE.Soil.231_867681 JE.Soil.231_998118 JE.Soil.279_1225975 JE.Soil.287_86725 JE.Soil.287_1701118 JE.Soil.295_94874 JE.Soil.295_580810 JE.Soil.295_580948 JE.Soil.43_158399 JE.Soil.43_1234292 JE.Soil.75_141444 JE.Soil.75_1813197 JE.Soil.75_3367361 JE.Soil.99_1653499 JE.Soil.291_57927 JE.Soil.291_949591 JE.Soil.291_2164768 JE.Soil.103_414987 JE.Lundberg.107_1249995 JE.Lundberg.122_576150 JE.Lundberg.191_870144 JE.Lundberg.122_343280 JE.Lundberg.128_40466 JE.Lundberg.128_447640 JE.Lundberg.137_815745 JE.Lundberg.188_445172 JE.Lundberg.74_1430308 JE.Lundberg.74_1844322 JE.Lundberg.74_205913 JE.Lundberg.74_2091536 JE.Lundberg.74_2996669 JE.Lundberg.74_588420 JE.Lundberg.86_95278 JE.Lundberg.92_6041 JE.Soil.291_114019 JE.Lundberg.191_450746 JE.Lundberg.191_1383210 JE.Lundberg.68_1235684 JE.Lundberg.74_776192 JE.Lundberg.74_1690740 JE.Lundberg.74_2061410 JE.Lundberg.77_773608 JE.Lundberg.77_773724 JE.Lundberg.77_2203745 JE.Lundberg.80_338925 JE.Lundberg.80_550974 JE.Lundberg.80_700309 JE.Lundberg.80_700378 JE.Lundberg.80_830261 JE.Lundberg.80_1006573 JE.Lundberg.86_209645 JE.Lundberg.86_773082 JE.Lundberg.86_1030052 JE.Lundberg.86_1049795 JE.Lundberg.86_2004713 JE.Lundberg.89_570152 JE.Lundberg.92_419556 JE.Lundberg.92_425163 JE.Lundberg.92_589395 JE.Lundberg.92_1046631 JE.Lundberg.92_1741295 JE.Lundberg.92_1788883 JE.Lundberg.92_1792355 JE.Lundberg.95_166579 JE.Lundberg.95_874070 JE.Lundberg.95_1016490 JE.Soil.103_1369002 JE.Soil.111_648304 JE.Soil.111_1506272 JE.Soil.111_2259560 JE.Soil.115_1406770 JE.Soil.287_372633 JE.Soil.287_582252 JE.Soil.287_838250 JE.Soil.287_953439 JE.Soil.287_1227742 JE.Soil.287_1685551 JE.Lundberg.122_581377 JE.Lundberg.128_648940 JE.Lundberg.128_723411 JE.Lundberg.128_922952 JE.Lundberg.137_67261 JE.Lundberg.137_682705 JE.Lundberg.137_690811 JE.Lundberg.137_860734 JE.Lundberg.137_1390357 JE.Lundberg.143_1727110 JE.Soil.119_79194 JE.Soil.143_396350 JE.Soil.143_530042 JE.Soil.143_755817 JE.Soil.143_1374214 JE.Soil.143_1393197 JE.Soil.143_1857457 JE.Soil.143_1949884 JE.Soil.143_2116106 JE.Soil.143_2233918 JE.Soil.143_2580031 JE.Soil.15_548649 JE.Soil.179_389512 JE.Soil.179_596359 JE.Soil.179_984609 JE.Soil.183_719565 JE.Soil.223_2385688 JE.Soil.223_2385802 JE.Soil.227_258374 JE.Soil.291_1932046 JE.Soil.75_1074442 JE.Lundberg.191_1752348 JE.Lundberg.131_522791 JE.Lundberg.131_528117 JE.Lundberg.131_873852 JE.Lundberg.137_1042791 JE.Lundberg.137_1254592 JE.Lundberg.137_425592 JE.Lundberg.137_857836 JE.Lundberg.137_975075 JE.Lundberg.143_1727245 JE.Soil.143_689156 JE.Soil.15_543320 JE.Lundberg.92_816741 JE.Lundberg.20_939150 JE.Lundberg.101_307313 JE.Lundberg.149_1090731 JE.Soil.127_95532 JE.Soil.135_1201566 JE.Soil.135_916654 JE.Soil.135_245618 JE.Soil.143_869362 JE.Lundberg.20_1998453 JE.Lundberg.38_613844 JE.Lundberg.89_691248 JE.Soil.131_1850943 JE.Soil.135_1752724 JE.Soil.139_1337134 JE.Soil.139_1742934 JE.Soil.231_285913 JE.Soil.51_604175 JE.Lundberg.101_312595 JE.Lundberg.113_793074 JE.Lundberg.116_1416814 JE.Lundberg.116_822475 JE.Lundberg.119_1794244 JE.Lundberg.11_433820 JE.Lundberg.11_679530 JE.Lundberg.122_1501606 JE.Lundberg.134_359467 JE.Lundberg.152_1552203 JE.Lundberg.158_594390 JE.Lundberg.17_1095362 JE.Lundberg.188_1074892 JE.Lundberg.188_703961 JE.Lundberg.20_1787470 JE.Lundberg.20_468395 JE.Lundberg.20_696219 JE.Lundberg.23_1289279 JE.Lundberg.23_1426525 JE.Lundberg.23_604980 JE.Lundberg.23_856698 JE.Lundberg.29_1545279 JE.Lundberg.2_312800 JE.Lundberg.38_117823 JE.Lundberg.38_1639492 JE.Lundberg.38_890037 JE.Lundberg.38_890883 JE.Lundberg.41_79310 JE.Lundberg.44_1083113 JE.Lundberg.44_1638731 JE.Lundberg.47_1402459 JE.Lundberg.47_824554 JE.Lundberg.5_699620 JE.Lundberg.5_704974 JE.Lundberg.5_936813 JE.Lundberg.68_1812455 JE.Lundberg.68_2074666 JE.Lundberg.77_472785 JE.Lundberg.89_1593280 JE.Lundberg.8_1274939 JE.Lundberg.92_1423900 JE.Lundberg.95_1765947 JE.Soil.127_1307265 JE.Soil.127_351268 JE.Soil.131_2682320 JE.Soil.131_281535 JE.Soil.131_3015465 JE.Soil.131_5773137 JE.Soil.131_964238 JE.Soil.135_1288015 JE.Soil.135_1569890 JE.Soil.135_3211846 JE.Soil.135_3402335 JE.Soil.135_3653664 JE.Soil.135_3928765 JE.Soil.135_3982047 JE.Soil.135_553343 JE.Soil.139_3071552 JE.Soil.139_3447980 JE.Soil.139_3465688 JE.Soil.139_3631800 JE.Soil.139_3827653 JE.Soil.139_949688 JE.Soil.143_1195287 JE.Soil.143_1483448 JE.Soil.143_1611251 JE.Soil.143_2097597 JE.Soil.143_2121595 JE.Soil.143_2133802 JE.Soil.143_2442904 JE.Soil.143_493899 JE.Soil.183_1546533 JE.Soil.183_756443 JE.Soil.187_1214909 JE.Soil.191_1206471 JE.Soil.191_1590230 JE.Soil.191_924936 JE.Soil.191_997611 JE.Soil.199_1151297 JE.Soil.199_297247 JE.Soil.211_2261880 JE.Soil.231_285989 JE.Soil.23_1067578 JE.Soil.23_586523 JE.Soil.27_3695526 JE.Soil.287_1199954 JE.Soil.287_1587139 JE.Soil.35_2816045 JE.Soil.3_1935032 JE.Soil.43_1259289 JE.Soil.43_1556313 JE.Soil.47_1636565 JE.Soil.47_1856719 JE.Lundberg.26_864672 JE.Lundberg.2_1003904 JE.Lundberg.38_825824 JE.Soil.131_17351 JE.Soil.131_62730 JE.Soil.131_266162 JE.Soil.131_344442 JE.Soil.131_366846 JE.Soil.131_459866 JE.Soil.131_459980 JE.Soil.131_676629 JE.Soil.131_777816 JE.Soil.131_929039 JE.Soil.131_1070056 JE.Soil.131_1163685 JE.Soil.131_1529626 JE.Soil.131_1557733 JE.Soil.131_1603141 JE.Soil.131_1714659 JE.Soil.131_2034032 JE.Soil.131_2034040 JE.Soil.131_2162712 JE.Soil.131_2208635 JE.Soil.131_2215442 JE.Soil.131_2537076 JE.Soil.131_2544712 JE.Soil.131_2575421 JE.Soil.131_2705635 JE.Soil.131_3207586 JE.Soil.131_3213671 JE.Soil.131_3282760 JE.Soil.131_3514822 JE.Soil.131_3548946 JE.Soil.131_3680362 JE.Soil.131_3685475 JE.Soil.131_3943497 JE.Soil.131_4032042 JE.Soil.131_4221769 JE.Soil.131_4277278 JE.Soil.131_4844573 JE.Soil.131_5221594 JE.Soil.131_5394089 JE.Soil.131_5567125 JE.Soil.131_5963007 JE.Soil.131_6013516 JE.Soil.135_60356 JE.Soil.135_161873 JE.Soil.135_257660 JE.Soil.135_464920 JE.Soil.135_568426 JE.Soil.135_641008 JE.Soil.135_684949 JE.Soil.135_932773 JE.Soil.135_1008887 JE.Soil.135_1051092 JE.Soil.135_1060019 JE.Soil.135_1238074 JE.Soil.135_1246881 JE.Soil.135_1262454 JE.Soil.135_1272925 JE.Soil.135_1294628 JE.Soil.135_1349505 JE.Soil.135_1483317 JE.Soil.135_1525837 JE.Soil.135_1557752 JE.Soil.135_1564673 JE.Soil.135_1572766 JE.Soil.135_1692801 JE.Soil.135_1712538 JE.Soil.135_1720854 JE.Soil.135_1747320 JE.Soil.135_1747424 JE.Soil.135_1766491 JE.Soil.135_1796917 JE.Soil.135_1796935 JE.Soil.135_1888015 JE.Soil.135_2006364 JE.Soil.135_2006565 JE.Soil.135_2108942 JE.Soil.135_2124443 JE.Soil.135_2125984 JE.Soil.135_2144459 JE.Soil.135_2173060 JE.Soil.135_2198375 JE.Soil.135_2204491 JE.Soil.135_2209491 JE.Soil.135_2233921 JE.Soil.135_2256142 JE.Soil.135_2401007 JE.Soil.135_2432966 JE.Soil.135_2547393 JE.Soil.135_2586401 JE.Soil.135_2616145 JE.Soil.135_2845806 JE.Soil.135_2858602 JE.Soil.135_2875961 JE.Soil.135_2884912 JE.Soil.135_2886180 JE.Soil.135_2926109 JE.Soil.135_3005673 JE.Soil.135_3019772 JE.Soil.135_3062536 JE.Soil.135_3095044 JE.Soil.135_3116106 JE.Soil.135_3211991 JE.Soil.135_3258196 JE.Soil.135_3382609 JE.Soil.135_3515853 JE.Soil.135_3612990 JE.Soil.135_3730023 JE.Soil.135_3759186 JE.Soil.135_3858167 JE.Soil.135_3858328 JE.Soil.135_3871880 JE.Soil.135_3894112 JE.Soil.135_3946435 JE.Soil.135_3953687 JE.Soil.135_3977563 JE.Soil.135_4006833 JE.Soil.139_169841 JE.Soil.139_814558 JE.Soil.139_814659 JE.Soil.139_874509 JE.Soil.139_911827 JE.Soil.139_1205138 JE.Soil.139_1357733 JE.Soil.139_1569403 JE.Soil.139_1732091 JE.Soil.139_2086991 JE.Soil.139_2361865 JE.Soil.139_2796961 JE.Soil.139_2998869 JE.Soil.139_3181726 JE.Soil.139_3307335 JE.Soil.139_3465841 JE.Soil.139_3486852 JE.Soil.139_3508214 JE.Soil.139_3612312 JE.Soil.139_3759673 JE.Soil.139_4151116 JE.Soil.143_92034 JE.Soil.143_114643 JE.Soil.143_150326 JE.Soil.143_150776 JE.Soil.143_161345 JE.Soil.143_173931 JE.Soil.143_202799 JE.Soil.143_432645 JE.Soil.143_503934 JE.Soil.143_599186 JE.Soil.143_635550 JE.Soil.143_660821 JE.Soil.143_677861 JE.Soil.143_730675 JE.Soil.143_737744 JE.Soil.143_743555 JE.Soil.143_781946 JE.Soil.143_873521 JE.Soil.143_993539 JE.Soil.143_1016733 JE.Soil.143_1042389 JE.Soil.143_1116593 JE.Soil.143_1211094 JE.Soil.143_1263442 JE.Soil.143_1396000 JE.Soil.143_1400175 JE.Soil.143_1424453 JE.Soil.143_1462496 JE.Soil.143_1483558 JE.Soil.143_1517739 JE.Soil.143_1557581 JE.Soil.143_1591059 JE.Soil.143_1665435 JE.Soil.143_1674925 JE.Soil.143_1704475 JE.Soil.143_1707899 JE.Soil.143_1707995 JE.Soil.143_1714080 JE.Soil.143_1875030 JE.Soil.143_1915353 JE.Soil.143_1947576 JE.Soil.143_1998105 JE.Soil.143_2024594 JE.Soil.143_2072898 JE.Soil.143_2081582 JE.Soil.143_2110883 JE.Soil.143_2203953 JE.Soil.143_2325416 JE.Soil.143_2325482 JE.Soil.143_2565448 JE.Soil.143_2724802 JE.Soil.143_2732222 JE.Soil.143_2748875 JE.Soil.143_2775173 JE.Soil.143_2852313 JE.Soil.15_502081 JE.Soil.15_1060081 JE.Soil.15_1300906 JE.Soil.15_1445300 JE.Soil.179_442254 JE.Soil.179_776762 JE.Soil.179_922182 JE.Soil.179_1750597 JE.Soil.179_2062845 JE.Soil.183_63041 JE.Soil.183_134670 JE.Soil.183_329148 JE.Soil.183_358597 JE.Soil.183_885405 JE.Soil.183_885469 JE.Soil.183_945970 JE.Soil.183_946581 JE.Soil.183_1170786 JE.Soil.183_1547175 JE.Soil.187_123687 JE.Soil.187_795373 JE.Soil.187_1153527 JE.Soil.187_1312182 JE.Soil.187_1813185 JE.Soil.187_2119917 JE.Soil.191_2732 JE.Soil.191_3057 JE.Soil.191_91548 JE.Soil.191_91571 JE.Soil.191_293598 JE.Soil.191_601240 JE.Soil.191_699312 JE.Soil.191_770051 JE.Soil.191_825399 JE.Soil.191_1206549 JE.Soil.191_1325425 JE.Soil.191_1447096 JE.Soil.191_1607657 JE.Soil.191_1712944 JE.Soil.191_2018806 JE.Soil.191_2242358 JE.Soil.191_2316870 JE.Soil.195_116850 JE.Soil.195_118828 JE.Soil.195_152050 JE.Soil.195_295600 JE.Soil.195_333955 JE.Soil.195_362094 JE.Soil.195_457868 JE.Soil.195_638411 JE.Soil.195_677579 JE.Soil.195_872229 JE.Soil.195_913094 JE.Soil.195_983121 JE.Soil.195_1002134 JE.Soil.195_1004862 JE.Soil.195_1077448 JE.Soil.195_1196388 JE.Soil.195_1212550 JE.Soil.195_1240350 JE.Soil.195_1366649 JE.Soil.195_1624777 JE.Soil.195_1786088 JE.Soil.195_1824240 JE.Soil.195_1931049 JE.Soil.195_1964450 JE.Soil.195_2026014 JE.Soil.195_2151078 JE.Soil.195_2191398 JE.Soil.195_2275980 JE.Soil.199_4925 JE.Soil.199_242918 JE.Soil.199_321753 JE.Soil.199_486005 JE.Soil.199_859611 JE.Soil.199_860075 JE.Soil.199_1316072 JE.Soil.199_1523510 JE.Soil.199_1754289 JE.Soil.199_1754822 JE.Soil.199_1982253 JE.Soil.199_2015660 JE.Soil.199_2192152 JE.Soil.19_148693 JE.Soil.19_198551 JE.Soil.19_214395 JE.Soil.19_295109 JE.Soil.19_403790 JE.Soil.19_547166 JE.Soil.19_1516074 JE.Soil.19_1655469 JE.Soil.19_1766149 JE.Soil.19_2022307 JE.Soil.211_183362 JE.Soil.211_183406 JE.Soil.211_343490 JE.Soil.211_683416 JE.Soil.211_702058 JE.Soil.211_953051 JE.Soil.211_1116776 JE.Soil.211_1117054 JE.Soil.211_1453392 JE.Soil.211_1686075 JE.Soil.211_1728049 JE.Soil.211_1857911 JE.Soil.211_2068611 JE.Soil.211_2972366 JE.Soil.215_744339 JE.Soil.215_1043762 JE.Soil.215_1371243 JE.Soil.215_2114772 JE.Soil.215_2335601 JE.Soil.215_2508680 JE.Soil.219_206850 JE.Soil.219_312123 JE.Soil.219_368367 JE.Soil.219_414051 JE.Soil.219_459031 JE.Soil.219_481951 JE.Soil.219_848235 JE.Soil.219_1173570 JE.Soil.219_1309458 JE.Soil.219_1331642 JE.Soil.219_1387924 JE.Soil.219_1604269 JE.Soil.219_1621736 JE.Soil.219_1800630 JE.Soil.219_2218719 JE.Soil.219_2218968 JE.Soil.223_61951 JE.Soil.223_316589 JE.Soil.223_316807 JE.Soil.223_820772 JE.Soil.223_1664101 JE.Soil.223_1924619 JE.Soil.223_2243322 JE.Soil.223_2256649 JE.Soil.223_2348796 JE.Soil.223_2555893 JE.Soil.223_2656380 JE.Soil.23_50353 JE.Soil.23_68728 JE.Soil.23_450430 JE.Soil.23_455854 JE.Soil.23_547666 JE.Soil.23_972279 JE.Soil.23_1581264 JE.Soil.23_1762899 JE.Soil.27_224559 JE.Soil.27_315568 JE.Soil.27_3364907 JE.Soil.27_4325377 JE.Soil.35_703569 JE.Soil.35_1216734 JE.Soil.35_1293287 JE.Soil.35_1599413 JE.Soil.35_2356551 JE.Soil.35_2562991 JE.Soil.35_2680226 JE.Soil.35_3064200 JE.Soil.39_119484 JE.Soil.39_231223 JE.Soil.39_324042 JE.Soil.39_730996 JE.Soil.39_794968 JE.Soil.39_988816 JE.Soil.39_1428920 JE.Soil.39_1550483 JE.Soil.39_2844407 JE.Soil.39_2977787 JE.Soil.39_3531598 JE.Soil.3_2413030 JE.Soil.43_431878 JE.Soil.43_1894281 JE.Soil.43_1980264 JE.Soil.43_3059749 JE.Soil.47_326738 JE.Soil.47_812954 JE.Soil.47_889556 JE.Soil.47_909423 JE.Soil.47_909590 JE.Soil.47_1552510 JE.Soil.47_2140103 JE.Soil.47_2476617 JE.Soil.47_2609685 JE.Soil.47_2643492 JE.Soil.47_3028954 JE.Soil.63_25493 JE.Soil.75_2710999 JE.Soil.75_3579054 JE.Soil.7_270624 JE.Soil.7_731289 JE.Soil.7_789480 JE.Soil.7_805282 JE.Soil.83_42062 JE.Soil.83_852638 JE.Soil.83_2650291 JE.Soil.87_11274 JE.Soil.87_314173 JE.Soil.87_1212899 JE.Soil.87_2026725 JE.Soil.95_1094269 JE.Soil.95_2673354 JE.Soil.95_2678644 JE.Lundberg.107_55867 JE.Lundberg.107_1796025 JE.Lundberg.107_2040589 JE.Lundberg.107_2709041 JE.Lundberg.110_1564937 JE.Lundberg.113_403403 JE.Lundberg.113_536743 JE.Lundberg.113_1791183 JE.Lundberg.128_94719 JE.Lundberg.155_318227 JE.Lundberg.155_318406 JE.Lundberg.155_1729245 JE.Lundberg.155_1729360 JE.Lundberg.164_745090 JE.Lundberg.167_635426 JE.Lundberg.170_353913 JE.Lundberg.170_353958 JE.Lundberg.170_815803 JE.Lundberg.173_123413 JE.Lundberg.173_432112 JE.Lundberg.173_960735 JE.Lundberg.176_1139267 JE.Lundberg.176_1339795 JE.Lundberg.176_1515992 JE.Lundberg.176_1808709 JE.Lundberg.176_2323253 JE.Lundberg.17_871776 JE.Lundberg.17_1095187 JE.Lundberg.17_1301141 JE.Lundberg.182_593243 JE.Lundberg.182_1151546 JE.Lundberg.182_1151759 JE.Lundberg.182_1433925 JE.Lundberg.182_1532274 JE.Lundberg.182_1757692 JE.Lundberg.188_54160 JE.Lundberg.188_598916 JE.Lundberg.188_678777 JE.Lundberg.188_762476 JE.Lundberg.188_1387514 JE.Lundberg.188_1387648 JE.Lundberg.188_1623483 JE.Lundberg.191_29511 JE.Lundberg.191_346100 JE.Lundberg.191_669534 JE.Lundberg.191_1114330 JE.Lundberg.191_1533963 JE.Lundberg.191_1534255 JE.Lundberg.191_1654221 JE.Lundberg.191_1677931 JE.Lundberg.20_696308 JE.Lundberg.20_1001287 JE.Lundberg.20_1429460 JE.Lundberg.23_537444 JE.Lundberg.23_747119 JE.Lundberg.26_208219 JE.Lundberg.26_401356 JE.Lundberg.26_520234 JE.Lundberg.26_964514 JE.Lundberg.26_1043810 JE.Lundberg.26_1237856 JE.Lundberg.26_1351227 JE.Lundberg.26_1570211 JE.Lundberg.26_1570564 JE.Lundberg.26_1659233 JE.Lundberg.26_1722256 JE.Lundberg.29_149971 JE.Lundberg.29_345347 JE.Lundberg.29_734480 JE.Lundberg.29_762432 JE.Lundberg.29_762716 JE.Lundberg.29_826914 JE.Lundberg.29_1155828 JE.Lundberg.29_1155995 JE.Lundberg.2_583884 JE.Lundberg.2_1187355 JE.Lundberg.2_1320085 JE.Lundberg.2_1403810 JE.Lundberg.32_32294 JE.Lundberg.32_32561 JE.Lundberg.32_1446476 JE.Lundberg.32_1584640 JE.Lundberg.32_1735222 JE.Lundberg.32_1735365 JE.Lundberg.35_366998 JE.Lundberg.35_866306 JE.Lundberg.38_112539 JE.Lundberg.38_305766 JE.Lundberg.38_614486 JE.Lundberg.38_1064493 JE.Lundberg.41_173552 JE.Lundberg.41_175283 JE.Lundberg.41_417438 JE.Lundberg.41_797137 JE.Lundberg.41_809225 JE.Lundberg.41_809448 JE.Lundberg.41_891209 JE.Lundberg.44_121489 JE.Lundberg.44_514417 JE.Lundberg.44_841134 JE.Lundberg.44_1072743 JE.Lundberg.44_1148274 JE.Lundberg.44_1196304 JE.Lundberg.44_1920661 JE.Lundberg.47_132260 JE.Lundberg.47_132550 JE.Lundberg.47_281698 JE.Lundberg.47_781625 JE.Lundberg.47_786589 JE.Lundberg.47_951910 JE.Lundberg.47_1056176 JE.Lundberg.47_1173980 JE.Lundberg.47_1599155 JE.Lundberg.47_1615240 JE.Lundberg.59_1060213 JE.Lundberg.59_1462406 JE.Lundberg.5_1261929 JE.Lundberg.5_1377216 JE.Lundberg.68_925754 JE.Lundberg.68_1771160 JE.Lundberg.68_2013132 JE.Lundberg.68_2253314 JE.Lundberg.74_569298 JE.Lundberg.77_75842 JE.Lundberg.77_375913 JE.Lundberg.77_549704 JE.Lundberg.77_549723 JE.Lundberg.77_812142 JE.Lundberg.77_1412086 JE.Lundberg.77_1630157 JE.Lundberg.77_1996727 JE.Lundberg.77_2325540 JE.Lundberg.77_2341992 JE.Lundberg.80_187738 JE.Lundberg.80_237980 JE.Lundberg.80_567145 JE.Lundberg.80_567745 JE.Lundberg.80_587053 JE.Lundberg.80_587375 JE.Lundberg.80_587427 JE.Lundberg.80_883753 JE.Lundberg.80_1220977 JE.Lundberg.80_1552499 JE.Lundberg.80_1617937 JE.Lundberg.86_324934 JE.Lundberg.89_751062 JE.Lundberg.89_893925 JE.Lundberg.89_901776 JE.Lundberg.89_901778 JE.Lundberg.89_1593072 JE.Lundberg.89_1767744 JE.Lundberg.89_1770567 JE.Lundberg.89_1770728 JE.Lundberg.92_517910 JE.Lundberg.95_184714 JE.Lundberg.95_511744 JE.Lundberg.95_836631 JE.Lundberg.95_1048292 JE.Lundberg.95_1314652 JE.Lundberg.95_1485247 JE.Lundberg.95_1514844 JE.Lundberg.95_1771193 JE.Soil.227_2347697 JE.Soil.63_2015131 JE.Soil.71_1001922 JE.Soil.71_1011669 JE.Soil.71_1924892 JE.Soil.91_2267008 JE.Soil.179_1619509 JE.Soil.219_1905019 JE.Soil.227_1946833 JE.Soil.231_938121 JE.Soil.231_952141 JE.Soil.239_2374093 JE.Soil.291_844182 JE.Soil.295_893254 JE.Soil.295_893927 JE.Soil.59_150204 JE.Soil.83_1412776 JE.Soil.83_1688305 JE.Soil.83_1689889 JE.Soil.87_485593 JE.Soil.91_2074657 JE.Soil.95_172322 JE.Soil.127_818045 JE.Soil.127_992511 JE.Soil.127_1532013 JE.Soil.127_1876617 JE.Soil.127_2244686 JE.Soil.127_2324974 JE.Soil.127_2600421 JE.Soil.135_2159378 JE.Soil.135_2731927 JE.Soil.135_2838644 JE.Soil.135_4046650 JE.Soil.135_2446021 JE.Soil.195_1193826 JE.Soil.199_834509 JE.Soil.139_1289697 JE.Soil.39_716100 JE.Soil.143_869515 JE.Soil.143_869576 JE.Lundberg.23_1337821 JE.Lundberg.38_614045 JE.Lundberg.89_691283 JE.Soil.131_1851005 JE.Soil.187_918586 JE.Soil.191_1452697 JE.Soil.139_2337321 JE.Soil.63_1514662 JE.Soil.87_299799 JE.Soil.227_129228 JE.Soil.87_2564182 JE.Lundberg.101_173080 JE.Lundberg.62_224821 JE.Soil.15_28300 JE.Soil.195_1079330 JE.Soil.211_1835575 JE.Soil.35_3209379 JE.Soil.63_2782699 JE.Soil.99_3062621 JE.Soil.227_251436 JE.Soil.227_772494 JE.Soil.231_2647326 JE.Soil.235_343126 JE.Soil.239_570119 JE.Soil.239_570186 JE.Soil.239_3253353 JE.Soil.87_1960400 JE.Soil.95_1627047 JE.Soil.87_2564255 JE.Lundberg.20_150388 JE.Lundberg.146_445108 JE.Soil.131_870962 JE.Soil.63_2623727 JE.Lundberg.146_530654 JE.Soil.103_581989 JE.Soil.107_1836319 JE.Soil.143_992256 JE.Soil.279_2009557 JE.Soil.279_2212442 JE.Soil.131_1829021 JE.Soil.131_3123851 JE.Soil.131_3629418 JE.Soil.131_5928545 JE.Soil.287_1327772 JE.Soil.291_582680 JE.Soil.95_1301169 JE.Lundberg.5_1286716 JE.Lundberg.77_1489825 JE.Soil.131_2432097 JE.Soil.179_1750068 JE.Soil.39_387542 JE.Soil.91_1175778 JE.Lundberg.23_619094 JE.Lundberg.26_1368866 JE.Soil.59_2251802 JE.Soil.139_219668 JE.Soil.15_738410 JE.Lundberg.131_126127 JE.Lundberg.89_1514406 JE.Soil.139_2980915 JE.Soil.231_2138044 JE.Soil.139_330221 JE.Soil.139_402932 JE.Soil.139_553866 JE.Soil.139_615910 JE.Soil.139_656708 JE.Soil.139_890836 JE.Soil.139_1057611 JE.Soil.139_1213140 JE.Soil.139_1318630 JE.Soil.139_1352187 JE.Soil.139_1355559 JE.Soil.139_1370685 JE.Soil.139_1498304 JE.Soil.139_1551657 JE.Soil.139_1721143 JE.Soil.139_1741075 JE.Soil.139_1891092 JE.Soil.139_1914588 JE.Soil.139_1952029 JE.Soil.139_2174956 JE.Soil.139_2235509 JE.Soil.139_3041317 JE.Soil.139_3281303 JE.Soil.139_3424168 JE.Soil.139_4004367 JE.Soil.139_4171426 JE.Soil.15_1289007 JE.Soil.15_1691107 JE.Soil.179_661138 JE.Soil.187_1615919 JE.Soil.219_634618 JE.Soil.219_981029 JE.Soil.219_1016602 JE.Soil.219_1458311 JE.Soil.219_1643391 JE.Soil.219_1835468 JE.Soil.219_2091112 JE.Soil.219_2186851 JE.Soil.7_527569 JE.Soil.195_1507832 JE.Soil.219_103852 JE.Soil.219_145919 JE.Soil.219_158907 JE.Soil.219_514499 JE.Soil.219_676739 JE.Soil.219_943226 JE.Soil.219_1798923 JE.Lundberg.131_210481 JE.Soil.195_1005740 JE.Soil.219_2027483 JE.Soil.223_2701035 JE.Soil.59_1250506 JE.Lundberg.134_878116 JE.Soil.59_2622467 JE.Lundberg.134_883437 JE.Soil.219_1882776 JE.Lundberg.98_343654 JE.Lundberg.98_1221849 JE.Soil.107_2180219 JE.Lundberg.5_1448803 JE.Soil.239_2894110 JE.Soil.287_1312063 JE.Soil.291_917850 JE.Soil.295_1116850 JE.Soil.295_1529762 JE.Soil.67_2014849 JE.Soil.75_1007823 JE.Soil.75_1977789 JE.Soil.75_3089774 JE.Soil.99_841737 JE.Soil.231_912807 JE.Soil.231_1967886 JE.Soil.231_2008880 JE.Soil.231_2521599 JE.Soil.287_344792 JE.Soil.291_17569 JE.Soil.291_233073 JE.Soil.291_233097 JE.Soil.291_517508 JE.Soil.291_1068042 JE.Soil.291_1080081 JE.Soil.291_1416254 JE.Soil.291_1438804 JE.Soil.291_1949847 JE.Soil.291_1999036 JE.Soil.295_621355 JE.Soil.295_1722045 JE.Soil.295_2261018 JE.Soil.295_2286944 JE.Soil.59_809437 JE.Soil.67_801988 JE.Soil.67_1075909 JE.Soil.67_1114131 JE.Soil.67_1132685 JE.Soil.75_383611 JE.Soil.75_960762 JE.Soil.75_1397000 JE.Soil.75_1686847 JE.Soil.75_2187654 JE.Soil.75_2437548 JE.Soil.75_2951605 JE.Soil.75_3221098 JE.Soil.75_3500867 JE.Soil.75_3589718 JE.Soil.75_3590006 JE.Soil.83_1877 JE.Soil.83_478933 JE.Soil.83_1848883 JE.Soil.87_929790 JE.Soil.91_487360 JE.Soil.95_547855 JE.Soil.95_1048672 JE.Soil.95_1603312 JE.Soil.95_2467541 JE.Lundberg.23_809291 JE.Soil.139_3503918 JE.Soil.227_83776 JE.Lundberg.122_595451 JE.Lundberg.17_238037 JE.Lundberg.17_685867 JE.Lundberg.104_619893 JE.Lundberg.122_283525 JE.Lundberg.107_2758281 JE.Lundberg.101_772247 JE.Lundberg.68_910173 JE.Soil.103_1627168 JE.Lundberg.122_753179 JE.Lundberg.155_1926145 JE.Lundberg.155_3470163 JE.Lundberg.173_212500 JE.Lundberg.149_1789054 JE.Soil.227_350833 JE.Soil.83_213936 JE.Soil.135_1928779 JE.Lundberg.158_12224 JE.Soil.227_406040 JE.Lundberg.122_1356442 JE.Lundberg.122_249718 JE.Lundberg.23_1585873 JE.Soil.139_517501 JE.Soil.179_163043 JE.Lundberg.104_638007 JE.Lundberg.104_644286 JE.Soil.63_2737545 JE.Lundberg.188_713083 JE.Soil.211_2306266 JE.Lundberg.128_555768 JE.Lundberg.134_950457 JE.Lundberg.161_433794 JE.Lundberg.38_76369 JE.Soil.103_2104453 JE.Soil.135_825531 JE.Soil.211_382122 JE.Soil.227_213541 JE.Soil.231_1407968 JE.Soil.291_248453 JE.Lundberg.107_1167323 JE.Lundberg.122_743515 JE.Lundberg.125_1237499 JE.Lundberg.125_74569 JE.Lundberg.137_305780 JE.Lundberg.17_1152499 JE.Lundberg.17_78081 JE.Lundberg.20_148017 JE.Lundberg.23_1378091 JE.Lundberg.23_430383 JE.Lundberg.26_1469342 JE.Lundberg.29_802466 JE.Lundberg.32_120903 JE.Lundberg.62_215476 JE.Lundberg.77_195338 JE.Lundberg.77_2367808 JE.Lundberg.92_1387837 JE.Soil.115_1262272 JE.Soil.115_645543 JE.Soil.131_104354 JE.Soil.135_3417868 JE.Soil.135_460390 JE.Soil.135_81165 JE.Soil.191_623300 JE.Soil.199_482732 JE.Soil.227_1010396 JE.Soil.227_1701355 JE.Soil.227_37859 JE.Soil.235_2202525 JE.Soil.295_408524 JE.Soil.71_1002354 JE.Soil.75_868315 JE.Soil.7_449384 JE.Soil.87_694533 JE.Soil.87_715827 JE.Soil.95_431527 JE.Lundberg.101_1366639 JE.Lundberg.104_598718 JE.Lundberg.104_644371 JE.Lundberg.107_134760 JE.Lundberg.107_246291 JE.Lundberg.107_2758888 JE.Lundberg.107_451401 JE.Lundberg.107_568234 JE.Lundberg.107_589605 JE.Lundberg.107_889829 JE.Lundberg.107_961490 JE.Lundberg.110_459383 JE.Lundberg.110_663600 JE.Lundberg.110_853179 JE.Lundberg.116_583203 JE.Lundberg.119_403111 JE.Lundberg.11_2045673 JE.Lundberg.122_1158537 JE.Lundberg.122_1183850 JE.Lundberg.122_1277907 JE.Lundberg.122_195799 JE.Lundberg.122_359472 JE.Lundberg.122_595562 JE.Lundberg.125_1076458 JE.Lundberg.125_122743 JE.Lundberg.125_122869 JE.Lundberg.125_1237301 JE.Lundberg.125_298961 JE.Lundberg.125_508134 JE.Lundberg.128_121352 JE.Lundberg.128_121386 JE.Lundberg.128_126154 JE.Lundberg.128_218407 JE.Lundberg.128_530016 JE.Lundberg.128_630150 JE.Lundberg.128_750657 JE.Lundberg.128_812191 JE.Lundberg.131_111133 JE.Lundberg.134_272183 JE.Lundberg.134_417764 JE.Lundberg.134_712065 JE.Lundberg.137_408233 JE.Lundberg.137_80379 JE.Lundberg.140_10172 JE.Lundberg.140_1044229 JE.Lundberg.140_15692 JE.Lundberg.140_1626503 JE.Lundberg.140_261902 JE.Lundberg.140_288042 JE.Lundberg.140_64718 JE.Lundberg.140_768945 JE.Lundberg.143_150675 JE.Lundberg.143_947977 JE.Lundberg.149_1051382 JE.Lundberg.158_1040522 JE.Lundberg.158_1297711 JE.Lundberg.158_822596 JE.Lundberg.161_1416182 JE.Lundberg.161_236648 JE.Lundberg.167_133861 JE.Lundberg.167_43405 JE.Lundberg.170_240785 JE.Lundberg.173_1775740 JE.Lundberg.173_662338 JE.Lundberg.173_776085 JE.Lundberg.176_2405480 JE.Lundberg.176_2405643 JE.Lundberg.17_238130 JE.Lundberg.17_319395 JE.Lundberg.17_36354 JE.Lundberg.17_726530 JE.Lundberg.182_1174068 JE.Lundberg.182_1258036 JE.Lundberg.182_337494 JE.Lundberg.182_519702 JE.Lundberg.182_658911 JE.Lundberg.182_704867 JE.Lundberg.188_1089174 JE.Lundberg.188_1197889 JE.Lundberg.188_1459996 JE.Lundberg.188_662898 JE.Lundberg.188_85114 JE.Lundberg.191_1679551 JE.Lundberg.191_414446 JE.Lundberg.191_873962 JE.Lundberg.20_1088325 JE.Lundberg.20_125206 JE.Lundberg.20_1394919 JE.Lundberg.20_1492903 JE.Lundberg.20_1645686 JE.Lundberg.20_2186520 JE.Lundberg.20_2238245 JE.Lundberg.20_2240620 JE.Lundberg.20_2360800 JE.Lundberg.23_1028898 JE.Lundberg.23_1092816 JE.Lundberg.23_1281978 JE.Lundberg.23_1282162 JE.Lundberg.23_1502039 JE.Lundberg.23_1502209 JE.Lundberg.23_1503531 JE.Lundberg.23_532667 JE.Lundberg.23_863195 JE.Lundberg.23_96586 JE.Lundberg.26_337962 JE.Lundberg.26_793014 JE.Lundberg.26_926579 JE.Lundberg.26_926821 JE.Lundberg.29_80359 JE.Lundberg.2_643894 JE.Lundberg.2_676348 JE.Lundberg.2_843588 JE.Lundberg.2_843647 JE.Lundberg.32_1237508 JE.Lundberg.32_1562071 JE.Lundberg.32_1612197 JE.Lundberg.32_606870 JE.Lundberg.32_995368 JE.Lundberg.35_330393 JE.Lundberg.38_1740841 JE.Lundberg.44_1479525 JE.Lundberg.44_1671783 JE.Lundberg.44_1801030 JE.Lundberg.44_857418 JE.Lundberg.47_1003151 JE.Lundberg.47_1009713 JE.Lundberg.47_400390 JE.Lundberg.47_690528 JE.Lundberg.47_690702 JE.Lundberg.50_1334089 JE.Lundberg.53_1761575 JE.Lundberg.53_945262 JE.Lundberg.56_1807146 JE.Lundberg.56_1847306 JE.Lundberg.56_423613 JE.Lundberg.56_831611 JE.Lundberg.59_1793092 JE.Lundberg.59_1793196 JE.Lundberg.59_54368 JE.Lundberg.59_867923 JE.Lundberg.5_1170774 JE.Lundberg.5_207472 JE.Lundberg.5_503540 JE.Lundberg.5_662266 JE.Lundberg.65_445253 JE.Lundberg.68_1183870 JE.Lundberg.68_1387339 JE.Lundberg.68_1507097 JE.Lundberg.68_1511238 JE.Lundberg.68_2153416 JE.Lundberg.68_873296 JE.Lundberg.68_895699 JE.Lundberg.71_1240669 JE.Lundberg.71_1492934 JE.Lundberg.77_1120875 JE.Lundberg.77_1473252 JE.Lundberg.77_2295296 JE.Lundberg.77_479514 JE.Lundberg.77_675196 JE.Lundberg.86_1284477 JE.Lundberg.86_1284923 JE.Lundberg.86_1290071 JE.Lundberg.86_1751226 JE.Lundberg.86_1751235 JE.Lundberg.89_5105 JE.Lundberg.8_1062136 JE.Lundberg.8_1085604 JE.Lundberg.8_1085880 JE.Lundberg.8_1123322 JE.Lundberg.8_1148210 JE.Lundberg.8_202403 JE.Lundberg.8_938417 JE.Lundberg.8_994169 JE.Lundberg.95_179467 JE.Lundberg.95_375200 JE.Soil.103_1388532 JE.Soil.107_1541821 JE.Soil.107_2012325 JE.Soil.107_724357 JE.Soil.107_93948 JE.Soil.111_1022628 JE.Soil.115_1089714 JE.Soil.115_1883125 JE.Soil.115_2871110 JE.Soil.115_2950726 JE.Soil.119_1426471 JE.Soil.119_683875 JE.Soil.127_22662 JE.Soil.131_2423753 JE.Soil.131_2657139 JE.Soil.131_3777024 JE.Soil.131_398976 JE.Soil.131_4735999 JE.Soil.131_5360351 JE.Soil.131_5360353 JE.Soil.131_5709820 JE.Soil.135_1002150 JE.Soil.135_1101050 JE.Soil.135_1205176 JE.Soil.135_1213018 JE.Soil.135_1368423 JE.Soil.135_1385340 JE.Soil.135_2038876 JE.Soil.135_2097490 JE.Soil.135_2134374 JE.Soil.135_2140207 JE.Soil.135_2380431 JE.Soil.135_3038950 JE.Soil.135_3127734 JE.Soil.135_354235 JE.Soil.135_3564245 JE.Soil.135_3564385 JE.Soil.135_3638347 JE.Soil.135_3694487 JE.Soil.135_3747707 JE.Soil.135_3851629 JE.Soil.135_3937914 JE.Soil.135_4113466 JE.Soil.135_4127555 JE.Soil.135_748828 JE.Soil.135_946471 JE.Soil.139_1464057 JE.Soil.139_1911106 JE.Soil.139_2028113 JE.Soil.139_2954111 JE.Soil.139_3347404 JE.Soil.139_3659598 JE.Soil.143_1324782 JE.Soil.143_1847077 JE.Soil.143_2146202 JE.Soil.143_2461990 JE.Soil.143_2492144 JE.Soil.143_2493565 JE.Soil.143_2655707 JE.Soil.143_2683932 JE.Soil.143_2716447 JE.Soil.143_499042 JE.Soil.143_800820 JE.Soil.15_1483158 JE.Soil.15_1483342 JE.Soil.179_2206430 JE.Soil.179_324395 JE.Soil.183_1201968 JE.Soil.183_313762 JE.Soil.183_442069 JE.Soil.183_643910 JE.Soil.183_644972 JE.Soil.183_665624 JE.Soil.187_121199 JE.Soil.187_1452613 JE.Soil.187_923480 JE.Soil.191_1967342 JE.Soil.191_2182638 JE.Soil.191_2208409 JE.Soil.191_2210596 JE.Soil.191_913416 JE.Soil.195_143830 JE.Soil.195_1468376 JE.Soil.195_1551924 JE.Soil.195_1668865 JE.Soil.195_1801898 JE.Soil.195_2039598 JE.Soil.195_2105852 JE.Soil.195_436929 JE.Soil.195_718324 JE.Soil.199_1493689 JE.Soil.199_1615974 JE.Soil.199_1995793 JE.Soil.19_1598482 JE.Soil.211_1514999 JE.Soil.211_1535358 JE.Soil.211_2986415 JE.Soil.211_3004295 JE.Soil.211_3175917 JE.Soil.215_1622088 JE.Soil.215_2163458 JE.Soil.215_2476835 JE.Soil.215_986244 JE.Soil.219_1509 JE.Soil.219_1598389 JE.Soil.219_1791452 JE.Soil.219_1933613 JE.Soil.219_2163571 JE.Soil.219_376258 JE.Soil.219_828461 JE.Soil.227_1453248 JE.Soil.227_1809554 JE.Soil.227_1894130 JE.Soil.227_1923884 JE.Soil.227_2029002 JE.Soil.227_2230934 JE.Soil.227_2231094 JE.Soil.227_2343597 JE.Soil.227_2417524 JE.Soil.227_2454647 JE.Soil.227_295129 JE.Soil.231_1095953 JE.Soil.231_1299551 JE.Soil.231_1409450 JE.Soil.231_1485979 JE.Soil.231_1589920 JE.Soil.231_1925057 JE.Soil.231_1963889 JE.Soil.231_2007706 JE.Soil.231_2401003 JE.Soil.231_2519992 JE.Soil.231_3276 JE.Soil.231_738553 JE.Soil.235_1551817 JE.Soil.235_1656899 JE.Soil.235_1704809 JE.Soil.235_1877105 JE.Soil.235_2369305 JE.Soil.235_391240 JE.Soil.235_391380 JE.Soil.235_50025 JE.Soil.235_846346 JE.Soil.239_1833499 JE.Soil.239_1833748 JE.Soil.239_187364 JE.Soil.239_2787820 JE.Soil.239_823390 JE.Soil.23_1757511 JE.Soil.279_1513136 JE.Soil.279_1710911 JE.Soil.279_1711542 JE.Soil.279_864768 JE.Soil.283_2224820 JE.Soil.283_2273869 JE.Soil.283_713106 JE.Soil.287_1117909 JE.Soil.287_1768123 JE.Soil.287_2004 JE.Soil.287_415320 JE.Soil.287_415962 JE.Soil.287_612879 JE.Soil.287_993658 JE.Soil.291_12688 JE.Soil.291_299289 JE.Soil.291_340710 JE.Soil.295_1648777 JE.Soil.295_512837 JE.Soil.295_687851 JE.Soil.295_949728 JE.Soil.295_969596 JE.Soil.307_855981 JE.Soil.319_2526873 JE.Soil.319_2611775 JE.Soil.319_2756808 JE.Soil.35_3398897 JE.Soil.39_2216184 JE.Soil.39_803211 JE.Soil.3_1257142 JE.Soil.3_269686 JE.Soil.43_1880385 JE.Soil.43_2493706 JE.Soil.43_2843468 JE.Soil.43_694519 JE.Soil.47_126937 JE.Soil.47_1422755 JE.Soil.47_3075977 JE.Soil.47_843378 JE.Soil.51_1052220 JE.Soil.51_154308 JE.Soil.51_914551 JE.Soil.59_182525 JE.Soil.59_2474635 JE.Soil.59_2924449 JE.Soil.59_3041533 JE.Soil.59_3061056 JE.Soil.63_586652 JE.Soil.67_1180587 JE.Soil.67_1586324 JE.Soil.67_2421730 JE.Soil.67_68379 JE.Soil.71_213956 JE.Soil.71_2202863 JE.Soil.71_2529705 JE.Soil.71_484642 JE.Soil.75_3412749 JE.Soil.7_1201602 JE.Soil.7_1246842 JE.Soil.7_36711 JE.Soil.7_413537 JE.Soil.7_661752 JE.Soil.7_706510 JE.Soil.7_712018 JE.Soil.7_780042 JE.Soil.83_1019510 JE.Soil.83_114617 JE.Soil.83_1260307 JE.Soil.83_1362992 JE.Soil.83_1589375 JE.Soil.83_1612353 JE.Soil.83_1713857 JE.Soil.83_1791145 JE.Soil.83_2073457 JE.Soil.83_2124028 JE.Soil.83_2455977 JE.Soil.83_423473 JE.Soil.83_738189 JE.Soil.83_797587 JE.Soil.83_972185 JE.Soil.87_1061977 JE.Soil.87_981602 JE.Soil.91_1648193 JE.Soil.91_2416435 JE.Soil.91_851531 JE.Soil.95_1647751 JE.Soil.95_2279386 JE.Soil.95_2289920 JE.Soil.95_2490206 JE.Soil.95_2550837 JE.Soil.95_2693599 JE.Soil.95_73141 JE.Soil.95_783629 JE.Soil.95_808369 JE.Soil.99_1620611 JE.Soil.99_2822969 JE.Soil.99_3235059 JE.Lundberg.131_116333 JE.Lundberg.131_352066 JE.Lundberg.137_729177 JE.Lundberg.140_1041650 JE.Lundberg.149_1177628 JE.Lundberg.161_289004 JE.Lundberg.167_560643 JE.Lundberg.182_941955 JE.Lundberg.182_1759140 JE.Lundberg.182_1759268 JE.Lundberg.59_680786 JE.Soil.103_370897 JE.Soil.103_485199 JE.Soil.103_705143 JE.Soil.103_1217708 JE.Soil.103_1740644 JE.Soil.103_1780673 JE.Soil.103_2089577 JE.Soil.103_2316338 JE.Soil.103_3134489 JE.Soil.107_610835 JE.Soil.107_631499 JE.Soil.107_1137266 JE.Soil.107_1897423 JE.Soil.111_171270 JE.Soil.111_708952 JE.Soil.111_2179608 JE.Soil.111_2561425 JE.Soil.115_646344 JE.Soil.115_1091810 JE.Soil.115_1929602 JE.Soil.115_2701537 JE.Soil.115_2715769 JE.Soil.115_2768066 JE.Soil.115_3385393 JE.Soil.119_474145 JE.Soil.119_520280 JE.Soil.119_683607 JE.Soil.119_1036029 JE.Soil.119_1092849 JE.Soil.119_1394497 JE.Soil.119_1765527 JE.Soil.127_68688 JE.Soil.127_91333 JE.Soil.127_457956 JE.Soil.127_587586 JE.Soil.127_770399 JE.Soil.127_917757 JE.Soil.127_983236 JE.Soil.127_2133259 JE.Soil.127_2236236 JE.Soil.127_2614040 JE.Soil.127_2878652 JE.Soil.127_2892298 JE.Soil.127_2929182 JE.Soil.127_3088716 JE.Soil.131_448122 JE.Soil.131_615903 JE.Soil.131_885720 JE.Soil.131_1666687 JE.Soil.131_1746797 JE.Soil.131_2009369 JE.Soil.131_2585854 JE.Soil.131_2606033 JE.Soil.131_2627003 JE.Soil.131_2834437 JE.Soil.131_3009691 JE.Soil.131_3012603 JE.Soil.131_3102709 JE.Soil.131_3144913 JE.Soil.131_3514342 JE.Soil.131_3519530 JE.Soil.131_3576727 JE.Soil.131_3599443 JE.Soil.131_4052925 JE.Soil.131_4223803 JE.Soil.131_4812037 JE.Soil.131_4998857 JE.Soil.131_5079283 JE.Soil.131_5164313 JE.Soil.131_5266376 JE.Soil.131_5310365 JE.Soil.131_5544733 JE.Soil.135_143021 JE.Soil.135_278493 JE.Soil.135_394626 JE.Soil.135_469273 JE.Soil.135_612893 JE.Soil.135_661799 JE.Soil.135_674956 JE.Soil.135_762753 JE.Soil.135_769212 JE.Soil.135_813409 JE.Soil.135_872224 JE.Soil.135_872586 JE.Soil.135_878879 JE.Soil.135_898704 JE.Soil.135_916190 JE.Soil.135_973022 JE.Soil.135_1288254 JE.Soil.135_1342898 JE.Soil.135_1567474 JE.Soil.135_1642534 JE.Soil.135_1707325 JE.Soil.135_1743141 JE.Soil.135_1748569 JE.Soil.135_1787651 JE.Soil.135_1835618 JE.Soil.135_1835703 JE.Soil.135_1962729 JE.Soil.135_2044644 JE.Soil.135_2095511 JE.Soil.135_2252431 JE.Soil.135_2393392 JE.Soil.135_2481902 JE.Soil.135_2569463 JE.Soil.135_2607073 JE.Soil.135_2668942 JE.Soil.135_2704732 JE.Soil.135_2728738 JE.Soil.135_2820760 JE.Soil.135_2820947 JE.Soil.135_2841228 JE.Soil.135_2858085 JE.Soil.135_2974037 JE.Soil.135_3157514 JE.Soil.135_3205355 JE.Soil.135_3412384 JE.Soil.135_3517955 JE.Soil.135_3584686 JE.Soil.135_3643216 JE.Soil.135_3654312 JE.Soil.135_3743165 JE.Soil.135_3747842 JE.Soil.135_3789506 JE.Soil.135_3858340 JE.Soil.135_4023333 JE.Soil.139_267850 JE.Soil.139_307841 JE.Soil.139_566247 JE.Soil.139_949847 JE.Soil.139_1630456 JE.Soil.139_1781578 JE.Soil.139_1916427 JE.Soil.139_1935087 JE.Soil.139_2809047 JE.Soil.139_3125159 JE.Soil.139_3254392 JE.Soil.139_3363439 JE.Soil.139_3521314 JE.Soil.139_3582160 JE.Soil.139_3698039 JE.Soil.139_3736440 JE.Soil.139_3873975 JE.Soil.139_3986223 JE.Soil.143_134692 JE.Soil.143_210090 JE.Soil.143_250143 JE.Soil.143_308317 JE.Soil.143_396598 JE.Soil.143_458118 JE.Soil.143_579715 JE.Soil.143_645362 JE.Soil.143_822570 JE.Soil.143_824138 JE.Soil.143_903526 JE.Soil.143_912998 JE.Soil.143_954027 JE.Soil.143_1082181 JE.Soil.143_1117432 JE.Soil.143_1178873 JE.Soil.143_1283698 JE.Soil.143_1314347 JE.Soil.143_1351713 JE.Soil.143_1449186 JE.Soil.143_1517563 JE.Soil.143_1564024 JE.Soil.143_1612029 JE.Soil.143_1775004 JE.Soil.143_1784017 JE.Soil.143_1908874 JE.Soil.143_1947129 JE.Soil.143_1978847 JE.Soil.143_1995240 JE.Soil.143_2121623 JE.Soil.143_2352269 JE.Soil.143_2352368 JE.Soil.143_2458613 JE.Soil.143_2893508 JE.Soil.15_95116 JE.Soil.15_425330 JE.Soil.15_588437 JE.Soil.15_588640 JE.Soil.15_792433 JE.Soil.15_1286119 JE.Soil.15_1570289 JE.Soil.15_1622806 JE.Soil.15_2035649 JE.Soil.15_2129149 JE.Soil.15_2215949 JE.Soil.179_439077 JE.Soil.179_642156 JE.Soil.179_772872 JE.Soil.179_1083641 JE.Soil.179_1310824 JE.Soil.179_2057891 JE.Soil.183_57791 JE.Soil.183_179024 JE.Soil.183_313650 JE.Soil.183_960961 JE.Soil.187_1452751 JE.Soil.187_1836248 JE.Soil.187_2064191 JE.Soil.191_58347 JE.Soil.191_108733 JE.Soil.191_236037 JE.Soil.191_259969 JE.Soil.191_260386 JE.Soil.191_263998 JE.Soil.191_284940 JE.Soil.191_380373 JE.Soil.191_515788 JE.Soil.191_722252 JE.Soil.191_911270 JE.Soil.191_1099326 JE.Soil.191_1170866 JE.Soil.191_1206412 JE.Soil.191_1541223 JE.Soil.191_1561405 JE.Soil.191_1669754 JE.Soil.191_1986999 JE.Soil.191_2093560 JE.Soil.191_2141536 JE.Soil.195_50890 JE.Soil.195_192991 JE.Soil.195_524861 JE.Soil.195_559554 JE.Soil.195_958873 JE.Soil.195_1011253 JE.Soil.195_1129959 JE.Soil.195_1249708 JE.Soil.195_1429780 JE.Soil.195_1430186 JE.Soil.195_1477107 JE.Soil.195_1512152 JE.Soil.195_1516109 JE.Soil.195_1781352 JE.Soil.199_212489 JE.Soil.199_263889 JE.Soil.199_327857 JE.Soil.199_328172 JE.Soil.199_483499 JE.Soil.199_1992022 JE.Soil.19_104168 JE.Soil.19_240415 JE.Soil.19_251295 JE.Soil.19_358948 JE.Soil.19_488129 JE.Soil.19_606922 JE.Soil.19_1167260 JE.Soil.19_1171869 JE.Soil.19_1495963 JE.Soil.19_1947341 JE.Soil.19_2056790 JE.Soil.211_239575 JE.Soil.211_662075 JE.Soil.211_1666755 JE.Soil.211_2403261 JE.Soil.211_2975890 JE.Soil.211_3401487 JE.Soil.215_351351 JE.Soil.215_530993 JE.Soil.215_628321 JE.Soil.215_744253 JE.Soil.215_1320058 JE.Soil.215_1634967 JE.Soil.215_1764157 JE.Soil.219_376316 JE.Soil.219_478012 JE.Soil.219_513472 JE.Soil.219_875739 JE.Soil.219_988015 JE.Soil.219_1054129 JE.Soil.219_1211526 JE.Soil.219_1353693 JE.Soil.219_1504935 JE.Soil.219_1660517 JE.Soil.219_1680062 JE.Soil.219_2068852 JE.Soil.219_2094841 JE.Soil.219_2094923 JE.Soil.223_232800 JE.Soil.227_285652 JE.Soil.227_802146 JE.Soil.227_1579716 JE.Soil.227_1798534 JE.Soil.227_2310130 JE.Soil.231_409281 JE.Soil.231_560575 JE.Soil.231_561175 JE.Soil.231_1131861 JE.Soil.231_1180843 JE.Soil.231_1559376 JE.Soil.231_1796511 JE.Soil.231_2326678 JE.Soil.235_75634 JE.Soil.235_400327 JE.Soil.235_502968 JE.Soil.235_725277 JE.Soil.235_783472 JE.Soil.235_998351 JE.Soil.235_2033217 JE.Soil.235_2036771 JE.Soil.239_610959 JE.Soil.239_2202921 JE.Soil.239_2574747 JE.Soil.23_82255 JE.Soil.23_183122 JE.Soil.23_1168438 JE.Soil.23_1459780 JE.Soil.279_315017 JE.Soil.279_315091 JE.Soil.279_521777 JE.Soil.279_547627 JE.Soil.279_932156 JE.Soil.279_1675804 JE.Soil.27_374005 JE.Soil.27_962061 JE.Soil.27_3600021 JE.Soil.27_4073263 JE.Soil.27_4555462 JE.Soil.283_71552 JE.Soil.283_597664 JE.Soil.283_672002 JE.Soil.283_1101682 JE.Soil.283_1585752 JE.Soil.283_2151161 JE.Soil.283_2423327 JE.Soil.283_2521454 JE.Soil.287_490413 JE.Soil.287_588359 JE.Soil.287_928430 JE.Soil.287_1569602 JE.Soil.291_365679 JE.Soil.291_428489 JE.Soil.291_634646 JE.Soil.291_884055 JE.Soil.291_1278296 JE.Soil.291_1290070 JE.Soil.291_1380352 JE.Soil.291_1677583 JE.Soil.291_2071360 JE.Soil.295_762614 JE.Soil.295_989488 JE.Soil.295_1380815 JE.Soil.295_1862326 JE.Soil.307_1170048 JE.Soil.319_997801 JE.Soil.35_152989 JE.Soil.35_164766 JE.Soil.35_629932 JE.Soil.35_635120 JE.Soil.35_693372 JE.Soil.35_1089900 JE.Soil.35_1714768 JE.Soil.35_2297315 JE.Soil.35_2320669 JE.Soil.35_2390727 JE.Soil.35_2680817 JE.Soil.39_1980277 JE.Soil.39_2159191 JE.Soil.39_2827518 JE.Soil.3_435996 JE.Soil.3_1498883 JE.Soil.3_1963315 JE.Soil.3_2261424 JE.Soil.43_834988 JE.Soil.43_1989165 JE.Soil.43_3371543 JE.Soil.47_2445029 JE.Soil.51_1378094 JE.Soil.59_372959 JE.Soil.59_504101 JE.Soil.59_1616422 JE.Soil.59_1740554 JE.Soil.59_1889272 JE.Soil.59_2604158 JE.Soil.59_2653566 JE.Soil.63_989732 JE.Soil.67_1866005 JE.Soil.71_1274111 JE.Soil.71_1287828 JE.Soil.71_2496945 JE.Soil.75_325581 JE.Soil.75_1146581 JE.Soil.75_1146636 JE.Soil.75_3441066 JE.Soil.7_153848 JE.Soil.7_179135 JE.Soil.7_179180 JE.Soil.7_183439 JE.Soil.7_591161 JE.Soil.7_682364 JE.Soil.7_735565 JE.Soil.7_1113627 JE.Soil.7_1221358 JE.Soil.7_1247106 JE.Soil.83_209235 JE.Soil.83_348502 JE.Soil.83_969212 JE.Soil.83_1978617 JE.Soil.87_422581 JE.Soil.87_534889 JE.Soil.87_736981 JE.Soil.87_1557286 JE.Soil.87_1993775 JE.Soil.87_2033925 JE.Soil.87_2143903 JE.Soil.87_2408084 JE.Soil.91_271615 JE.Soil.91_271774 JE.Soil.91_983043 JE.Soil.91_1293731 JE.Soil.91_1831149 JE.Soil.91_1971268 JE.Soil.95_321829 JE.Soil.95_477216 JE.Soil.95_496387 JE.Soil.95_687092 JE.Soil.95_1503151 JE.Soil.95_2317318 JE.Soil.95_2679548 JE.Soil.99_477144 JE.Soil.99_1256664 JE.Soil.99_1467666 JE.Soil.99_2314959 JE.Soil.99_2532705 JE.Soil.99_2906035 JE.Lundberg.11_2140044 JE.Lundberg.122_484912 JE.Lundberg.122_1669668 JE.Lundberg.125_689855 JE.Lundberg.125_812069 JE.Lundberg.128_9818 JE.Lundberg.128_51641 JE.Lundberg.128_92373 JE.Lundberg.128_324865 JE.Lundberg.128_584874 JE.Lundberg.128_655779 JE.Lundberg.128_780802 JE.Lundberg.128_819264 JE.Lundberg.131_163309 JE.Lundberg.131_547360 JE.Lundberg.131_547591 JE.Lundberg.131_713133 JE.Lundberg.131_713357 JE.Lundberg.131_932458 JE.Lundberg.134_901452 JE.Lundberg.137_1284273 JE.Lundberg.137_1284570 JE.Lundberg.140_98055 JE.Lundberg.140_482707 JE.Lundberg.143_609091 JE.Lundberg.149_589069 JE.Lundberg.158_446931 JE.Lundberg.158_822280 JE.Lundberg.158_822488 JE.Lundberg.161_164089 JE.Lundberg.161_833043 JE.Lundberg.161_833102 JE.Lundberg.167_43638 JE.Lundberg.167_755372 JE.Lundberg.167_1032650 JE.Lundberg.173_979691 JE.Lundberg.173_1286137 JE.Lundberg.182_757298 JE.Lundberg.182_757461 JE.Lundberg.182_1231945 JE.Lundberg.182_1257771 JE.Lundberg.182_1258065 JE.Lundberg.182_1581679 JE.Lundberg.182_1844777 JE.Lundberg.188_1349302 JE.Lundberg.191_1679842 JE.Lundberg.26_15073 JE.Lundberg.26_338068 JE.Lundberg.26_1057119 JE.Lundberg.29_304949 JE.Lundberg.29_863352 JE.Lundberg.29_915836 JE.Lundberg.2_1437606 JE.Lundberg.38_870586 JE.Lundberg.41_634738 JE.Lundberg.44_608320 JE.Lundberg.50_347321 JE.Lundberg.50_530010 JE.Lundberg.53_231465 JE.Lundberg.59_457142 JE.Lundberg.59_509283 JE.Lundberg.59_900337 JE.Lundberg.59_1882221 JE.Lundberg.65_972793 JE.Lundberg.68_848320 JE.Lundberg.68_870215 JE.Lundberg.74_2937909 JE.Lundberg.77_847754 JE.Lundberg.77_1630806 JE.Lundberg.89_4809 JE.Lundberg.89_1816023 JE.Lundberg.89_1816135 JE.Lundberg.95_375425 JE.Lundberg.95_380804 JE.Soil.103_133365 JE.Soil.103_808343 JE.Soil.103_808443 JE.Soil.131_73252 JE.Soil.131_375762 JE.Soil.131_2312167 JE.Soil.131_2609403 JE.Soil.131_3774323 JE.Soil.131_4188129 JE.Soil.131_4214765 JE.Soil.131_4214929 JE.Soil.131_4313810 JE.Soil.131_4580774 JE.Soil.131_4868259 JE.Soil.131_5662215 JE.Soil.131_5709661 JE.Soil.131_5890020 JE.Soil.131_5912725 JE.Soil.131_5912824 JE.Soil.131_5921775 JE.Soil.135_81388 JE.Soil.135_275348 JE.Soil.135_315740 JE.Soil.135_375980 JE.Soil.135_473548 JE.Soil.135_512509 JE.Soil.135_769585 JE.Soil.135_924863 JE.Soil.135_1072821 JE.Soil.135_1140533 JE.Soil.135_1140744 JE.Soil.135_1144570 JE.Soil.135_1380756 JE.Soil.135_1438534 JE.Soil.135_1489398 JE.Soil.135_1577739 JE.Soil.135_1804893 JE.Soil.135_1813450 JE.Soil.135_2117344 JE.Soil.135_2138114 JE.Soil.135_2150564 JE.Soil.135_2349600 JE.Soil.135_2456852 JE.Soil.135_2596656 JE.Soil.135_2608194 JE.Soil.135_2657405 JE.Soil.135_2697933 JE.Soil.135_2789757 JE.Soil.135_2789904 JE.Soil.135_2821634 JE.Soil.135_2850682 JE.Soil.135_3069369 JE.Soil.135_3074683 JE.Soil.135_3116367 JE.Soil.135_3182530 JE.Soil.135_3210257 JE.Soil.135_3346613 JE.Soil.135_3399929 JE.Soil.135_3451987 JE.Soil.135_3735749 JE.Soil.135_3777785 JE.Soil.135_3782343 JE.Soil.135_3783039 JE.Soil.135_3785456 JE.Soil.135_3873285 JE.Soil.135_4035935 JE.Soil.135_4104351 JE.Soil.135_4189732 JE.Soil.139_124952 JE.Soil.139_756995 JE.Soil.139_1285424 JE.Soil.139_1855973 JE.Soil.139_2735968 JE.Soil.139_2848791 JE.Soil.139_3267671 JE.Soil.139_3540703 JE.Soil.143_1030361 JE.Soil.143_1703463 JE.Soil.143_2115226 JE.Soil.143_2254790 JE.Soil.143_2480518 JE.Soil.143_2728093 JE.Soil.143_2813928 JE.Soil.15_140084 JE.Soil.15_1779185 JE.Soil.15_1822448 JE.Soil.15_2273955 JE.Soil.179_1111368 JE.Soil.179_2406846 JE.Soil.183_1055260 JE.Soil.183_1118359 JE.Soil.183_1264829 JE.Soil.183_1310044 JE.Soil.187_393895 JE.Soil.187_636415 JE.Soil.187_641139 JE.Soil.187_1012099 JE.Soil.187_1929777 JE.Soil.187_1979292 JE.Soil.191_132099 JE.Soil.191_234051 JE.Soil.191_315475 JE.Soil.191_486994 JE.Soil.191_717067 JE.Soil.191_985991 JE.Soil.191_1223096 JE.Soil.191_1529805 JE.Soil.195_180154 JE.Soil.195_190868 JE.Soil.195_390782 JE.Soil.195_858738 JE.Soil.195_1287630 JE.Soil.195_1802364 JE.Soil.195_2024308 JE.Soil.199_2212360 JE.Soil.19_139747 JE.Soil.19_853366 JE.Soil.19_1337877 JE.Soil.211_3376300 JE.Soil.211_3753319 JE.Soil.215_498508 JE.Soil.215_890119 JE.Soil.215_1924584 JE.Soil.219_755915 JE.Soil.219_836300 JE.Soil.219_899213 JE.Soil.219_1975939 JE.Soil.219_2077321 JE.Soil.223_403345 JE.Soil.223_857249 JE.Soil.223_863565 JE.Soil.223_905870 JE.Soil.223_906107 JE.Soil.223_1138729 JE.Soil.223_2534629 JE.Soil.227_78439 JE.Soil.227_512599 JE.Soil.227_763764 JE.Soil.227_997907 JE.Soil.227_1106649 JE.Soil.227_1425144 JE.Soil.227_1515398 JE.Soil.227_1524484 JE.Soil.227_1588814 JE.Soil.227_1889325 JE.Soil.227_1897249 JE.Soil.227_1900251 JE.Soil.227_1963853 JE.Soil.227_2087432 JE.Soil.227_2231056 JE.Soil.227_2258074 JE.Soil.227_2419458 JE.Soil.227_2524404 JE.Soil.231_49762 JE.Soil.231_80729 JE.Soil.231_660332 JE.Soil.231_1259799 JE.Soil.231_1561076 JE.Soil.231_2667542 JE.Soil.231_2708276 JE.Soil.235_248708 JE.Soil.235_499323 JE.Soil.235_624955 JE.Soil.235_1178646 JE.Soil.235_1215164 JE.Soil.235_2011571 JE.Soil.235_2185210 JE.Soil.239_217633 JE.Soil.239_1957333 JE.Soil.239_2550004 JE.Soil.23_395809 JE.Soil.23_1584450 JE.Soil.23_1623485 JE.Soil.279_727943 JE.Soil.27_2677662 JE.Soil.27_3167740 JE.Soil.27_3524191 JE.Soil.283_835185 JE.Soil.283_2457308 JE.Soil.39_72521 JE.Soil.39_152903 JE.Soil.39_2591781 JE.Soil.3_173722 JE.Soil.3_1693625 JE.Soil.3_2360189 JE.Soil.43_928654 JE.Soil.43_2131255 JE.Soil.43_2159068 JE.Soil.43_2600185 JE.Soil.43_2735707 JE.Soil.47_2540366 JE.Soil.47_3064646 JE.Soil.51_98395 JE.Soil.51_372607 JE.Soil.51_381484 JE.Soil.51_761545 JE.Soil.51_768673 JE.Soil.51_1117512 JE.Soil.59_2150452 JE.Soil.59_2161298 JE.Soil.59_2570173 JE.Soil.63_88223 JE.Soil.63_159665 JE.Soil.63_509479 JE.Soil.63_766223 JE.Soil.63_1676146 JE.Soil.63_2837190 JE.Soil.67_363114 JE.Soil.67_621807 JE.Soil.67_866217 JE.Soil.67_911683 JE.Soil.67_1586374 JE.Soil.67_1784407 JE.Soil.67_1817853 JE.Soil.67_2284091 JE.Soil.67_2364150 JE.Soil.71_32050 JE.Soil.71_132120 JE.Soil.71_1031168 JE.Soil.71_2247955 JE.Soil.71_2699981 JE.Soil.75_858632 JE.Soil.75_1233403 JE.Soil.75_2354495 JE.Soil.75_2829956 JE.Soil.75_3410267 JE.Soil.7_76878 JE.Soil.7_581943 JE.Soil.7_661902 JE.Soil.7_774608 JE.Soil.7_1140104 JE.Soil.83_276520 JE.Soil.83_276707 JE.Soil.83_749243 JE.Soil.83_1130065 JE.Soil.83_1420691 JE.Soil.83_1598868 JE.Soil.83_1675357 JE.Soil.83_2347417 JE.Soil.83_2471240 JE.Soil.83_2657643 JE.Soil.87_6418 JE.Soil.87_20277 JE.Soil.87_148313 JE.Soil.87_612210 JE.Soil.87_682301 JE.Soil.87_1448351 JE.Soil.87_1519500 JE.Soil.87_1573959 JE.Soil.87_1629001 JE.Soil.87_1699658 JE.Soil.87_2025608 JE.Soil.87_2156188 JE.Soil.87_2631190 JE.Soil.87_2656176 JE.Soil.91_690027 JE.Soil.91_1695063 JE.Soil.91_2329905 JE.Soil.95_158860 JE.Soil.95_286140 JE.Soil.95_290191 JE.Soil.95_719615 JE.Soil.95_1112533 JE.Soil.95_1558139 JE.Soil.95_1761458 JE.Soil.95_1998329 JE.Lundberg.107_246118 JE.Lundberg.107_1058806 JE.Lundberg.107_1221585 JE.Lundberg.107_1845086 JE.Lundberg.107_2603003 JE.Lundberg.107_2764343 JE.Lundberg.113_423166 JE.Lundberg.119_204310 JE.Lundberg.131_512116 JE.Lundberg.134_417560 JE.Lundberg.143_948102 JE.Lundberg.149_414600 JE.Lundberg.149_684585 JE.Lundberg.167_35762 JE.Lundberg.173_208016 JE.Lundberg.173_528417 JE.Lundberg.173_693777 JE.Lundberg.173_890840 JE.Lundberg.173_1008920 JE.Lundberg.173_1009145 JE.Lundberg.173_1011268 JE.Lundberg.173_1134394 JE.Lundberg.173_1479352 JE.Lundberg.173_1684930 JE.Lundberg.173_1735611 JE.Lundberg.176_83594 JE.Lundberg.176_1429215 JE.Lundberg.176_1445778 JE.Lundberg.176_1844662 JE.Lundberg.176_2067510 JE.Lundberg.176_2360273 JE.Lundberg.176_2365358 JE.Lundberg.176_2522071 JE.Lundberg.176_2549619 JE.Lundberg.17_494346 JE.Lundberg.17_837140 JE.Lundberg.17_1091273 JE.Lundberg.17_1096670 JE.Lundberg.17_1097439 JE.Lundberg.182_185717 JE.Lundberg.182_280129 JE.Lundberg.182_306221 JE.Lundberg.182_388648 JE.Lundberg.182_584994 JE.Lundberg.182_704799 JE.Lundberg.182_876148 JE.Lundberg.182_913854 JE.Lundberg.182_916962 JE.Lundberg.182_993516 JE.Lundberg.182_1053511 JE.Lundberg.182_1174149 JE.Lundberg.182_1432414 JE.Lundberg.182_1584959 JE.Lundberg.182_1641222 JE.Lundberg.182_1681702 JE.Lundberg.182_1725801 JE.Lundberg.188_78626 JE.Lundberg.188_101626 JE.Lundberg.188_264229 JE.Lundberg.188_416651 JE.Lundberg.188_421779 JE.Lundberg.188_599823 JE.Lundberg.188_733639 JE.Lundberg.188_1018093 JE.Lundberg.188_1031958 JE.Lundberg.188_1053315 JE.Lundberg.188_1094735 JE.Lundberg.188_1129891 JE.Lundberg.188_1135493 JE.Lundberg.188_1216122 JE.Lundberg.188_1454126 JE.Lundberg.188_1563147 JE.Lundberg.188_1639078 JE.Lundberg.188_1703497 JE.Lundberg.188_1708729 JE.Lundberg.188_1710368 JE.Lundberg.188_1772987 JE.Lundberg.188_1843216 JE.Lundberg.191_103819 JE.Lundberg.191_162794 JE.Lundberg.191_397320 JE.Lundberg.191_503720 JE.Lundberg.191_504035 JE.Lundberg.191_645789 JE.Lundberg.191_874118 JE.Lundberg.191_907393 JE.Lundberg.191_1100872 JE.Lundberg.191_1594573 JE.Lundberg.20_113710 JE.Lundberg.20_491743 JE.Lundberg.20_698862 JE.Lundberg.20_916447 JE.Lundberg.20_1066556 JE.Lundberg.20_1966334 JE.Lundberg.20_1966349 JE.Lundberg.20_2195041 JE.Lundberg.20_2263748 JE.Lundberg.23_353012 JE.Lundberg.23_410519 JE.Lundberg.23_663419 JE.Lundberg.23_686643 JE.Lundberg.23_700430 JE.Lundberg.23_777124 JE.Lundberg.23_909675 JE.Lundberg.23_947305 JE.Lundberg.23_1166877 JE.Lundberg.23_1220320 JE.Lundberg.23_1351831 JE.Lundberg.26_478442 JE.Lundberg.26_563940 JE.Lundberg.26_707535 JE.Lundberg.26_1120489 JE.Lundberg.26_1815040 JE.Lundberg.29_80250 JE.Lundberg.29_118532 JE.Lundberg.29_138946 JE.Lundberg.29_199692 JE.Lundberg.29_540175 JE.Lundberg.29_662846 JE.Lundberg.29_985165 JE.Lundberg.29_1184563 JE.Lundberg.29_1261267 JE.Lundberg.29_1347232 JE.Lundberg.29_1622230 JE.Lundberg.2_79998 JE.Lundberg.2_93698 JE.Lundberg.2_309245 JE.Lundberg.2_653571 JE.Lundberg.2_1117293 JE.Lundberg.32_4366 JE.Lundberg.32_253518 JE.Lundberg.32_859552 JE.Lundberg.32_993991 JE.Lundberg.32_1105220 JE.Lundberg.32_1405069 JE.Lundberg.32_1482552 JE.Lundberg.32_1526856 JE.Lundberg.32_1531180 JE.Lundberg.32_1531429 JE.Lundberg.32_1617569 JE.Lundberg.32_1650970 JE.Lundberg.32_1806884 JE.Lundberg.35_630133 JE.Lundberg.35_630416 JE.Lundberg.35_761815 JE.Lundberg.35_814373 JE.Lundberg.35_1055356 JE.Lundberg.35_1235846 JE.Lundberg.38_129265 JE.Lundberg.38_584602 JE.Lundberg.38_785295 JE.Lundberg.38_941732 JE.Lundberg.38_942044 JE.Lundberg.38_1206305 JE.Lundberg.38_1325997 JE.Lundberg.38_1326106 JE.Lundberg.38_1555903 JE.Lundberg.41_57466 JE.Lundberg.41_145253 JE.Lundberg.41_279315 JE.Lundberg.41_550389 JE.Lundberg.41_654491 JE.Lundberg.41_1079981 JE.Lundberg.41_1183501 JE.Lundberg.41_1272667 JE.Lundberg.41_1374471 JE.Lundberg.41_1428789 JE.Lundberg.41_1472711 JE.Lundberg.41_1623201 JE.Lundberg.44_222009 JE.Lundberg.44_266885 JE.Lundberg.44_913376 JE.Lundberg.44_962648 JE.Lundberg.44_1023761 JE.Lundberg.44_1430189 JE.Lundberg.44_1430431 JE.Lundberg.44_1439182 JE.Lundberg.44_1439357 JE.Lundberg.44_1817650 JE.Lundberg.44_1930469 JE.Lundberg.47_23090 JE.Lundberg.47_285286 JE.Lundberg.47_340142 JE.Lundberg.47_451630 JE.Lundberg.47_579173 JE.Lundberg.47_661108 JE.Lundberg.47_746500 JE.Lundberg.47_748207 JE.Lundberg.47_818716 JE.Lundberg.47_880990 JE.Lundberg.47_959054 JE.Lundberg.47_1009964 JE.Lundberg.47_1072950 JE.Lundberg.47_1194801 JE.Lundberg.47_1329225 JE.Lundberg.47_1423265 JE.Lundberg.47_1470603 JE.Lundberg.47_1580775 JE.Lundberg.53_2076793 JE.Lundberg.56_328371 JE.Lundberg.56_1396814 JE.Lundberg.59_1217811 JE.Lundberg.65_953097 JE.Lundberg.68_531538 JE.Lundberg.68_986513 JE.Lundberg.71_329822 JE.Lundberg.71_1348785 JE.Lundberg.74_309002 JE.Lundberg.74_1554337 JE.Lundberg.77_29566 JE.Lundberg.77_51560 JE.Lundberg.77_117805 JE.Lundberg.77_118120 JE.Lundberg.77_231845 JE.Lundberg.77_237053 JE.Lundberg.77_302072 JE.Lundberg.77_305360 JE.Lundberg.77_374590 JE.Lundberg.77_375231 JE.Lundberg.77_479039 JE.Lundberg.77_479327 JE.Lundberg.77_626891 JE.Lundberg.77_928665 JE.Lundberg.77_1342950 JE.Lundberg.77_1434154 JE.Lundberg.77_1473393 JE.Lundberg.77_1481772 JE.Lundberg.77_1501131 JE.Lundberg.77_1596700 JE.Lundberg.77_1858951 JE.Lundberg.77_1889764 JE.Lundberg.77_1889907 JE.Lundberg.77_1956965 JE.Lundberg.77_2135301 JE.Lundberg.77_2209596 JE.Lundberg.77_2253075 JE.Lundberg.77_2253187 JE.Lundberg.80_532615 JE.Lundberg.80_1257600 JE.Lundberg.80_1401802 JE.Lundberg.86_300536 JE.Lundberg.86_1082319 JE.Lundberg.86_1096749 JE.Lundberg.86_1248863 JE.Lundberg.86_1467364 JE.Lundberg.86_1801840 JE.Lundberg.89_962138 JE.Lundberg.8_202257 JE.Lundberg.8_776614 JE.Lundberg.8_1067339 JE.Lundberg.95_222658 JE.Lundberg.95_230631 JE.Lundberg.95_253277 JE.Lundberg.95_253511 JE.Lundberg.95_520414 JE.Lundberg.95_640097 JE.Lundberg.95_805553 JE.Lundberg.95_815949 JE.Lundberg.95_911313 JE.Lundberg.95_1050554 JE.Lundberg.95_1542230 JE.Lundberg.95_1547924 JE.Lundberg.95_1711238 JE.Lundberg.95_1911317 JE.Lundberg.98_434532 JE.Lundberg.98_445281 JE.Soil.131_1773075 JE.Soil.183_533952 JE.Soil.195_1802144 JE.Soil.195_2265837 JE.Soil.195_2317982 JE.Soil.239_2551012 JE.Soil.35_13645 JE.Soil.43_385812 JE.Soil.135_81267 JE.Soil.135_163140 JE.Soil.135_830521 JE.Soil.135_1176133 JE.Soil.135_1258938 JE.Soil.135_1329342 JE.Soil.135_1728159 JE.Soil.135_2130764 JE.Soil.135_2541911 JE.Soil.135_2625458 JE.Soil.135_2920325 JE.Soil.135_3683913 JE.Soil.135_3689259 JE.Soil.135_3781092 JE.Soil.179_518807 JE.Soil.179_1765228 JE.Soil.195_1651260 JE.Soil.211_52583 JE.Soil.211_891315 JE.Soil.211_1849247 JE.Soil.211_2787116 JE.Soil.211_2847671 JE.Soil.219_868400 JE.Soil.227_242212 JE.Soil.227_295679 JE.Soil.227_306118 JE.Soil.227_975556 JE.Soil.227_1457494 JE.Soil.227_2454824 JE.Soil.231_93628 JE.Soil.231_240913 JE.Soil.231_240976 JE.Soil.231_298331 JE.Soil.231_471605 JE.Soil.231_1161979 JE.Soil.231_1341862 JE.Soil.231_1735525 JE.Soil.231_1923644 JE.Soil.231_2161290 JE.Soil.231_2288134 JE.Soil.231_2324905 JE.Soil.231_2402591 JE.Soil.231_2403302 JE.Soil.231_2539143 JE.Soil.235_23990 JE.Soil.235_212292 JE.Soil.235_474983 JE.Soil.235_659979 JE.Soil.235_713614 JE.Soil.235_733423 JE.Soil.235_797647 JE.Soil.235_812533 JE.Soil.235_915812 JE.Soil.235_1087372 JE.Soil.235_1218087 JE.Soil.235_1271720 JE.Soil.235_1444149 JE.Soil.235_1533660 JE.Soil.235_1588051 JE.Soil.235_1634246 JE.Soil.235_1651465 JE.Soil.235_1704701 JE.Soil.235_1766876 JE.Soil.235_1894349 JE.Soil.235_1894561 JE.Soil.235_2104070 JE.Soil.235_2377686 JE.Soil.239_151938 JE.Soil.239_152030 JE.Soil.239_380080 JE.Soil.239_877020 JE.Soil.239_1820547 JE.Soil.239_2279781 JE.Soil.239_2646832 JE.Soil.239_2787738 JE.Soil.239_2894432 JE.Soil.239_3039930 JE.Soil.39_2339739 JE.Soil.59_1105582 JE.Soil.59_1482464 JE.Soil.59_1663831 JE.Soil.59_2047259 JE.Soil.59_2047313 JE.Soil.63_87442 JE.Soil.63_166250 JE.Soil.63_511534 JE.Soil.63_896548 JE.Soil.63_2101610 JE.Soil.63_2459594 JE.Soil.63_2567872 JE.Soil.67_1147764 JE.Soil.67_2419802 JE.Soil.67_2462974 JE.Soil.71_386057 JE.Soil.71_513003 JE.Soil.71_645612 JE.Soil.71_879167 JE.Soil.75_599481 JE.Soil.75_1663335 JE.Soil.75_2827352 JE.Soil.75_3011534 JE.Soil.75_3614471 JE.Soil.7_658661 JE.Soil.83_86112 JE.Soil.83_86289 JE.Soil.83_127319 JE.Soil.83_587674 JE.Soil.83_745242 JE.Soil.83_1002346 JE.Soil.83_1119009 JE.Soil.83_1136624 JE.Soil.83_1171803 JE.Soil.83_1238539 JE.Soil.83_1300778 JE.Soil.83_1416821 JE.Soil.83_1586418 JE.Soil.83_2027125 JE.Soil.83_2183419 JE.Soil.83_2191096 JE.Soil.83_2249614 JE.Soil.83_2753589 JE.Soil.87_219914 JE.Soil.87_225173 JE.Soil.87_884446 JE.Soil.87_960148 JE.Soil.87_980912 JE.Soil.87_1181076 JE.Soil.87_1338669 JE.Soil.87_1425493 JE.Soil.87_1602695 JE.Soil.87_1979058 JE.Soil.87_2115154 JE.Soil.87_2241360 JE.Soil.87_2342884 JE.Soil.87_2355393 JE.Soil.91_121982 JE.Soil.91_266964 JE.Soil.91_545206 JE.Soil.91_581871 JE.Soil.91_872222 JE.Soil.91_1189762 JE.Soil.91_1378110 JE.Soil.91_1456371 JE.Soil.91_2016445 JE.Soil.91_2176787 JE.Soil.91_2229147 JE.Soil.91_2527718 JE.Soil.91_2532796 JE.Soil.91_2532814 JE.Soil.95_163119 JE.Soil.95_163357 JE.Soil.95_203791 JE.Soil.95_250387 JE.Soil.95_323567 JE.Soil.95_1884136 JE.Soil.95_2128707 JE.Soil.95_2365338 JE.Soil.95_2665635 JE.Soil.103_2138901 JE.Soil.103_2362157 JE.Soil.107_2303523 JE.Soil.111_745369 JE.Soil.111_2129913 JE.Soil.111_2384878 JE.Soil.115_115716 JE.Soil.115_115964 JE.Soil.115_449911 JE.Soil.115_450082 JE.Soil.115_851722 JE.Soil.115_851946 JE.Soil.115_903874 JE.Soil.115_3230097 JE.Soil.115_3323148 JE.Soil.119_1609311 JE.Soil.127_393036 JE.Soil.127_650001 JE.Soil.127_826427 JE.Soil.127_1333645 JE.Soil.127_2288371 JE.Soil.127_3201134 JE.Soil.127_3204664 JE.Soil.131_2018447 JE.Soil.131_3543500 JE.Soil.131_3680117 JE.Soil.131_3680227 JE.Soil.131_4092989 JE.Soil.131_5699906 JE.Soil.143_88423 JE.Soil.143_323188 JE.Soil.143_323390 JE.Soil.143_898147 JE.Soil.15_377088 JE.Soil.191_424516 JE.Soil.227_17531 JE.Soil.227_714360 JE.Soil.227_1879379 JE.Soil.227_1891619 JE.Soil.227_1892337 JE.Soil.231_889886 JE.Soil.231_1665764 JE.Soil.231_2439884 JE.Soil.231_2605878 JE.Soil.235_991953 JE.Soil.239_3029790 JE.Soil.279_1473556 JE.Soil.279_1616628 JE.Soil.279_2053845 JE.Soil.283_85332 JE.Soil.283_713639 JE.Soil.283_781772 JE.Soil.283_944979 JE.Soil.283_1268651 JE.Soil.283_1520169 JE.Soil.291_293062 JE.Soil.291_344655 JE.Soil.291_617327 JE.Soil.291_711474 JE.Soil.291_942976 JE.Soil.291_949257 JE.Soil.291_1240850 JE.Soil.291_1287592 JE.Soil.291_1291973 JE.Soil.291_1375479 JE.Soil.295_314929 JE.Soil.295_461827 JE.Soil.295_481559 JE.Soil.295_699278 JE.Soil.295_1049913 JE.Soil.295_1731962 JE.Soil.295_2266703 JE.Soil.307_855798 JE.Soil.315_2192639 JE.Soil.315_2978365 JE.Soil.319_1702660 JE.Soil.319_1702694 JE.Soil.319_1882574 JE.Soil.319_1961289 JE.Soil.43_1397209 JE.Soil.63_2669878 JE.Soil.63_2669962 JE.Soil.91_1195680 JE.Soil.91_1461350 JE.Soil.95_63175 JE.Soil.95_677742 JE.Soil.99_2247803 JE.Soil.99_2828241 JE.Lundberg.134_87792 JE.Lundberg.146_391464 JE.Soil.103_346934 JE.Soil.103_541956 JE.Soil.103_784310 JE.Soil.103_2065048 JE.Soil.107_250195 JE.Soil.107_776429 JE.Soil.107_1287831 JE.Soil.111_391886 JE.Soil.111_392081 JE.Soil.127_910775 JE.Soil.131_1677617 JE.Soil.131_1927834 JE.Soil.131_3240163 JE.Soil.131_5886335 JE.Soil.135_1136678 JE.Soil.135_1494854 JE.Soil.135_2078007 JE.Soil.139_1051014 JE.Soil.139_2953937 JE.Soil.139_2953981 JE.Soil.143_1105245 JE.Soil.143_2682341 JE.Soil.215_1533044 JE.Soil.215_2586098 JE.Soil.235_832172 JE.Soil.239_1791799 JE.Soil.239_2244381 JE.Soil.279_2051299 JE.Soil.279_2055647 JE.Soil.283_114945 JE.Soil.283_791406 JE.Soil.283_831595 JE.Soil.283_1067323 JE.Soil.283_1312531 JE.Soil.283_2172609 JE.Soil.283_2729288 JE.Soil.291_666558 JE.Soil.291_1072352 JE.Soil.291_1596545 JE.Soil.291_1792525 JE.Soil.295_7294 JE.Soil.295_34881 JE.Soil.295_370702 JE.Soil.295_571369 JE.Soil.295_1695123 JE.Soil.303_1720517 JE.Soil.319_227791 JE.Soil.319_1036523 JE.Soil.3_1557041 JE.Soil.63_2009615 JE.Soil.71_265757 JE.Soil.71_1912203 JE.Soil.71_2646802 JE.Soil.75_3188465 JE.Soil.7_124478 JE.Soil.7_807645 JE.Soil.83_972169 JE.Soil.87_2031080 JE.Soil.95_751309 JE.Soil.95_1544915 JE.Soil.95_2500646 JE.Soil.99_516735 JE.Soil.103_2469879 JE.Soil.195_230076 JE.Soil.211_860420 JE.Soil.219_1033 JE.Soil.227_983894 JE.Soil.227_1130830 JE.Soil.231_831431 JE.Soil.231_1797743 JE.Soil.231_1878642 JE.Soil.235_49841 JE.Soil.235_426793 JE.Soil.235_601044 JE.Soil.235_871027 JE.Soil.235_1064382 JE.Soil.235_1381909 JE.Soil.235_1565950 JE.Soil.235_2284706 JE.Soil.239_182686 JE.Soil.239_277247 JE.Soil.239_576838 JE.Soil.239_1554219 JE.Soil.239_1859749 JE.Soil.239_2008342 JE.Soil.239_2363711 JE.Soil.239_2613463 JE.Soil.303_1920474 JE.Soil.315_1843514 JE.Soil.59_2274891 JE.Soil.67_1357267 JE.Soil.67_1764989 JE.Soil.71_1114832 JE.Soil.71_1289901 JE.Soil.71_1551614 JE.Soil.83_54128 JE.Soil.83_297596 JE.Soil.87_1192984 JE.Soil.87_1481464 JE.Soil.87_1682277 JE.Soil.87_1861246 JE.Soil.87_1872738 JE.Soil.87_1939584 JE.Soil.87_2313009 JE.Soil.87_2550251 JE.Soil.87_2669413 JE.Soil.91_1521608 JE.Soil.91_1911315 JE.Soil.91_2723864 JE.Soil.95_163604 JE.Soil.95_330914 JE.Soil.95_979531 JE.Soil.95_1045226 JE.Soil.95_1045359 JE.Soil.95_1055631 JE.Soil.95_1423487 JE.Soil.95_1542456 JE.Soil.95_1884017 JE.Soil.95_2566169 JE.Lundberg.158_237546 JE.Lundberg.158_237750 JE.Lundberg.158_682545 JE.Soil.103_524999 JE.Soil.103_535871 JE.Soil.103_1118453 JE.Soil.103_1123779 JE.Soil.103_1373744 JE.Soil.103_2689606 JE.Soil.111_1326614 JE.Soil.115_593829 JE.Soil.115_911423 JE.Soil.115_1922345 JE.Soil.115_2214420 JE.Soil.115_2829223 JE.Soil.119_849445 JE.Soil.127_2576709 JE.Soil.135_4138093 JE.Soil.143_1920090 JE.Soil.143_2370491 JE.Soil.231_1544453 JE.Soil.283_1992270 JE.Soil.283_2064763 JE.Soil.283_2660163 JE.Soil.287_420268 JE.Soil.287_749611 JE.Soil.287_998237 JE.Soil.287_1209023 JE.Soil.287_1718282 JE.Soil.291_731661 JE.Soil.291_1004946 JE.Soil.295_956815 JE.Soil.295_2046039 JE.Soil.295_2147256 JE.Soil.295_2259522 JE.Soil.303_381747 JE.Soil.303_487436 JE.Soil.319_2583534 JE.Soil.35_2173670 JE.Soil.35_2961953 JE.Soil.87_737409 JE.Soil.95_2401715 JE.Lundberg.182_781795 JE.Soil.227_134491 JE.Soil.227_317165 JE.Soil.227_609029 JE.Soil.227_807086 JE.Soil.227_959914 JE.Soil.227_1538855 JE.Soil.227_1612015 JE.Soil.227_2423753 JE.Soil.231_2085471 JE.Soil.235_309016 JE.Soil.235_1274778 JE.Soil.235_1363283 JE.Soil.235_2076221 JE.Soil.63_204396 JE.Soil.63_586465 JE.Soil.63_1368509 JE.Soil.63_1889177 JE.Soil.75_1496150 JE.Soil.83_1881297 JE.Soil.87_949136 JE.Soil.91_698758 JE.Soil.91_2465137 JE.Soil.91_2500034 JE.Soil.95_640255 JE.Soil.95_1050004 JE.Soil.95_1418118 JE.Soil.95_1567050 JE.Soil.95_1680682 JE.Soil.95_2065612 JE.Soil.95_2068443 JE.Soil.127_780485 JE.Soil.139_2211609 JE.Soil.139_2293667 JE.Soil.139_2293703 JE.Soil.183_734317 JE.Soil.187_1220731 JE.Soil.191_1086915 JE.Soil.191_1883065 JE.Soil.195_444897 JE.Soil.195_518403 JE.Soil.195_1050071 JE.Soil.195_1600528 JE.Soil.195_2142135 JE.Soil.19_237493 JE.Soil.19_424359 JE.Soil.19_1638162 JE.Soil.211_3175187 JE.Soil.215_1109558 JE.Soil.219_454895 JE.Soil.219_653794 JE.Soil.219_1052307 JE.Soil.219_1870716 JE.Soil.219_1920558 JE.Soil.43_2991931 JE.Soil.43_3074952 JE.Soil.43_3075091 JE.Soil.227_518704 JE.Soil.227_569688 JE.Soil.227_1151046 JE.Soil.227_1955779 JE.Soil.227_1993899 JE.Soil.227_1994074 JE.Soil.231_1407551 JE.Soil.239_497635 JE.Soil.239_1997446 JE.Soil.59_1539897 JE.Soil.63_572074 JE.Soil.71_2337842 JE.Soil.71_2591221 JE.Soil.87_2469810 JE.Soil.83_214086 JE.Soil.83_561981 JE.Soil.83_780958 JE.Soil.83_790756 JE.Soil.83_1155057 JE.Soil.83_1266211 JE.Soil.83_1286809 JE.Soil.83_1539187 JE.Soil.83_2125754 JE.Soil.83_2268262 JE.Soil.83_2271719 JE.Soil.83_2571944 JE.Soil.135_2140379 JE.Soil.139_391308 JE.Soil.183_1463608 JE.Soil.191_1541619 JE.Soil.195_1127051 JE.Soil.235_175932 JE.Soil.319_2869259 JE.Soil.71_981605 JE.Soil.91_642680 JE.Lundberg.158_1297926 JE.Lundberg.182_65222 JE.Lundberg.182_519467 JE.Lundberg.182_1123739 JE.Soil.127_2257484 JE.Soil.127_3123043 JE.Soil.291_1336007 JE.Soil.295_1216892 JE.Soil.51_200097 JE.Soil.51_200228 JE.Soil.67_60750 JE.Soil.83_2762632 JE.Soil.87_2041606 JE.Soil.91_2561600 JE.Soil.95_300988 JE.Soil.95_2661198 JE.Lundberg.122_1521268 JE.Lundberg.122_1610626 JE.Lundberg.131_1224160 JE.Lundberg.140_362497 JE.Lundberg.2_1460424 JE.Lundberg.68_1672341 JE.Soil.71_2078039 JE.Soil.127_1400724 JE.Soil.143_1784006 JE.Soil.183_307488 JE.Soil.187_1671634 JE.Soil.195_2102850 JE.Soil.215_351585 JE.Soil.3_961513 JE.Lundberg.2_699071 JE.Lundberg.2_1547002 JE.Lundberg.5_807238 JE.Lundberg.5_1226705 JE.Lundberg.5_1640670 JE.Lundberg.68_912293 JE.Soil.139_582103 JE.Soil.139_2491430 JE.Soil.139_2625095 JE.Soil.139_3262217 JE.Soil.187_96161 JE.Soil.39_2216152 JE.Soil.191_425097 JE.Soil.235_1856269 JE.Soil.63_1705856 JE.Soil.63_2473968 JE.Soil.75_3327856 JE.Soil.83_2055915 JE.Lundberg.17_1525547 JE.Lundberg.2_1111661 JE.Lundberg.38_709278 JE.Lundberg.77_259840 JE.Lundberg.77_301958 JE.Lundberg.137_1198765 JE.Lundberg.71_1746930 JE.Soil.131_2312063 JE.Soil.235_2346773 JE.Soil.39_899797 JE.Soil.67_1777920 JE.Soil.83_810545 JE.Soil.87_1015618 JE.Soil.95_1613829 JE.Lundberg.68_410385 JE.Lundberg.71_1213565 JE.Lundberg.8_613288 JE.Soil.227_2127381 JE.Soil.83_2547913 JE.Soil.91_175052 JE.Soil.135_730813 JE.Soil.143_1220256 JE.Soil.239_2725183 JE.Soil.239_2725243 JE.Lundberg.161_1410765 JE.Lundberg.167_692680 JE.Lundberg.38_1441837 JE.Lundberg.8_1609277 JE.Soil.127_649820 JE.Soil.135_2045914 JE.Soil.87_2239267 JE.Soil.91_1127624 JE.Soil.211_1084379 JE.Soil.43_1092201 JE.Soil.227_2477301 JE.Soil.319_825242 JE.Soil.231_2495519 JE.Soil.87_1347062 JE.Soil.291_1070116 JE.Soil.95_1043567 JE.Lundberg.38_1078925 JE.Soil.3_2334670 JE.Soil.67_1586504 JE.Lundberg.125_74776 JE.Soil.235_2249196 JE.Lundberg.17_1152587 JE.Lundberg.44_1178331 JE.Lundberg.59_2286150 JE.Lundberg.62_1843266 JE.Lundberg.8_1392227 JE.Lundberg.26_1469548 JE.Lundberg.92_457880 JE.Lundberg.32_121065 JE.Lundberg.8_613191 JE.Lundberg.89_706590 JE.Lundberg.77_2372910 JE.Lundberg.92_1387946 JE.Soil.115_3200706 JE.Soil.295_140639 JE.Soil.131_104579 JE.Soil.87_337510 JE.Soil.135_460475 JE.Soil.143_829868 JE.Soil.7_840118 JE.Soil.99_2906012 JE.Soil.35_1933836 JE.Soil.83_1591900 JE.Soil.227_751109 JE.Soil.43_1360692 JE.Soil.295_408636 JE.Soil.71_2374723 JE.Soil.95_1211198 JE.Soil.7_841264 JE.Soil.95_185889 JE.Soil.95_2030524 JE.Soil.95_431775 JE.Lundberg.20_2360958 JE.Lundberg.23_1028857 JE.Lundberg.137_1630862 JE.Lundberg.125_621341 JE.Lundberg.122_702165 JE.Lundberg.77_475780 JE.Lundberg.155_2603594 JE.Lundberg.149_584263 JE.Lundberg.173_1688137 JE.Lundberg.122_60778 JE.Lundberg.167_605379 JE.Soil.215_2051320 JE.Lundberg.122_1539423 JE.Lundberg.173_888707 JE.Lundberg.188_1365236 JE.Lundberg.122_591076 JE.Soil.199_700862 JE.Soil.95_1065420 JE.Lundberg.101_371189 JE.Lundberg.104_465248 JE.Lundberg.116_1196277 JE.Lundberg.122_1014161 JE.Lundberg.128_147556 JE.Lundberg.128_275836 JE.Lundberg.128_337280 JE.Lundberg.128_60790 JE.Lundberg.128_70088 JE.Lundberg.131_326112 JE.Lundberg.131_725737 JE.Lundberg.134_183621 JE.Lundberg.134_626043 JE.Lundberg.137_1378065 JE.Lundberg.137_1511182 JE.Lundberg.137_1511241 JE.Lundberg.137_1630672 JE.Lundberg.140_488265 JE.Lundberg.143_462179 JE.Lundberg.143_972890 JE.Lundberg.149_158037 JE.Lundberg.149_344460 JE.Lundberg.149_344503 JE.Lundberg.152_1308844 JE.Lundberg.158_590349 JE.Lundberg.158_60038 JE.Lundberg.158_816304 JE.Lundberg.161_1161488 JE.Lundberg.167_248517 JE.Lundberg.167_666791 JE.Lundberg.182_1568899 JE.Lundberg.188_1284153 JE.Lundberg.188_1288925 JE.Lundberg.188_1441234 JE.Lundberg.188_335479 JE.Lundberg.188_715871 JE.Lundberg.191_1404701 JE.Lundberg.191_24040 JE.Lundberg.23_1442461 JE.Lundberg.38_906318 JE.Soil.111_251870 JE.Soil.179_168059 JE.Soil.191_1184557 JE.Soil.191_1285721 JE.Soil.199_1895054 JE.Soil.199_565385 JE.Soil.219_1014607 JE.Soil.319_2355144 JE.Soil.47_2063973 JE.Soil.71_445680 JE.Soil.83_2232656 JE.Soil.95_460992 JE.Lundberg.122_707678 JE.Lundberg.125_866078 JE.Lundberg.125_1222148 JE.Lundberg.128_70199 JE.Lundberg.128_392464 JE.Lundberg.128_776520 JE.Lundberg.131_1033409 JE.Lundberg.134_983574 JE.Lundberg.137_1282872 JE.Lundberg.140_211731 JE.Lundberg.140_454661 JE.Lundberg.143_448166 JE.Lundberg.146_91850 JE.Lundberg.149_252823 JE.Lundberg.149_277205 JE.Lundberg.149_277518 JE.Lundberg.149_316067 JE.Lundberg.149_376339 JE.Lundberg.149_480644 JE.Lundberg.149_1482111 JE.Lundberg.149_1511406 JE.Lundberg.155_184495 JE.Lundberg.155_955375 JE.Lundberg.155_1143658 JE.Lundberg.155_3247917 JE.Lundberg.158_595941 JE.Lundberg.158_756430 JE.Lundberg.158_774296 JE.Lundberg.158_932865 JE.Lundberg.161_328329 JE.Lundberg.161_663613 JE.Lundberg.161_1158816 JE.Lundberg.167_46862 JE.Lundberg.167_254007 JE.Lundberg.167_662651 JE.Lundberg.167_918286 JE.Lundberg.170_717915 JE.Lundberg.173_398488 JE.Lundberg.173_755068 JE.Lundberg.176_2327089 JE.Lundberg.176_2521943 JE.Lundberg.182_377461 JE.Lundberg.182_802330 JE.Lundberg.182_1568584 JE.Lundberg.188_356371 JE.Lundberg.188_715607 JE.Lundberg.188_1284496 JE.Lundberg.188_1378533 JE.Lundberg.188_1589897 JE.Lundberg.188_1835365 JE.Lundberg.191_2628 JE.Lundberg.191_212879 JE.Lundberg.191_222494 JE.Lundberg.191_719345 JE.Lundberg.191_719483 JE.Lundberg.191_958549 JE.Lundberg.191_1404827 JE.Lundberg.191_1572579 JE.Lundberg.32_48675 JE.Lundberg.47_1179696 JE.Lundberg.77_139673 JE.Lundberg.77_459286 JE.Lundberg.77_461764 JE.Lundberg.77_859915 JE.Lundberg.77_860104 JE.Lundberg.77_2066937 JE.Lundberg.77_2168877 JE.Lundberg.80_441019 JE.Lundberg.89_38752 JE.Lundberg.98_731665 JE.Soil.135_2017567 JE.Soil.179_221961 JE.Soil.179_222286 JE.Soil.183_1412966 JE.Soil.187_48990 JE.Soil.187_169242 JE.Soil.187_375040 JE.Soil.187_641494 JE.Soil.187_1165439 JE.Soil.187_1336264 JE.Soil.187_1672838 JE.Soil.187_1905904 JE.Soil.191_422638 JE.Soil.191_1184343 JE.Soil.191_1507829 JE.Soil.195_19614 JE.Soil.195_1261529 JE.Soil.195_1614242 JE.Soil.195_2205209 JE.Soil.195_2276692 JE.Soil.199_1432348 JE.Soil.19_782889 JE.Soil.19_1416817 JE.Soil.19_1417014 JE.Soil.223_1291263 JE.Soil.223_1966724 JE.Soil.223_2216918 JE.Soil.227_370125 JE.Soil.227_1659238 JE.Soil.231_25295 JE.Soil.231_25695 JE.Soil.235_277601 JE.Soil.239_140454 JE.Soil.239_1649513 JE.Soil.239_2610869 JE.Soil.287_1238174 JE.Soil.287_1612817 JE.Soil.35_3257659 JE.Soil.35_3301686 JE.Soil.43_489622 JE.Soil.47_751366 JE.Soil.47_1041091 JE.Soil.47_1067975 JE.Soil.47_1143414 JE.Soil.47_1858564 JE.Soil.47_2703151 JE.Soil.59_1177314 JE.Soil.59_2767864 JE.Soil.87_2395912 JE.Lundberg.86_934926 JE.Soil.103_236633 JE.Soil.103_3030467 JE.Soil.107_951708 JE.Soil.111_751709 JE.Soil.115_99884 JE.Soil.115_2075492 JE.Soil.119_14802 JE.Soil.119_413616 JE.Soil.119_563156 JE.Soil.119_805300 JE.Soil.119_827420 JE.Soil.119_849431 JE.Soil.127_3121219 JE.Soil.131_2306003 JE.Soil.131_3020615 JE.Soil.135_1788264 JE.Soil.135_2162922 JE.Soil.135_2974802 JE.Soil.135_3092844 JE.Soil.135_3706654 JE.Soil.143_376644 JE.Soil.143_2747778 JE.Soil.235_672018 JE.Soil.235_1696460 JE.Soil.235_2375653 JE.Soil.235_2375828 JE.Soil.279_584076 JE.Soil.279_1536020 JE.Soil.283_508624 JE.Soil.283_811878 JE.Soil.283_2089203 JE.Soil.287_475004 JE.Soil.287_634664 JE.Soil.287_1221237 JE.Soil.287_1634623 JE.Soil.291_626342 JE.Soil.291_626409 JE.Soil.291_1072140 JE.Soil.291_1120077 JE.Soil.291_1542848 JE.Soil.291_1548122 JE.Soil.291_1689710 JE.Soil.291_1700802 JE.Soil.291_1926371 JE.Soil.291_1972007 JE.Soil.291_2007831 JE.Soil.295_90577 JE.Soil.295_681513 JE.Soil.303_2134612 JE.Soil.307_939366 JE.Soil.307_939505 JE.Soil.315_179895 JE.Soil.315_982712 JE.Soil.315_982960 JE.Soil.315_2760702 JE.Soil.59_1113407 JE.Soil.99_332635 JE.Soil.99_2563316 JE.Soil.219_212469 JE.Soil.219_800673 JE.Soil.219_1187868 JE.Soil.227_892936 JE.Soil.227_2420247 JE.Soil.235_645253 JE.Soil.235_1341038 JE.Soil.287_600652 JE.Soil.59_457235 JE.Soil.59_2683488 JE.Soil.63_104343 JE.Soil.63_340732 JE.Soil.63_469100 JE.Soil.63_1506010 JE.Soil.63_2474911 JE.Soil.63_2719752 JE.Soil.67_756540 JE.Soil.87_457290 JE.Soil.95_730199 JE.Soil.95_842563 JE.Soil.95_1703571 JE.Soil.95_1908532 JE.Lundberg.152_798733 JE.Soil.111_1077693 JE.Soil.111_1747789 JE.Soil.143_2639351 JE.Soil.287_112447 JE.Soil.291_1166932 JE.Soil.291_1986783 JE.Soil.319_1847511 JE.Lundberg.173_1688460 JE.Soil.107_2380167 JE.Soil.107_2887737 JE.Soil.191_1613391 JE.Soil.219_138563 JE.Soil.219_2132637 JE.Soil.91_1039835 JE.Soil.91_1044860 JE.Lundberg.125_408092 JE.Lundberg.173_1527758 JE.Soil.183_311610 JE.Soil.59_1366331 JE.Soil.95_461108 JE.Soil.95_743743 JE.Lundberg.167_1039886 JE.Lundberg.167_1044193 JE.Lundberg.182_195678 JE.Lundberg.188_70418 JE.Soil.63_1256791 JE.Soil.63_2835635 JE.Soil.7_13113 JE.Lundberg.134_1166046 JE.Lundberg.140_1491587 JE.Lundberg.173_888923 JE.Lundberg.173_888956 JE.Lundberg.188_1837342 JE.Lundberg.188_1837503 JE.Lundberg.122_591146 JE.Soil.19_1910201 JE.Soil.95_1065621 JE.Lundberg.143_87924 JE.Lundberg.149_158329 JE.Lundberg.47_285239 JE.Lundberg.2_100265 JE.Lundberg.143_612581 JE.Lundberg.101_376517 JE.Lundberg.101_376713
JE.Soil.43_2783079 JE.Soil.47_2237415 JE.Soil.15_150112 JE.Soil.191_1028543 JE.Soil.191_1411128 JE.Soil.191_1501021 JE.Soil.191_2153110 JE.Soil.195_623102 JE.Soil.19_1918801 JE.Soil.219_1463511 JE.Soil.23_168587 JE.Soil.43_3071795 JE.Soil.15_170488 JE.Soil.15_1277289 JE.Soil.15_1281383 JE.Soil.15_2190416 JE.Soil.179_767905 JE.Soil.187_67065 JE.Soil.191_47096 JE.Soil.191_47310 JE.Soil.191_1500454 JE.Soil.191_2050929 JE.Soil.191_2180107 JE.Soil.195_447156 JE.Soil.195_669279 JE.Soil.195_990340 JE.Soil.195_1004038 JE.Soil.195_1426948 JE.Soil.195_1704422 JE.Soil.195_1960150 JE.Soil.195_2062832 JE.Soil.199_611716 JE.Soil.199_1886995 JE.Soil.19_1265622 JE.Soil.211_2607457 JE.Soil.211_2980678 JE.Soil.215_593808 JE.Soil.219_700498 JE.Soil.219_882239 JE.Soil.219_898163 JE.Soil.219_1107915 JE.Soil.23_683622 JE.Soil.35_2351817 JE.Soil.3_1854449 JE.Soil.43_422846 JE.Soil.43_1070017 JE.Soil.43_1145684 JE.Soil.43_3402168 JE.Soil.47_280076 JE.Soil.47_901001 JE.Soil.47_2237512 JE.Soil.7_442156 JE.Soil.7_442161 JE.Lundberg.20_2265612 JE.Lundberg.2_1599938 JE.Soil.231_428877 JE.Soil.231_2270172 JE.Soil.239_2789750 JE.Soil.75_3626650 JE.Soil.231_2619414 JE.Soil.71_862521 JE.Soil.71_1258150 JE.Soil.71_1502154 JE.Soil.231_512261 JE.Soil.227_903395 JE.Soil.287_1749741 JE.Soil.287_539875 JE.Lundberg.125_221886 JE.Lundberg.122_169336 JE.Lundberg.128_48322 JE.Lundberg.140_1168629 JE.Lundberg.122_153066 JE.Lundberg.131_1206284 JE.Lundberg.140_1055386 JE.Lundberg.143_493335 JE.Lundberg.143_52389 JE.Lundberg.137_928052 JE.Lundberg.140_1172960 JE.Lundberg.143_711132 JE.Lundberg.89_198739 JE.Lundberg.89_399582 JE.Lundberg.89_1437434 JE.Lundberg.89_1437606 JE.Lundberg.89_1469132 JE.Lundberg.89_1482681 JE.Lundberg.89_1525957 JE.Lundberg.143_1142708 JE.Lundberg.140_1686891 JE.Soil.95_211693 JE.Soil.95_1841224 JE.Soil.95_1531604 JE.Soil.95_1907801 JE.Soil.187_1706078 JE.Soil.191_2168870 JE.Soil.191_1680597 JE.Soil.195_2052869 JE.Soil.3_2095646 JE.Soil.191_678846 JE.Soil.195_738725 JE.Soil.23_500784 JE.Soil.7_264274 JE.Soil.191_1946705 JE.Soil.211_76008 JE.Soil.211_952507 JE.Soil.23_494696 JE.Soil.35_2218581 JE.Soil.47_1434382 JE.Soil.199_1218710 JE.Soil.39_1331723 JE.Soil.3_146457 JE.Soil.3_1855633 JE.Soil.47_2006745 JE.Soil.7_264388 JE.Soil.39_852663 JE.Soil.39_3708916 JE.Soil.43_631278 JE.Soil.43_1188293 JE.Soil.195_2292342 JE.Soil.3_2095682 JE.Soil.3_1855636 JE.Soil.23_695126 JE.Lundberg.71_1198751 JE.Soil.15_1910837 JE.Soil.15_637289 JE.Soil.179_1143185 JE.Soil.179_1442577 JE.Soil.179_643317 JE.Soil.179_800220 JE.Soil.179_912297 JE.Soil.187_183868 JE.Soil.219_166512 JE.Soil.219_1866555 JE.Soil.219_38076 JE.Soil.223_2100861 JE.Soil.223_2703308 JE.Soil.39_1041387 JE.Soil.39_3684727 JE.Soil.43_1013023 JE.Soil.43_2504175 JE.Soil.7_1270881 JE.Soil.179_138952 JE.Soil.179_328143 JE.Soil.179_470191 JE.Soil.179_678904 JE.Soil.179_1028746 JE.Soil.179_1052063 JE.Soil.179_1590714 JE.Soil.179_1797983 JE.Soil.179_1996416 JE.Soil.183_1263341 JE.Soil.199_532258 JE.Soil.215_1831831 JE.Soil.219_409311 JE.Soil.219_632391 JE.Soil.219_684661 JE.Soil.219_685777 JE.Soil.219_701989 JE.Soil.219_1067156 JE.Soil.219_1162707 JE.Soil.219_1267400 JE.Soil.219_1587565 JE.Soil.219_1704585 JE.Soil.223_817334 JE.Soil.223_1728334 JE.Soil.223_1817891 JE.Soil.39_1626722 JE.Soil.39_2418343 JE.Soil.3_1180723 JE.Soil.3_2638645 JE.Soil.43_1013203 JE.Soil.43_1383551 JE.Soil.43_2434243 JE.Soil.43_2574452 JE.Soil.43_2738884 JE.Soil.15_2194763 JE.Soil.179_131306 JE.Soil.179_300914 JE.Soil.179_912372 JE.Soil.179_1007035 JE.Soil.179_2346970 JE.Soil.187_105100 JE.Soil.211_815870 JE.Soil.211_815970 JE.Soil.215_1643815 JE.Soil.219_39044 JE.Soil.223_2413414 JE.Soil.39_3730266 JE.Soil.47_1315345 JE.Soil.7_282213 JE.Lundberg.128_17512 JE.Soil.23_1854136 JE.Lundberg.125_1201955 JE.Lundberg.131_263355 JE.Lundberg.137_556283 JE.Soil.195_1785199 JE.Soil.199_1211346 JE.Soil.19_911503 JE.Soil.211_3236189 JE.Soil.219_312881 JE.Soil.27_4686402 JE.Soil.39_678178 JE.Soil.3_1082482 JE.Soil.3_1858653 JE.Soil.3_657454 JE.Lundberg.128_856246 JE.Lundberg.137_556502 JE.Lundberg.140_1064235 JE.Lundberg.155_3413176 JE.Lundberg.182_1013880 JE.Soil.15_897933 JE.Soil.179_666358 JE.Soil.179_1201072 JE.Soil.179_1484760 JE.Soil.179_1647923 JE.Soil.179_1679888 JE.Soil.179_2245623 JE.Soil.183_652506 JE.Soil.183_1238075 JE.Soil.187_209035 JE.Soil.187_440678 JE.Soil.187_673284 JE.Soil.191_1839410 JE.Soil.195_437897 JE.Soil.195_990280 JE.Soil.195_1142936 JE.Soil.195_1472563 JE.Soil.195_1898333 JE.Soil.199_2051319 JE.Soil.19_219124 JE.Soil.19_1175356 JE.Soil.19_2001401 JE.Soil.19_2041947 JE.Soil.211_443648 JE.Soil.211_1021667 JE.Soil.211_1694949 JE.Soil.211_1763748 JE.Soil.211_2685214 JE.Soil.211_2861681 JE.Soil.211_3486978 JE.Soil.211_3582069 JE.Soil.211_3612057 JE.Soil.215_760526 JE.Soil.215_760967 JE.Soil.215_1981190 JE.Soil.219_920224 JE.Soil.219_1230180 JE.Soil.219_1843408 JE.Soil.223_213866 JE.Soil.223_1188970 JE.Soil.223_2552516 JE.Soil.27_1633336 JE.Soil.27_1651576 JE.Soil.27_2100824 JE.Soil.27_2222051 JE.Soil.27_2559660 JE.Soil.27_3015054 JE.Soil.27_3937868 JE.Soil.35_430110 JE.Soil.35_650690 JE.Soil.35_867642 JE.Soil.35_1151664 JE.Soil.35_1340589 JE.Soil.35_1652365 JE.Soil.35_1717064 JE.Soil.35_1815125 JE.Soil.35_1956449 JE.Soil.35_2718382 JE.Soil.35_3126323 JE.Soil.39_3573689 JE.Soil.3_60943 JE.Soil.43_255387 JE.Soil.43_485343 JE.Soil.43_1884808 JE.Soil.43_2528302 JE.Soil.43_2528388 JE.Soil.43_2685238 JE.Soil.47_35272 JE.Soil.47_641425 JE.Soil.47_1679494 JE.Soil.47_2101765 JE.Soil.47_2333829 JE.Soil.47_2593231 JE.Soil.7_245833 JE.Soil.7_1153455 JE.Soil.35_687998 JE.Lundberg.125_71944 JE.Lundberg.59_1625383 JE.Lundberg.65_1754963 JE.Lundberg.125_428165 JE.Lundberg.137_1501357 JE.Lundberg.137_339927 JE.Lundberg.140_1746777 JE.Lundberg.53_2358370 JE.Lundberg.53_2375327 JE.Lundberg.53_505331 JE.Lundberg.53_765914 JE.Lundberg.59_2153517 JE.Lundberg.62_1810140 JE.Soil.179_1544880 JE.Soil.183_709941 JE.Soil.187_1422399 JE.Soil.195_1158557 JE.Soil.199_1060213 JE.Soil.199_1638590 JE.Soil.199_1780010 JE.Soil.199_714647 JE.Soil.211_2617038 JE.Soil.211_3000388 JE.Soil.211_3001066 JE.Soil.211_3940119 JE.Soil.219_1982188 JE.Soil.219_630641 JE.Soil.27_3832236 JE.Soil.35_2234384 JE.Soil.35_362855 JE.Soil.39_1850189 JE.Soil.43_1223733 JE.Soil.43_1511020 JE.Soil.43_1668738 JE.Soil.43_1999473 JE.Soil.43_506894 JE.Soil.47_1158169 JE.Soil.47_1850780 JE.Lundberg.125_148111 JE.Lundberg.131_575129 JE.Lundberg.134_107688 JE.Lundberg.137_241137 JE.Lundberg.155_1081025 JE.Lundberg.161_1123595 JE.Lundberg.53_800690 JE.Lundberg.53_808235 JE.Lundberg.53_1076996 JE.Lundberg.62_702171 JE.Lundberg.62_919476 JE.Lundberg.62_1225940 JE.Soil.15_42699 JE.Soil.15_1559283 JE.Soil.15_2162823 JE.Soil.179_168584 JE.Soil.179_708732 JE.Soil.179_1118320 JE.Soil.179_1741546 JE.Soil.179_2114967 JE.Soil.179_2310002 JE.Soil.183_774154 JE.Soil.187_204613 JE.Soil.187_280973 JE.Soil.187_362253 JE.Soil.187_572631 JE.Soil.187_736764 JE.Soil.187_750489 JE.Soil.187_818894 JE.Soil.187_872098 JE.Soil.187_1537584 JE.Soil.187_1863119 JE.Soil.187_2022276 JE.Soil.191_1135683 JE.Soil.191_1735449 JE.Soil.191_1937985 JE.Soil.191_2150072 JE.Soil.191_2150134 JE.Soil.195_176226 JE.Soil.195_1602179 JE.Soil.195_2006988 JE.Soil.195_2007354 JE.Soil.195_2186195 JE.Soil.195_2307249 JE.Soil.199_348258 JE.Soil.199_573619 JE.Soil.199_573832 JE.Soil.199_915153 JE.Soil.199_1060107 JE.Soil.199_1135611 JE.Soil.199_1184486 JE.Soil.199_1722549 JE.Soil.199_2190900 JE.Soil.199_2194076 JE.Soil.211_68272 JE.Soil.211_473220 JE.Soil.211_747503 JE.Soil.211_1316231 JE.Soil.211_1401425 JE.Soil.211_1477196 JE.Soil.211_1487745 JE.Soil.211_1596407 JE.Soil.211_2322561 JE.Soil.211_2377934 JE.Soil.211_3547613 JE.Soil.211_3839045 JE.Soil.211_3875725 JE.Soil.215_50339 JE.Soil.215_112985 JE.Soil.215_395100 JE.Soil.215_1607372 JE.Soil.215_1835604 JE.Soil.215_2055660 JE.Soil.215_2092127 JE.Soil.215_2283596 JE.Soil.215_2293290 JE.Soil.219_738395 JE.Soil.219_1046432 JE.Soil.219_1142789 JE.Soil.219_1385606 JE.Soil.219_1579709 JE.Soil.219_1688768 JE.Soil.219_1966869 JE.Soil.219_1967624 JE.Soil.23_1867756 JE.Soil.23_1867831 JE.Soil.27_57536 JE.Soil.27_1172545 JE.Soil.27_2842541 JE.Soil.27_3204476 JE.Soil.27_3551934 JE.Soil.27_4042833 JE.Soil.35_209274 JE.Soil.35_1315920 JE.Soil.35_1539308 JE.Soil.35_1757349 JE.Soil.35_1976039 JE.Soil.35_1988809 JE.Soil.35_2121958 JE.Soil.35_2206257 JE.Soil.35_2336939 JE.Soil.35_2688840 JE.Soil.35_2829078 JE.Soil.35_2927886 JE.Soil.35_3939744 JE.Soil.35_3945287 JE.Soil.39_447897 JE.Soil.39_531341 JE.Soil.39_580267 JE.Soil.39_1757169 JE.Soil.39_2477521 JE.Soil.39_3190570 JE.Soil.39_3284335 JE.Soil.3_122458 JE.Soil.3_192602 JE.Soil.3_321847 JE.Soil.3_1118870 JE.Soil.43_712390 JE.Soil.43_1224765 JE.Soil.43_1647370 JE.Soil.43_1755182 JE.Soil.43_1765761 JE.Soil.43_2545200 JE.Soil.43_3321090 JE.Soil.47_608892 JE.Soil.47_708598 JE.Soil.47_1084648 JE.Soil.47_1352612 JE.Soil.47_1479082 JE.Soil.47_1690625 JE.Soil.47_1754403 JE.Soil.7_960681 JE.Soil.7_1075478 JE.Lundberg.65_746660 JE.Soil.39_1380057 JE.Soil.27_266228 JE.Soil.3_237203 JE.Lundberg.11_205975 JE.Lundberg.11_52198 JE.Lundberg.56_1613900 JE.Lundberg.59_1418841 JE.Lundberg.59_192780 JE.Lundberg.11_1351359 JE.Lundberg.56_1275512 JE.Lundberg.59_109726 JE.Lundberg.59_869051 JE.Lundberg.59_1920172 JE.Lundberg.131_432950 JE.Lundberg.149_1416733 JE.Soil.119_1635197 JE.Lundberg.125_255614 JE.Lundberg.125_55477 JE.Lundberg.128_627431 JE.Lundberg.131_1016761 JE.Lundberg.137_1578969 JE.Lundberg.155_2998892 JE.Lundberg.158_1181102 JE.Lundberg.161_1250708 JE.Lundberg.161_399520 JE.Lundberg.161_487408 JE.Lundberg.53_1053061 JE.Soil.103_1191802 JE.Soil.107_1985815 JE.Soil.107_2769279 JE.Soil.107_2769356 JE.Soil.115_1224042 JE.Soil.115_586713 JE.Soil.127_2074871 JE.Soil.127_2588848 JE.Soil.127_3004072 JE.Soil.283_1145918 JE.Soil.283_312041 JE.Soil.283_505167 JE.Soil.287_1153122 JE.Soil.287_772704 JE.Soil.307_1215260 JE.Soil.307_307557 JE.Soil.315_1934695 JE.Lundberg.137_1345170 JE.Lundberg.137_1400131 JE.Lundberg.140_48819 JE.Lundberg.143_727792 JE.Lundberg.146_1541238 JE.Lundberg.155_2547374 JE.Lundberg.155_2657490 JE.Lundberg.155_2927364 JE.Lundberg.155_3050123 JE.Lundberg.155_3219623 JE.Lundberg.155_3412687 JE.Lundberg.158_1181190 JE.Lundberg.161_15862 JE.Lundberg.161_243804 JE.Lundberg.161_294843 JE.Lundberg.161_532455 JE.Lundberg.167_743744 JE.Lundberg.53_1047904 JE.Soil.103_831055 JE.Soil.103_2724823 JE.Soil.103_2724927 JE.Soil.107_64235 JE.Soil.107_1985769 JE.Soil.111_1876719 JE.Soil.115_521318 JE.Soil.115_1079212 JE.Soil.115_1450849 JE.Soil.115_2668720 JE.Soil.127_483287 JE.Soil.127_847535 JE.Soil.127_1278878 JE.Soil.127_2671397 JE.Soil.127_2808116 JE.Soil.127_2846141 JE.Soil.127_2933831 JE.Soil.127_3062190 JE.Soil.131_3676637 JE.Soil.135_318624 JE.Soil.143_735755 JE.Soil.143_1892775 JE.Soil.143_2754046 JE.Soil.143_2770580 JE.Soil.279_436183 JE.Soil.279_436440 JE.Soil.279_1134286 JE.Soil.279_2238777 JE.Soil.283_311758 JE.Soil.283_1066344 JE.Soil.283_1170151 JE.Soil.283_1311967 JE.Soil.283_1894415 JE.Soil.283_2398015 JE.Soil.283_2402108 JE.Soil.283_2427229 JE.Soil.283_2457133 JE.Soil.283_2850469 JE.Soil.287_98209 JE.Soil.287_131561 JE.Soil.287_332991 JE.Soil.287_1400585 JE.Soil.291_999505 JE.Soil.291_1673648 JE.Soil.295_794420 JE.Soil.295_1248538 JE.Soil.295_1718948 JE.Soil.295_2130390 JE.Soil.303_2536226 JE.Soil.307_1146879 JE.Soil.51_770591 JE.Soil.71_2674180 JE.Soil.99_481567 JE.Soil.99_1338051 JE.Soil.99_1366255 JE.Soil.99_1446621 JE.Soil.99_1464960 JE.Soil.99_1845961 JE.Soil.99_2979956 JE.Soil.99_3135587 JE.Soil.99_3203744 JE.Soil.99_3260005 JE.Lundberg.149_1422069 JE.Soil.283_810967 JE.Soil.307_306847 JE.Lundberg.119_1775879 JE.Lundberg.128_222073 JE.Lundberg.143_1722102 JE.Lundberg.146_339461 JE.Lundberg.176_1757643 JE.Lundberg.176_569759 JE.Lundberg.176_887726 JE.Lundberg.182_393951 JE.Lundberg.188_166412 JE.Lundberg.188_814239 JE.Lundberg.191_259955 JE.Lundberg.191_260187 JE.Lundberg.191_708180 JE.Soil.179_2207954 JE.Soil.195_643408 JE.Soil.47_1170492 JE.Soil.47_825101 JE.Lundberg.134_1633 JE.Lundberg.11_575663 JE.Lundberg.134_831264 JE.Lundberg.11_84667 JE.Lundberg.11_165714 JE.Lundberg.173_1675585 JE.Lundberg.26_447335 JE.Lundberg.32_1330574 JE.Lundberg.32_1561608 JE.Lundberg.32_527772 JE.Lundberg.38_555160 JE.Lundberg.113_1676719 JE.Lundberg.170_1090616 JE.Lundberg.176_1598300 JE.Lundberg.20_1081407 JE.Lundberg.26_1608798 JE.Lundberg.38_1443431 JE.Lundberg.50_1387428 JE.Lundberg.56_1863940 JE.Lundberg.113_1442436 JE.Lundberg.11_1302932 JE.Lundberg.11_1498956 JE.Lundberg.173_1371521 JE.Lundberg.173_315431 JE.Lundberg.173_546567 JE.Lundberg.173_647674 JE.Lundberg.173_659869 JE.Lundberg.17_117327 JE.Lundberg.20_1572907 JE.Lundberg.20_754688 JE.Lundberg.26_1084948 JE.Lundberg.26_1098372 JE.Lundberg.26_1195879 JE.Lundberg.26_1200764 JE.Lundberg.26_1281286 JE.Lundberg.26_1281437 JE.Lundberg.26_1349569 JE.Lundberg.26_1448026 JE.Lundberg.26_1744006 JE.Lundberg.26_1746955 JE.Lundberg.26_1769211 JE.Lundberg.26_322701 JE.Lundberg.26_423939 JE.Lundberg.26_531511 JE.Lundberg.26_575278 JE.Lundberg.26_656059 JE.Lundberg.26_672383 JE.Lundberg.26_693972 JE.Lundberg.26_981103 JE.Lundberg.29_1316486 JE.Lundberg.29_1443903 JE.Lundberg.29_1483772 JE.Lundberg.29_1579841 JE.Lundberg.29_1612134 JE.Lundberg.29_1676522 JE.Lundberg.29_240108 JE.Lundberg.29_247093 JE.Lundberg.29_887496 JE.Lundberg.2_1328282 JE.Lundberg.2_1528899 JE.Lundberg.32_1181816 JE.Lundberg.32_477065 JE.Lundberg.35_1043170 JE.Lundberg.35_1107501 JE.Lundberg.35_118079 JE.Lundberg.35_1414058 JE.Lundberg.35_1482471 JE.Lundberg.35_1842749 JE.Lundberg.35_238819 JE.Lundberg.35_351097 JE.Lundberg.35_892236 JE.Lundberg.38_1080674 JE.Lundberg.38_3771 JE.Lundberg.38_492904 JE.Lundberg.38_530619 JE.Lundberg.41_1284228 JE.Lundberg.41_254355 JE.Lundberg.41_339019 JE.Lundberg.41_348100 JE.Lundberg.41_549239 JE.Lundberg.41_626895 JE.Lundberg.41_785969 JE.Lundberg.41_786111 JE.Lundberg.41_936582 JE.Lundberg.44_1079831 JE.Lundberg.44_1215464 JE.Lundberg.47_1742164 JE.Lundberg.50_1003139 JE.Lundberg.50_1162659 JE.Lundberg.50_1352089 JE.Lundberg.50_55279 JE.Lundberg.50_61628 JE.Lundberg.50_727521 JE.Lundberg.50_829960 JE.Lundberg.53_1120756 JE.Lundberg.53_602215 JE.Lundberg.56_1359940 JE.Lundberg.56_1954790 JE.Lundberg.59_1211611 JE.Lundberg.5_1421438 JE.Lundberg.62_444008 JE.Lundberg.65_209198 JE.Lundberg.71_1475742 JE.Lundberg.86_1076425 JE.Lundberg.86_891619 JE.Lundberg.89_1284002 JE.Lundberg.8_1036513 JE.Lundberg.8_1320223 JE.Lundberg.92_1318047 JE.Lundberg.92_1389396 JE.Lundberg.95_1614011 JE.Soil.231_552011 JE.Soil.91_488074 JE.Lundberg.11_1137669 JE.Lundberg.173_174224 JE.Lundberg.173_1223512 JE.Lundberg.173_1346831 JE.Lundberg.173_1516155 JE.Lundberg.173_1675677 JE.Lundberg.17_1360897 JE.Lundberg.20_938214 JE.Lundberg.20_1132642 JE.Lundberg.20_1672202 JE.Lundberg.20_1934922 JE.Lundberg.23_1602377 JE.Lundberg.26_204662 JE.Lundberg.26_204871 JE.Lundberg.26_317982 JE.Lundberg.26_415058 JE.Lundberg.26_442741 JE.Lundberg.26_447612 JE.Lundberg.26_490205 JE.Lundberg.26_531717 JE.Lundberg.26_570713 JE.Lundberg.26_619548 JE.Lundberg.26_671341 JE.Lundberg.26_671411 JE.Lundberg.26_700437 JE.Lundberg.26_733295 JE.Lundberg.26_834166 JE.Lundberg.26_842993 JE.Lundberg.26_955831 JE.Lundberg.26_956814 JE.Lundberg.26_1038681 JE.Lundberg.26_1084712 JE.Lundberg.26_1085387 JE.Lundberg.26_1094876 JE.Lundberg.26_1098174 JE.Lundberg.26_1105829 JE.Lundberg.26_1152817 JE.Lundberg.26_1182287 JE.Lundberg.26_1204332 JE.Lundberg.26_1204558 JE.Lundberg.26_1278236 JE.Lundberg.26_1286632 JE.Lundberg.26_1291538 JE.Lundberg.26_1296828 JE.Lundberg.26_1334682 JE.Lundberg.26_1340752 JE.Lundberg.26_1349476 JE.Lundberg.26_1349736 JE.Lundberg.26_1350617 JE.Lundberg.26_1366644 JE.Lundberg.26_1375616 JE.Lundberg.26_1422201 JE.Lundberg.26_1443245 JE.Lundberg.26_1453328 JE.Lundberg.26_1467747 JE.Lundberg.26_1471825 JE.Lundberg.26_1576478 JE.Lundberg.26_1589970 JE.Lundberg.26_1600787 JE.Lundberg.26_1624973 JE.Lundberg.26_1625180 JE.Lundberg.26_1839045 JE.Lundberg.29_146496 JE.Lundberg.29_237660 JE.Lundberg.29_247319 JE.Lundberg.29_349441 JE.Lundberg.29_372029 JE.Lundberg.29_436940 JE.Lundberg.29_454507 JE.Lundberg.29_725565 JE.Lundberg.29_783460 JE.Lundberg.29_788037 JE.Lundberg.29_853346 JE.Lundberg.29_927064 JE.Lundberg.29_998308 JE.Lundberg.29_1089366 JE.Lundberg.29_1133636 JE.Lundberg.29_1185847 JE.Lundberg.29_1209164 JE.Lundberg.29_1416385 JE.Lundberg.29_1468876 JE.Lundberg.29_1490317 JE.Lundberg.29_1536250 JE.Lundberg.29_1579536 JE.Lundberg.29_1611930 JE.Lundberg.29_1692621 JE.Lundberg.2_468166 JE.Lundberg.2_497547 JE.Lundberg.2_517561 JE.Lundberg.2_853333 JE.Lundberg.2_1060755 JE.Lundberg.32_34393 JE.Lundberg.32_273059 JE.Lundberg.32_474800 JE.Lundberg.32_621327 JE.Lundberg.32_755074 JE.Lundberg.32_847140 JE.Lundberg.32_1030278 JE.Lundberg.32_1053391 JE.Lundberg.32_1181518 JE.Lundberg.32_1469432 JE.Lundberg.32_1593331 JE.Lundberg.35_30832 JE.Lundberg.35_115135 JE.Lundberg.35_118162 JE.Lundberg.35_154060 JE.Lundberg.35_207769 JE.Lundberg.35_220399 JE.Lundberg.35_249072 JE.Lundberg.35_272480 JE.Lundberg.35_279031 JE.Lundberg.35_296531 JE.Lundberg.35_313021 JE.Lundberg.35_319414 JE.Lundberg.35_605780 JE.Lundberg.35_674313 JE.Lundberg.35_719736 JE.Lundberg.35_892171 JE.Lundberg.35_929893 JE.Lundberg.35_1146820 JE.Lundberg.35_1175370 JE.Lundberg.35_1175376 JE.Lundberg.35_1296707 JE.Lundberg.35_1322999 JE.Lundberg.35_1355252 JE.Lundberg.35_1389436 JE.Lundberg.35_1429205 JE.Lundberg.35_1510811 JE.Lundberg.35_1535406 JE.Lundberg.35_1594715 JE.Lundberg.35_1600024 JE.Lundberg.35_1617244 JE.Lundberg.35_1625187 JE.Lundberg.35_1664760 JE.Lundberg.35_1686751 JE.Lundberg.35_1749625 JE.Lundberg.35_1871915 JE.Lundberg.35_1903325 JE.Lundberg.35_1905166 JE.Lundberg.35_1905305 JE.Lundberg.35_1935936 JE.Lundberg.35_1961867 JE.Lundberg.35_2030879 JE.Lundberg.35_2033368 JE.Lundberg.35_2033625 JE.Lundberg.35_2090988 JE.Lundberg.35_2110268 JE.Lundberg.35_2124489 JE.Lundberg.38_19360 JE.Lundberg.38_53776 JE.Lundberg.38_100016 JE.Lundberg.38_251262 JE.Lundberg.38_299445 JE.Lundberg.38_304048 JE.Lundberg.38_468893 JE.Lundberg.38_489202 JE.Lundberg.38_588732 JE.Lundberg.38_589027 JE.Lundberg.38_765108 JE.Lundberg.38_848036 JE.Lundberg.38_943658 JE.Lundberg.38_990013 JE.Lundberg.38_1054456 JE.Lundberg.38_1084932 JE.Lundberg.38_1114122 JE.Lundberg.38_1180653 JE.Lundberg.38_1196473 JE.Lundberg.38_1226787 JE.Lundberg.38_1290278 JE.Lundberg.38_1292527 JE.Lundberg.38_1431303 JE.Lundberg.38_1431307 JE.Lundberg.38_1561192 JE.Lundberg.38_1600562 JE.Lundberg.38_1608024 JE.Lundberg.38_1639692 JE.Lundberg.38_1715287 JE.Lundberg.38_1733561 JE.Lundberg.41_43696 JE.Lundberg.41_165887 JE.Lundberg.41_268908 JE.Lundberg.41_348161 JE.Lundberg.41_510723 JE.Lundberg.41_531653 JE.Lundberg.41_535300 JE.Lundberg.41_601953 JE.Lundberg.41_641231 JE.Lundberg.41_650041 JE.Lundberg.41_689888 JE.Lundberg.41_734280 JE.Lundberg.41_842668 JE.Lundberg.41_940051 JE.Lundberg.41_951796 JE.Lundberg.41_988313 JE.Lundberg.41_1052727 JE.Lundberg.41_1052800 JE.Lundberg.41_1089635 JE.Lundberg.41_1089870 JE.Lundberg.41_1095950 JE.Lundberg.41_1096318 JE.Lundberg.41_1211514 JE.Lundberg.41_1333427 JE.Lundberg.41_1414658 JE.Lundberg.41_1444736 JE.Lundberg.41_1469446 JE.Lundberg.41_1581801 JE.Lundberg.41_1582105 JE.Lundberg.41_1631843 JE.Lundberg.41_1680919 JE.Lundberg.44_49037 JE.Lundberg.44_213467 JE.Lundberg.44_255298 JE.Lundberg.44_268634 JE.Lundberg.44_332582 JE.Lundberg.44_342045 JE.Lundberg.44_597301 JE.Lundberg.44_752906 JE.Lundberg.44_769035 JE.Lundberg.44_865574 JE.Lundberg.44_1130383 JE.Lundberg.44_1137616 JE.Lundberg.44_1145498 JE.Lundberg.44_1367352 JE.Lundberg.44_1376377 JE.Lundberg.44_1571937 JE.Lundberg.44_1788001 JE.Lundberg.47_47313 JE.Lundberg.47_251235 JE.Lundberg.47_251342 JE.Lundberg.47_544790 JE.Lundberg.47_828446 JE.Lundberg.47_842839 JE.Lundberg.47_1083716 JE.Lundberg.47_1601058 JE.Lundberg.47_1601471 JE.Lundberg.47_1789591 JE.Lundberg.50_234793 JE.Lundberg.50_470419 JE.Lundberg.50_478498 JE.Lundberg.50_1373558 JE.Lundberg.53_2290023 JE.Lundberg.56_570620 JE.Lundberg.56_963392 JE.Lundberg.56_986359 JE.Lundberg.56_1177614 JE.Lundberg.59_1079624 JE.Lundberg.5_1421474 JE.Lundberg.62_322088 JE.Lundberg.62_1866257 JE.Lundberg.65_209423 JE.Lundberg.65_945429 JE.Lundberg.68_967805 JE.Lundberg.74_1636127 JE.Lundberg.74_1754868 JE.Lundberg.74_1894974 JE.Lundberg.77_579673 JE.Lundberg.77_839692 JE.Lundberg.77_895852 JE.Lundberg.77_1179440 JE.Lundberg.77_1422693 JE.Lundberg.77_1611926 JE.Lundberg.77_1844716 JE.Lundberg.77_2028614 JE.Lundberg.77_2073454 JE.Lundberg.80_9059 JE.Lundberg.80_147874 JE.Lundberg.80_699267 JE.Lundberg.80_1470400 JE.Lundberg.80_1520394 JE.Lundberg.86_9931 JE.Lundberg.86_24062 JE.Lundberg.86_24211 JE.Lundberg.86_614907 JE.Lundberg.86_773085 JE.Lundberg.86_918941 JE.Lundberg.86_1200150 JE.Lundberg.86_1200324 JE.Lundberg.86_1428074 JE.Lundberg.86_1433356 JE.Lundberg.86_1553707 JE.Lundberg.86_1553875 JE.Lundberg.86_1661882 JE.Lundberg.86_1995248 JE.Lundberg.92_5747 JE.Lundberg.92_614779 JE.Lundberg.92_871858 JE.Lundberg.92_1178593 JE.Lundberg.92_1190928 JE.Lundberg.92_1516919 JE.Lundberg.92_1517150 JE.Lundberg.92_1703862 JE.Lundberg.95_291785 JE.Lundberg.95_827774 JE.Lundberg.95_827832 JE.Lundberg.95_839026 JE.Lundberg.95_890170 JE.Lundberg.95_1075702 JE.Lundberg.95_1539834 JE.Lundberg.95_1614302 JE.Lundberg.95_1806329 JE.Soil.27_163358 JE.Soil.27_389192 JE.Soil.27_1283796 JE.Soil.27_3307277 JE.Soil.27_3442320 JE.Soil.27_4642834 JE.Soil.43_3582037 JE.Soil.71_421427 JE.Soil.71_1105722 JE.Soil.71_1595800 JE.Soil.91_904353 JE.Lundberg.143_1561002 JE.Lundberg.143_1852168 JE.Lundberg.170_595127 JE.Lundberg.170_834245 JE.Lundberg.170_1000780 JE.Lundberg.170_1000836 JE.Lundberg.170_1113226 JE.Lundberg.173_281618 JE.Lundberg.173_454637 JE.Lundberg.173_644073 JE.Lundberg.173_767148 JE.Lundberg.173_782036 JE.Lundberg.173_1131531 JE.Lundberg.173_1153077 JE.Lundberg.173_1494246 JE.Lundberg.173_1607693 JE.Lundberg.176_105279 JE.Lundberg.176_267671 JE.Lundberg.176_351020 JE.Lundberg.176_667502 JE.Lundberg.176_1120991 JE.Lundberg.176_1502233 JE.Lundberg.176_1603595 JE.Lundberg.176_1757581 JE.Lundberg.176_2227190 JE.Lundberg.176_2490148 JE.Lundberg.176_2490326 JE.Lundberg.182_266677 JE.Lundberg.182_641302 JE.Lundberg.182_1234069 JE.Lundberg.182_1609058 JE.Lundberg.182_1764578 JE.Lundberg.188_166503 JE.Lundberg.188_627492 JE.Lundberg.188_936056 JE.Lundberg.188_1079564 JE.Lundberg.188_1139490 JE.Lundberg.188_1187572 JE.Lundberg.188_1420334 JE.Lundberg.191_47061 JE.Lundberg.191_138935 JE.Lundberg.191_139021 JE.Lundberg.191_331812 JE.Lundberg.191_364660 JE.Lundberg.191_670839 JE.Lundberg.191_683558 JE.Lundberg.191_683702 JE.Lundberg.191_708024 JE.Lundberg.191_845388 JE.Lundberg.191_1219501 JE.Lundberg.191_1291647 JE.Lundberg.191_1512942 JE.Lundberg.191_1764225 JE.Lundberg.77_636235 JE.Lundberg.86_1130718 JE.Lundberg.86_1469544 JE.Lundberg.86_1475173 JE.Lundberg.86_1534577 JE.Lundberg.95_724155 JE.Lundberg.95_724380 JE.Soil.179_903496 JE.Soil.179_1630675 JE.Soil.179_1663373 JE.Soil.191_744563 JE.Soil.195_727135 JE.Soil.195_1888672 JE.Soil.211_180169 JE.Soil.211_1338103 JE.Soil.223_695257 JE.Soil.239_149453 JE.Soil.239_3069117 JE.Soil.23_438399 JE.Soil.27_2705373 JE.Soil.39_600894 JE.Soil.39_1244469 JE.Soil.39_1907958 JE.Soil.47_2306520 JE.Soil.75_2052388 JE.Soil.7_81803 JE.Soil.87_1140439 JE.Lundberg.20_964716 JE.Lundberg.29_642621 JE.Lundberg.35_313286 JE.Lundberg.35_1171243 JE.Lundberg.35_1285517 JE.Lundberg.35_1285775 JE.Lundberg.38_631104 JE.Lundberg.38_1664922 JE.Lundberg.41_930869 JE.Lundberg.41_984845 JE.Lundberg.11_1307012 JE.Lundberg.11_1766251 JE.Lundberg.29_1010665 JE.Lundberg.8_436051 JE.Lundberg.26_1490944 JE.Lundberg.29_967233 JE.Lundberg.35_766850 JE.Lundberg.35_1057511 JE.Lundberg.41_1473968 JE.Soil.27_2672032 JE.Lundberg.32_1567346 JE.Lundberg.35_1637484 JE.Lundberg.32_981541 JE.Lundberg.32_1246760 JE.Lundberg.41_338866 JE.Lundberg.86_892027 JE.Lundberg.20_754447 JE.Lundberg.170_1090786 JE.Lundberg.188_482234 JE.Lundberg.56_963196 JE.Lundberg.86_1273257 JE.Lundberg.47_731175 JE.Lundberg.8_1036250 JE.Soil.91_2716197 JE.Lundberg.140_547830 JE.Lundberg.143_1852261 JE.Lundberg.173_1277708 JE.Lundberg.191_329718 JE.Lundberg.170_840036 JE.Lundberg.176_667731 JE.Lundberg.128_99860 JE.Lundberg.140_547965 JE.Lundberg.173_1607465 JE.Lundberg.26_733397 JE.Lundberg.29_240417 JE.Lundberg.29_89993 JE.Lundberg.32_846886 JE.Lundberg.44_341883 JE.Lundberg.56_1251861 JE.Lundberg.173_360672 JE.Lundberg.173_225652 JE.Lundberg.191_41917 JE.Lundberg.191_1679987 JE.Lundberg.173_539307 JE.Lundberg.173_808874 JE.Lundberg.191_4624 JE.Lundberg.191_444507 JE.Lundberg.191_1628555 JE.Lundberg.191_1671817 JE.Lundberg.191_147707 JE.Lundberg.125_754200 JE.Lundberg.125_87477 JE.Lundberg.131_342409 JE.Lundberg.122_278579 JE.Lundberg.125_421160 JE.Lundberg.125_665585 JE.Lundberg.125_665767 JE.Lundberg.125_914971 JE.Lundberg.128_281249 JE.Lundberg.128_455430 JE.Lundberg.131_1045261 JE.Lundberg.131_1109109 JE.Lundberg.134_1014793 JE.Lundberg.134_287515 JE.Lundberg.134_501333 JE.Lundberg.134_841312 JE.Lundberg.137_1024790 JE.Lundberg.137_1305692 JE.Lundberg.137_49122 JE.Lundberg.137_640481 JE.Lundberg.140_1533368 JE.Lundberg.143_1589334 JE.Lundberg.143_1905307 JE.Soil.111_1242231 JE.Soil.15_1163719 JE.Soil.227_2090751 JE.Soil.303_1423684 JE.Soil.71_1847501 JE.Soil.95_1260250 JE.Lundberg.125_947266 JE.Lundberg.125_993781 JE.Lundberg.125_1105159 JE.Lundberg.131_425109 JE.Lundberg.131_934898 JE.Lundberg.131_1029745 JE.Lundberg.131_1114208 JE.Lundberg.137_49228 JE.Lundberg.137_1289665 JE.Lundberg.140_182689 JE.Lundberg.140_1014989 JE.Lundberg.140_1077723 JE.Lundberg.146_302229 JE.Lundberg.146_1533308 JE.Lundberg.155_147981 JE.Lundberg.158_125273 JE.Lundberg.158_976165 JE.Lundberg.158_1177770 JE.Lundberg.161_612611 JE.Lundberg.161_1001912 JE.Soil.107_1410595 JE.Soil.227_454153 JE.Soil.239_1127093 JE.Soil.71_770952 JE.Soil.71_846700 JE.Soil.71_1485329 JE.Soil.83_93328 JE.Soil.95_137958 JE.Soil.95_2010739 JE.Lundberg.125_970560 JE.Lundberg.173_382425 JE.Soil.183_1123810 JE.Soil.191_1657953 JE.Soil.195_2002680 JE.Soil.239_2888718 JE.Soil.43_3007463 JE.Soil.47_578907 JE.Soil.47_1708001 JE.Soil.47_1713204 JE.Soil.47_1724440 JE.Soil.47_1724493 JE.Soil.47_1724990 JE.Soil.47_2343295 JE.Soil.7_125252 JE.Soil.99_643218 JE.Soil.99_1274970 JE.Lundberg.137_640679 JE.Lundberg.125_952396 JE.Lundberg.140_870694 JE.Lundberg.182_1185189 JE.Soil.187_2081188 JE.Lundberg.125_638296 JE.Lundberg.182_1184937 JE.Lundberg.188_345779 JE.Lundberg.170_49987 JE.Lundberg.188_825924 JE.Lundberg.170_429139 JE.Lundberg.170_429413 JE.Lundberg.170_624612 JE.Lundberg.173_1008142 JE.Lundberg.188_607313 JE.Lundberg.191_1057397 JE.Lundberg.191_1107466 JE.Lundberg.191_1386441 JE.Lundberg.191_507442 JE.Lundberg.191_768418 JE.Lundberg.191_802603 JE.Lundberg.191_848080 JE.Lundberg.191_955274 JE.Soil.115_257187 JE.Soil.143_856122 JE.Soil.239_2620795 JE.Soil.239_301056 JE.Soil.239_301119 JE.Lundberg.170_127427 JE.Lundberg.170_267928 JE.Lundberg.170_638108 JE.Lundberg.170_794156 JE.Lundberg.170_836773 JE.Lundberg.170_837184 JE.Lundberg.170_891360 JE.Lundberg.170_1008051 JE.Lundberg.170_1082992 JE.Lundberg.170_1083173 JE.Lundberg.173_61004 JE.Lundberg.173_248544 JE.Lundberg.176_892720 JE.Lundberg.176_893066 JE.Lundberg.182_555384 JE.Lundberg.182_592905 JE.Lundberg.182_681951 JE.Lundberg.182_1280526 JE.Lundberg.182_1280780 JE.Lundberg.182_1296232 JE.Lundberg.182_1302065 JE.Lundberg.182_1476253 JE.Lundberg.188_167707 JE.Lundberg.188_187003 JE.Lundberg.188_204992 JE.Lundberg.188_345173 JE.Lundberg.188_407453 JE.Lundberg.188_529051 JE.Lundberg.188_551638 JE.Lundberg.188_615065 JE.Lundberg.188_615329 JE.Lundberg.188_659135 JE.Lundberg.188_695411 JE.Lundberg.188_997184 JE.Lundberg.188_1104931 JE.Lundberg.188_1166505 JE.Lundberg.188_1354386 JE.Lundberg.188_1369147 JE.Lundberg.188_1551250 JE.Lundberg.188_1690571 JE.Lundberg.188_1703336 JE.Lundberg.188_1729903 JE.Lundberg.188_1837990 JE.Lundberg.188_1857505 JE.Lundberg.191_38085 JE.Lundberg.191_99491 JE.Lundberg.191_151489 JE.Lundberg.191_302970 JE.Lundberg.191_328223 JE.Lundberg.191_373663 JE.Lundberg.191_464467 JE.Lundberg.191_606277 JE.Lundberg.191_630808 JE.Lundberg.191_663197 JE.Lundberg.191_710903 JE.Lundberg.191_711096 JE.Lundberg.191_786649 JE.Lundberg.191_857756 JE.Lundberg.191_988744 JE.Lundberg.191_1081176 JE.Lundberg.191_1081426 JE.Lundberg.191_1198760 JE.Lundberg.191_1199348 JE.Lundberg.191_1273680 JE.Lundberg.191_1293035 JE.Lundberg.191_1307452 JE.Lundberg.191_1325278 JE.Lundberg.191_1342263 JE.Lundberg.191_1375705 JE.Lundberg.191_1415827 JE.Lundberg.191_1445028 JE.Lundberg.191_1450202 JE.Lundberg.191_1482388 JE.Lundberg.191_1620267 JE.Lundberg.191_1660035 JE.Lundberg.191_1750497 JE.Soil.115_3443680 JE.Soil.139_488210 JE.Soil.139_2641182 JE.Soil.139_3182527 JE.Soil.283_221238 JE.Soil.287_675694 JE.Soil.287_1021699 JE.Soil.287_1074245 JE.Soil.287_1542885 JE.Soil.287_1590373 JE.Soil.291_959617 JE.Soil.295_2115624 JE.Soil.51_487065 JE.Soil.51_631464 JE.Soil.59_445774 JE.Lundberg.188_831070 JE.Lundberg.155_515745 JE.Lundberg.53_120113 JE.Soil.39_182894 JE.Lundberg.53_2201326 JE.Soil.39_1451196 JE.Soil.39_3241205 JE.Lundberg.155_521259 JE.Lundberg.68_1288053 JE.Soil.39_2552671 JE.Lundberg.53_2384033 JE.Lundberg.122_1400160 JE.Lundberg.137_206606 JE.Lundberg.143_305267 JE.Lundberg.122_163194 JE.Lundberg.125_896423 JE.Lundberg.164_675485 JE.Lundberg.122_1022187 JE.Lundberg.125_840364 JE.Lundberg.128_6403 JE.Lundberg.128_130229 JE.Lundberg.128_298100 JE.Lundberg.128_924286 JE.Lundberg.152_1064178 JE.Lundberg.152_1064360 JE.Lundberg.155_2704095 JE.Lundberg.158_697718 JE.Lundberg.167_482814 JE.Lundberg.167_747480 JE.Soil.67_781098 JE.Lundberg.128_206217 JE.Lundberg.5_1026321 JE.Lundberg.5_633400 JE.Lundberg.17_594029 JE.Soil.187_437211 JE.Lundberg.149_440127 JE.Lundberg.101_1278596 JE.Lundberg.161_147187 JE.Soil.211_749671 JE.Lundberg.152_1726667 JE.Lundberg.5_65779 JE.Lundberg.29_815652 JE.Lundberg.29_352775 JE.Lundberg.2_1126095 JE.Soil.199_812404 JE.Lundberg.149_440021 JE.Soil.187_1554606 JE.Soil.195_1071145 JE.Soil.227_1130571 JE.Soil.227_969648 JE.Soil.231_1988745 JE.Soil.231_2631032 JE.Soil.239_301354 JE.Soil.51_1416579 JE.Soil.63_2505611 JE.Soil.63_367412 JE.Soil.75_1770453 JE.Soil.87_1429763 JE.Soil.87_1528070 JE.Soil.87_2400805 JE.Soil.87_451624 JE.Soil.87_552763 JE.Soil.95_1010783 JE.Soil.187_1122257 JE.Soil.227_311370 JE.Soil.227_410385 JE.Soil.227_583558 JE.Soil.227_779062 JE.Soil.227_1335152 JE.Soil.227_2184866 JE.Soil.231_1188267 JE.Soil.239_959117 JE.Soil.239_1362782 JE.Soil.239_1971421 JE.Soil.239_2184895 JE.Soil.51_169867 JE.Soil.51_258539 JE.Soil.51_1205010 JE.Soil.67_385785 JE.Soil.67_663232 JE.Soil.67_2445968 JE.Soil.75_153599 JE.Soil.75_654741 JE.Soil.75_2305657 JE.Soil.83_95451 JE.Soil.83_113387 JE.Soil.83_1283331 JE.Soil.83_1784856 JE.Soil.87_1352214 JE.Soil.87_2296702 JE.Soil.95_1173069 JE.Lundberg.149_1120449 JE.Soil.227_251472 JE.Soil.227_699332 JE.Soil.227_1328843 JE.Soil.227_1791641 JE.Soil.227_2464140 JE.Soil.39_350078 JE.Soil.39_3021671 JE.Soil.39_3221074 JE.Soil.39_3464754 JE.Soil.39_3555082 JE.Soil.39_3708238 JE.Soil.75_2640470 JE.Soil.91_853397 JE.Soil.239_1595898 JE.Soil.239_2901491 JE.Soil.71_1869023 JE.Soil.75_2769055 JE.Soil.87_1816049 JE.Soil.87_1960934 JE.Soil.95_73045 JE.Soil.235_1915470 JE.Soil.51_753741 JE.Soil.59_2225835 JE.Soil.59_3063311 JE.Soil.63_1965643 JE.Soil.87_26339 JE.Soil.87_1685406 JE.Soil.211_2955544 JE.Soil.215_62226 JE.Soil.27_784518 JE.Soil.27_3545181 JE.Soil.35_510374 JE.Soil.47_60166 JE.Soil.7_320247 JE.Soil.195_532985 JE.Soil.227_160057 JE.Soil.235_653985 JE.Soil.235_2388238 JE.Soil.235_2388516 JE.Soil.183_1213803 JE.Soil.195_189558 JE.Soil.195_1255642 JE.Soil.195_2168246 JE.Soil.3_1758900 JE.Lundberg.29_982863 JE.Lundberg.29_1121390 JE.Lundberg.5_144877 JE.Lundberg.2_434742 JE.Lundberg.2_1673675 JE.Soil.231_1618866 JE.Lundberg.149_1761755 JE.Lundberg.17_561992 JE.Lundberg.29_1748960 JE.Lundberg.2_1128353 JE.Lundberg.2_1232694 JE.Lundberg.2_519389 JE.Lundberg.2_542871 JE.Lundberg.2_748468 JE.Lundberg.2_803596 JE.Lundberg.2_818406 JE.Lundberg.2_977330 JE.Lundberg.5_1293099 JE.Lundberg.5_1371240 JE.Lundberg.80_428755 JE.Soil.215_1985935 JE.Lundberg.17_593855 JE.Lundberg.17_67942 JE.Soil.23_214820 JE.Lundberg.2_583181 JE.Lundberg.5_1164162 JE.Lundberg.5_1681442 JE.Lundberg.5_1699907 JE.Lundberg.5_1379451 JE.Lundberg.5_1963390 JE.Lundberg.5_540609 JE.Lundberg.5_863688 JE.Soil.183_379571 JE.Soil.199_2024724 JE.Soil.35_993851 JE.Lundberg.5_545943 JE.Lundberg.5_86756 JE.Lundberg.2_327716 JE.Lundberg.2_357870 JE.Soil.27_1718472 JE.Lundberg.5_1371180 JE.Lundberg.152_465046 JE.Lundberg.125_141543 JE.Lundberg.125_751029 JE.Lundberg.125_1041188 JE.Lundberg.11_377178 JE.Lundberg.167_84356 JE.Lundberg.167_271696 JE.Lundberg.149_1730341 JE.Lundberg.146_263348 JE.Lundberg.2_1164322 JE.Lundberg.38_714138 JE.Lundberg.125_751078 JE.Lundberg.125_867521 JE.Lundberg.125_884595 JE.Lundberg.131_421529 JE.Lundberg.131_871559 JE.Lundberg.137_1412023 JE.Lundberg.137_382425 JE.Lundberg.140_1724189 JE.Lundberg.146_68251 JE.Lundberg.149_1702175 JE.Lundberg.152_1121307 JE.Lundberg.152_1520578 JE.Lundberg.152_24710 JE.Lundberg.152_358683 JE.Lundberg.152_68043 JE.Lundberg.152_833042 JE.Lundberg.155_1623907 JE.Lundberg.155_1623914 JE.Lundberg.155_1624202 JE.Lundberg.164_1029063 JE.Lundberg.164_588171 JE.Lundberg.167_914938 JE.Lundberg.188_1790799 JE.Lundberg.191_510690 JE.Lundberg.29_1142815 JE.Lundberg.2_1148785 JE.Lundberg.2_192276 JE.Lundberg.2_197542 JE.Lundberg.2_469710 JE.Lundberg.2_987980 JE.Lundberg.38_1551323 JE.Lundberg.38_711210 JE.Lundberg.74_348573 JE.Lundberg.74_348652 JE.Lundberg.77_878511 JE.Lundberg.86_1201484 JE.Lundberg.92_1232938 JE.Lundberg.92_629907 JE.Lundberg.95_1759056 JE.Soil.179_1513479 JE.Lundberg.125_1209601 JE.Lundberg.128_39529 JE.Lundberg.140_495200 JE.Lundberg.140_1724395 JE.Lundberg.146_1562889 JE.Lundberg.146_1568516 JE.Lundberg.149_46673 JE.Lundberg.149_143290 JE.Lundberg.149_250157 JE.Lundberg.149_325718 JE.Lundberg.149_1012295 JE.Lundberg.149_1511297 JE.Lundberg.149_1606543 JE.Lundberg.149_1680660 JE.Lundberg.149_1730202 JE.Lundberg.158_1251649 JE.Lundberg.164_560587 JE.Lundberg.167_909706 JE.Lundberg.170_117021 JE.Lundberg.170_746345 JE.Lundberg.170_746479 JE.Lundberg.173_829411 JE.Lundberg.173_884917 JE.Lundberg.173_1434665 JE.Lundberg.74_1829891 JE.Lundberg.74_2361094 JE.Lundberg.77_85993 JE.Lundberg.77_394851 JE.Lundberg.77_1659587 JE.Lundberg.86_2033909 JE.Lundberg.92_109353 JE.Lundberg.92_275234 JE.Lundberg.92_593805 JE.Lundberg.92_728259 JE.Lundberg.92_950825 JE.Lundberg.92_1106271 JE.Lundberg.92_1166441 JE.Lundberg.92_1221956 JE.Lundberg.92_1232735 JE.Lundberg.92_1241381 JE.Lundberg.92_1423443 JE.Lundberg.92_1571817 JE.Lundberg.92_1822634 JE.Lundberg.92_1894542 JE.Lundberg.92_1894781 JE.Lundberg.92_1901601 JE.Lundberg.95_21143 JE.Lundberg.95_73762 JE.Lundberg.95_219928 JE.Lundberg.95_376699 JE.Lundberg.95_388416 JE.Lundberg.95_520347 JE.Lundberg.95_774449 JE.Lundberg.95_902615 JE.Lundberg.95_931094 JE.Lundberg.95_1193009 JE.Lundberg.95_1241958 JE.Lundberg.95_1286827 JE.Lundberg.95_1519176 JE.Lundberg.95_1822766 JE.Lundberg.125_1078185 JE.Lundberg.137_382498 JE.Lundberg.137_387673 JE.Lundberg.137_1406831 JE.Lundberg.146_1083038 JE.Lundberg.146_1198066 JE.Lundberg.146_1548960 JE.Lundberg.149_560346 JE.Lundberg.149_1808011 JE.Lundberg.152_21904 JE.Lundberg.152_368683 JE.Lundberg.152_368823 JE.Lundberg.152_435962 JE.Lundberg.152_436534 JE.Lundberg.152_465034 JE.Lundberg.152_626209 JE.Lundberg.152_733122 JE.Lundberg.152_784489 JE.Lundberg.152_817199 JE.Lundberg.152_838527 JE.Lundberg.152_1078752 JE.Lundberg.152_1133310 JE.Lundberg.152_1158205 JE.Lundberg.152_1259295 JE.Lundberg.152_1386046 JE.Lundberg.152_1483535 JE.Lundberg.152_1607543 JE.Lundberg.152_1754432 JE.Lundberg.152_1926584 JE.Lundberg.164_535677 JE.Lundberg.167_638135 JE.Lundberg.188_685480 JE.Lundberg.188_1584104 JE.Lundberg.191_858143 JE.Lundberg.191_1204310 JE.Lundberg.191_1320109 JE.Lundberg.2_238176 JE.Lundberg.2_273426 JE.Lundberg.2_469663 JE.Lundberg.2_651584 JE.Lundberg.2_1075041 JE.Lundberg.35_1933513 JE.Lundberg.38_714241 JE.Lundberg.38_850796 JE.Lundberg.41_1179578 JE.Lundberg.74_1926241 JE.Lundberg.74_2456011 JE.Lundberg.77_878150 JE.Lundberg.77_878329 JE.Lundberg.77_2449323 JE.Lundberg.80_220485 JE.Lundberg.80_1278113 JE.Lundberg.92_417176 JE.Lundberg.92_1047841 JE.Lundberg.95_334429 JE.Lundberg.95_495416 JE.Lundberg.95_915280 JE.Lundberg.95_915430 JE.Lundberg.95_1088339 JE.Soil.99_2195863 JE.Lundberg.26_637283 JE.Lundberg.26_1825388 JE.Lundberg.2_1036313 JE.Lundberg.41_269201 JE.Lundberg.41_422458 JE.Lundberg.41_422619 JE.Lundberg.41_678316 JE.Lundberg.41_678532 JE.Lundberg.41_899560 JE.Lundberg.41_899786 JE.Lundberg.41_1001336 JE.Lundberg.41_1125337 JE.Lundberg.41_1243363 JE.Lundberg.41_1243571 JE.Lundberg.41_1248460 JE.Lundberg.41_1250030 JE.Lundberg.41_1272682 JE.Lundberg.41_1272957 JE.Lundberg.41_1320705 JE.Lundberg.41_1363583 JE.Lundberg.41_1444132 JE.Lundberg.41_1469305 JE.Lundberg.41_1530861 JE.Lundberg.41_1565552 JE.Lundberg.44_1475690 JE.Lundberg.44_1614074 JE.Lundberg.74_1686407 JE.Lundberg.74_2347629 JE.Lundberg.74_3006151 JE.Lundberg.80_183158 JE.Lundberg.80_1238867 JE.Lundberg.86_135187 JE.Lundberg.11_1268338 JE.Lundberg.167_54811 JE.Lundberg.167_379575 JE.Lundberg.167_556479 JE.Lundberg.41_29441 JE.Lundberg.41_58970 JE.Lundberg.41_121733 JE.Lundberg.41_156625 JE.Lundberg.41_580312 JE.Lundberg.41_601629 JE.Lundberg.41_601940 JE.Lundberg.41_615137 JE.Lundberg.41_812871 JE.Lundberg.41_974911 JE.Lundberg.41_992156 JE.Lundberg.41_1363201 JE.Lundberg.41_1407927 JE.Lundberg.41_1660955 JE.Lundberg.47_1215600 JE.Lundberg.47_1302440 JE.Lundberg.74_2028850 JE.Lundberg.89_323985 JE.Lundberg.89_324177 JE.Lundberg.89_979513 JE.Lundberg.95_1026245 JE.Lundberg.95_1427841 JE.Lundberg.95_1794599 JE.Lundberg.167_165185 JE.Lundberg.167_815820 JE.Lundberg.167_816036 JE.Lundberg.167_816143 JE.Lundberg.167_559209 JE.Lundberg.167_803989 JE.Lundberg.167_951999 JE.Lundberg.92_696512 JE.Lundberg.95_1518930 JE.Lundberg.146_1450044 JE.Lundberg.80_1467225 JE.Lundberg.38_714282 JE.Lundberg.152_1759724 JE.Lundberg.167_154683 JE.Lundberg.167_154721 JE.Lundberg.41_105466 JE.Lundberg.41_1270991 JE.Lundberg.41_1320682 JE.Lundberg.41_1469051 JE.Lundberg.41_1599734 JE.Lundberg.41_731426 JE.Lundberg.47_1215780 JE.Lundberg.65_103912 JE.Lundberg.74_1570673 JE.Lundberg.89_979299 JE.Lundberg.95_1026440 JE.Lundberg.92_45153 JE.Lundberg.167_686281 JE.Lundberg.2_651389 JE.Soil.283_854621 JE.Soil.59_2337392 JE.Lundberg.35_28018 JE.Lundberg.8_132870 JE.Lundberg.8_763983 JE.Soil.211_3146001 JE.Lundberg.2_994562 JE.Lundberg.20_1163176 JE.Lundberg.20_594435 JE.Lundberg.8_1438832 JE.Lundberg.86_239683 JE.Soil.227_626721 JE.Lundberg.23_81972 JE.Lundberg.23_33158 JE.Lundberg.65_1471503 JE.Lundberg.77_16406 JE.Soil.75_3136642 JE.Soil.191_994601 JE.Soil.223_1977801 JE.Soil.47_2291790 JE.Lundberg.29_204802 JE.Lundberg.32_844795 JE.Soil.127_226104 JE.Soil.227_2532185 JE.Soil.119_119693 JE.Soil.239_480338 JE.Soil.283_2329656 JE.Soil.283_744626 JE.Soil.303_702582 JE.Soil.35_3807889 JE.Soil.127_1456186 JE.Soil.239_2310234 JE.Lundberg.164_391500 JE.Lundberg.137_100952 JE.Lundberg.137_1307064 JE.Lundberg.26_405383 JE.Lundberg.26_676044 JE.Lundberg.2_52724 JE.Lundberg.38_1369635 JE.Lundberg.68_1963377 JE.Lundberg.92_175805 JE.Lundberg.95_327518 JE.Soil.191_1125221 JE.Soil.191_1914556 JE.Soil.7_1272024 JE.Lundberg.173_1054465 JE.Lundberg.26_122769 JE.Lundberg.26_676263 JE.Lundberg.26_1665588 JE.Lundberg.26_1702312 JE.Lundberg.2_250526 JE.Lundberg.2_912369 JE.Lundberg.41_1658501 JE.Lundberg.44_100497 JE.Lundberg.44_615199 JE.Lundberg.68_1963585 JE.Lundberg.74_1713654 JE.Lundberg.74_1857360 JE.Lundberg.74_1857639 JE.Lundberg.77_1817033 JE.Lundberg.80_480717 JE.Lundberg.86_1400889 JE.Lundberg.89_1602225 JE.Lundberg.89_1607664 JE.Soil.183_1377146 JE.Soil.183_1430927 JE.Soil.191_542210 JE.Soil.191_1297892 JE.Soil.191_1776571 JE.Soil.211_1301210 JE.Soil.219_783021 JE.Soil.219_1013089 JE.Soil.219_1088070 JE.Soil.27_1347498 JE.Soil.27_4549477 JE.Soil.35_569037 JE.Soil.7_57659 JE.Soil.7_57927 JE.Soil.7_751698 JE.Soil.7_763150 JE.Lundberg.20_1988618 JE.Lundberg.119_67941 JE.Lundberg.11_85640 JE.Lundberg.110_476661 JE.Lundberg.17_143799 JE.Lundberg.20_224067 JE.Lundberg.2_936667 JE.Lundberg.44_842308 JE.Lundberg.47_16112 JE.Lundberg.47_16258 JE.Lundberg.47_385722 JE.Lundberg.47_385868 JE.Lundberg.56_333867 JE.Lundberg.62_524995 JE.Lundberg.71_1527036 JE.Lundberg.77_1866406 JE.Lundberg.89_1049409 JE.Lundberg.89_1401809 JE.Lundberg.23_29248 JE.Lundberg.23_511159 JE.Lundberg.29_157755 JE.Lundberg.29_614487 JE.Lundberg.29_614579 JE.Lundberg.2_936448 JE.Lundberg.2_1073067 JE.Lundberg.2_1332527 JE.Lundberg.32_732373 JE.Lundberg.38_1234665 JE.Lundberg.47_128986 JE.Lundberg.47_513910 JE.Lundberg.47_628802 JE.Lundberg.47_720380 JE.Lundberg.47_720609 JE.Lundberg.47_752992 JE.Lundberg.56_1107719 JE.Lundberg.56_1107945 JE.Lundberg.77_1116562 JE.Lundberg.89_325436 JE.Lundberg.89_738560 JE.Lundberg.89_791003 JE.Lundberg.89_959782 JE.Lundberg.89_964373 JE.Lundberg.89_1336203 JE.Lundberg.89_1355271 JE.Lundberg.89_1692643 JE.Lundberg.89_1745708 JE.Lundberg.8_742382 JE.Lundberg.92_651375 JE.Lundberg.92_1542957 JE.Lundberg.92_1915129 JE.Lundberg.11_292317 JE.Lundberg.32_746417 JE.Lundberg.11_90951 JE.Soil.187_18217 JE.Soil.191_2200095 JE.Soil.139_1194178 JE.Soil.211_1176498 JE.Soil.211_1260790 JE.Soil.223_245582 JE.Soil.47_2198666 JE.Soil.7_1089856 JE.Soil.7_371636 JE.Soil.187_578538 JE.Soil.187_1620082 JE.Soil.219_1828095 JE.Soil.223_376377 JE.Soil.223_553843 JE.Soil.35_805332 JE.Soil.35_3776721 JE.Soil.7_1084411 JE.Soil.7_528987 JE.Lundberg.167_61676 JE.Lundberg.122_745519 JE.Soil.227_2347410 JE.Lundberg.128_832821 JE.Lundberg.128_800426 JE.Lundberg.128_62774 JE.Lundberg.128_255282 JE.Lundberg.128_800613 JE.Lundberg.128_833023 JE.Lundberg.140_792743 JE.Lundberg.23_1605779 JE.Lundberg.128_119308 JE.Lundberg.77_867331 JE.Soil.3_2072496 JE.Lundberg.8_1054932 JE.Soil.227_136111 JE.Lundberg.128_563113 JE.Soil.235_512524 JE.Lundberg.149_1426074 JE.Soil.227_1431890 JE.Soil.227_2317348 JE.Lundberg.173_399998 JE.Lundberg.191_416025 JE.Soil.239_2457398 JE.Lundberg.125_1221298 JE.Lundberg.125_1221584 JE.Lundberg.149_1426119 JE.Lundberg.170_1180687 JE.Lundberg.170_55578 JE.Lundberg.188_1288410 JE.Soil.227_150850 JE.Soil.227_1683051 JE.Soil.227_324812 JE.Soil.231_1346954 JE.Soil.231_786529 JE.Soil.239_2649769 JE.Soil.227_137373 JE.Soil.227_175748 JE.Soil.227_185945 JE.Soil.227_299532 JE.Soil.227_531492 JE.Soil.227_944259 JE.Soil.227_999458 JE.Soil.227_1078704 JE.Soil.227_1422413 JE.Soil.227_1532693 JE.Soil.227_1567494 JE.Soil.227_1678672 JE.Soil.227_1866356 JE.Soil.227_1960934 JE.Soil.227_2025768 JE.Soil.227_2111698 JE.Soil.227_2145992 JE.Soil.227_2320122 JE.Soil.227_2330091 JE.Soil.227_2464596 JE.Soil.227_2532764 JE.Soil.227_2534946 JE.Soil.231_346637 JE.Soil.231_768517 JE.Soil.231_799967 JE.Soil.231_828381 JE.Soil.231_1035215 JE.Soil.231_1128596 JE.Soil.231_1151608 JE.Soil.231_2070225 JE.Soil.231_2136745 JE.Soil.231_2165036 JE.Soil.231_2380511 JE.Soil.239_2843620 JE.Soil.51_627500 JE.Soil.59_610860 JE.Soil.59_1460987 JE.Soil.59_2298667 JE.Soil.59_2609837 JE.Soil.59_2912147 JE.Soil.59_3007806 JE.Soil.75_1065008 JE.Soil.75_1297126 JE.Soil.83_673078 JE.Soil.83_1144509 JE.Soil.87_480143 JE.Soil.87_781851 JE.Soil.87_1369526 JE.Soil.91_948823 JE.Soil.95_64359 JE.Soil.95_1315593 JE.Soil.95_1608593 JE.Soil.95_1835149 JE.Soil.95_1922812 JE.Soil.95_1924653 JE.Lundberg.128_568669 JE.Lundberg.170_416896 JE.Lundberg.170_1086816 JE.Lundberg.173_51828 JE.Lundberg.173_52036 JE.Lundberg.173_462251 JE.Lundberg.173_462618 JE.Lundberg.176_1209973 JE.Lundberg.188_1283272 JE.Soil.211_969940 JE.Soil.211_3282465 JE.Soil.239_888604 JE.Soil.51_501012 JE.Soil.83_2168943 JE.Soil.87_270611 JE.Soil.87_1885341 JE.Lundberg.167_178590 JE.Lundberg.188_1342393 JE.Lundberg.77_127809 JE.Soil.51_526018 JE.Soil.227_2254430 JE.Soil.227_2258180 JE.Soil.231_2210921 JE.Soil.231_1840936 JE.Soil.235_434290 JE.Soil.235_1433924 JE.Lundberg.173_817695 JE.Lundberg.173_1532122 JE.Lundberg.191_416323 JE.Soil.87_186752 JE.Lundberg.131_944718 JE.Lundberg.101_1003598 JE.Lundberg.11_563204 JE.Lundberg.122_651502 JE.Lundberg.128_701061 JE.Lundberg.20_392128 JE.Lundberg.17_561513 JE.Lundberg.5_324123 JE.Lundberg.101_1078692 JE.Lundberg.101_1454753 JE.Lundberg.101_170480 JE.Lundberg.11_1677538 JE.Lundberg.11_1769190 JE.Lundberg.11_2111894 JE.Lundberg.11_728120 JE.Lundberg.122_266737 JE.Lundberg.128_370000 JE.Lundberg.131_944530 JE.Lundberg.140_255000 JE.Lundberg.146_1356087 JE.Lundberg.20_1162406 JE.Lundberg.20_1355806 JE.Lundberg.20_1760142 JE.Lundberg.20_1831680 JE.Lundberg.20_2375117 JE.Lundberg.20_444522 JE.Lundberg.20_996279 JE.Lundberg.26_229301 JE.Lundberg.26_229567 JE.Lundberg.26_660096 JE.Lundberg.26_660383 JE.Lundberg.29_211648 JE.Lundberg.2_1669445 JE.Lundberg.2_1812 JE.Lundberg.2_374803 JE.Lundberg.38_643136 JE.Lundberg.38_731687 JE.Lundberg.38_731917 JE.Lundberg.38_77802 JE.Lundberg.38_825926 JE.Lundberg.53_946764 JE.Lundberg.59_2241146 JE.Lundberg.59_785694 JE.Lundberg.62_1193142 JE.Lundberg.68_2138363 JE.Lundberg.74_1505338 JE.Lundberg.77_437529 JE.Lundberg.8_1065963 JE.Lundberg.8_1282849 JE.Lundberg.8_157513 JE.Soil.179_970340 JE.Soil.183_612142 JE.Soil.183_612639 JE.Soil.187_1943349 JE.Soil.215_2491421 JE.Soil.227_1034209 JE.Soil.319_2415867 JE.Soil.59_2930810 JE.Lundberg.101_1567291 JE.Lundberg.11_1712563 JE.Lundberg.11_1883090 JE.Lundberg.17_442824 JE.Lundberg.17_1121220 JE.Lundberg.188_971268 JE.Lundberg.191_232398 JE.Lundberg.191_237275 JE.Lundberg.20_545281 JE.Lundberg.20_1334945 JE.Lundberg.20_1353524 JE.Lundberg.20_1355606 JE.Lundberg.23_377573 JE.Lundberg.23_384719 JE.Lundberg.23_435741 JE.Lundberg.26_487036 JE.Lundberg.26_660351 JE.Lundberg.26_1347251 JE.Lundberg.26_1709597 JE.Lundberg.29_961568 JE.Lundberg.29_961804 JE.Lundberg.29_962045 JE.Lundberg.29_1504154 JE.Lundberg.2_374509 JE.Lundberg.2_576505 JE.Lundberg.2_645634 JE.Lundberg.2_830406 JE.Lundberg.2_1438396 JE.Lundberg.2_1669250 JE.Lundberg.32_401817 JE.Lundberg.35_1131731 JE.Lundberg.38_77551 JE.Lundberg.38_1234911 JE.Lundberg.38_1298092 JE.Lundberg.38_1424396 JE.Lundberg.38_1636308 JE.Lundberg.41_667837 JE.Lundberg.41_1576796 JE.Lundberg.44_94417 JE.Lundberg.44_217066 JE.Lundberg.44_217186 JE.Lundberg.44_1162502 JE.Lundberg.44_1928074 JE.Lundberg.47_478690 JE.Lundberg.47_1305304 JE.Lundberg.47_1347667 JE.Lundberg.53_1599643 JE.Lundberg.59_2235792 JE.Lundberg.5_453639 JE.Lundberg.5_1049915 JE.Lundberg.68_406249 JE.Lundberg.68_425369 JE.Lundberg.68_1683022 JE.Lundberg.68_1958383 JE.Lundberg.68_2009898 JE.Lundberg.74_1112536 JE.Lundberg.74_2971366 JE.Lundberg.77_437247 JE.Lundberg.77_867183 JE.Lundberg.77_872062 JE.Lundberg.77_884224 JE.Lundberg.77_1907395 JE.Lundberg.77_2247814 JE.Lundberg.80_1219767 JE.Lundberg.89_281754 JE.Lundberg.8_488713 JE.Lundberg.8_1071410 JE.Lundberg.92_1425212 JE.Soil.143_2252389 JE.Lundberg.11_1038333 JE.Lundberg.11_1931992 JE.Lundberg.17_102065 JE.Lundberg.17_485237 JE.Lundberg.17_1340201 JE.Lundberg.182_1476099 JE.Lundberg.20_1362236 JE.Lundberg.20_2160731 JE.Lundberg.20_2171426 JE.Lundberg.29_258608 JE.Lundberg.29_492370 JE.Lundberg.29_1150940 JE.Lundberg.29_1663710 JE.Lundberg.29_1709928 JE.Lundberg.2_638304 JE.Lundberg.2_1637710 JE.Lundberg.32_911648 JE.Lundberg.35_2110869 JE.Lundberg.38_1068778 JE.Lundberg.38_1691525 JE.Lundberg.44_786846 JE.Lundberg.44_889364 JE.Lundberg.44_1092882 JE.Lundberg.44_1171727 JE.Lundberg.44_1171735 JE.Lundberg.44_1193270 JE.Lundberg.44_1525485 JE.Lundberg.44_1533688 JE.Lundberg.47_846218 JE.Lundberg.47_857961 JE.Lundberg.47_858251 JE.Lundberg.47_904234 JE.Lundberg.47_1800993 JE.Lundberg.47_1817664 JE.Lundberg.5_1034436 JE.Lundberg.8_1391711 JE.Lundberg.122_1644924 JE.Lundberg.125_294773 JE.Lundberg.131_839676 JE.Lundberg.134_787516 JE.Lundberg.134_1122340 JE.Lundberg.140_625839 JE.Lundberg.158_146631 JE.Lundberg.161_778774 JE.Lundberg.167_912556 JE.Lundberg.173_1314760 JE.Lundberg.182_119101 JE.Lundberg.191_669977 JE.Lundberg.68_1915665 JE.Soil.15_1199207 JE.Soil.179_332865 JE.Soil.179_1743512 JE.Soil.179_2257308 JE.Soil.183_927178 JE.Soil.183_1640523 JE.Soil.227_39031 JE.Soil.227_534027 JE.Soil.227_734235 JE.Soil.227_1279246 JE.Soil.227_1595122 JE.Soil.227_2179525 JE.Soil.227_2310202 JE.Soil.227_2472719 JE.Soil.59_1419525 JE.Soil.59_2153078 JE.Soil.7_714502 JE.Soil.95_758307 JE.Soil.95_763595 JE.Lundberg.128_903761 JE.Lundberg.146_1318429 JE.Lundberg.161_486386 JE.Lundberg.77_308169 JE.Lundberg.77_308429 JE.Soil.179_1035670 JE.Soil.179_2484025 JE.Soil.187_1145665 JE.Soil.191_675493 JE.Lundberg.20_709973 JE.Lundberg.20_1465337 JE.Lundberg.5_1741379 JE.Lundberg.17_1279442 JE.Lundberg.74_1505811 JE.Lundberg.113_1463493 JE.Lundberg.20_899867 JE.Lundberg.29_230420 JE.Lundberg.53_2243713 JE.Lundberg.11_1689000 JE.Lundberg.11_2055875 JE.Lundberg.11_988181 JE.Lundberg.17_601949 JE.Lundberg.20_1797070 JE.Lundberg.23_1335775 JE.Lundberg.32_1566623 JE.Lundberg.38_1513749 JE.Lundberg.38_1519326 JE.Lundberg.38_193506 JE.Lundberg.41_472759 JE.Lundberg.41_769920 JE.Lundberg.44_934546 JE.Lundberg.89_961580 JE.Lundberg.8_937238 JE.Lundberg.95_1394815 JE.Lundberg.116_1018490 JE.Lundberg.11_576775 JE.Lundberg.17_494786 JE.Lundberg.188_1020289 JE.Lundberg.20_2397852 JE.Lundberg.23_539339 JE.Lundberg.26_85908 JE.Lundberg.26_247275 JE.Lundberg.26_1076423 JE.Lundberg.29_406587 JE.Lundberg.29_456295 JE.Lundberg.29_607408 JE.Lundberg.29_1474574 JE.Lundberg.29_1480183 JE.Lundberg.2_77143 JE.Lundberg.38_847169 JE.Lundberg.44_63310 JE.Lundberg.44_63522 JE.Lundberg.44_1000181 JE.Lundberg.47_1299882 JE.Lundberg.77_117711 JE.Lundberg.77_572530 JE.Lundberg.77_628287 JE.Lundberg.77_779188 JE.Lundberg.77_980543 JE.Lundberg.77_2081184 JE.Lundberg.77_2165955 JE.Lundberg.77_2416807 JE.Lundberg.80_502792 JE.Lundberg.80_505173 JE.Lundberg.80_507746 JE.Lundberg.89_576879 JE.Lundberg.89_1002091 JE.Lundberg.89_1185096 JE.Lundberg.89_1438824 JE.Lundberg.8_277521 JE.Lundberg.8_1329187 JE.Lundberg.8_1643981 JE.Lundberg.95_1394736 JE.Soil.183_431326 JE.Soil.195_1834660 JE.Soil.223_1460349 JE.Soil.7_608586 JE.Lundberg.41_148630 JE.Lundberg.41_478395 JE.Lundberg.8_334453 JE.Lundberg.8_1359549 JE.Lundberg.32_1556478 JE.Lundberg.8_719065 JE.Lundberg.11_425865 JE.Lundberg.20_1393679 JE.Lundberg.20_2018433 JE.Lundberg.20_2145020 JE.Lundberg.20_2145258 JE.Lundberg.20_2171695 JE.Lundberg.20_2400121 JE.Lundberg.20_709745 JE.Lundberg.20_710023 JE.Lundberg.32_447144 JE.Lundberg.38_1058831 JE.Lundberg.47_1089082 JE.Lundberg.47_1358051 JE.Lundberg.47_1435723 JE.Lundberg.47_1710733 JE.Lundberg.5_417526 JE.Lundberg.122_1529551 JE.Lundberg.125_312902 JE.Soil.227_931057 JE.Lundberg.122_266673 JE.Lundberg.29_16028 JE.Lundberg.2_1200264 JE.Lundberg.92_1301954 JE.Soil.59_2930844 JE.Lundberg.134_787230 JE.Lundberg.38_193492 JE.Lundberg.41_954506 JE.Lundberg.44_92834 JE.Lundberg.44_92841 JE.Lundberg.77_308319 JE.Lundberg.8_481372 JE.Lundberg.20_2074965 JE.Lundberg.125_294816 JE.Lundberg.17_919511 JE.Lundberg.161_86376 JE.Soil.227_864785 JE.Lundberg.11_679203 JE.Lundberg.23_1109096 JE.Lundberg.80_69247 JE.Lundberg.137_886436 JE.Lundberg.137_939190 JE.Lundberg.17_905392 JE.Lundberg.32_24224 JE.Lundberg.38_1747715 JE.Lundberg.44_269144 JE.Lundberg.44_274509 JE.Lundberg.5_478541 JE.Lundberg.5_687944 JE.Lundberg.77_1521785 JE.Lundberg.89_583738 JE.Lundberg.8_283503 JE.Lundberg.95_121937 JE.Lundberg.95_1802678 JE.Lundberg.95_409508 JE.Soil.135_3881285 JE.Soil.135_737927 JE.Soil.135_926392 JE.Soil.139_566243 JE.Soil.179_332275 JE.Soil.215_2036139 JE.Soil.223_83110 JE.Soil.227_2048563 JE.Soil.71_1399187 JE.Soil.95_2485776 JE.Lundberg.161_86417 JE.Lundberg.17_1220680 JE.Lundberg.32_94076 JE.Lundberg.32_457864 JE.Lundberg.32_461498 JE.Lundberg.32_548021 JE.Lundberg.32_640359 JE.Lundberg.32_1103697 JE.Lundberg.32_1585608 JE.Lundberg.32_1598543 JE.Lundberg.38_1076556 JE.Lundberg.41_1428207 JE.Lundberg.44_602161 JE.Lundberg.77_1758300 JE.Lundberg.89_679381 JE.Lundberg.89_679517 JE.Lundberg.8_616659 JE.Lundberg.95_1548765 JE.Lundberg.95_1884519 JE.Soil.135_375329 JE.Soil.135_973654 JE.Soil.135_2091303 JE.Soil.135_2902467 JE.Soil.135_3126481 JE.Soil.135_3221775 JE.Soil.135_3413019 JE.Soil.135_3772755 JE.Soil.139_569907 JE.Soil.139_589877 JE.Soil.139_831455 JE.Soil.139_1045771 JE.Soil.139_2067574 JE.Soil.139_2067668 JE.Soil.139_2636519 JE.Soil.139_2941713 JE.Soil.139_3049006 JE.Soil.139_3061698 JE.Soil.139_3626096 JE.Soil.179_202239 JE.Soil.183_467730 JE.Soil.183_502174 JE.Soil.183_657493 JE.Soil.183_1143711 JE.Soil.183_1144221 JE.Soil.187_1116417 JE.Soil.191_192768 JE.Soil.191_244939 JE.Soil.191_353270 JE.Soil.191_419611 JE.Soil.191_831797 JE.Soil.191_1229486 JE.Soil.191_1229876 JE.Soil.191_1699266 JE.Soil.195_748220 JE.Soil.195_764410 JE.Soil.195_1148883 JE.Soil.195_1834949 JE.Soil.195_1834991 JE.Soil.195_2099733 JE.Soil.19_1302333 JE.Soil.215_38367 JE.Soil.223_1132213 JE.Soil.23_1142695 JE.Soil.3_1276328 JE.Soil.3_2203996 JE.Soil.235_462453 JE.Soil.51_127007 JE.Soil.63_267962 JE.Soil.63_413854 JE.Soil.63_513290 JE.Soil.63_1058380 JE.Soil.63_2209738 JE.Soil.63_2254707 JE.Soil.67_564046 JE.Soil.67_2140729 JE.Soil.71_795606 JE.Soil.75_812463 JE.Lundberg.122_535945 JE.Lundberg.32_346904 JE.Lundberg.35_73256 JE.Lundberg.41_1020200 JE.Lundberg.41_1020423 JE.Lundberg.44_263488 JE.Lundberg.44_1718774 JE.Lundberg.5_1799063 JE.Lundberg.5_1841952 JE.Soil.23_907234 JE.Soil.35_3624850 JE.Lundberg.5_1665357 JE.Lundberg.5_1923524 JE.Soil.239_2208607 JE.Soil.63_2532761 JE.Lundberg.125_1012731 JE.Lundberg.128_351466 JE.Lundberg.146_55788 JE.Lundberg.122_342372 JE.Lundberg.146_86386 JE.Lundberg.146_52063 JE.Lundberg.122_1025596 JE.Lundberg.146_762177 JE.Lundberg.122_1385489 JE.Lundberg.122_554582 JE.Lundberg.122_761338 JE.Lundberg.128_267413 JE.Lundberg.128_386843 JE.Lundberg.128_494932 JE.Lundberg.128_579930 JE.Lundberg.128_69734 JE.Lundberg.128_78755 JE.Lundberg.128_78918 JE.Lundberg.131_163282 JE.Lundberg.131_163639 JE.Lundberg.140_318516 JE.Lundberg.146_1381416 JE.Lundberg.146_1533122 JE.Lundberg.146_79874 JE.Soil.83_811843 JE.Soil.87_1400973 JE.Soil.95_2719048 JE.Soil.95_759434 JE.Lundberg.128_712789 JE.Lundberg.128_833851 JE.Soil.219_1899979 JE.Soil.219_1900845 JE.Soil.227_112902 JE.Soil.227_112906 JE.Soil.227_113210 JE.Soil.227_460301 JE.Soil.35_877451 JE.Soil.35_1739210 JE.Soil.35_1765462 JE.Soil.35_1794833 JE.Soil.35_2959642 JE.Soil.59_915118 JE.Soil.83_1238132 JE.Soil.83_1511896 JE.Soil.83_2593653 JE.Soil.87_31358 JE.Soil.87_197332 JE.Soil.87_825552 JE.Soil.87_1249016 JE.Soil.87_1835883 JE.Soil.87_2113807 JE.Soil.87_2232094 JE.Soil.95_172844 JE.Soil.95_1185865 JE.Soil.95_2471514 JE.Lundberg.146_56433 JE.Lundberg.146_63955 JE.Lundberg.146_75798 JE.Lundberg.146_151476 JE.Lundberg.146_161943 JE.Lundberg.146_270110 JE.Lundberg.146_271295 JE.Lundberg.146_322539 JE.Lundberg.146_394606 JE.Lundberg.146_484723 JE.Lundberg.146_525523 JE.Lundberg.146_525609 JE.Lundberg.146_1137329 JE.Lundberg.146_1164873 JE.Lundberg.146_1188797 JE.Lundberg.146_1189128 JE.Lundberg.146_1239176 JE.Lundberg.146_1263679 JE.Lundberg.146_1313411 JE.Lundberg.146_1334881 JE.Lundberg.146_1709988 JE.Soil.227_436036 JE.Soil.227_684762 JE.Soil.227_1092505 JE.Soil.227_1986837 JE.Soil.303_2057086 JE.Lundberg.122_761303 JE.Lundberg.125_452370 JE.Lundberg.125_452658 JE.Lundberg.125_772157 JE.Lundberg.128_84174 JE.Lundberg.128_495061 JE.Lundberg.128_497743 JE.Lundberg.128_516538 JE.Lundberg.128_613991 JE.Lundberg.128_672825 JE.Lundberg.128_845647 JE.Lundberg.131_852456 JE.Lundberg.131_1088494 JE.Lundberg.140_1399791 JE.Soil.179_1434361 JE.Lundberg.146_86410 JE.Lundberg.146_113281 JE.Lundberg.146_202903 JE.Lundberg.146_439175 JE.Lundberg.146_868141 JE.Lundberg.146_1069822 JE.Lundberg.146_1145784 JE.Lundberg.146_1437053 JE.Lundberg.146_1686975 JE.Lundberg.146_672330 JE.Lundberg.146_1580557 JE.Lundberg.131_852252 JE.Lundberg.146_1082605 JE.Lundberg.128_740010 JE.Lundberg.146_161822 JE.Lundberg.146_202602 JE.Lundberg.146_581548 JE.Lundberg.146_666504 JE.Lundberg.146_742276 JE.Lundberg.146_937197 JE.Soil.227_106291 JE.Soil.87_1836011 JE.Lundberg.74_2878023 JE.Lundberg.86_275632 JE.Lundberg.86_275469 JE.Lundberg.89_961367 JE.Lundberg.8_1503712 JE.Soil.179_1889580 JE.Soil.39_3470401 JE.Lundberg.68_333888 JE.Soil.227_2199161 JE.Lundberg.140_1787016 JE.Lundberg.74_2882087 JE.Lundberg.137_208604 JE.Lundberg.107_10217 JE.Lundberg.122_1426824 JE.Lundberg.128_49014 JE.Lundberg.173_1473144 JE.Lundberg.140_1168621 JE.Soil.199_157307 JE.Lundberg.128_196330 JE.Lundberg.26_1647975 JE.Lundberg.29_312201 JE.Soil.231_1077739 JE.Lundberg.131_88165 JE.Lundberg.155_766980 JE.Lundberg.17_671809 JE.Lundberg.29_627907 JE.Lundberg.2_337418 JE.Lundberg.2_548185 JE.Lundberg.89_1143091 JE.Lundberg.95_406313 JE.Soil.179_787512 JE.Soil.187_1520588 JE.Soil.195_1392947 JE.Soil.19_1400896 JE.Soil.219_1333502 JE.Lundberg.11_182142 JE.Lundberg.122_256034 JE.Lundberg.125_1193569 JE.Lundberg.17_150941 JE.Lundberg.29_126981 JE.Lundberg.29_1373296 JE.Lundberg.29_948258 JE.Lundberg.44_407005 JE.Soil.15_1319224 JE.Soil.183_267663 JE.Soil.183_740529 JE.Soil.183_80782 JE.Soil.183_851314 JE.Soil.191_1927215 JE.Soil.191_836047 JE.Soil.195_307518 JE.Soil.199_1727980 JE.Soil.19_1887982 JE.Soil.19_854114 JE.Soil.211_149797 JE.Soil.211_1582821 JE.Soil.219_1690430 JE.Soil.219_407946 JE.Soil.27_3810590 JE.Soil.83_1882490 JE.Lundberg.107_1007712 JE.Lundberg.107_1875262 JE.Lundberg.107_2618258 JE.Lundberg.107_2715552 JE.Lundberg.11_124640 JE.Lundberg.122_1113756 JE.Lundberg.122_1291988 JE.Lundberg.122_1421276 JE.Lundberg.122_214678 JE.Lundberg.122_339080 JE.Lundberg.122_420025 JE.Lundberg.125_547595 JE.Lundberg.125_787332 JE.Lundberg.128_130984 JE.Lundberg.128_133039 JE.Lundberg.128_243633 JE.Lundberg.128_299597 JE.Lundberg.128_305014 JE.Lundberg.128_337645 JE.Lundberg.128_368907 JE.Lundberg.128_395491 JE.Lundberg.128_678250 JE.Lundberg.128_853940 JE.Lundberg.131_214252 JE.Lundberg.131_239355 JE.Lundberg.131_317151 JE.Lundberg.134_1004385 JE.Lundberg.134_1004390 JE.Lundberg.134_1004644 JE.Lundberg.134_277582 JE.Lundberg.134_896804 JE.Lundberg.137_1072930 JE.Lundberg.137_1132171 JE.Lundberg.137_1360799 JE.Lundberg.137_1401262 JE.Lundberg.137_1449539 JE.Lundberg.137_280837 JE.Lundberg.137_285568 JE.Lundberg.137_345851 JE.Lundberg.137_346112 JE.Lundberg.137_49005 JE.Lundberg.137_553076 JE.Lundberg.137_671852 JE.Lundberg.137_725730 JE.Lundberg.140_1324665 JE.Lundberg.140_1613034 JE.Lundberg.140_1787151 JE.Lundberg.140_202325 JE.Lundberg.140_239951 JE.Lundberg.140_923481 JE.Lundberg.143_1150061 JE.Lundberg.143_1155120 JE.Lundberg.143_694652 JE.Lundberg.155_2220788 JE.Lundberg.167_567591 JE.Lundberg.173_1092200 JE.Lundberg.173_378428 JE.Lundberg.173_393433 JE.Lundberg.173_771008 JE.Lundberg.176_1039168 JE.Lundberg.17_1016350 JE.Lundberg.17_1552034 JE.Lundberg.17_311069 JE.Lundberg.17_335287 JE.Lundberg.17_368919 JE.Lundberg.17_671606 JE.Lundberg.17_671638 JE.Lundberg.17_85409 JE.Lundberg.20_1402368 JE.Lundberg.20_1488156 JE.Lundberg.20_1543180 JE.Lundberg.20_1926506 JE.Lundberg.20_2102210 JE.Lundberg.20_2191069 JE.Lundberg.20_860525 JE.Lundberg.23_913486 JE.Lundberg.26_1647983 JE.Lundberg.26_379430 JE.Lundberg.29_1246326 JE.Lundberg.29_1412242 JE.Lundberg.29_1463542 JE.Lundberg.29_1507552 JE.Lundberg.29_1703227 JE.Lundberg.29_1711482 JE.Lundberg.29_1761238 JE.Lundberg.29_342407 JE.Lundberg.2_103058 JE.Lundberg.2_1351346 JE.Lundberg.2_1429505 JE.Lundberg.2_1469231 JE.Lundberg.2_1524842 JE.Lundberg.2_314935 JE.Lundberg.2_331919 JE.Lundberg.2_586280 JE.Lundberg.2_642567 JE.Lundberg.2_787422 JE.Lundberg.2_918816 JE.Lundberg.32_138166 JE.Lundberg.32_1426569 JE.Lundberg.32_459073 JE.Lundberg.32_679485 JE.Lundberg.32_974948 JE.Lundberg.35_1799450 JE.Lundberg.38_1093163 JE.Lundberg.38_1562663 JE.Lundberg.38_267849 JE.Lundberg.38_438305 JE.Lundberg.38_677215 JE.Lundberg.44_380703 JE.Lundberg.44_380856 JE.Lundberg.47_1557312 JE.Lundberg.47_1612017 JE.Lundberg.53_1285751 JE.Lundberg.53_1285828 JE.Lundberg.53_29895 JE.Lundberg.59_1077251 JE.Lundberg.5_1007485 JE.Lundberg.5_1162134 JE.Lundberg.5_1263006 JE.Lundberg.5_1765444 JE.Lundberg.5_1997344 JE.Lundberg.5_21179 JE.Lundberg.5_26764 JE.Lundberg.5_321196 JE.Lundberg.65_314023 JE.Lundberg.74_1875761 JE.Lundberg.74_766539 JE.Lundberg.77_1859771 JE.Lundberg.86_338678 JE.Lundberg.86_435296 JE.Lundberg.86_463457 JE.Lundberg.89_1247385 JE.Lundberg.89_853770 JE.Lundberg.8_111777 JE.Lundberg.8_1565006 JE.Lundberg.8_739659 JE.Lundberg.8_897217 JE.Lundberg.95_1341035 JE.Lundberg.95_1665741 JE.Lundberg.95_1747085 JE.Lundberg.95_965440 JE.Soil.139_800320 JE.Soil.15_1608618 JE.Soil.15_30711 JE.Soil.15_77571 JE.Soil.179_103207 JE.Soil.179_1743413 JE.Soil.179_2130748 JE.Soil.179_325490 JE.Soil.179_71968 JE.Soil.183_1148599 JE.Soil.183_1155799 JE.Soil.183_1188995 JE.Soil.183_1214777 JE.Soil.183_1227391 JE.Soil.183_1333933 JE.Soil.183_1491086 JE.Soil.183_1632809 JE.Soil.183_188698 JE.Soil.183_227845 JE.Soil.183_268188 JE.Soil.183_601172 JE.Soil.183_622685 JE.Soil.183_774288 JE.Soil.183_964987 JE.Soil.187_1384089 JE.Soil.187_1416552 JE.Soil.187_153032 JE.Soil.187_1777508 JE.Soil.187_321927 JE.Soil.187_613035 JE.Soil.187_619482 JE.Soil.187_719569 JE.Soil.191_1080247 JE.Soil.191_1188611 JE.Soil.191_1215632 JE.Soil.191_1747853 JE.Soil.191_2109661 JE.Soil.191_319279 JE.Soil.191_607839 JE.Soil.191_620582 JE.Soil.191_657378 JE.Soil.191_740566 JE.Soil.191_830989 JE.Soil.195_1016667 JE.Soil.195_1045734 JE.Soil.195_1494540 JE.Soil.195_180725 JE.Soil.195_1855700 JE.Soil.195_235136 JE.Soil.195_413697 JE.Soil.195_57355 JE.Soil.19_1495172 JE.Soil.19_1906003 JE.Soil.19_549701 JE.Soil.19_697820 JE.Soil.211_2347953 JE.Soil.211_295016 JE.Soil.211_3977192 JE.Soil.215_1120456 JE.Soil.215_1138551 JE.Soil.215_1486691 JE.Soil.215_1981415 JE.Soil.215_2484425 JE.Soil.215_500997 JE.Soil.215_61117 JE.Soil.215_876285 JE.Soil.219_1146418 JE.Soil.219_123989 JE.Soil.219_1803211 JE.Soil.219_2095703 JE.Soil.219_289401 JE.Soil.219_312128 JE.Soil.219_735248 JE.Soil.219_955737 JE.Soil.223_1026210 JE.Soil.223_116236 JE.Soil.227_1533791 JE.Soil.227_306691 JE.Soil.235_92800 JE.Soil.239_741644 JE.Soil.27_110435 JE.Soil.27_1444889 JE.Soil.27_1662590 JE.Soil.27_2236444 JE.Soil.27_2999612 JE.Soil.27_3766491 JE.Soil.27_3776963 JE.Soil.27_403004 JE.Soil.27_4099127 JE.Soil.27_4339634 JE.Soil.27_4478262 JE.Soil.27_4592207 JE.Soil.27_4808909 JE.Soil.27_4808925 JE.Soil.27_4823800 JE.Soil.27_850783 JE.Soil.27_928693 JE.Soil.35_1777160 JE.Soil.35_2088480 JE.Soil.35_3006679 JE.Soil.35_3139507 JE.Soil.35_3231347 JE.Soil.35_3289152 JE.Soil.35_3292606 JE.Soil.35_3427371 JE.Soil.35_3433429 JE.Soil.35_54729 JE.Soil.39_1039863 JE.Soil.39_1737386 JE.Soil.39_2073699 JE.Soil.39_2731696 JE.Soil.39_3365619 JE.Soil.39_3528419 JE.Soil.39_3671784 JE.Soil.39_680505 JE.Soil.3_1023982 JE.Soil.3_1031528 JE.Soil.3_1630486 JE.Soil.3_1707748 JE.Soil.3_1768213 JE.Soil.3_2088614 JE.Soil.3_2099503 JE.Soil.3_2151038 JE.Soil.3_2638744 JE.Soil.3_392147 JE.Soil.3_415236 JE.Soil.3_614997 JE.Soil.3_706440 JE.Soil.3_813857 JE.Soil.3_950994 JE.Soil.3_989220 JE.Soil.43_1070093 JE.Soil.43_1070240 JE.Soil.43_120413 JE.Soil.43_1439344 JE.Soil.43_1606766 JE.Soil.43_2026335 JE.Soil.43_337081 JE.Soil.43_942588 JE.Soil.47_1162633 JE.Soil.47_1693710 JE.Soil.47_1852785 JE.Soil.47_1967179 JE.Soil.47_2850097 JE.Soil.47_2881652 JE.Soil.47_291456 JE.Soil.47_3114866 JE.Soil.47_447575 JE.Soil.47_972707 JE.Soil.59_1136193 JE.Soil.59_299524 JE.Soil.59_7866 JE.Soil.67_1299025 JE.Soil.7_1264518 JE.Soil.7_185954 JE.Soil.7_191959 JE.Soil.7_253596 JE.Soil.7_285832 JE.Soil.7_450901 JE.Soil.7_524095 JE.Soil.7_643785 JE.Soil.7_795980 JE.Soil.83_1527308 JE.Soil.83_985104 JE.Soil.87_1169020 JE.Soil.87_1553180 JE.Soil.87_1763977 JE.Soil.95_598768 JE.Lundberg.116_1071096 JE.Lundberg.11_363387 JE.Lundberg.11_583470 JE.Lundberg.11_754368 JE.Lundberg.11_781476 JE.Lundberg.11_1066166 JE.Lundberg.11_1267189 JE.Lundberg.11_1334764 JE.Lundberg.11_1958015 JE.Lundberg.122_256199 JE.Lundberg.122_613326 JE.Lundberg.122_1026949 JE.Lundberg.122_1087024 JE.Lundberg.122_1114032 JE.Lundberg.122_1291936 JE.Lundberg.125_354508 JE.Lundberg.128_79346 JE.Lundberg.128_183298 JE.Lundberg.128_272343 JE.Lundberg.128_428232 JE.Lundberg.128_445498 JE.Lundberg.128_683837 JE.Lundberg.128_823361 JE.Lundberg.131_188669 JE.Lundberg.131_228014 JE.Lundberg.131_1172918 JE.Lundberg.134_977502 JE.Lundberg.137_672135 JE.Lundberg.137_1622365 JE.Lundberg.140_202314 JE.Lundberg.140_679765 JE.Lundberg.146_158532 JE.Lundberg.155_848482 JE.Lundberg.155_2741070 JE.Lundberg.155_2741186 JE.Lundberg.167_909903 JE.Lundberg.173_637480 JE.Lundberg.173_770756 JE.Lundberg.173_770785 JE.Lundberg.173_964766 JE.Lundberg.173_1091987 JE.Lundberg.173_1409932 JE.Lundberg.173_1642355 JE.Lundberg.173_1777645 JE.Lundberg.176_532432 JE.Lundberg.176_1033822 JE.Lundberg.176_1465908 JE.Lundberg.176_2030353 JE.Lundberg.17_151189 JE.Lundberg.17_335408 JE.Lundberg.17_363499 JE.Lundberg.17_381897 JE.Lundberg.17_799820 JE.Lundberg.17_1058335 JE.Lundberg.17_1305963 JE.Lundberg.17_1552069 JE.Lundberg.20_269840 JE.Lundberg.20_1032182 JE.Lundberg.20_1492974 JE.Lundberg.20_1543231 JE.Lundberg.20_2102059 JE.Lundberg.20_2158665 JE.Lundberg.20_2214931 JE.Lundberg.20_2423086 JE.Lundberg.26_73548 JE.Lundberg.26_196013 JE.Lundberg.26_262124 JE.Lundberg.26_441874 JE.Lundberg.26_883151 JE.Lundberg.26_974237 JE.Lundberg.26_1026063 JE.Lundberg.26_1334673 JE.Lundberg.26_1338051 JE.Lundberg.29_10645 JE.Lundberg.29_46352 JE.Lundberg.29_112056 JE.Lundberg.29_146819 JE.Lundberg.29_287577 JE.Lundberg.29_341439 JE.Lundberg.29_342537 JE.Lundberg.29_572490 JE.Lundberg.29_601492 JE.Lundberg.29_601803 JE.Lundberg.29_611244 JE.Lundberg.29_674227 JE.Lundberg.29_830873 JE.Lundberg.29_891932 JE.Lundberg.29_984659 JE.Lundberg.29_1050216 JE.Lundberg.29_1241302 JE.Lundberg.29_1331580 JE.Lundberg.29_1576521 JE.Lundberg.29_1592138 JE.Lundberg.29_1703224 JE.Lundberg.29_1711345 JE.Lundberg.29_1755739 JE.Lundberg.29_1760901 JE.Lundberg.2_130154 JE.Lundberg.2_250309 JE.Lundberg.2_728127 JE.Lundberg.2_734483 JE.Lundberg.2_765833 JE.Lundberg.2_774816 JE.Lundberg.2_854350 JE.Lundberg.2_936765 JE.Lundberg.2_1122349 JE.Lundberg.2_1180092 JE.Lundberg.2_1432022 JE.Lundberg.2_1583262 JE.Lundberg.2_1627936 JE.Lundberg.2_1643577 JE.Lundberg.2_1698616 JE.Lundberg.2_1721184 JE.Lundberg.32_204902 JE.Lundberg.32_385830 JE.Lundberg.32_391345 JE.Lundberg.32_391574 JE.Lundberg.32_458885 JE.Lundberg.32_547797 JE.Lundberg.32_676541 JE.Lundberg.32_676734 JE.Lundberg.32_793721 JE.Lundberg.32_877896 JE.Lundberg.32_878234 JE.Lundberg.32_886057 JE.Lundberg.32_904772 JE.Lundberg.35_112252 JE.Lundberg.35_441018 JE.Lundberg.35_446074 JE.Lundberg.35_574956 JE.Lundberg.35_1784129 JE.Lundberg.38_34882 JE.Lundberg.38_103536 JE.Lundberg.38_103792 JE.Lundberg.38_110233 JE.Lundberg.38_268919 JE.Lundberg.38_438427 JE.Lundberg.38_797610 JE.Lundberg.38_1005582 JE.Lundberg.38_1541569 JE.Lundberg.38_1562354 JE.Lundberg.38_1652376 JE.Lundberg.44_71777 JE.Lundberg.44_72011 JE.Lundberg.44_380672 JE.Lundberg.44_671246 JE.Lundberg.44_732185 JE.Lundberg.44_909686 JE.Lundberg.44_993753 JE.Lundberg.44_995294 JE.Lundberg.44_1048306 JE.Lundberg.44_1237007 JE.Lundberg.44_1268046 JE.Lundberg.44_1313968 JE.Lundberg.44_1318139 JE.Lundberg.44_1820128 JE.Lundberg.44_1864710 JE.Lundberg.47_188796 JE.Lundberg.47_1046484 JE.Lundberg.47_1612032 JE.Lundberg.53_313176 JE.Lundberg.53_557680 JE.Lundberg.53_1454209 JE.Lundberg.5_38297 JE.Lundberg.5_51117 JE.Lundberg.5_189347 JE.Lundberg.5_419920 JE.Lundberg.5_505654 JE.Lundberg.5_505851 JE.Lundberg.5_531081 JE.Lundberg.5_536404 JE.Lundberg.5_784098 JE.Lundberg.5_1849157 JE.Lundberg.5_1924743 JE.Lundberg.5_1943496 JE.Lundberg.68_333826 JE.Lundberg.74_766717 JE.Lundberg.74_818525 JE.Lundberg.74_1842887 JE.Lundberg.74_2881786 JE.Lundberg.77_458161 JE.Lundberg.80_1155058 JE.Lundberg.86_457804 JE.Lundberg.86_1548155 JE.Lundberg.86_1675919 JE.Lundberg.89_159295 JE.Lundberg.89_1021993 JE.Lundberg.8_613607 JE.Lundberg.8_639502 JE.Lundberg.8_739847 JE.Lundberg.8_1137124 JE.Lundberg.8_1615235 JE.Lundberg.92_208417 JE.Lundberg.92_1175767 JE.Lundberg.92_1778610 JE.Lundberg.92_1899851 JE.Lundberg.95_52647 JE.Lundberg.95_559859 JE.Lundberg.95_780964 JE.Lundberg.95_1223509 JE.Lundberg.95_1223720 JE.Lundberg.95_1278231 JE.Lundberg.95_1327585 JE.Lundberg.95_1383470 JE.Lundberg.95_1635559 JE.Lundberg.95_1775801 JE.Soil.127_1615 JE.Soil.127_263509 JE.Soil.127_566746 JE.Soil.127_610475 JE.Soil.127_610663 JE.Soil.127_1937283 JE.Soil.127_2790397 JE.Soil.127_2827496 JE.Soil.127_2888453 JE.Soil.127_3022199 JE.Soil.139_221818 JE.Soil.139_774619 JE.Soil.139_829236 JE.Soil.139_1521429 JE.Soil.139_2321697 JE.Soil.139_2329129 JE.Soil.139_2621794 JE.Soil.139_2717740 JE.Soil.15_38279 JE.Soil.15_38401 JE.Soil.15_645284 JE.Soil.15_672330 JE.Soil.15_672505 JE.Soil.15_807351 JE.Soil.15_986806 JE.Soil.15_1129035 JE.Soil.15_1194342 JE.Soil.15_1890689 JE.Soil.15_2005909 JE.Soil.179_99582 JE.Soil.179_122981 JE.Soil.179_138569 JE.Soil.179_144689 JE.Soil.179_441088 JE.Soil.179_517483 JE.Soil.179_619591 JE.Soil.179_795204 JE.Soil.179_808453 JE.Soil.179_837843 JE.Soil.179_870894 JE.Soil.179_953219 JE.Soil.179_989535 JE.Soil.179_1010820 JE.Soil.179_1107624 JE.Soil.179_1110676 JE.Soil.179_1321137 JE.Soil.179_1357730 JE.Soil.179_1530376 JE.Soil.179_1614564 JE.Soil.179_1684092 JE.Soil.179_1766495 JE.Soil.179_1872231 JE.Soil.179_1872674 JE.Soil.179_1890480 JE.Soil.179_1904155 JE.Soil.179_1915206 JE.Soil.179_1919759 JE.Soil.179_1926432 JE.Soil.179_2062632 JE.Soil.179_2093072 JE.Soil.179_2098341 JE.Soil.179_2143582 JE.Soil.179_2157272 JE.Soil.179_2323382 JE.Soil.179_2358100 JE.Soil.179_2398435 JE.Soil.179_2507171 JE.Soil.183_10054 JE.Soil.183_20804 JE.Soil.183_30743 JE.Soil.183_58779 JE.Soil.183_66440 JE.Soil.183_73971 JE.Soil.183_125815 JE.Soil.183_127265 JE.Soil.183_129554 JE.Soil.183_167212 JE.Soil.183_227266 JE.Soil.183_253151 JE.Soil.183_254757 JE.Soil.183_268119 JE.Soil.183_278526 JE.Soil.183_287294 JE.Soil.183_287726 JE.Soil.183_323624 JE.Soil.183_332560 JE.Soil.183_348200 JE.Soil.183_374062 JE.Soil.183_399469 JE.Soil.183_414965 JE.Soil.183_422400 JE.Soil.183_444522 JE.Soil.183_480494 JE.Soil.183_488129 JE.Soil.183_512072 JE.Soil.183_512545 JE.Soil.183_515900 JE.Soil.183_521848 JE.Soil.183_534319 JE.Soil.183_574730 JE.Soil.183_578673 JE.Soil.183_622929 JE.Soil.183_680402 JE.Soil.183_784863 JE.Soil.183_789672 JE.Soil.183_821993 JE.Soil.183_832970 JE.Soil.183_885430 JE.Soil.183_901389 JE.Soil.183_969540 JE.Soil.183_972493 JE.Soil.183_978225 JE.Soil.183_1007384 JE.Soil.183_1032150 JE.Soil.183_1077899 JE.Soil.183_1080706 JE.Soil.183_1115397 JE.Soil.183_1122658 JE.Soil.183_1141830 JE.Soil.183_1142373 JE.Soil.183_1153993 JE.Soil.183_1173282 JE.Soil.183_1213178 JE.Soil.183_1288504 JE.Soil.183_1312248 JE.Soil.183_1357667 JE.Soil.183_1361990 JE.Soil.183_1374058 JE.Soil.183_1381925 JE.Soil.183_1392394 JE.Soil.183_1408763 JE.Soil.183_1425860 JE.Soil.183_1432824 JE.Soil.183_1453268 JE.Soil.183_1459321 JE.Soil.183_1464187 JE.Soil.183_1553619 JE.Soil.183_1554271 JE.Soil.183_1569937 JE.Soil.183_1600778 JE.Soil.183_1622180 JE.Soil.183_1623962 JE.Soil.183_1637159 JE.Soil.187_134343 JE.Soil.187_226899 JE.Soil.187_506402 JE.Soil.187_541331 JE.Soil.187_618024 JE.Soil.187_621145 JE.Soil.187_733315 JE.Soil.187_767762 JE.Soil.187_825911 JE.Soil.187_885831 JE.Soil.187_1138440 JE.Soil.187_1205552 JE.Soil.187_1251530 JE.Soil.187_1327212 JE.Soil.187_1327215 JE.Soil.187_1339300 JE.Soil.187_1466257 JE.Soil.187_1481650 JE.Soil.187_1558873 JE.Soil.187_1605279 JE.Soil.187_1701864 JE.Soil.187_1791377 JE.Soil.187_1809681 JE.Soil.187_1890769 JE.Soil.187_1978532 JE.Soil.191_22830 JE.Soil.191_119040 JE.Soil.191_214616 JE.Soil.191_216398 JE.Soil.191_240475 JE.Soil.191_256230 JE.Soil.191_275920 JE.Soil.191_319346 JE.Soil.191_402293 JE.Soil.191_429606 JE.Soil.191_446851 JE.Soil.191_509132 JE.Soil.191_612767 JE.Soil.191_620788 JE.Soil.191_682904 JE.Soil.191_702712 JE.Soil.191_737142 JE.Soil.191_797376 JE.Soil.191_873574 JE.Soil.191_898623 JE.Soil.191_900920 JE.Soil.191_905048 JE.Soil.191_905077 JE.Soil.191_920446 JE.Soil.191_952243 JE.Soil.191_998557 JE.Soil.191_1017537 JE.Soil.191_1099461 JE.Soil.191_1117190 JE.Soil.191_1128367 JE.Soil.191_1129253 JE.Soil.191_1135371 JE.Soil.191_1144674 JE.Soil.191_1157371 JE.Soil.191_1197083 JE.Soil.191_1240149 JE.Soil.191_1247080 JE.Soil.191_1262261 JE.Soil.191_1345704 JE.Soil.191_1412358 JE.Soil.191_1412675 JE.Soil.191_1464359 JE.Soil.191_1484745 JE.Soil.191_1488471 JE.Soil.191_1542224 JE.Soil.191_1542638 JE.Soil.191_1558998 JE.Soil.191_1690410 JE.Soil.191_1705488 JE.Soil.191_1709183 JE.Soil.191_1747486 JE.Soil.191_1797071 JE.Soil.191_1871826 JE.Soil.191_1901606 JE.Soil.191_1974488 JE.Soil.191_2003429 JE.Soil.191_2032472 JE.Soil.191_2033514 JE.Soil.191_2090200 JE.Soil.191_2182769 JE.Soil.191_2215401 JE.Soil.191_2226390 JE.Soil.191_2232316 JE.Soil.191_2242121 JE.Soil.195_18907 JE.Soil.195_125343 JE.Soil.195_126649 JE.Soil.195_181949 JE.Soil.195_185076 JE.Soil.195_201848 JE.Soil.195_209178 JE.Soil.195_209572 JE.Soil.195_234735 JE.Soil.195_248550 JE.Soil.195_310437 JE.Soil.195_339550 JE.Soil.195_361843 JE.Soil.195_397421 JE.Soil.195_401074 JE.Soil.195_438866 JE.Soil.195_443429 JE.Soil.195_471107 JE.Soil.195_521117 JE.Soil.195_544408 JE.Soil.195_671245 JE.Soil.195_752022 JE.Soil.195_784159 JE.Soil.195_804041 JE.Soil.195_813835 JE.Soil.195_830734 JE.Soil.195_834622 JE.Soil.195_839298 JE.Soil.195_864012 JE.Soil.195_867579 JE.Soil.195_937517 JE.Soil.195_982380 JE.Soil.195_1010697 JE.Soil.195_1078161 JE.Soil.195_1078306 JE.Soil.195_1087078 JE.Soil.195_1096859 JE.Soil.195_1098430 JE.Soil.195_1117803 JE.Soil.195_1142041 JE.Soil.195_1145880 JE.Soil.195_1178703 JE.Soil.195_1189749 JE.Soil.195_1190031 JE.Soil.195_1226291 JE.Soil.195_1275818 JE.Soil.195_1357720 JE.Soil.195_1421951 JE.Soil.195_1477904 JE.Soil.195_1547541 JE.Soil.195_1553358 JE.Soil.195_1594058 JE.Soil.195_1594292 JE.Soil.195_1608427 JE.Soil.195_1656552 JE.Soil.195_1683970 JE.Soil.195_1725905 JE.Soil.195_1727733 JE.Soil.195_1800407 JE.Soil.195_1824074 JE.Soil.195_1883430 JE.Soil.195_1925883 JE.Soil.195_1926248 JE.Soil.195_1938700 JE.Soil.195_1996680 JE.Soil.195_2026742 JE.Soil.195_2026787 JE.Soil.195_2056507 JE.Soil.195_2121262 JE.Soil.195_2131682 JE.Soil.195_2138830 JE.Soil.195_2191828 JE.Soil.195_2195056 JE.Soil.195_2210104 JE.Soil.195_2267992 JE.Soil.195_2283615 JE.Soil.195_2314903 JE.Soil.195_2340676 JE.Soil.199_215298 JE.Soil.199_866504 JE.Soil.199_1045806 JE.Soil.199_1071320 JE.Soil.199_1148512 JE.Soil.199_1258894 JE.Soil.199_1344006 JE.Soil.199_1649016 JE.Soil.199_1674283 JE.Soil.199_1751037 JE.Soil.199_1810619 JE.Soil.199_1822519 JE.Soil.199_1906907 JE.Soil.199_2065438 JE.Soil.199_2083749 JE.Soil.199_2168567 JE.Soil.199_2204769 JE.Soil.19_136478 JE.Soil.19_216510 JE.Soil.19_329597 JE.Soil.19_782866 JE.Soil.19_802204 JE.Soil.19_848513 JE.Soil.19_848578 JE.Soil.19_865165 JE.Soil.19_922436 JE.Soil.19_1020211 JE.Soil.19_1084095 JE.Soil.19_1206448 JE.Soil.19_1245551 JE.Soil.19_1340336 JE.Soil.19_1586512 JE.Soil.19_1660779 JE.Soil.19_1661242 JE.Soil.19_1699369 JE.Soil.19_1745587 JE.Soil.19_1745802 JE.Soil.19_1750946 JE.Soil.19_1849377 JE.Soil.211_172286 JE.Soil.211_213433 JE.Soil.211_452410 JE.Soil.211_512478 JE.Soil.211_777829 JE.Soil.211_880277 JE.Soil.211_1004413 JE.Soil.211_1128433 JE.Soil.211_1474916 JE.Soil.211_1559319 JE.Soil.211_1620801 JE.Soil.211_1834547 JE.Soil.211_2042028 JE.Soil.211_2123050 JE.Soil.211_2347851 JE.Soil.211_2352226 JE.Soil.211_2725333 JE.Soil.211_2766433 JE.Soil.211_2834046 JE.Soil.211_2842829 JE.Soil.211_2941892 JE.Soil.211_2942060 JE.Soil.211_3110568 JE.Soil.211_3199475 JE.Soil.211_3200038 JE.Soil.211_3310824 JE.Soil.211_3493192 JE.Soil.211_3530625 JE.Soil.211_3709112 JE.Soil.211_3855345 JE.Soil.211_3860957 JE.Soil.211_3967407 JE.Soil.215_1187 JE.Soil.215_2696 JE.Soil.215_66817 JE.Soil.215_150175 JE.Soil.215_363318 JE.Soil.215_512992 JE.Soil.215_513014 JE.Soil.215_758825 JE.Soil.215_783986 JE.Soil.215_816412 JE.Soil.215_854949 JE.Soil.215_887941 JE.Soil.215_1106311 JE.Soil.215_1119745 JE.Soil.215_1267704 JE.Soil.215_1664931 JE.Soil.215_1701785 JE.Soil.215_1795519 JE.Soil.215_1975613 JE.Soil.215_2055080 JE.Soil.215_2110126 JE.Soil.215_2225357 JE.Soil.215_2282283 JE.Soil.215_2399714 JE.Soil.215_2462340 JE.Soil.219_80360 JE.Soil.219_90687 JE.Soil.219_90825 JE.Soil.219_111278 JE.Soil.219_111892 JE.Soil.219_243469 JE.Soil.219_291755 JE.Soil.219_339498 JE.Soil.219_380821 JE.Soil.219_381115 JE.Soil.219_456161 JE.Soil.219_507159 JE.Soil.219_516252 JE.Soil.219_536302 JE.Soil.219_553511 JE.Soil.219_569780 JE.Soil.219_639052 JE.Soil.219_642578 JE.Soil.219_643686 JE.Soil.219_699042 JE.Soil.219_715995 JE.Soil.219_720248 JE.Soil.219_831283 JE.Soil.219_831801 JE.Soil.219_874535 JE.Soil.219_916391 JE.Soil.219_934374 JE.Soil.219_942517 JE.Soil.219_1006318 JE.Soil.219_1063664 JE.Soil.219_1072889 JE.Soil.219_1092028 JE.Soil.219_1092469 JE.Soil.219_1099703 JE.Soil.219_1170614 JE.Soil.219_1209318 JE.Soil.219_1221677 JE.Soil.219_1223084 JE.Soil.219_1223792 JE.Soil.219_1255221 JE.Soil.219_1266074 JE.Soil.219_1305416 JE.Soil.219_1305459 JE.Soil.219_1326438 JE.Soil.219_1327449 JE.Soil.219_1330247 JE.Soil.219_1393548 JE.Soil.219_1419323 JE.Soil.219_1458791 JE.Soil.219_1478241 JE.Soil.219_1953445 JE.Soil.219_2096111 JE.Soil.219_2140126 JE.Soil.219_2152997 JE.Soil.219_2165388 JE.Soil.219_2166083 JE.Soil.219_2170568 JE.Soil.219_2208302 JE.Soil.219_2213858 JE.Soil.219_2233959 JE.Soil.219_2259486 JE.Soil.223_116553 JE.Soil.223_121426 JE.Soil.223_337019 JE.Soil.223_825678 JE.Soil.223_922289 JE.Soil.223_1129941 JE.Soil.223_1338824 JE.Soil.223_1526856 JE.Soil.223_1661267 JE.Soil.223_1790326 JE.Soil.223_1965237 JE.Soil.223_2152909 JE.Soil.223_2306081 JE.Soil.223_2324724 JE.Soil.223_2401799 JE.Soil.223_2524000 JE.Soil.223_2524669 JE.Soil.223_2664701 JE.Soil.223_2764811 JE.Soil.23_572267 JE.Soil.23_638741 JE.Soil.23_666035 JE.Soil.23_1172504 JE.Soil.27_373338 JE.Soil.27_393057 JE.Soil.27_404680 JE.Soil.27_415728 JE.Soil.27_819997 JE.Soil.27_890633 JE.Soil.27_976227 JE.Soil.27_1052614 JE.Soil.27_1106316 JE.Soil.27_1188268 JE.Soil.27_1295855 JE.Soil.27_1408347 JE.Soil.27_1417576 JE.Soil.27_1427391 JE.Soil.27_1732004 JE.Soil.27_1801521 JE.Soil.27_1979682 JE.Soil.27_2018468 JE.Soil.27_2160325 JE.Soil.27_2289059 JE.Soil.27_2358766 JE.Soil.27_2490277 JE.Soil.27_2493009 JE.Soil.27_2529652 JE.Soil.27_2652785 JE.Soil.27_2755192 JE.Soil.27_2806898 JE.Soil.27_2842659 JE.Soil.27_3040399 JE.Soil.27_3173796 JE.Soil.27_3205990 JE.Soil.27_3236731 JE.Soil.27_3246817 JE.Soil.27_3257100 JE.Soil.27_3288025 JE.Soil.27_3398808 JE.Soil.27_3575458 JE.Soil.27_3575726 JE.Soil.27_3969256 JE.Soil.27_4357769 JE.Soil.27_4462195 JE.Soil.27_4467550 JE.Soil.27_4611172 JE.Soil.27_4671799 JE.Soil.27_4779198 JE.Soil.27_4914284 JE.Soil.27_4922444 JE.Soil.35_119217 JE.Soil.35_123527 JE.Soil.35_241542 JE.Soil.35_254686 JE.Soil.35_287756 JE.Soil.35_287800 JE.Soil.35_393794 JE.Soil.35_413686 JE.Soil.35_427280 JE.Soil.35_456268 JE.Soil.35_477353 JE.Soil.35_613649 JE.Soil.35_676474 JE.Soil.35_834687 JE.Soil.35_894461 JE.Soil.35_943788 JE.Soil.35_1005503 JE.Soil.35_1075917 JE.Soil.35_1113632 JE.Soil.35_1182538 JE.Soil.35_1224124 JE.Soil.35_1259539 JE.Soil.35_1262484 JE.Soil.35_1262706 JE.Soil.35_1361738 JE.Soil.35_1380462 JE.Soil.35_1380504 JE.Soil.35_1430218 JE.Soil.35_1443970 JE.Soil.35_1478437 JE.Soil.35_1568616 JE.Soil.35_1654477 JE.Soil.35_1669965 JE.Soil.35_1673220 JE.Soil.35_1675951 JE.Soil.35_1708771 JE.Soil.35_1798086 JE.Soil.35_1811167 JE.Soil.35_1871417 JE.Soil.35_1941580 JE.Soil.35_2007370 JE.Soil.35_2011570 JE.Soil.35_2052819 JE.Soil.35_2132431 JE.Soil.35_2134384 JE.Soil.35_2154229 JE.Soil.35_2161791 JE.Soil.35_2167037 JE.Soil.35_2186712 JE.Soil.35_2189469 JE.Soil.35_2390001 JE.Soil.35_2417823 JE.Soil.35_2522671 JE.Soil.35_2539836 JE.Soil.35_2570092 JE.Soil.35_2575686 JE.Soil.35_2698837 JE.Soil.35_2814562 JE.Soil.35_2852792 JE.Soil.35_2862612 JE.Soil.35_2867943 JE.Soil.35_2999346 JE.Soil.35_3003517 JE.Soil.35_3029346 JE.Soil.35_3036258 JE.Soil.35_3065033 JE.Soil.35_3114113 JE.Soil.35_3127260 JE.Soil.35_3174836 JE.Soil.35_3208378 JE.Soil.35_3265989 JE.Soil.35_3266157 JE.Soil.35_3311606 JE.Soil.35_3352581 JE.Soil.35_3405325 JE.Soil.35_3459067 JE.Soil.35_3471500 JE.Soil.35_3575341 JE.Soil.35_3578297 JE.Soil.35_3692563 JE.Soil.35_3706421 JE.Soil.35_3723325 JE.Soil.35_3756047 JE.Soil.35_3789818 JE.Soil.35_3805762 JE.Soil.35_3850187 JE.Soil.35_3953632 JE.Soil.39_46218 JE.Soil.39_165154 JE.Soil.39_235883 JE.Soil.39_268528 JE.Soil.39_304035 JE.Soil.39_306612 JE.Soil.39_353910 JE.Soil.39_589716 JE.Soil.39_641176 JE.Soil.39_752047 JE.Soil.39_760549 JE.Soil.39_849712 JE.Soil.39_874226 JE.Soil.39_920466 JE.Soil.39_946114 JE.Soil.39_999468 JE.Soil.39_1141665 JE.Soil.39_1182649 JE.Soil.39_1236396 JE.Soil.39_1242136 JE.Soil.39_1495536 JE.Soil.39_1495552 JE.Soil.39_1555996 JE.Soil.39_1669508 JE.Soil.39_1686180 JE.Soil.39_1754123 JE.Soil.39_1794391 JE.Soil.39_1831326 JE.Soil.39_1917089 JE.Soil.39_2107166 JE.Soil.39_2165626 JE.Soil.39_2212881 JE.Soil.39_2265467 JE.Soil.39_2265587 JE.Soil.39_2316681 JE.Soil.39_2396668 JE.Soil.39_2411638 JE.Soil.39_2508410 JE.Soil.39_2596987 JE.Soil.39_2701695 JE.Soil.39_2955184 JE.Soil.39_3033584 JE.Soil.39_3048142 JE.Soil.39_3062039 JE.Soil.39_3179166 JE.Soil.39_3324458 JE.Soil.3_75653 JE.Soil.3_100991 JE.Soil.3_101431 JE.Soil.3_102424 JE.Soil.3_133411 JE.Soil.3_157446 JE.Soil.3_235442 JE.Soil.3_288020 JE.Soil.3_319400 JE.Soil.3_326247 JE.Soil.3_328850 JE.Soil.3_364838 JE.Soil.3_375335 JE.Soil.3_388611 JE.Soil.3_426008 JE.Soil.3_482955 JE.Soil.3_554347 JE.Soil.3_574042 JE.Soil.3_743577 JE.Soil.3_744723 JE.Soil.3_751558 JE.Soil.3_846457 JE.Soil.3_881499 JE.Soil.3_947677 JE.Soil.3_986558 JE.Soil.3_996465 JE.Soil.3_1053614 JE.Soil.3_1102708 JE.Soil.3_1126151 JE.Soil.3_1149416 JE.Soil.3_1163802 JE.Soil.3_1194737 JE.Soil.3_1339256 JE.Soil.3_1344974 JE.Soil.3_1426560 JE.Soil.3_1453595 JE.Soil.3_1474818 JE.Soil.3_1489555 JE.Soil.3_1492892 JE.Soil.3_1524122 JE.Soil.3_1537715 JE.Soil.3_1623456 JE.Soil.3_1665581 JE.Soil.3_1671629 JE.Soil.3_1692784 JE.Soil.3_1742997 JE.Soil.3_1743449 JE.Soil.3_1746646 JE.Soil.3_1775308 JE.Soil.3_1808094 JE.Soil.3_1916646 JE.Soil.3_2143874 JE.Soil.3_2192122 JE.Soil.3_2205302 JE.Soil.3_2387702 JE.Soil.3_2421125 JE.Soil.3_2448661 JE.Soil.3_2591363 JE.Soil.3_2604844 JE.Soil.3_2662057 JE.Soil.3_2718922 JE.Soil.43_190492 JE.Soil.43_208421 JE.Soil.43_245873 JE.Soil.43_297649 JE.Soil.43_323080 JE.Soil.43_338007 JE.Soil.43_417577 JE.Soil.43_715628 JE.Soil.43_998761 JE.Soil.43_1108239 JE.Soil.43_1242791 JE.Soil.43_1270291 JE.Soil.43_1272565 JE.Soil.43_1328181 JE.Soil.43_1567025 JE.Soil.43_1710550 JE.Soil.43_1879697 JE.Soil.43_1977885 JE.Soil.43_1985178 JE.Soil.43_2031619 JE.Soil.43_2139006 JE.Soil.43_2360432 JE.Soil.43_2712626 JE.Soil.43_2810033 JE.Soil.43_3069693 JE.Soil.43_3147326 JE.Soil.47_8434 JE.Soil.47_22275 JE.Soil.47_22463 JE.Soil.47_45632 JE.Soil.47_218341 JE.Soil.47_254294 JE.Soil.47_322376 JE.Soil.47_421184 JE.Soil.47_439686 JE.Soil.47_441434 JE.Soil.47_481812 JE.Soil.47_487894 JE.Soil.47_608868 JE.Soil.47_632592 JE.Soil.47_657676 JE.Soil.47_695057 JE.Soil.47_834446 JE.Soil.47_876790 JE.Soil.47_897655 JE.Soil.47_905039 JE.Soil.47_1220684 JE.Soil.47_1314215 JE.Soil.47_1338799 JE.Soil.47_1381041 JE.Soil.47_1434268 JE.Soil.47_1434436 JE.Soil.47_1507116 JE.Soil.47_1558407 JE.Soil.47_1585394 JE.Soil.47_1623818 JE.Soil.47_1691460 JE.Soil.47_1736767 JE.Soil.47_1749634 JE.Soil.47_1759115 JE.Soil.47_1808549 JE.Soil.47_1845487 JE.Soil.47_1909069 JE.Soil.47_1916522 JE.Soil.47_1949044 JE.Soil.47_1963171 JE.Soil.47_1969960 JE.Soil.47_2214637 JE.Soil.47_2238147 JE.Soil.47_2288099 JE.Soil.47_2388259 JE.Soil.47_2457166 JE.Soil.47_2658795 JE.Soil.47_2713694 JE.Soil.47_2713884 JE.Soil.47_2731378 JE.Soil.47_2828350 JE.Soil.47_2863173 JE.Soil.47_2885120 JE.Soil.47_2975676 JE.Soil.47_3009568 JE.Soil.47_3107108 JE.Soil.59_2067156 JE.Soil.7_3187 JE.Soil.7_6306 JE.Soil.7_30458 JE.Soil.7_31430 JE.Soil.7_32653 JE.Soil.7_44070 JE.Soil.7_73228 JE.Soil.7_76416 JE.Soil.7_119912 JE.Soil.7_126685 JE.Soil.7_133811 JE.Soil.7_167388 JE.Soil.7_179772 JE.Soil.7_179810 JE.Soil.7_180016 JE.Soil.7_191793 JE.Soil.7_230021 JE.Soil.7_244404 JE.Soil.7_296084 JE.Soil.7_296294 JE.Soil.7_307779 JE.Soil.7_340218 JE.Soil.7_347631 JE.Soil.7_387220 JE.Soil.7_408726 JE.Soil.7_444682 JE.Soil.7_447371 JE.Soil.7_509756 JE.Soil.7_586994 JE.Soil.7_600227 JE.Soil.7_656982 JE.Soil.7_727556 JE.Soil.7_732443 JE.Soil.7_740328 JE.Soil.7_745799 JE.Soil.7_767921 JE.Soil.7_773566 JE.Soil.7_842289 JE.Soil.7_872094 JE.Soil.7_873508 JE.Soil.7_918369 JE.Soil.7_925090 JE.Soil.7_926120 JE.Soil.7_927364 JE.Soil.7_944458 JE.Soil.7_952731 JE.Soil.7_1025317 JE.Soil.7_1028782 JE.Soil.7_1060498 JE.Soil.7_1060770 JE.Soil.7_1071572 JE.Soil.7_1092151 JE.Soil.7_1102400 JE.Soil.7_1125929 JE.Soil.7_1171826 JE.Soil.7_1239450 JE.Soil.95_190357 JE.Lundberg.125_547655 JE.Lundberg.125_673709 JE.Lundberg.128_208167 JE.Lundberg.128_678097 JE.Lundberg.128_830160 JE.Lundberg.131_454059 JE.Lundberg.131_1137137 JE.Lundberg.131_1340076 JE.Lundberg.134_421206 JE.Lundberg.134_911246 JE.Lundberg.137_48883 JE.Lundberg.137_553179 JE.Lundberg.140_687894 JE.Lundberg.140_774661 JE.Lundberg.140_1375769 JE.Lundberg.143_1155287 JE.Lundberg.146_603802 JE.Lundberg.146_1690526 JE.Lundberg.176_2387335 JE.Lundberg.17_156156 JE.Lundberg.17_608625 JE.Lundberg.32_32770 JE.Lundberg.32_679601 JE.Lundberg.32_875200 JE.Lundberg.32_875244 JE.Lundberg.32_1441483 JE.Lundberg.32_1451621 JE.Lundberg.38_1620625 JE.Lundberg.44_592740 JE.Lundberg.53_385080 JE.Lundberg.53_1058019 JE.Lundberg.59_1088681 JE.Lundberg.59_2097972 JE.Lundberg.65_1109466 JE.Lundberg.65_1876647 JE.Lundberg.74_2231332 JE.Lundberg.74_3088469 JE.Lundberg.74_3113801 JE.Lundberg.77_589913 JE.Lundberg.77_1155958 JE.Lundberg.80_280782 JE.Lundberg.80_1000694 JE.Lundberg.80_1000802 JE.Lundberg.86_338615 JE.Lundberg.89_383985 JE.Lundberg.89_805638 JE.Lundberg.89_963761 JE.Lundberg.89_963877 JE.Lundberg.89_1072237 JE.Lundberg.92_1505439 JE.Lundberg.95_694820 JE.Lundberg.95_1660441 JE.Soil.15_2245553 JE.Soil.179_542593 JE.Soil.179_982300 JE.Soil.179_1034538 JE.Soil.179_1178691 JE.Soil.179_1273452 JE.Soil.179_1969587 JE.Soil.179_2284571 JE.Soil.183_143143 JE.Soil.183_584361 JE.Soil.183_943208 JE.Soil.183_1049124 JE.Soil.183_1188383 JE.Soil.183_1219020 JE.Soil.187_637521 JE.Soil.187_1385808 JE.Soil.187_1416137 JE.Soil.191_226218 JE.Soil.191_432651 JE.Soil.191_843532 JE.Soil.191_1112039 JE.Soil.191_1129338 JE.Soil.191_1150223 JE.Soil.191_1613246 JE.Soil.191_1916965 JE.Soil.191_2010057 JE.Soil.191_2021022 JE.Soil.191_2063439 JE.Soil.191_2284613 JE.Soil.195_298589 JE.Soil.195_569414 JE.Soil.195_982215 JE.Soil.195_1133510 JE.Soil.195_1292621 JE.Soil.195_1308832 JE.Soil.199_1124072 JE.Soil.199_1973565 JE.Soil.19_743752 JE.Soil.19_749231 JE.Soil.19_862332 JE.Soil.19_1107525 JE.Soil.19_1433590 JE.Soil.19_1573407 JE.Soil.211_446061 JE.Soil.211_1407814 JE.Soil.211_1705774 JE.Soil.211_3026865 JE.Soil.215_690414 JE.Soil.215_754596 JE.Soil.215_911723 JE.Soil.215_1454991 JE.Soil.215_2092835 JE.Soil.215_2198104 JE.Soil.219_143704 JE.Soil.219_556718 JE.Soil.219_570912 JE.Soil.219_605289 JE.Soil.219_1049536 JE.Soil.219_1307865 JE.Soil.219_1729104 JE.Soil.219_1733942 JE.Soil.219_1734198 JE.Soil.219_1766598 JE.Soil.219_1855616 JE.Soil.219_1889669 JE.Soil.219_2248921 JE.Soil.223_96679 JE.Soil.223_473801 JE.Soil.223_481953 JE.Soil.223_482235 JE.Soil.223_973687 JE.Soil.223_2349214 JE.Soil.223_2510631 JE.Soil.223_2562921 JE.Soil.227_338327 JE.Soil.227_357798 JE.Soil.227_461856 JE.Soil.227_597711 JE.Soil.227_652625 JE.Soil.227_922724 JE.Soil.227_1037252 JE.Soil.227_1116438 JE.Soil.227_1165477 JE.Soil.227_1640229 JE.Soil.227_1867843 JE.Soil.227_2159562 JE.Soil.227_2200125 JE.Soil.227_2457203 JE.Soil.231_72491 JE.Soil.231_442473 JE.Soil.231_657716 JE.Soil.231_746324 JE.Soil.231_1278983 JE.Soil.231_1280185 JE.Soil.231_1325524 JE.Soil.231_1657921 JE.Soil.231_1766356 JE.Soil.231_1906735 JE.Soil.231_2535476 JE.Soil.235_87193 JE.Soil.235_87737 JE.Soil.235_109765 JE.Soil.235_117401 JE.Soil.235_221911 JE.Soil.235_768548 JE.Soil.235_821614 JE.Soil.235_1010551 JE.Soil.235_1378127 JE.Soil.235_1472189 JE.Soil.235_1472660 JE.Soil.235_2320962 JE.Soil.239_242887 JE.Soil.239_735444 JE.Soil.239_1763045 JE.Soil.23_1477130 JE.Soil.27_49183 JE.Soil.27_1642191 JE.Soil.27_2167161 JE.Soil.27_2633070 JE.Soil.35_622893 JE.Soil.35_658363 JE.Soil.35_1082756 JE.Soil.35_1085350 JE.Soil.35_1085557 JE.Soil.35_1212478 JE.Soil.35_1358167 JE.Soil.35_2419579 JE.Soil.35_2686524 JE.Soil.35_2897658 JE.Soil.35_3242421 JE.Soil.35_3495013 JE.Soil.35_3498363 JE.Soil.35_3553264 JE.Soil.39_257817 JE.Soil.39_788211 JE.Soil.39_2569315 JE.Soil.39_3002469 JE.Soil.39_3199110 JE.Soil.3_151042 JE.Soil.3_845612 JE.Soil.3_1291485 JE.Soil.3_1327557 JE.Soil.3_2003906 JE.Soil.43_682519 JE.Soil.43_1423085 JE.Soil.43_1513294 JE.Soil.43_2207297 JE.Soil.43_2684355 JE.Soil.43_2812611 JE.Soil.47_196351 JE.Soil.47_640858 JE.Soil.47_1339875 JE.Soil.47_1441565 JE.Soil.47_1600860 JE.Soil.47_1782451 JE.Soil.47_2204870 JE.Soil.47_2333866 JE.Soil.47_2519051 JE.Soil.47_2533416 JE.Soil.47_2618278 JE.Soil.51_639112 JE.Soil.51_662464 JE.Soil.51_694283 JE.Soil.51_1133851 JE.Soil.51_1216194 JE.Soil.59_16717 JE.Soil.59_669558 JE.Soil.59_779183 JE.Soil.59_1085502 JE.Soil.59_1803827 JE.Soil.59_2252648 JE.Soil.59_2749360 JE.Soil.63_994686 JE.Soil.63_1785949 JE.Soil.71_405820 JE.Soil.71_551773 JE.Soil.71_558398 JE.Soil.71_1148979 JE.Soil.71_1517839 JE.Soil.71_2228987 JE.Soil.71_2467880 JE.Soil.75_19363 JE.Soil.75_168324 JE.Soil.75_474203 JE.Soil.75_535737 JE.Soil.75_1705953 JE.Soil.75_1750991 JE.Soil.75_2470509 JE.Soil.75_2854621 JE.Soil.75_2914455 JE.Soil.75_3262263 JE.Soil.7_48776 JE.Soil.7_71834 JE.Soil.7_91106 JE.Soil.7_104103 JE.Soil.7_267036 JE.Soil.7_350422 JE.Soil.7_456137 JE.Soil.7_456362 JE.Soil.7_677045 JE.Soil.7_784668 JE.Soil.7_827683 JE.Soil.7_871354 JE.Soil.7_886320 JE.Soil.7_997315 JE.Soil.7_1095502 JE.Soil.7_1097977 JE.Soil.7_1099151 JE.Soil.7_1184450 JE.Soil.83_86803 JE.Soil.83_189185 JE.Soil.83_451949 JE.Soil.83_531715 JE.Soil.83_831765 JE.Soil.83_877925 JE.Soil.83_1007522 JE.Soil.83_1173113 JE.Soil.83_1527051 JE.Soil.83_1527060 JE.Soil.83_1690805 JE.Soil.83_1930246 JE.Soil.83_1964962 JE.Soil.83_2162456 JE.Soil.83_2630248 JE.Soil.87_657153 JE.Soil.87_657265 JE.Soil.87_737317 JE.Soil.87_828518 JE.Soil.87_1041967 JE.Soil.87_1352340 JE.Soil.87_1366792 JE.Soil.87_1439409 JE.Soil.87_1455138 JE.Soil.87_1496393 JE.Soil.87_1711721 JE.Soil.87_1746357 JE.Soil.87_1956427 JE.Soil.87_2661565 JE.Soil.95_457440 JE.Soil.95_544133 JE.Soil.95_1555526 JE.Soil.95_1870846 JE.Soil.95_2199176 JE.Soil.95_2690953 JE.Lundberg.134_175112 JE.Lundberg.29_233166 JE.Lundberg.74_3043495 JE.Lundberg.74_3043793 JE.Lundberg.89_1057462 JE.Soil.15_539605 JE.Soil.179_1394922 JE.Soil.179_1810012 JE.Soil.179_2226619 JE.Soil.179_2258220 JE.Soil.183_153037 JE.Soil.183_176581 JE.Soil.183_224306 JE.Soil.183_625975 JE.Soil.183_651524 JE.Soil.183_713608 JE.Soil.183_1094578 JE.Soil.183_1275141 JE.Soil.183_1342855 JE.Soil.183_1421346 JE.Soil.183_1577940 JE.Soil.183_1628347 JE.Soil.187_595037 JE.Soil.187_688137 JE.Soil.187_754389 JE.Soil.187_780371 JE.Soil.187_1610192 JE.Soil.191_417394 JE.Soil.191_954289 JE.Soil.191_982003 JE.Soil.191_1191577 JE.Soil.191_1222467 JE.Soil.191_1707896 JE.Soil.191_1731490 JE.Soil.191_1742638 JE.Soil.191_1844471 JE.Soil.191_1912774 JE.Soil.191_2078037 JE.Soil.191_2139799 JE.Soil.195_162045 JE.Soil.195_1184545 JE.Soil.195_1922349 JE.Soil.195_2001711 JE.Soil.19_1857815 JE.Soil.215_93191 JE.Soil.215_166121 JE.Soil.215_246804 JE.Soil.215_475046 JE.Soil.215_1337934 JE.Soil.215_2220250 JE.Soil.219_73431 JE.Soil.219_551808 JE.Soil.219_1539319 JE.Soil.219_1556623 JE.Soil.219_1649665 JE.Soil.223_560148 JE.Soil.223_1034857 JE.Soil.23_1734094 JE.Soil.27_121699 JE.Soil.27_127332 JE.Soil.27_1598553 JE.Soil.35_7237 JE.Soil.35_585927 JE.Soil.35_756037 JE.Soil.35_995682 JE.Soil.35_1758553 JE.Soil.35_2389767 JE.Soil.35_2997543 JE.Soil.35_3031886 JE.Soil.35_3499686 JE.Soil.35_3534157 JE.Soil.35_3650608 JE.Soil.35_3652088 JE.Soil.39_266552 JE.Soil.39_337290 JE.Soil.39_573495 JE.Soil.39_2773782 JE.Soil.3_65771 JE.Soil.3_441412 JE.Soil.3_488589 JE.Soil.3_649990 JE.Soil.3_1028892 JE.Soil.3_2087518 JE.Soil.3_2504746 JE.Soil.3_2514665 JE.Soil.43_989570 JE.Soil.43_1791070 JE.Soil.43_3069201 JE.Soil.47_166413 JE.Soil.47_1118714 JE.Soil.47_2423297 JE.Soil.47_3041557 JE.Soil.7_165667 JE.Soil.7_225678 JE.Soil.7_271237 JE.Soil.7_914217 JE.Soil.7_1073271 JE.Lundberg.29_1448402 JE.Lundberg.2_483396 JE.Lundberg.8_924166 JE.Lundberg.95_1277921 JE.Soil.195_907138 JE.Soil.195_1537789 JE.Soil.19_782995 JE.Soil.19_1066546 JE.Soil.211_3375274 JE.Soil.219_1333533 JE.Soil.219_1914983 JE.Soil.27_2700454 JE.Soil.3_1809012 JE.Soil.7_498421 JE.Lundberg.17_684937 JE.Lundberg.17_1078676 JE.Lundberg.2_642375 JE.Lundberg.2_763147 JE.Lundberg.2_1619732 JE.Lundberg.44_1237279 JE.Soil.3_1551876 JE.Soil.199_157477 JE.Soil.199_655146 JE.Soil.199_1869422 JE.Soil.43_407569 JE.Soil.43_1570015 JE.Soil.47_1183245 JE.Soil.7_1098993 JE.Lundberg.128_395514 JE.Lundberg.137_813560 JE.Lundberg.17_915634 JE.Lundberg.5_1997423 JE.Soil.183_1316110 JE.Soil.47_487752 JE.Soil.215_206143 JE.Soil.219_583174 JE.Soil.27_3304612 JE.Lundberg.29_1533138 JE.Lundberg.38_688066 JE.Lundberg.74_2251617 JE.Soil.231_1471759 JE.Soil.231_2358614 JE.Soil.231_2439727 JE.Soil.191_1150291 JE.Soil.227_923155 JE.Soil.235_821856 JE.Soil.43_2918325 JE.Lundberg.29_872343 JE.Lundberg.29_872562 JE.Soil.211_853151 JE.Soil.47_210386 JE.Lundberg.2_851776 JE.Soil.7_220398 JE.Soil.3_744509 JE.Soil.3_1591153 JE.Lundberg.89_1242001 JE.Soil.191_1599697 JE.Soil.27_2602285 JE.Soil.27_3055717 JE.Soil.215_1273444 JE.Soil.215_1403198 JE.Soil.43_2868487 JE.Soil.47_775419 JE.Soil.27_3007077 JE.Soil.3_747674 JE.Soil.7_1685 JE.Soil.7_1721 JE.Soil.39_35821 JE.Soil.7_226894 JE.Soil.183_522974 JE.Lundberg.38_1093219 JE.Lundberg.53_1244066 JE.Soil.191_612515 JE.Soil.3_1825898 JE.Soil.27_1553984 JE.Soil.7_52611 JE.Soil.219_318102 JE.Soil.39_3409159 JE.Soil.47_2660940 JE.Soil.43_2486150 JE.Soil.43_1056497 JE.Soil.3_1912559 JE.Soil.7_478269 JE.Soil.7_669384 JE.Soil.195_1789244 JE.Soil.51_80707 JE.Soil.19_1888072 JE.Soil.19_854145 JE.Soil.3_1265756 JE.Soil.27_4847390 JE.Soil.219_1690465 JE.Soil.3_603567 JE.Soil.27_3810738 JE.Soil.83_1882688 JE.Lundberg.5_1493802 JE.Lundberg.53_562956 JE.Soil.179_1388082 JE.Soil.215_1218534 JE.Soil.43_2924136 JE.Lundberg.107_2715927 JE.Lundberg.128_298749 JE.Lundberg.140_1763583 JE.Lundberg.8_897316 JE.Lundberg.128_44288 JE.Soil.195_1781174 JE.Lundberg.131_194801 JE.Lundberg.140_1709207 JE.Soil.219_1265877 JE.Soil.27_3267892 JE.Soil.3_681745 JE.Soil.7_349921 JE.Soil.191_982405 JE.Soil.3_1400363 JE.Soil.19_1131617 JE.Soil.23_695013 JE.Soil.27_4487783 JE.Soil.39_3470422 JE.Lundberg.44_583453 JE.Soil.183_1329020 JE.Soil.35_1358285 JE.Lundberg.128_298737 JE.Soil.27_237265 JE.Lundberg.11_228639 JE.Lundberg.26_224895 JE.Soil.7_1111066 JE.Lundberg.128_74012 JE.Lundberg.2_923876 JE.Lundberg.2_1209339 JE.Lundberg.32_10879 JE.Lundberg.50_176936 JE.Lundberg.50_39370 JE.Soil.131_5117201 JE.Soil.187_1006659 JE.Soil.187_954399 JE.Soil.195_936733 JE.Soil.19_227267 JE.Soil.211_687567 JE.Soil.211_823814 JE.Soil.39_724538 JE.Soil.7_1178546 JE.Lundberg.101_1175710 JE.Lundberg.101_1535648 JE.Lundberg.101_884890 JE.Lundberg.116_1456336 JE.Lundberg.131_1342252 JE.Lundberg.17_762876 JE.Lundberg.29_976654 JE.Lundberg.74_1242694 JE.Lundberg.8_445050 JE.Soil.211_3658437 JE.Soil.47_701924 JE.Lundberg.17_7684 JE.Lundberg.17_876603 JE.Lundberg.20_2401370 JE.Lundberg.29_1066999 JE.Lundberg.29_270059 JE.Lundberg.44_277355 JE.Lundberg.77_1452939 JE.Lundberg.77_2208857 JE.Lundberg.89_887442 JE.Lundberg.8_915493 JE.Lundberg.95_1894969 JE.Soil.183_98100 JE.Soil.27_1441336 JE.Soil.35_3979922 JE.Soil.3_1136572 JE.Soil.7_1153896 JE.Lundberg.110_280467 JE.Lundberg.29_1018288 JE.Lundberg.17_963829 JE.Lundberg.32_258974 JE.Soil.183_1418897 JE.Lundberg.32_10683 JE.Soil.183_1040642 JE.Lundberg.17_1084224 JE.Lundberg.32_258875 JE.Lundberg.74_1413998 JE.Soil.7_302367 JE.Lundberg.173_756977 JE.Lundberg.26_1532226 JE.Lundberg.2_1243220 JE.Lundberg.2_892022 JE.Lundberg.53_1444693 JE.Lundberg.53_2251125 JE.Lundberg.62_600324 JE.Lundberg.62_600426 JE.Lundberg.62_622633 JE.Lundberg.68_1888598 JE.Lundberg.74_1435191 JE.Lundberg.80_1360875 JE.Lundberg.89_1770409 JE.Soil.131_2463490 JE.Soil.131_3644183 JE.Soil.131_4351245 JE.Soil.131_4414356 JE.Soil.131_4623092 JE.Soil.179_1170801 JE.Soil.183_122297 JE.Soil.183_1269014 JE.Soil.183_1401764 JE.Soil.183_669198 JE.Soil.191_35456 JE.Soil.195_1407478 JE.Soil.195_1790796 JE.Soil.195_462743 JE.Soil.195_810836 JE.Soil.195_977831 JE.Soil.199_2009331 JE.Soil.199_652501 JE.Soil.19_240194 JE.Soil.211_1657716 JE.Soil.211_2370161 JE.Soil.211_2971851 JE.Soil.215_1726811 JE.Soil.215_2176797 JE.Soil.219_1539632 JE.Soil.219_596596 JE.Soil.219_91851 JE.Soil.223_2589718 JE.Soil.23_1626835 JE.Soil.27_1901261 JE.Soil.35_139658 JE.Soil.35_1641097 JE.Soil.35_2845986 JE.Soil.35_3239712 JE.Soil.39_1688757 JE.Soil.39_1807158 JE.Soil.39_2002240 JE.Soil.3_1802978 JE.Soil.43_87215 JE.Soil.47_1096059 JE.Soil.47_1825674 JE.Soil.7_200185 JE.Soil.7_35049 JE.Soil.7_445838 JE.Soil.7_546706 JE.Lundberg.128_803418 JE.Lundberg.173_673447 JE.Lundberg.173_1146067 JE.Lundberg.173_1150962 JE.Lundberg.173_1306974 JE.Lundberg.50_300715 JE.Lundberg.50_778607 JE.Lundberg.59_1595887 JE.Lundberg.74_2768169 JE.Lundberg.80_919757 JE.Lundberg.80_991571 JE.Lundberg.80_991796 JE.Lundberg.80_1360856 JE.Lundberg.80_1542381 JE.Lundberg.86_1030474 JE.Lundberg.86_1262735 JE.Lundberg.86_1268135 JE.Lundberg.86_1953066 JE.Lundberg.89_59207 JE.Lundberg.89_925229 JE.Lundberg.89_1182309 JE.Lundberg.89_1510675 JE.Lundberg.95_52180 JE.Soil.15_1850516 JE.Soil.15_1948049 JE.Soil.179_321148 JE.Soil.179_400621 JE.Soil.179_526927 JE.Soil.179_687890 JE.Soil.179_688331 JE.Soil.179_770174 JE.Soil.179_1725521 JE.Soil.179_2062671 JE.Soil.183_9533 JE.Soil.183_118953 JE.Soil.183_122252 JE.Soil.183_661772 JE.Soil.183_970908 JE.Soil.183_1325981 JE.Soil.183_1462867 JE.Soil.187_44155 JE.Soil.187_330574 JE.Soil.187_490015 JE.Soil.187_815850 JE.Soil.187_1023037 JE.Soil.187_1703884 JE.Soil.187_1886877 JE.Soil.191_121664 JE.Soil.191_495649 JE.Soil.191_583482 JE.Soil.191_1810328 JE.Soil.191_2096319 JE.Soil.195_549762 JE.Soil.195_550525 JE.Soil.195_568541 JE.Soil.195_570191 JE.Soil.195_613478 JE.Soil.195_714148 JE.Soil.195_714176 JE.Soil.195_777570 JE.Soil.195_1046379 JE.Soil.195_1271869 JE.Soil.195_1355381 JE.Soil.195_1408417 JE.Soil.195_1768912 JE.Soil.195_2049458 JE.Soil.199_140554 JE.Soil.199_258963 JE.Soil.199_633977 JE.Soil.199_634807 JE.Soil.199_652636 JE.Soil.199_695259 JE.Soil.199_824641 JE.Soil.211_12648 JE.Soil.211_972876 JE.Soil.211_1419135 JE.Soil.215_188460 JE.Soil.215_476628 JE.Soil.215_477378 JE.Soil.215_1295648 JE.Soil.215_1313054 JE.Soil.215_1522524 JE.Soil.215_1552850 JE.Soil.215_1630955 JE.Soil.215_1725914 JE.Soil.215_1830947 JE.Soil.215_1968813 JE.Soil.215_2089782 JE.Soil.215_2122210 JE.Soil.215_2480765 JE.Soil.219_95890 JE.Soil.219_167415 JE.Soil.219_211323 JE.Soil.219_211650 JE.Soil.219_523570 JE.Soil.219_665623 JE.Soil.219_954290 JE.Soil.219_1225104 JE.Soil.219_1277840 JE.Soil.219_1304826 JE.Soil.219_1539977 JE.Soil.219_1657548 JE.Soil.219_1696530 JE.Soil.219_1795093 JE.Soil.219_1817966 JE.Soil.219_1820759 JE.Soil.219_1873442 JE.Soil.219_1976266 JE.Soil.219_1976331 JE.Soil.219_2008786 JE.Soil.219_2014802 JE.Soil.219_2022687 JE.Soil.219_2198342 JE.Soil.223_90951 JE.Soil.223_919344 JE.Soil.223_1516411 JE.Soil.223_1722689 JE.Soil.223_1819649 JE.Soil.223_2590118 JE.Soil.223_2729117 JE.Soil.23_1168210 JE.Soil.23_1206416 JE.Soil.23_1296859 JE.Soil.23_1599546 JE.Soil.23_1753509 JE.Soil.23_1867579 JE.Soil.27_708919 JE.Soil.27_1044633 JE.Soil.27_1482408 JE.Soil.27_1774205 JE.Soil.27_2740488 JE.Soil.27_4197305 JE.Soil.27_4342023 JE.Soil.35_49299 JE.Soil.35_461317 JE.Soil.35_537004 JE.Soil.35_568593 JE.Soil.35_1368148 JE.Soil.35_1701479 JE.Soil.35_3269756 JE.Soil.35_3276353 JE.Soil.39_52620 JE.Soil.39_292251 JE.Soil.39_630108 JE.Soil.39_1688587 JE.Soil.39_1703714 JE.Soil.39_3020331 JE.Soil.39_3250615 JE.Soil.39_3548531 JE.Soil.39_3716611 JE.Soil.3_81451 JE.Soil.3_579999 JE.Soil.3_726762 JE.Soil.3_768887 JE.Soil.3_768902 JE.Soil.3_936332 JE.Soil.3_1088700 JE.Soil.3_1097733 JE.Soil.3_1134020 JE.Soil.3_1173682 JE.Soil.3_1232978 JE.Soil.3_1236936 JE.Soil.3_1466051 JE.Soil.3_1557051 JE.Soil.3_1782415 JE.Soil.3_1847795 JE.Soil.3_1887733 JE.Soil.3_2025051 JE.Soil.3_2146889 JE.Soil.3_2276125 JE.Soil.3_2329818 JE.Soil.3_2416087 JE.Soil.3_2541953 JE.Soil.43_87370 JE.Soil.43_183868 JE.Soil.43_803634 JE.Soil.47_824583 JE.Soil.47_946459 JE.Soil.47_1020542 JE.Soil.47_1265071 JE.Soil.47_1752258 JE.Soil.47_1752403 JE.Soil.47_2201182 JE.Soil.47_3167694 JE.Soil.7_11451 JE.Soil.7_28812 JE.Soil.7_29482 JE.Soil.7_113553 JE.Soil.7_113555 JE.Soil.7_441257 JE.Soil.7_686423 JE.Soil.7_893550 JE.Soil.7_902825 JE.Soil.7_902937 JE.Soil.7_995906 JE.Soil.7_1008339 JE.Soil.7_1176396 JE.Soil.7_1220848 JE.Lundberg.32_1704841 JE.Lundberg.74_444400 JE.Lundberg.74_713898 JE.Lundberg.74_713966 JE.Lundberg.74_1237242 JE.Lundberg.74_1498377 JE.Lundberg.74_2447980 JE.Lundberg.74_2448005 JE.Lundberg.74_2553472 JE.Lundberg.74_2972315 JE.Lundberg.77_756411 JE.Lundberg.80_370506 JE.Lundberg.80_795063 JE.Lundberg.80_911414 JE.Lundberg.80_1427441 JE.Lundberg.80_1427595 JE.Lundberg.86_374416 JE.Lundberg.86_1143137 JE.Lundberg.86_1143355 JE.Lundberg.86_1385334 JE.Lundberg.86_1393491 JE.Lundberg.86_1420654 JE.Lundberg.89_887229 JE.Soil.15_1891362 JE.Soil.179_547535 JE.Soil.179_1891061 JE.Soil.183_124602 JE.Soil.183_1083682 JE.Soil.187_16099 JE.Soil.191_312945 JE.Soil.191_447435 JE.Soil.195_721862 JE.Soil.199_1546751 JE.Soil.199_2048392 JE.Soil.19_1274711 JE.Soil.211_225956 JE.Soil.211_1425309 JE.Soil.211_1850064 JE.Soil.211_3465615 JE.Soil.215_853512 JE.Soil.215_1247988 JE.Soil.215_2291536 JE.Soil.219_478275 JE.Soil.219_585857 JE.Soil.219_1472447 JE.Soil.219_1990856 JE.Soil.219_2263921 JE.Soil.219_2264821 JE.Soil.223_403583 JE.Soil.223_1567562 JE.Soil.23_166654 JE.Soil.23_400309 JE.Soil.23_504000 JE.Soil.27_2231674 JE.Soil.27_4107198 JE.Soil.35_139369 JE.Soil.35_943478 JE.Soil.35_1937912 JE.Soil.35_3164678 JE.Soil.39_20326 JE.Soil.39_2237117 JE.Soil.39_2881885 JE.Soil.3_1363531 JE.Soil.3_2246435 JE.Soil.3_2297877 JE.Soil.3_2457883 JE.Soil.47_702157 JE.Soil.47_782244 JE.Soil.47_1023981 JE.Soil.47_3151667 JE.Soil.7_35099 JE.Soil.7_546726 JE.Soil.7_585398 JE.Soil.7_707610 JE.Soil.7_803949 JE.Soil.7_1153532 JE.Lundberg.20_788804 JE.Lundberg.26_225144 JE.Lundberg.26_990740 JE.Lundberg.26_1248554 JE.Lundberg.29_406382 JE.Lundberg.29_411916 JE.Lundberg.29_938236 JE.Lundberg.29_1024783 JE.Lundberg.32_647282 JE.Lundberg.35_703382 JE.Lundberg.35_1716679 JE.Lundberg.35_1729859 JE.Lundberg.74_883338 JE.Lundberg.74_883569 JE.Lundberg.74_3082084 JE.Lundberg.74_3150261 JE.Lundberg.77_1222426 JE.Lundberg.77_1452739 JE.Lundberg.80_1297145 JE.Lundberg.8_1093156 JE.Soil.183_468697 JE.Soil.183_1366983 JE.Soil.199_770234 JE.Soil.211_1009844 JE.Soil.219_489784 JE.Soil.219_1995066 JE.Soil.27_476746 JE.Soil.27_545718 JE.Soil.27_763975 JE.Soil.27_1104557 JE.Soil.27_1554283 JE.Soil.27_1744203 JE.Soil.27_1759957 JE.Soil.27_3685905 JE.Soil.27_4365196 JE.Soil.27_4405560 JE.Soil.35_3541193 JE.Soil.39_1679225 JE.Soil.3_1449632 JE.Soil.47_2781640 JE.Soil.47_2839281 JE.Soil.7_27480 JE.Soil.7_468074 JE.Soil.7_633531 JE.Lundberg.41_594824 JE.Lundberg.41_979953 JE.Lundberg.41_1278152 JE.Lundberg.44_1790414 JE.Lundberg.95_165906 JE.Lundberg.95_1819834 JE.Soil.131_131254 JE.Soil.131_704176 JE.Soil.131_1108419 JE.Soil.131_1461164 JE.Soil.131_2112211 JE.Soil.131_2316345 JE.Soil.131_2758937 JE.Soil.131_3024776 JE.Soil.131_3796246 JE.Soil.131_4133558 JE.Soil.131_5158983 JE.Soil.183_666301 JE.Soil.187_1590261 JE.Soil.195_38176 JE.Soil.195_2007004 JE.Soil.199_1429728 JE.Soil.199_1625936 JE.Soil.199_2155260 JE.Soil.19_227108 JE.Soil.211_824155 JE.Soil.211_3698838 JE.Soil.211_3734914 JE.Soil.215_1940092 JE.Soil.215_2256989 JE.Soil.219_82424 JE.Soil.219_1647702 JE.Soil.35_1230818 JE.Soil.35_2711247 JE.Soil.39_3590347 JE.Soil.187_281373 JE.Soil.187_1512732 JE.Soil.187_1513047 JE.Soil.191_535747 JE.Soil.191_1373186 JE.Soil.191_1566360 JE.Soil.191_1863199 JE.Soil.215_1210771 JE.Soil.215_1223406 JE.Soil.219_581558 JE.Soil.219_1309912 JE.Soil.23_333628 JE.Soil.23_1558450 JE.Soil.23_1813921 JE.Soil.23_1814067 JE.Soil.43_837513 JE.Soil.7_364975 JE.Soil.7_1242684 JE.Lundberg.47_1320405 JE.Lundberg.86_1389590 JE.Lundberg.95_1200842 JE.Soil.131_1305664 JE.Soil.191_2096778 JE.Soil.7_916167 JE.Lundberg.35_1729820 JE.Lundberg.41_595119 JE.Soil.15_56397 JE.Soil.7_324653 JE.Soil.211_1426178 JE.Soil.7_1208221 JE.Soil.131_3975864 JE.Soil.191_1158369 JE.Lundberg.65_364956 JE.Soil.87_1828643 JE.Soil.87_2232051 JE.Lundberg.188_336796 JE.Lundberg.32_1703915 JE.Lundberg.32_1781401 JE.Soil.191_203691 JE.Soil.15_667907 JE.Soil.35_412603 JE.Soil.35_412737 JE.Soil.191_1013959 JE.Soil.191_1315911 JE.Soil.35_936403 JE.Soil.35_3391355 JE.Lundberg.5_1212482 JE.Lundberg.5_43563 JE.Lundberg.8_1486251 JE.Soil.3_762723 JE.Lundberg.23_960989 JE.Lundberg.50_596286 JE.Lundberg.5_53209 JE.Lundberg.8_302640 JE.Soil.15_784887 JE.Soil.103_352174 JE.Soil.179_1973535 JE.Lundberg.125_622097 JE.Soil.191_1893962 JE.Soil.199_737206 JE.Soil.23_1457076 JE.Lundberg.131_611506 JE.Lundberg.134_202235 JE.Lundberg.44_586430 JE.Lundberg.50_1404179 JE.Lundberg.5_1276297 JE.Lundberg.68_1070278 JE.Soil.131_3623983 JE.Soil.179_1317353 JE.Soil.179_1474091 JE.Soil.187_2084701 JE.Soil.191_427661 JE.Soil.199_104467 JE.Soil.199_1831328 JE.Soil.199_2115756 JE.Soil.199_507705 JE.Soil.279_1323846 JE.Soil.279_226738 JE.Soil.27_4844945 JE.Soil.303_1318574 JE.Soil.303_1319579 JE.Soil.303_2112470 JE.Soil.319_1139331 JE.Soil.35_2654540 JE.Soil.43_2021709 JE.Soil.43_2816525 JE.Soil.43_634696 JE.Soil.47_2849434 JE.Soil.7_1245865 JE.Soil.99_2977508 JE.Soil.15_1769404 JE.Soil.179_641902 JE.Soil.179_1312971 JE.Soil.179_1835693 JE.Soil.179_2418643 JE.Soil.183_347354 JE.Soil.183_364624 JE.Soil.183_533895 JE.Soil.183_969554 JE.Soil.183_1190477 JE.Soil.183_1226237 JE.Soil.187_2084706 JE.Soil.191_2159464 JE.Soil.199_488664 JE.Soil.199_771954 JE.Soil.199_942045 JE.Soil.199_1088916 JE.Soil.199_1633729 JE.Soil.219_2122510 JE.Soil.23_559127 JE.Soil.23_640668 JE.Soil.27_1490210 JE.Soil.27_2052967 JE.Soil.27_4839573 JE.Soil.287_1412503 JE.Soil.35_288759 JE.Soil.35_1251331 JE.Soil.35_1304731 JE.Soil.35_1478768 JE.Soil.35_1606039 JE.Soil.35_2197555 JE.Soil.35_2273642 JE.Soil.35_3054836 JE.Soil.35_3138982 JE.Soil.35_3149635 JE.Soil.35_3600553 JE.Soil.35_3609121 JE.Soil.35_3634835 JE.Soil.3_907045 JE.Soil.3_2498250 JE.Soil.43_773105 JE.Soil.43_878581 JE.Soil.43_3494577 JE.Soil.7_444574 JE.Soil.7_557676 JE.Soil.7_1020038 JE.Soil.7_1031781 JE.Soil.103_1646822 JE.Soil.107_1811001 JE.Soil.111_1335492 JE.Soil.115_1182797 JE.Soil.115_1892551 JE.Soil.115_2135780 JE.Soil.119_649761 JE.Soil.119_756671 JE.Soil.127_991193 JE.Soil.127_1896999 JE.Soil.131_4209419 JE.Soil.131_4596600 JE.Soil.131_5451334 JE.Soil.139_1484643 JE.Soil.139_3857449 JE.Soil.287_476073 JE.Soil.303_850152 JE.Soil.307_793968 JE.Soil.315_2896767 JE.Soil.319_488653 JE.Soil.319_2793454 JE.Soil.99_335194 JE.Soil.99_642709 JE.Soil.99_1443946 JE.Soil.99_1950097 JE.Soil.99_2555451 JE.Soil.179_2485825 JE.Soil.191_1049038 JE.Soil.191_1308941 JE.Soil.191_1434324 JE.Soil.191_1487166 JE.Soil.195_822633 JE.Soil.195_1952975 JE.Soil.211_251540 JE.Soil.211_3154860 JE.Soil.219_209607 JE.Soil.23_821740 JE.Soil.27_2617460 JE.Soil.27_2755457 JE.Soil.27_3806699 JE.Soil.27_4014858 JE.Soil.27_4228901 JE.Soil.283_2255261 JE.Soil.3_1096514 JE.Soil.3_2352537 JE.Soil.43_1908957 JE.Soil.43_1912135 JE.Soil.43_2770807 JE.Soil.43_2895749 JE.Soil.43_2895832 JE.Lundberg.125_656333 JE.Lundberg.26_63877 JE.Lundberg.35_1713244 JE.Lundberg.47_1781395 JE.Soil.27_1703649 JE.Soil.199_1200019 JE.Soil.23_1457212 JE.Lundberg.11_291802 JE.Lundberg.11_1389268 JE.Lundberg.20_620847 JE.Lundberg.32_301738 JE.Lundberg.119_160571 JE.Lundberg.11_1095663 JE.Lundberg.11_778386 JE.Lundberg.29_1353816 JE.Lundberg.29_646008 JE.Lundberg.11_2142402 JE.Lundberg.11_413123 JE.Lundberg.26_1397023 JE.Lundberg.29_1160666 JE.Lundberg.29_1761006 JE.Lundberg.29_692223 JE.Lundberg.32_891121 JE.Lundberg.38_384092 JE.Lundberg.5_2028635 JE.Lundberg.5_352854 JE.Lundberg.119_1187339 JE.Lundberg.11_1095586 JE.Lundberg.11_1389252 JE.Lundberg.11_1706817 JE.Lundberg.11_1919169 JE.Lundberg.11_423856 JE.Lundberg.11_427297 JE.Lundberg.11_513587 JE.Lundberg.11_562476 JE.Lundberg.128_720835 JE.Lundberg.17_1260837 JE.Lundberg.17_193982 JE.Lundberg.17_282301 JE.Lundberg.17_282405 JE.Lundberg.17_703034 JE.Lundberg.20_2364292 JE.Lundberg.20_807959 JE.Lundberg.20_833176 JE.Lundberg.20_859207 JE.Lundberg.23_1494028 JE.Lundberg.23_1514348 JE.Lundberg.23_714098 JE.Lundberg.23_724124 JE.Lundberg.23_809665 JE.Lundberg.23_877024 JE.Lundberg.26_1245498 JE.Lundberg.26_1549408 JE.Lundberg.26_1703931 JE.Lundberg.26_921788 JE.Lundberg.29_1027413 JE.Lundberg.29_1145036 JE.Lundberg.29_150604 JE.Lundberg.29_1760938 JE.Lundberg.29_681901 JE.Lundberg.29_695864 JE.Lundberg.29_756968 JE.Lundberg.2_111372 JE.Lundberg.2_1195310 JE.Lundberg.2_125718 JE.Lundberg.2_134499 JE.Lundberg.2_1496547 JE.Lundberg.2_265328 JE.Lundberg.2_341106 JE.Lundberg.2_352601 JE.Lundberg.2_352809 JE.Lundberg.2_446690 JE.Lundberg.2_56627 JE.Lundberg.2_681605 JE.Lundberg.32_1115959 JE.Lundberg.32_1606727 JE.Lundberg.32_4788 JE.Lundberg.35_2131525 JE.Lundberg.38_1264638 JE.Lundberg.38_196095 JE.Lundberg.41_1148249 JE.Lundberg.41_699503 JE.Lundberg.44_1866157 JE.Lundberg.44_379135 JE.Lundberg.44_598542 JE.Lundberg.44_628502 JE.Lundberg.44_905251 JE.Lundberg.47_567272 JE.Lundberg.50_96047 JE.Lundberg.53_666659 JE.Lundberg.59_618557 JE.Lundberg.5_1241261 JE.Lundberg.5_1268765 JE.Lundberg.5_1375661 JE.Lundberg.5_138232 JE.Lundberg.5_1517752 JE.Lundberg.5_164813 JE.Lundberg.5_1932104 JE.Lundberg.5_201568 JE.Lundberg.5_2045233 JE.Lundberg.5_2082528 JE.Lundberg.5_2082680 JE.Lundberg.5_414474 JE.Lundberg.5_43459 JE.Lundberg.5_52987 JE.Lundberg.5_801595 JE.Lundberg.5_825611 JE.Lundberg.68_2007909 JE.Lundberg.89_1494694 JE.Lundberg.89_388959 JE.Lundberg.8_1215540 JE.Lundberg.8_1382448 JE.Lundberg.8_1500469 JE.Lundberg.8_1538600 JE.Lundberg.8_1683372 JE.Lundberg.8_302605 JE.Lundberg.8_302727 JE.Lundberg.8_314243 JE.Lundberg.8_623563 JE.Lundberg.8_813175 JE.Lundberg.92_287129 JE.Soil.183_1649458 JE.Soil.191_2278827 JE.Soil.195_917993 JE.Soil.215_638707 JE.Soil.215_990693 JE.Soil.223_188863 JE.Soil.43_1235521 JE.Lundberg.11_413331 JE.Lundberg.11_427579 JE.Lundberg.11_527817 JE.Lundberg.11_778178 JE.Lundberg.11_857172 JE.Lundberg.11_919964 JE.Lundberg.11_985650 JE.Lundberg.11_1945822 JE.Lundberg.11_2148880 JE.Lundberg.155_923514 JE.Lundberg.155_923771 JE.Lundberg.155_3007821 JE.Lundberg.17_400087 JE.Lundberg.17_543122 JE.Lundberg.17_703141 JE.Lundberg.17_975437 JE.Lundberg.17_1044294 JE.Lundberg.17_1401788 JE.Lundberg.17_1443932 JE.Lundberg.17_1519382 JE.Lundberg.20_188533 JE.Lundberg.20_264524 JE.Lundberg.20_407213 JE.Lundberg.20_833375 JE.Lundberg.20_912984 JE.Lundberg.20_1273234 JE.Lundberg.20_1385350 JE.Lundberg.20_1935508 JE.Lundberg.23_454168 JE.Lundberg.23_605178 JE.Lundberg.23_1005845 JE.Lundberg.26_580006 JE.Lundberg.26_1183833 JE.Lundberg.26_1245650 JE.Lundberg.26_1306701 JE.Lundberg.26_1333558 JE.Lundberg.26_1492358 JE.Lundberg.26_1778841 JE.Lundberg.29_22749 JE.Lundberg.29_58549 JE.Lundberg.29_74214 JE.Lundberg.29_117549 JE.Lundberg.29_124585 JE.Lundberg.29_144193 JE.Lundberg.29_231448 JE.Lundberg.29_231747 JE.Lundberg.29_279314 JE.Lundberg.29_296683 JE.Lundberg.29_296779 JE.Lundberg.29_330874 JE.Lundberg.29_401923 JE.Lundberg.29_418400 JE.Lundberg.29_421715 JE.Lundberg.29_465106 JE.Lundberg.29_490364 JE.Lundberg.29_522513 JE.Lundberg.29_552031 JE.Lundberg.29_602707 JE.Lundberg.29_646205 JE.Lundberg.29_676640 JE.Lundberg.29_688552 JE.Lundberg.29_696685 JE.Lundberg.29_825518 JE.Lundberg.29_890491 JE.Lundberg.29_906127 JE.Lundberg.29_909111 JE.Lundberg.29_946509 JE.Lundberg.29_1101236 JE.Lundberg.29_1149573 JE.Lundberg.29_1150545 JE.Lundberg.29_1153635 JE.Lundberg.29_1190250 JE.Lundberg.29_1223847 JE.Lundberg.29_1266854 JE.Lundberg.29_1306587 JE.Lundberg.29_1353849 JE.Lundberg.29_1400142 JE.Lundberg.29_1433766 JE.Lundberg.29_1474699 JE.Lundberg.29_1503864 JE.Lundberg.29_1506723 JE.Lundberg.29_1522584 JE.Lundberg.29_1595513 JE.Lundberg.29_1637334 JE.Lundberg.2_94890 JE.Lundberg.2_104506 JE.Lundberg.2_104717 JE.Lundberg.2_125694 JE.Lundberg.2_169148 JE.Lundberg.2_285085 JE.Lundberg.2_611513 JE.Lundberg.2_718981 JE.Lundberg.2_752532 JE.Lundberg.2_806823 JE.Lundberg.2_839532 JE.Lundberg.2_891977 JE.Lundberg.2_1311569 JE.Lundberg.2_1347103 JE.Lundberg.2_1442400 JE.Lundberg.2_1520392 JE.Lundberg.2_1551698 JE.Lundberg.2_1611570 JE.Lundberg.32_4681 JE.Lundberg.32_146492 JE.Lundberg.32_146694 JE.Lundberg.32_282462 JE.Lundberg.32_301542 JE.Lundberg.32_377824 JE.Lundberg.32_377950 JE.Lundberg.32_378052 JE.Lundberg.32_490420 JE.Lundberg.32_563851 JE.Lundberg.32_574045 JE.Lundberg.32_621342 JE.Lundberg.32_738280 JE.Lundberg.32_786353 JE.Lundberg.32_1420603 JE.Lundberg.32_1466397 JE.Lundberg.32_1544417 JE.Lundberg.32_1606538 JE.Lundberg.32_1623783 JE.Lundberg.32_1649129 JE.Lundberg.32_1667869 JE.Lundberg.32_1728785 JE.Lundberg.35_710769 JE.Lundberg.35_1165117 JE.Lundberg.35_1237604 JE.Lundberg.35_1291871 JE.Lundberg.35_1503139 JE.Lundberg.35_2126055 JE.Lundberg.38_154630 JE.Lundberg.38_201249 JE.Lundberg.38_230807 JE.Lundberg.38_563942 JE.Lundberg.38_1161620 JE.Lundberg.38_1191675 JE.Lundberg.38_1467337 JE.Lundberg.38_1527769 JE.Lundberg.38_1549909 JE.Lundberg.38_1708815 JE.Lundberg.41_214962 JE.Lundberg.41_496622 JE.Lundberg.41_573316 JE.Lundberg.41_699631 JE.Lundberg.41_884044 JE.Lundberg.41_926923 JE.Lundberg.41_1023739 JE.Lundberg.41_1145196 JE.Lundberg.41_1238600 JE.Lundberg.41_1428099 JE.Lundberg.44_60548 JE.Lundberg.44_118375 JE.Lundberg.44_160989 JE.Lundberg.44_271069 JE.Lundberg.44_379338 JE.Lundberg.44_379340 JE.Lundberg.44_397546 JE.Lundberg.44_449417 JE.Lundberg.44_492209 JE.Lundberg.44_555202 JE.Lundberg.44_604315 JE.Lundberg.44_628217 JE.Lundberg.44_774628 JE.Lundberg.44_814263 JE.Lundberg.44_833627 JE.Lundberg.44_864483 JE.Lundberg.44_864819 JE.Lundberg.44_1017120 JE.Lundberg.44_1262339 JE.Lundberg.44_1459511 JE.Lundberg.44_1622840 JE.Lundberg.44_1770735 JE.Lundberg.47_452851 JE.Lundberg.47_911160 JE.Lundberg.47_1119446 JE.Lundberg.59_931362 JE.Lundberg.5_62846 JE.Lundberg.5_133199 JE.Lundberg.5_371793 JE.Lundberg.5_510258 JE.Lundberg.5_510489 JE.Lundberg.5_801378 JE.Lundberg.5_853228 JE.Lundberg.5_1432439 JE.Lundberg.5_1884711 JE.Lundberg.5_2075373 JE.Lundberg.65_1335101 JE.Lundberg.74_2340914 JE.Lundberg.74_2341082 JE.Lundberg.80_550147 JE.Lundberg.86_1466537 JE.Lundberg.86_1466708 JE.Lundberg.86_1945370 JE.Lundberg.8_56722 JE.Lundberg.8_413048 JE.Lundberg.8_741857 JE.Lundberg.8_860910 JE.Lundberg.8_860916 JE.Lundberg.8_1418418 JE.Lundberg.8_1683945 JE.Lundberg.92_287009 JE.Lundberg.92_1132898 JE.Lundberg.92_1462263 JE.Lundberg.95_197614 JE.Soil.179_15594 JE.Soil.179_68544 JE.Soil.179_1046054 JE.Soil.179_1217909 JE.Soil.179_1345209 JE.Soil.179_2109229 JE.Soil.179_2490353 JE.Soil.183_1094788 JE.Soil.187_608486 JE.Soil.191_1005742 JE.Soil.191_1090106 JE.Soil.191_1686953 JE.Soil.195_503624 JE.Soil.195_503906 JE.Soil.195_1564208 JE.Soil.195_1776259 JE.Soil.199_461565 JE.Soil.211_3241052 JE.Soil.215_697705 JE.Soil.215_915102 JE.Soil.215_1241972 JE.Soil.215_2595156 JE.Soil.219_186001 JE.Soil.219_1256294 JE.Soil.219_1878858 JE.Soil.219_2100748 JE.Soil.223_114202 JE.Soil.223_114302 JE.Soil.223_190657 JE.Soil.223_532017 JE.Soil.223_931337 JE.Soil.223_1529384 JE.Soil.223_1639603 JE.Soil.223_1944189 JE.Soil.223_2642458 JE.Soil.223_2747577 JE.Soil.27_1150288 JE.Soil.35_102528 JE.Soil.35_160230 JE.Soil.35_160231 JE.Soil.35_213175 JE.Soil.35_555643 JE.Soil.35_2026708 JE.Soil.35_3081662 JE.Soil.35_3843823 JE.Soil.35_3906450 JE.Soil.39_1522241 JE.Soil.3_213585 JE.Soil.3_875899 JE.Soil.3_1204075 JE.Soil.3_1259750 JE.Soil.3_2327133 JE.Soil.3_2446674 JE.Soil.43_225373 JE.Soil.43_1235688 JE.Soil.43_1724035 JE.Soil.43_2370301 JE.Soil.43_2706039 JE.Soil.47_1201917 JE.Soil.47_2774568 JE.Soil.47_3117932 JE.Soil.7_161398 JE.Soil.7_299406 JE.Soil.7_389095 JE.Soil.7_389168 JE.Soil.7_1097797 JE.Soil.7_1269738 JE.Lundberg.17_95335 JE.Lundberg.17_244084 JE.Lundberg.17_532423 JE.Lundberg.17_817922 JE.Lundberg.29_232834 JE.Lundberg.2_1236731 JE.Lundberg.2_1571966 JE.Lundberg.32_146443 JE.Lundberg.5_714530 JE.Lundberg.5_729344 JE.Lundberg.5_869171 JE.Lundberg.5_1364336 JE.Lundberg.5_2040180 JE.Lundberg.8_254275 JE.Lundberg.8_1672997 JE.Lundberg.20_1606373 JE.Lundberg.29_929791 JE.Lundberg.29_1118939 JE.Lundberg.38_1199434 JE.Lundberg.44_901965 JE.Lundberg.5_1400064 JE.Lundberg.44_685889 JE.Lundberg.44_1047154 JE.Lundberg.5_1011820 JE.Lundberg.32_906040 JE.Lundberg.32_1523744 JE.Lundberg.50_470605 JE.Soil.35_3843841 JE.Lundberg.20_943613 JE.Lundberg.5_1898446 JE.Lundberg.80_73116 JE.Lundberg.8_254339 JE.Lundberg.5_1228320 JE.Lundberg.8_813095 JE.Lundberg.32_1766787 JE.Lundberg.5_159523 JE.Lundberg.32_1676311 JE.Lundberg.5_1085773 JE.Lundberg.35_1990512 JE.Lundberg.29_692376 JE.Lundberg.32_891437 JE.Lundberg.38_384310 JE.Lundberg.8_868981 JE.Lundberg.5_353049 JE.Lundberg.11_2131528 JE.Lundberg.29_387262 JE.Lundberg.23_251832 JE.Lundberg.23_458018 JE.Lundberg.29_1192788 JE.Lundberg.35_1803736 JE.Lundberg.50_320240 JE.Lundberg.5_677668 JE.Lundberg.20_541476 JE.Lundberg.23_793606 JE.Lundberg.38_95067 JE.Lundberg.38_100773 JE.Lundberg.44_23282 JE.Lundberg.44_1601961 JE.Lundberg.44_1602185 JE.Lundberg.47_1032190 JE.Lundberg.50_320367 JE.Lundberg.56_1567240 JE.Lundberg.8_1485285 JE.Lundberg.50_624860 JE.Soil.183_1215222 JE.Soil.47_1103929 JE.Soil.27_1150383 JE.Lundberg.101_1530096 JE.Lundberg.122_395371 JE.Lundberg.122_382825 JE.Lundberg.125_598455 JE.Lundberg.137_768751 JE.Lundberg.140_978809 JE.Lundberg.143_1870931 JE.Lundberg.137_749392 JE.Lundberg.149_405424 JE.Lundberg.149_405542 JE.Lundberg.137_481760 JE.Lundberg.137_769007 JE.Lundberg.20_2325928 JE.Lundberg.23_452439 JE.Soil.119_700096 JE.Lundberg.53_1899819 JE.Lundberg.17_177905 JE.Lundberg.17_1176099 JE.Lundberg.17_1139451 JE.Lundberg.17_1252664 JE.Lundberg.17_1462248 JE.Lundberg.17_1548861 JE.Lundberg.17_465935 JE.Lundberg.17_503169 JE.Lundberg.17_681177 JE.Lundberg.17_791643 JE.Lundberg.20_1540682 JE.Lundberg.2_464305 JE.Lundberg.2_501628 JE.Lundberg.35_373510 JE.Lundberg.59_989209 JE.Lundberg.8_181465 JE.Lundberg.17_182769 JE.Lundberg.17_803902 JE.Lundberg.17_1139503 JE.Lundberg.17_1480749 JE.Lundberg.20_436023 JE.Lundberg.2_77777 JE.Lundberg.35_156584 JE.Lundberg.35_1039715 JE.Lundberg.35_1316795 JE.Lundberg.35_1449592 JE.Lundberg.35_1803774 JE.Lundberg.35_1804040 JE.Lundberg.44_162561 JE.Lundberg.47_1816811 JE.Lundberg.8_248308 JE.Lundberg.8_1273153 JE.Lundberg.17_1249502 JE.Lundberg.17_1546646 JE.Lundberg.20_446954 JE.Lundberg.29_1639268 JE.Lundberg.44_523962 JE.Lundberg.92_92002 JE.Lundberg.17_1249730 JE.Soil.43_2508381 JE.Soil.47_2057618 JE.Soil.103_193443 JE.Soil.131_923678 JE.Soil.119_936481 JE.Soil.99_1184643 JE.Soil.103_786600 JE.Soil.103_2645725 JE.Soil.103_3164438 JE.Soil.119_1532752 JE.Soil.131_601156 JE.Soil.307_171296 JE.Soil.315_1879963 JE.Soil.319_194157 JE.Soil.319_902744 JE.Soil.319_1351215 JE.Soil.319_1648368 JE.Soil.319_2008014 JE.Soil.131_2488821 JE.Soil.131_4212111 JE.Soil.107_2346975 JE.Soil.103_2260792 JE.Soil.103_1206055 JE.Soil.103_1501525 JE.Soil.103_349239 JE.Soil.295_1626382 JE.Soil.115_1728389 JE.Soil.319_433544 JE.Soil.99_2476525 JE.Soil.131_349321 JE.Soil.319_902922 JE.Soil.319_933677 JE.Lundberg.134_665138 JE.Soil.319_665595 JE.Soil.287_1352253 JE.Soil.227_2334479 JE.Soil.227_2369079 JE.Soil.239_1448908 JE.Soil.227_2368663 JE.Soil.231_343809 JE.Soil.51_1172340 JE.Soil.87_2663943 JE.Lundberg.161_1043155 JE.Lundberg.161_1043269 JE.Lundberg.131_126521 JE.Lundberg.122_462306 JE.Soil.75_1179526 JE.Lundberg.140_788926 JE.Lundberg.122_637929 JE.Lundberg.125_1130657 JE.Lundberg.128_218790 JE.Soil.75_107578 JE.Lundberg.125_1169438 JE.Lundberg.125_161982 JE.Lundberg.125_357641 JE.Lundberg.131_1127251 JE.Lundberg.131_126674 JE.Lundberg.131_126768 JE.Lundberg.131_1430387 JE.Lundberg.131_211317 JE.Lundberg.131_480017 JE.Lundberg.131_928716 JE.Lundberg.131_943004 JE.Lundberg.134_1198706 JE.Lundberg.134_196100 JE.Lundberg.134_384422 JE.Lundberg.134_486850 JE.Lundberg.134_839334 JE.Lundberg.137_1474559 JE.Lundberg.137_1474594 JE.Lundberg.143_1860701 JE.Lundberg.143_584618 JE.Lundberg.155_2791303 JE.Lundberg.158_1155913 JE.Lundberg.98_23077 JE.Soil.239_1600704 JE.Soil.59_1622515 JE.Soil.71_1577820 JE.Soil.71_1577981 JE.Soil.71_711475 JE.Soil.87_2645351 JE.Lundberg.125_1163915 JE.Lundberg.131_211333 JE.Lundberg.131_287573 JE.Lundberg.131_287660 JE.Lundberg.131_378245 JE.Lundberg.134_450355 JE.Lundberg.137_1106535 JE.Soil.227_1649612 JE.Soil.227_1681529 JE.Soil.59_2660791 JE.Soil.71_1466218 JE.Soil.71_1745289 JE.Soil.87_2525998 JE.Soil.87_2581840 JE.Soil.87_2695026 JE.Soil.95_1294943 JE.Soil.235_1014830 JE.Soil.235_1291721 JE.Soil.75_264969 JE.Lundberg.128_730579 JE.Lundberg.137_529791 JE.Lundberg.155_561207 JE.Lundberg.161_437469 JE.Lundberg.131_788128 JE.Lundberg.131_1430528 JE.Soil.95_2691135 JE.Lundberg.44_168377 JE.Lundberg.2_163063 JE.Lundberg.188_609334 JE.Lundberg.11_924445 JE.Lundberg.17_635446 JE.Lundberg.17_825311 JE.Lundberg.2_1016005 JE.Lundberg.2_126534 JE.Lundberg.2_1679368 JE.Lundberg.2_570920 JE.Soil.183_824676 JE.Soil.195_948200 JE.Soil.211_2729851 JE.Soil.215_773616 JE.Lundberg.74_2009444 JE.Lundberg.74_2350556 JE.Soil.183_288958 JE.Soil.183_823922 JE.Soil.183_1368768 JE.Soil.183_1467360 JE.Soil.191_1046466 JE.Soil.191_1155343 JE.Soil.191_1778713 JE.Soil.191_2096858 JE.Soil.195_53654 JE.Soil.195_390260 JE.Soil.195_1924288 JE.Soil.35_546317 JE.Soil.35_2622220 JE.Lundberg.2_776029 JE.Lundberg.2_777305 JE.Lundberg.2_788410 JE.Lundberg.2_1098018 JE.Lundberg.2_570806 JE.Lundberg.116_682764 JE.Lundberg.113_1904655 JE.Lundberg.101_1359405 JE.Lundberg.101_1359573 JE.Lundberg.104_748322 JE.Lundberg.116_1125147 JE.Lundberg.116_1361744 JE.Lundberg.119_1539112 JE.Soil.35_1841322 JE.Lundberg.104_479454 JE.Lundberg.104_976450 JE.Lundberg.11_1642191 JE.Lundberg.11_486761 JE.Lundberg.125_656377 JE.Lundberg.125_873273 JE.Lundberg.110_949393 JE.Lundberg.11_613946 JE.Lundberg.131_38859 JE.Lundberg.50_1259487 JE.Lundberg.59_346553 JE.Lundberg.62_152765 JE.Lundberg.62_1754300 JE.Lundberg.62_1754342 JE.Lundberg.62_467523 JE.Lundberg.65_362357 JE.Lundberg.65_362504 JE.Lundberg.71_1129878 JE.Lundberg.71_1145694 JE.Lundberg.71_1307062 JE.Lundberg.71_1389370 JE.Lundberg.71_1501082 JE.Lundberg.71_1746185 JE.Lundberg.71_1934085 JE.Lundberg.71_351189 JE.Lundberg.71_522807 JE.Lundberg.71_886564 JE.Lundberg.89_1221263 JE.Lundberg.95_257479 JE.Soil.19_1076883 JE.Soil.19_1165915 JE.Soil.19_334777 JE.Soil.19_908269 JE.Soil.19_962568 JE.Soil.23_1695801 JE.Soil.23_681316 JE.Soil.35_2057355 JE.Soil.7_1106651 JE.Lundberg.122_121452 JE.Lundberg.125_140836 JE.Lundberg.125_1065097 JE.Lundberg.125_1211506 JE.Lundberg.131_561023 JE.Lundberg.50_433954 JE.Lundberg.50_1259518 JE.Lundberg.50_1331146 JE.Lundberg.59_68727 JE.Lundberg.59_822512 JE.Lundberg.71_1204432 JE.Lundberg.80_187807 JE.Lundberg.86_827492 JE.Lundberg.86_1379599 JE.Lundberg.86_1567584 JE.Lundberg.89_809026 JE.Lundberg.92_355331 JE.Soil.183_139297 JE.Soil.183_988269 JE.Soil.183_1540408 JE.Soil.19_34439 JE.Soil.19_72339 JE.Soil.19_122141 JE.Soil.19_274098 JE.Soil.19_295888 JE.Soil.19_390279 JE.Soil.19_392504 JE.Soil.19_512911 JE.Soil.19_518596 JE.Soil.19_713310 JE.Soil.19_791937 JE.Soil.19_792177 JE.Soil.19_799521 JE.Soil.19_803702 JE.Soil.19_810353 JE.Soil.19_1003600 JE.Soil.19_1048297 JE.Soil.19_1048536 JE.Soil.19_1216916 JE.Soil.19_1249261 JE.Soil.19_1295378 JE.Soil.19_1337631 JE.Soil.19_1387798 JE.Soil.19_1400398 JE.Soil.19_1402074 JE.Soil.19_1402127 JE.Soil.19_1444810 JE.Soil.19_1445846 JE.Soil.19_1470481 JE.Soil.19_1483685 JE.Soil.19_1500712 JE.Soil.19_1509344 JE.Soil.19_1546574 JE.Soil.19_1559326 JE.Soil.19_1646024 JE.Soil.19_1660888 JE.Soil.19_1749440 JE.Soil.19_1796193 JE.Soil.19_1835698 JE.Soil.19_1886445 JE.Soil.19_1938692 JE.Soil.19_1960435 JE.Soil.19_1964574 JE.Soil.19_2010335 JE.Soil.19_2015401 JE.Soil.19_2027969 JE.Soil.19_2064912 JE.Soil.211_460898 JE.Soil.211_1590794 JE.Soil.211_2749771 JE.Soil.23_513379 JE.Soil.23_1060849 JE.Soil.23_1795608 JE.Soil.27_4744507 JE.Soil.35_490964 JE.Soil.35_1787286 JE.Soil.35_2473295 JE.Soil.39_2325807 JE.Soil.47_1882472 JE.Soil.7_346892 JE.Soil.7_426961 JE.Soil.7_669998 JE.Soil.7_1011624 JE.Soil.7_1230545 JE.Lundberg.11_849097 JE.Lundberg.11_1242516 JE.Lundberg.11_1281034 JE.Lundberg.11_1399489 JE.Lundberg.11_1643278 JE.Lundberg.11_2015541 JE.Lundberg.59_1925183 JE.Lundberg.62_63766 JE.Lundberg.71_642276 JE.Lundberg.71_1222780 JE.Lundberg.71_1650192 JE.Lundberg.80_267445 JE.Lundberg.71_1130626 JE.Lundberg.62_1423469 JE.Lundberg.71_1488735 JE.Soil.7_30749 JE.Lundberg.62_1764341 JE.Soil.19_920237 JE.Soil.51_230529 JE.Lundberg.128_320178 JE.Lundberg.2_1180892 JE.Lundberg.38_1325600 JE.Lundberg.56_1208667 JE.Lundberg.53_619092 JE.Lundberg.53_759273 JE.Soil.23_997380 JE.Soil.35_23863 JE.Lundberg.53_22386 JE.Soil.227_942439 JE.Lundberg.50_319557 JE.Lundberg.56_1770062 JE.Lundberg.56_809455 JE.Lundberg.104_1478183 JE.Soil.75_3427946 JE.Lundberg.137_1501870 JE.Lundberg.143_230384 JE.Lundberg.26_1681397 JE.Lundberg.2_500170 JE.Lundberg.41_637161 JE.Soil.103_1858408 JE.Soil.143_1881120 JE.Soil.51_698515 JE.Soil.111_348117 JE.Soil.119_421285 JE.Soil.135_1076991 JE.Soil.283_1202457 JE.Soil.287_969273 JE.Soil.303_2046042 JE.Soil.307_498923 JE.Soil.115_2470726 JE.Soil.143_2907597 JE.Soil.283_609299 JE.Soil.283_905635 JE.Soil.291_764253 JE.Lundberg.122_204506 JE.Soil.199_1670773 JE.Soil.27_4687264 JE.Lundberg.146_1468553 JE.Soil.227_1317551 JE.Soil.95_820858 JE.Soil.59_1538152 JE.Soil.87_1227803 JE.Lundberg.53_1472353 JE.Soil.39_2943742 JE.Soil.3_468605
JE.Lundberg.23_317099 JE.Lundberg.17_1498589 JE.Lundberg.125_591140 JE.Lundberg.140_1708876 JE.Lundberg.68_146504 JE.Lundberg.20_1812146 JE.Lundberg.143_881821 JE.Lundberg.56_1492281 JE.Lundberg.128_600516 JE.Lundberg.128_890604 JE.Lundberg.128_533938 JE.Lundberg.140_164863 JE.Lundberg.137_651198 JE.Lundberg.116_1795133 JE.Lundberg.26_1831722 JE.Lundberg.134_845426 JE.Lundberg.53_1486950 JE.Lundberg.53_1863228 JE.Lundberg.53_1863444 JE.Lundberg.53_2057544 JE.Lundberg.56_1188697 JE.Lundberg.56_1664997 JE.Lundberg.56_541892 JE.Lundberg.122_273584 JE.Lundberg.119_278268 JE.Lundberg.137_973520 JE.Lundberg.176_1038150 JE.Lundberg.44_80552 JE.Lundberg.74_1739252 JE.Lundberg.119_1970872 JE.Lundberg.119_262978 JE.Lundberg.119_581132 JE.Lundberg.119_581338 JE.Lundberg.119_62413 JE.Lundberg.122_1036363 JE.Lundberg.122_1036599 JE.Lundberg.122_1036644 JE.Lundberg.122_11856 JE.Lundberg.122_372194 JE.Lundberg.122_837551 JE.Lundberg.125_1165192 JE.Lundberg.125_247924 JE.Lundberg.125_766805 JE.Lundberg.125_990464 JE.Lundberg.128_669615 JE.Lundberg.128_91568 JE.Lundberg.131_596859 JE.Lundberg.134_1175647 JE.Lundberg.134_94669 JE.Lundberg.137_1193925 JE.Lundberg.170_302357 JE.Lundberg.191_1233564 JE.Lundberg.191_1721891 JE.Lundberg.50_1185282 JE.Lundberg.50_1194119 JE.Lundberg.50_866853 JE.Lundberg.53_2143132 JE.Lundberg.53_338619 JE.Lundberg.56_1526628 JE.Lundberg.56_793868 JE.Lundberg.62_1195847 JE.Lundberg.62_1890783 JE.Lundberg.68_957583 JE.Lundberg.74_1248477 JE.Lundberg.74_2597591 JE.Lundberg.74_324851 JE.Lundberg.80_958298 JE.Lundberg.89_960890 JE.Lundberg.95_1148628 JE.Lundberg.95_1265772 JE.Lundberg.95_1463246 JE.Lundberg.95_866953 JE.Lundberg.95_867318 JE.Lundberg.98_1242448 JE.Lundberg.98_956830 JE.Soil.115_1942741 JE.Lundberg.122_1599563 JE.Lundberg.125_396099 JE.Lundberg.125_453281 JE.Lundberg.125_910617 JE.Lundberg.125_1271794 JE.Lundberg.128_879420 JE.Lundberg.131_4057 JE.Lundberg.131_4096 JE.Lundberg.134_138381 JE.Lundberg.143_641903 JE.Lundberg.170_29169 JE.Lundberg.170_431332 JE.Lundberg.170_445688 JE.Lundberg.188_1374307 JE.Lundberg.35_786823 JE.Lundberg.53_158399 JE.Lundberg.53_1710433 JE.Lundberg.56_798966 JE.Lundberg.59_84184 JE.Lundberg.74_324910 JE.Lundberg.74_325040 JE.Lundberg.74_1250997 JE.Lundberg.74_1256234 JE.Lundberg.74_2709337 JE.Lundberg.77_2454698 JE.Lundberg.80_394524 JE.Lundberg.80_394731 JE.Lundberg.80_835213 JE.Lundberg.86_60686 JE.Lundberg.86_579542 JE.Lundberg.86_1734159 JE.Lundberg.86_1804093 JE.Lundberg.89_960625 JE.Lundberg.89_1516807 JE.Lundberg.92_236248 JE.Lundberg.92_236253 JE.Lundberg.95_867211 JE.Lundberg.95_992715 JE.Lundberg.95_1131484 JE.Lundberg.95_1131581 JE.Lundberg.95_1148548 JE.Lundberg.95_1260579 JE.Lundberg.95_1348310 JE.Soil.287_842285 JE.Soil.287_1679205 JE.Lundberg.74_1248500 JE.Lundberg.191_1721642 JE.Lundberg.44_80762 JE.Lundberg.74_1739424 JE.Lundberg.119_1782405 JE.Lundberg.119_62665 JE.Lundberg.188_1698935 JE.Lundberg.125_549898 JE.Lundberg.17_324433 JE.Lundberg.170_285977 JE.Lundberg.146_1313077 JE.Lundberg.50_1414722 JE.Lundberg.56_618226 JE.Lundberg.56_684821 JE.Lundberg.125_559680 JE.Lundberg.131_618914 JE.Lundberg.134_469280 JE.Lundberg.146_1311159 JE.Lundberg.161_760241 JE.Lundberg.173_1275959 JE.Lundberg.176_1197119 JE.Lundberg.17_324585 JE.Lundberg.188_1699040 JE.Lundberg.191_1137289 JE.Lundberg.23_942481 JE.Lundberg.23_947772 JE.Lundberg.44_340783 JE.Lundberg.50_116330 JE.Lundberg.50_190538 JE.Lundberg.50_347772 JE.Lundberg.50_797983 JE.Lundberg.53_1075823 JE.Lundberg.53_1133680 JE.Lundberg.53_1448973 JE.Lundberg.53_1678649 JE.Lundberg.53_1977006 JE.Lundberg.53_1977225 JE.Lundberg.53_2516155 JE.Lundberg.53_308362 JE.Lundberg.53_377732 JE.Lundberg.53_450051 JE.Lundberg.53_8317 JE.Lundberg.56_1086826 JE.Lundberg.56_1206337 JE.Lundberg.56_1566985 JE.Lundberg.56_1594836 JE.Lundberg.56_1627786 JE.Lundberg.56_1706169 JE.Lundberg.56_1809804 JE.Lundberg.56_1839760 JE.Lundberg.56_1845162 JE.Lundberg.56_1845785 JE.Lundberg.56_1940744 JE.Lundberg.56_1955499 JE.Lundberg.56_1982680 JE.Lundberg.56_317791 JE.Lundberg.56_516998 JE.Lundberg.56_522505 JE.Lundberg.56_721437 JE.Lundberg.56_77041 JE.Lundberg.56_864779 JE.Lundberg.56_886450 JE.Lundberg.56_921875 JE.Lundberg.59_10452 JE.Lundberg.59_1182336 JE.Lundberg.59_1208989 JE.Lundberg.59_1289190 JE.Lundberg.59_1680879 JE.Lundberg.59_1681064 JE.Lundberg.59_175054 JE.Lundberg.59_175193 JE.Lundberg.59_2011166 JE.Lundberg.59_2183940 JE.Lundberg.59_331665 JE.Lundberg.59_601938 JE.Lundberg.59_644252 JE.Lundberg.59_892207 JE.Lundberg.62_1780045 JE.Lundberg.74_2230819 JE.Lundberg.80_1332733 JE.Lundberg.80_712182 JE.Lundberg.86_1338468 JE.Lundberg.86_1338515 JE.Lundberg.86_1400917 JE.Lundberg.86_1885063 JE.Lundberg.92_289103 JE.Lundberg.95_433452 JE.Soil.115_2875862 JE.Lundberg.191_145713 JE.Lundberg.50_1322257 JE.Lundberg.50_1332425 JE.Lundberg.53_2417538 JE.Lundberg.56_366364 JE.Lundberg.56_1359574 JE.Lundberg.56_1888146 JE.Lundberg.56_1940876 JE.Lundberg.56_1979311 JE.Lundberg.59_539491 JE.Lundberg.62_1553798 JE.Lundberg.98_159617 JE.Soil.103_3236710 JE.Soil.279_1288327 JE.Soil.287_977515 JE.Soil.287_1122416 JE.Soil.287_1499337 JE.Soil.287_1629508 JE.Lundberg.128_277131 JE.Lundberg.164_894954 JE.Lundberg.164_983989 JE.Lundberg.80_1010313 JE.Lundberg.92_934344 JE.Soil.103_2454269 JE.Soil.107_1252272 JE.Soil.107_2745314 JE.Soil.239_1321789 JE.Soil.283_1621729 JE.Soil.287_923567 JE.Soil.287_1294307 JE.Soil.295_228479 JE.Soil.83_1743789 JE.Lundberg.59_525498 JE.Lundberg.59_1928309 JE.Lundberg.74_1149247 JE.Lundberg.74_2126375 JE.Lundberg.74_2232929 JE.Lundberg.74_2233241 JE.Lundberg.74_2820938 JE.Lundberg.86_587376 JE.Lundberg.86_658884 JE.Lundberg.89_1228509 JE.Lundberg.95_1043682 JE.Lundberg.95_1508706 JE.Soil.295_457203 JE.Lundberg.50_8596 JE.Lundberg.53_682320 JE.Lundberg.53_1600891 JE.Lundberg.53_1920810 JE.Lundberg.56_483336 JE.Lundberg.56_560285 JE.Lundberg.56_1540926 JE.Lundberg.56_1886254 JE.Lundberg.65_399236 JE.Lundberg.80_168145 JE.Lundberg.95_1567130 JE.Lundberg.164_647296 JE.Lundberg.74_327658 JE.Lundberg.74_734076 JE.Lundberg.77_1176725 JE.Lundberg.86_871735 JE.Lundberg.86_871930 JE.Lundberg.92_717014 JE.Soil.83_2525597 JE.Lundberg.56_1979353 JE.Lundberg.56_1525544 JE.Lundberg.56_1658220 JE.Soil.191_63126 JE.Lundberg.47_893342 JE.Lundberg.50_352186 JE.Lundberg.74_3136632 JE.Soil.191_62812 JE.Soil.191_938814 JE.Soil.191_151931 JE.Soil.191_410115 JE.Soil.191_415815 JE.Soil.191_433521 JE.Soil.191_434058 JE.Soil.191_938690 JE.Soil.191_984782 JE.Soil.191_1886414 JE.Soil.191_1913581 JE.Soil.191_1996993 JE.Soil.191_2133032 JE.Soil.191_2144933 JE.Soil.191_2315131 JE.Soil.191_2315592 JE.Lundberg.56_1092627 JE.Lundberg.74_1534507 JE.Lundberg.92_318478 JE.Lundberg.92_318690 JE.Lundberg.95_1265478 JE.Lundberg.56_1799235 JE.Lundberg.56_72890 JE.Lundberg.56_793686 JE.Lundberg.134_337455 JE.Lundberg.146_530220 JE.Soil.287_1514096 JE.Soil.75_1055981 JE.Lundberg.59_2011020 JE.Lundberg.74_1399817 JE.Lundberg.35_1051553 JE.Lundberg.80_712333 JE.Lundberg.119_262814 JE.Lundberg.122_11939 JE.Lundberg.68_2028710 JE.Lundberg.23_291295 JE.Lundberg.128_890431 JE.Lundberg.188_126629 JE.Lundberg.107_1443263 JE.Lundberg.107_2361555 JE.Lundberg.23_790208 JE.Lundberg.23_795451 JE.Soil.43_1342193 JE.Lundberg.191_656202 JE.Lundberg.191_729786 JE.Lundberg.191_729965 JE.Lundberg.11_1466444 JE.Lundberg.11_48942 JE.Lundberg.107_626128 JE.Lundberg.173_1448296 JE.Lundberg.155_2594922 JE.Lundberg.11_1425200 JE.Lundberg.188_247032 JE.Lundberg.107_626071 JE.Lundberg.107_88372 JE.Lundberg.119_125369 JE.Lundberg.119_787943 JE.Lundberg.11_1292601 JE.Lundberg.11_1374969 JE.Lundberg.11_1658088 JE.Lundberg.122_563033 JE.Lundberg.128_256076 JE.Lundberg.128_36710 JE.Lundberg.128_868321 JE.Lundberg.131_462279 JE.Lundberg.131_462518 JE.Lundberg.140_1689426 JE.Lundberg.143_1618000 JE.Lundberg.161_313155 JE.Lundberg.170_12085 JE.Lundberg.173_1060668 JE.Lundberg.173_1408683 JE.Lundberg.173_1408855 JE.Lundberg.17_815811 JE.Lundberg.17_914100 JE.Lundberg.17_984557 JE.Lundberg.182_1606405 JE.Lundberg.188_1072076 JE.Lundberg.188_1202755 JE.Lundberg.188_1336010 JE.Lundberg.188_1603272 JE.Lundberg.188_897451 JE.Lundberg.191_1237988 JE.Lundberg.191_646386 JE.Lundberg.20_1116038 JE.Lundberg.20_1459977 JE.Lundberg.20_1783045 JE.Lundberg.20_1783209 JE.Lundberg.20_2026209 JE.Lundberg.23_1450148 JE.Lundberg.23_1500009 JE.Lundberg.23_1500285 JE.Lundberg.23_40641 JE.Lundberg.23_573464 JE.Lundberg.23_853133 JE.Lundberg.23_915121 JE.Lundberg.23_939349 JE.Lundberg.23_951861 JE.Lundberg.26_1009118 JE.Lundberg.26_986215 JE.Lundberg.29_706758 JE.Lundberg.2_1607093 JE.Lundberg.2_1607192 JE.Lundberg.2_67236 JE.Lundberg.32_1099361 JE.Lundberg.32_992986 JE.Lundberg.38_1139587 JE.Lundberg.38_39425 JE.Lundberg.41_1513521 JE.Lundberg.41_628479 JE.Lundberg.41_700339 JE.Lundberg.47_1104558 JE.Lundberg.47_1784092 JE.Lundberg.47_1793823 JE.Lundberg.47_1867879 JE.Lundberg.50_4593 JE.Lundberg.56_412370 JE.Lundberg.62_11528 JE.Lundberg.62_236286 JE.Lundberg.68_1473560 JE.Lundberg.71_5767 JE.Lundberg.77_1498336 JE.Lundberg.86_576007 JE.Lundberg.89_783731 JE.Lundberg.8_1242921 JE.Lundberg.8_162913 JE.Lundberg.95_1324204 JE.Soil.143_2902404 JE.Soil.191_1051681 JE.Soil.195_965289 JE.Soil.215_1053651 JE.Soil.43_1573197 JE.Soil.43_2273893 JE.Lundberg.122_562912 JE.Lundberg.128_742477 JE.Lundberg.128_868426 JE.Lundberg.131_462415 JE.Lundberg.131_487439 JE.Lundberg.143_788956 JE.Lundberg.149_1166227 JE.Lundberg.161_1262813 JE.Lundberg.167_41301 JE.Lundberg.170_12283 JE.Lundberg.170_841928 JE.Lundberg.170_980605 JE.Lundberg.173_966671 JE.Lundberg.173_1408669 JE.Lundberg.176_10532 JE.Lundberg.176_365691 JE.Lundberg.176_392158 JE.Lundberg.176_588133 JE.Lundberg.176_1207329 JE.Lundberg.176_1529144 JE.Lundberg.176_2190488 JE.Lundberg.17_1171754 JE.Lundberg.182_151766 JE.Lundberg.182_264055 JE.Lundberg.182_383100 JE.Lundberg.182_499587 JE.Lundberg.182_937679 JE.Lundberg.182_1236438 JE.Lundberg.182_1466128 JE.Lundberg.182_1549801 JE.Lundberg.182_1624454 JE.Lundberg.188_39631 JE.Lundberg.188_78764 JE.Lundberg.188_227252 JE.Lundberg.188_530800 JE.Lundberg.188_906207 JE.Lundberg.188_1024190 JE.Lundberg.188_1047052 JE.Lundberg.188_1280466 JE.Lundberg.191_58052 JE.Lundberg.191_160222 JE.Lundberg.191_608132 JE.Lundberg.191_971242 JE.Lundberg.191_1604442 JE.Lundberg.20_1679973 JE.Lundberg.23_939594 JE.Lundberg.26_1490538 JE.Lundberg.29_505277 JE.Lundberg.2_36918 JE.Lundberg.2_60505 JE.Lundberg.2_405224 JE.Lundberg.2_1246172 JE.Lundberg.32_263289 JE.Lundberg.32_263580 JE.Lundberg.32_993796 JE.Lundberg.32_1714473 JE.Lundberg.32_1719123 JE.Lundberg.35_138381 JE.Lundberg.35_242991 JE.Lundberg.35_905122 JE.Lundberg.35_1631052 JE.Lundberg.35_1651704 JE.Lundberg.35_1777471 JE.Lundberg.35_1777667 JE.Lundberg.35_1800955 JE.Lundberg.35_1801129 JE.Lundberg.38_44953 JE.Lundberg.38_1066463 JE.Lundberg.38_1198995 JE.Lundberg.38_1353748 JE.Lundberg.41_811611 JE.Lundberg.44_754098 JE.Lundberg.44_759648 JE.Lundberg.47_876632 JE.Lundberg.47_1029254 JE.Lundberg.77_613896 JE.Lundberg.77_614156 JE.Lundberg.77_2012294 JE.Lundberg.86_800411 JE.Lundberg.8_418857 JE.Lundberg.8_773099 JE.Lundberg.8_1127298 JE.Lundberg.8_1263251 JE.Lundberg.8_1380462 JE.Soil.127_246841 JE.Soil.127_1766330 JE.Soil.127_2934402 JE.Soil.127_3160251 JE.Soil.143_82751 JE.Soil.143_82871 JE.Soil.143_169185 JE.Soil.143_224450 JE.Soil.143_380512 JE.Soil.143_503901 JE.Soil.143_852714 JE.Soil.143_1002993 JE.Soil.143_1123014 JE.Soil.143_1657797 JE.Soil.143_1699721 JE.Soil.143_1876755 JE.Soil.143_1904793 JE.Soil.143_2065550 JE.Soil.143_2194759 JE.Soil.143_2264585 JE.Soil.143_2369086 JE.Soil.143_2687503 JE.Soil.143_2908741 JE.Soil.15_1684836 JE.Soil.179_1424571 JE.Soil.179_1482260 JE.Soil.191_1336778 JE.Soil.191_2202961 JE.Soil.195_65878 JE.Soil.195_1270281 JE.Soil.195_1560905 JE.Soil.195_2004427 JE.Soil.195_2009101 JE.Soil.195_2305737 JE.Soil.195_2330558 JE.Soil.215_214142 JE.Soil.215_1110052 JE.Soil.215_1785141 JE.Soil.219_14538 JE.Soil.219_148042 JE.Soil.219_167878 JE.Soil.219_1113921 JE.Soil.219_1769234 JE.Soil.35_1978502 JE.Soil.35_1978725 JE.Soil.35_2884537 JE.Soil.3_421981 JE.Soil.43_48348 JE.Soil.43_50387 JE.Soil.51_365373 JE.Soil.87_141880 JE.Soil.87_1152477 JE.Soil.95_926248 JE.Lundberg.161_775946 JE.Lundberg.161_876166 JE.Lundberg.161_1272015 JE.Lundberg.17_1518217 JE.Lundberg.182_252054 JE.Lundberg.191_722788 JE.Lundberg.191_1232779 JE.Lundberg.23_322660 JE.Lundberg.26_617825 JE.Lundberg.29_612819 JE.Lundberg.29_836625 JE.Lundberg.2_194090 JE.Lundberg.32_56009 JE.Lundberg.32_858089 JE.Lundberg.32_858391 JE.Lundberg.32_1723827 JE.Lundberg.38_1681304 JE.Lundberg.41_239904 JE.Lundberg.41_332314 JE.Lundberg.41_440242 JE.Lundberg.41_829717 JE.Lundberg.41_830046 JE.Lundberg.41_918600 JE.Lundberg.44_626909 JE.Lundberg.44_1333170 JE.Lundberg.44_1350358 JE.Lundberg.44_1685762 JE.Lundberg.47_457 JE.Lundberg.47_37967 JE.Lundberg.47_242005 JE.Lundberg.47_1074431 JE.Lundberg.47_1839723 JE.Lundberg.56_417841 JE.Lundberg.5_62942 JE.Lundberg.74_1784737 JE.Lundberg.80_236239 JE.Lundberg.8_1661252 JE.Soil.191_859463 JE.Soil.219_131480 JE.Soil.219_1402950 JE.Soil.35_2706096 JE.Soil.43_3380880 JE.Soil.43_3381013 JE.Soil.43_3381069 JE.Soil.83_819904 JE.Soil.95_191904 JE.Lundberg.2_145963 JE.Lundberg.188_247078 JE.Lundberg.122_1661278 JE.Lundberg.140_1284975 JE.Lundberg.11_1896499 JE.Lundberg.11_662912 JE.Lundberg.107_996429 JE.Lundberg.11_1290190 JE.Lundberg.146_1066661 JE.Lundberg.23_693151 JE.Lundberg.35_1618677 JE.Lundberg.38_1340251 JE.Lundberg.41_1546170 JE.Lundberg.11_212282 JE.Lundberg.11_885414 JE.Lundberg.125_1211612 JE.Lundberg.125_733320 JE.Lundberg.128_486020 JE.Lundberg.128_792078 JE.Lundberg.128_792346 JE.Lundberg.131_248597 JE.Lundberg.131_820344 JE.Lundberg.134_773299 JE.Lundberg.134_778353 JE.Lundberg.137_684240 JE.Lundberg.137_684253 JE.Lundberg.137_870906 JE.Lundberg.140_1258988 JE.Lundberg.140_1278595 JE.Lundberg.158_801 JE.Lundberg.173_1766391 JE.Lundberg.173_1766741 JE.Lundberg.17_1300826 JE.Lundberg.17_88738 JE.Lundberg.17_998533 JE.Lundberg.182_774953 JE.Lundberg.188_1208676 JE.Lundberg.188_1342975 JE.Lundberg.188_586398 JE.Lundberg.191_1425111 JE.Lundberg.20_2102349 JE.Lundberg.20_2273765 JE.Lundberg.20_618729 JE.Lundberg.23_1344647 JE.Lundberg.23_401614 JE.Lundberg.26_1146325 JE.Lundberg.26_313016 JE.Lundberg.2_1447435 JE.Lundberg.2_1477424 JE.Lundberg.2_296246 JE.Lundberg.35_287019 JE.Lundberg.38_542704 JE.Lundberg.38_74942 JE.Lundberg.41_47011 JE.Lundberg.44_234334 JE.Lundberg.44_538915 JE.Lundberg.47_885188 JE.Lundberg.47_885353 JE.Lundberg.50_1026900 JE.Lundberg.50_256213 JE.Lundberg.53_532256 JE.Lundberg.59_1272456 JE.Lundberg.5_412838 JE.Lundberg.71_1038912 JE.Lundberg.71_1510440 JE.Lundberg.74_1108571 JE.Lundberg.86_2019233 JE.Lundberg.8_1320045 JE.Lundberg.8_371117 JE.Lundberg.8_689584 JE.Lundberg.95_1257321 JE.Lundberg.95_667196 JE.Lundberg.146_224635 JE.Lundberg.164_373454 JE.Lundberg.164_882152 JE.Lundberg.170_66129 JE.Lundberg.170_71423 JE.Lundberg.170_314817 JE.Lundberg.170_317804 JE.Lundberg.173_1766580 JE.Lundberg.176_726972 JE.Lundberg.176_728518 JE.Lundberg.176_1895545 JE.Lundberg.17_210355 JE.Lundberg.182_743859 JE.Lundberg.182_775218 JE.Lundberg.182_1263790 JE.Lundberg.182_1298185 JE.Lundberg.182_1811678 JE.Lundberg.188_157557 JE.Lundberg.191_38421 JE.Lundberg.191_379785 JE.Lundberg.191_379963 JE.Lundberg.191_411594 JE.Lundberg.191_1458960 JE.Lundberg.23_62709 JE.Lundberg.23_93460 JE.Lundberg.26_157508 JE.Lundberg.26_210348 JE.Lundberg.26_686227 JE.Lundberg.26_1118942 JE.Lundberg.2_1326382 JE.Lundberg.32_93952 JE.Lundberg.32_93998 JE.Lundberg.35_571080 JE.Lundberg.35_876437 JE.Lundberg.35_939897 JE.Lundberg.35_1479363 JE.Lundberg.35_1695058 JE.Lundberg.35_1723296 JE.Lundberg.38_487727 JE.Lundberg.38_488056 JE.Lundberg.38_1703189 JE.Lundberg.41_32911 JE.Lundberg.41_33128 JE.Lundberg.41_1182995 JE.Lundberg.44_1019033 JE.Lundberg.53_532076 JE.Lundberg.59_437816 JE.Lundberg.59_438003 JE.Lundberg.77_135163 JE.Lundberg.77_960758 JE.Lundberg.77_2133942 JE.Lundberg.77_2134092 JE.Lundberg.80_124161 JE.Lundberg.86_1671734 JE.Lundberg.8_1235519 JE.Lundberg.95_666997 JE.Soil.183_470227 JE.Soil.183_1224395 JE.Soil.187_1026153 JE.Soil.191_2147219 JE.Soil.199_1736247 JE.Soil.19_528995 JE.Soil.211_468125 JE.Soil.211_1892299 JE.Soil.211_2016812 JE.Soil.211_2392770 JE.Soil.211_3711421 JE.Soil.211_3956971 JE.Soil.27_3752042 JE.Soil.35_3523020 JE.Soil.75_1045403 JE.Soil.83_53265 JE.Soil.83_1992113 JE.Soil.91_2311129 JE.Lundberg.11_1049303 JE.Lundberg.125_1043821 JE.Lundberg.146_898173 JE.Lundberg.173_766098 JE.Lundberg.17_816222 JE.Lundberg.20_447265 JE.Lundberg.20_447445 JE.Lundberg.20_1161621 JE.Lundberg.20_1671334 JE.Lundberg.23_858343 JE.Lundberg.23_1552056 JE.Lundberg.26_10993 JE.Lundberg.26_11153 JE.Lundberg.26_193943 JE.Lundberg.26_193975 JE.Lundberg.26_296434 JE.Lundberg.26_1330630 JE.Lundberg.26_1330831 JE.Lundberg.26_1351287 JE.Lundberg.2_667437 JE.Lundberg.2_1320334 JE.Lundberg.35_731096 JE.Lundberg.35_1618919 JE.Lundberg.35_1662175 JE.Lundberg.38_69538 JE.Lundberg.38_541349 JE.Lundberg.38_542777 JE.Lundberg.38_1680198 JE.Lundberg.38_1680480 JE.Lundberg.41_1602736 JE.Lundberg.47_1471110 JE.Lundberg.59_56513 JE.Lundberg.59_155082 JE.Lundberg.59_166312 JE.Lundberg.62_1369306 JE.Lundberg.8_186501 JE.Lundberg.8_740997 JE.Soil.227_828298 JE.Lundberg.137_1099488 JE.Lundberg.137_1550196 JE.Lundberg.140_1446056 JE.Lundberg.149_1776728 JE.Lundberg.149_1776771 JE.Lundberg.158_636703 JE.Lundberg.161_189425 JE.Lundberg.161_1229662 JE.Lundberg.176_494665 JE.Lundberg.176_500028 JE.Lundberg.8_801733 JE.Lundberg.8_1392383 JE.Soil.111_1183695 JE.Soil.227_1834699 JE.Soil.227_2244994 JE.Soil.279_493592 JE.Lundberg.38_542531 JE.Lundberg.38_1739237 JE.Lundberg.8_1084929 JE.Lundberg.146_1066729 JE.Lundberg.50_1026972 JE.Lundberg.35_1618816 JE.Lundberg.44_596008 JE.Lundberg.47_1087577 JE.Lundberg.107_1857869 JE.Lundberg.110_1495929 JE.Lundberg.110_424650 JE.Lundberg.119_1370862 JE.Lundberg.122_774401 JE.Lundberg.131_479646 JE.Lundberg.131_631738 JE.Lundberg.143_1821723 JE.Lundberg.143_203251 JE.Lundberg.143_631596 JE.Lundberg.143_631774 JE.Lundberg.143_715926 JE.Lundberg.152_1028884 JE.Lundberg.8_1084165 JE.Soil.239_689365 JE.Soil.287_1145600 JE.Soil.307_294698 JE.Soil.87_195659 JE.Lundberg.110_681244 JE.Lundberg.110_1246269 JE.Lundberg.110_681535 JE.Lundberg.95_878638 JE.Soil.111_1159623 JE.Soil.295_1653307 JE.Lundberg.170_413175 JE.Lundberg.173_669809 JE.Lundberg.176_1413732 JE.Soil.103_1972361 JE.Soil.103_2598416 JE.Soil.107_946938 JE.Soil.111_385749 JE.Soil.111_745568 JE.Soil.111_2204355 JE.Soil.119_152288 JE.Soil.131_3777745 JE.Soil.131_4113881 JE.Soil.19_258255 JE.Soil.283_821058 JE.Soil.291_705978 JE.Soil.307_278552 JE.Soil.307_557902 JE.Soil.307_659128 JE.Soil.307_720369 JE.Soil.307_1028482 JE.Soil.307_1030984 JE.Soil.307_1031123 JE.Soil.315_502214 JE.Soil.315_1435687 JE.Soil.315_1436081 JE.Soil.315_1837492 JE.Soil.319_663239 JE.Soil.319_2525081 JE.Lundberg.11_89659 JE.Lundberg.125_996742 JE.Lundberg.50_1190619 JE.Lundberg.59_633761 JE.Lundberg.62_1712000 JE.Lundberg.68_1445115 JE.Soil.95_2711920 JE.Lundberg.2_123719 JE.Lundberg.119_1370543 JE.Lundberg.23_846589 JE.Lundberg.17_821396 JE.Lundberg.17_570363 JE.Lundberg.104_1400928 JE.Lundberg.101_1243304 JE.Lundberg.101_443112 JE.Lundberg.53_1769286 JE.Lundberg.119_1234427 JE.Lundberg.104_1188937 JE.Lundberg.104_684598 JE.Lundberg.128_597964 JE.Lundberg.113_1559778 JE.Lundberg.140_365127 JE.Lundberg.98_168581 JE.Lundberg.68_442566 JE.Lundberg.131_1225276 JE.Lundberg.161_401051 JE.Lundberg.68_1437163 JE.Lundberg.116_87209 JE.Lundberg.167_257680 JE.Lundberg.143_280289 JE.Lundberg.98_1054999 JE.Lundberg.101_1161410 JE.Lundberg.98_576127 JE.Lundberg.110_183628 JE.Lundberg.140_1480405 JE.Lundberg.131_312101 JE.Lundberg.134_782935 JE.Lundberg.134_1152616 JE.Lundberg.125_24849 JE.Lundberg.53_593184 JE.Soil.295_1547992 JE.Lundberg.128_802521 JE.Soil.227_925936 JE.Soil.239_1972375 JE.Soil.239_2001690 JE.Soil.291_1783549 JE.Lundberg.137_1505034 JE.Soil.231_1145051 JE.Lundberg.38_470031 JE.Lundberg.86_1220986 JE.Lundberg.86_803228 JE.Lundberg.5_1916943 JE.Lundberg.86_1638760 JE.Soil.111_1166134 JE.Soil.111_336192 JE.Soil.111_891841 JE.Soil.127_187560 JE.Soil.127_2074635 JE.Soil.131_3524357 JE.Soil.131_5275942 JE.Soil.239_349160 JE.Lundberg.104_1104549 JE.Lundberg.125_1208021 JE.Lundberg.125_1306549 JE.Lundberg.125_1306688 JE.Lundberg.125_22935 JE.Lundberg.125_481173 JE.Lundberg.125_696856 JE.Lundberg.125_77354 JE.Lundberg.125_781345 JE.Lundberg.125_79242 JE.Lundberg.125_825020 JE.Lundberg.128_138484 JE.Lundberg.128_406397 JE.Lundberg.128_782810 JE.Lundberg.131_1003008 JE.Lundberg.131_1388591 JE.Lundberg.131_1401769 JE.Lundberg.137_130246 JE.Lundberg.137_1472862 JE.Lundberg.143_1509706 JE.Lundberg.149_390765 JE.Lundberg.161_463766 JE.Lundberg.161_463769 JE.Lundberg.167_414560 JE.Lundberg.191_1476329 JE.Lundberg.191_518596 JE.Lundberg.191_988146 JE.Lundberg.35_878347 JE.Lundberg.50_680470 JE.Soil.103_1097456 JE.Soil.103_1301238 JE.Soil.103_2044837 JE.Soil.111_2437606 JE.Soil.111_440564 JE.Soil.111_848034 JE.Soil.127_392759 JE.Soil.131_110332 JE.Soil.131_1548868 JE.Soil.131_1972411 JE.Soil.131_2280608 JE.Soil.131_342950 JE.Soil.131_4449234 JE.Soil.131_5324368 JE.Soil.295_1629656 JE.Soil.295_52976 JE.Soil.307_533821 JE.Soil.307_899630 JE.Soil.315_1465663 JE.Soil.315_2521265 JE.Soil.315_990176 JE.Soil.319_1214824 JE.Soil.319_1372748 JE.Soil.319_1843208 JE.Soil.51_725595 JE.Lundberg.86_1644145 JE.Soil.131_2046116 JE.Soil.131_3972166 JE.Soil.111_891992 JE.Soil.131_5753308 JE.Soil.319_494592 JE.Soil.279_788481 JE.Soil.319_57152 JE.Soil.315_316995 JE.Lundberg.104_219546 JE.Lundberg.128_375154 JE.Lundberg.11_108549 JE.Soil.103_207078 JE.Lundberg.107_395021 JE.Lundberg.122_88958 JE.Lundberg.155_1440573 JE.Lundberg.128_227784 JE.Lundberg.128_539252 JE.Soil.127_1528386 JE.Lundberg.104_261740 JE.Lundberg.125_129635 JE.Lundberg.131_1387609 JE.Lundberg.137_1301882 JE.Lundberg.149_394827 JE.Lundberg.149_670436 JE.Lundberg.155_783052 JE.Lundberg.167_39784 JE.Soil.115_525347 JE.Soil.131_4073109 JE.Soil.139_2165178 JE.Lundberg.101_145474 JE.Lundberg.110_1658045 JE.Lundberg.122_668682 JE.Lundberg.125_466228 JE.Lundberg.125_84423 JE.Lundberg.128_494481 JE.Lundberg.128_587603 JE.Lundberg.131_1127170 JE.Lundberg.134_788243 JE.Lundberg.137_1467116 JE.Lundberg.137_286174 JE.Lundberg.140_1086052 JE.Lundberg.140_189573 JE.Lundberg.143_219863 JE.Lundberg.146_532180 JE.Lundberg.149_1353366 JE.Lundberg.149_139836 JE.Lundberg.149_295050 JE.Lundberg.152_1635719 JE.Lundberg.155_1568599 JE.Lundberg.155_2947475 JE.Lundberg.155_678065 JE.Lundberg.161_594053 JE.Lundberg.164_1144517 JE.Lundberg.164_979948 JE.Lundberg.167_904445 JE.Soil.103_2870253 JE.Soil.115_350101 JE.Soil.127_948181 JE.Soil.131_4785583 JE.Soil.131_5466550 JE.Soil.135_3580392 JE.Soil.291_725038 JE.Soil.291_749150 JE.Lundberg.101_879026 JE.Lundberg.104_519453 JE.Lundberg.107_1955605 JE.Lundberg.107_2685317 JE.Lundberg.107_2685337 JE.Lundberg.107_2685585 JE.Lundberg.110_160315 JE.Lundberg.110_406568 JE.Lundberg.110_547866 JE.Lundberg.110_657070 JE.Lundberg.113_1381636 JE.Lundberg.113_1387169 JE.Lundberg.113_1501064 JE.Lundberg.113_1501125 JE.Lundberg.113_1747765 JE.Lundberg.113_204102 JE.Lundberg.113_24023 JE.Lundberg.113_345142 JE.Lundberg.113_794938 JE.Lundberg.119_1143736 JE.Lundberg.119_1519270 JE.Lundberg.119_843349 JE.Lundberg.119_929947 JE.Lundberg.122_1003650 JE.Lundberg.122_1604520 JE.Lundberg.122_609948 JE.Lundberg.122_668056 JE.Lundberg.122_827573 JE.Lundberg.122_906750 JE.Lundberg.125_1020401 JE.Lundberg.125_551842 JE.Lundberg.125_922809 JE.Lundberg.128_392394 JE.Lundberg.128_728823 JE.Lundberg.131_663545 JE.Lundberg.134_664941 JE.Lundberg.134_673562 JE.Lundberg.137_729973 JE.Lundberg.137_753039 JE.Lundberg.140_1060382 JE.Lundberg.140_1086077 JE.Lundberg.140_1121234 JE.Lundberg.140_1194976 JE.Lundberg.140_1203557 JE.Lundberg.140_1231148 JE.Lundberg.140_236419 JE.Lundberg.140_28824 JE.Lundberg.140_638380 JE.Lundberg.140_716017 JE.Lundberg.140_745037 JE.Lundberg.140_815793 JE.Lundberg.143_1773223 JE.Lundberg.143_591350 JE.Lundberg.146_350520 JE.Lundberg.152_1802662 JE.Lundberg.152_1804369 JE.Lundberg.152_2019173 JE.Lundberg.152_2028527 JE.Lundberg.155_1285631 JE.Lundberg.155_1835011 JE.Lundberg.155_192843 JE.Lundberg.155_193081 JE.Lundberg.155_2441221 JE.Lundberg.155_2906095 JE.Lundberg.155_548046 JE.Lundberg.155_81498 JE.Lundberg.155_925856 JE.Lundberg.158_576662 JE.Lundberg.158_677331 JE.Lundberg.158_775680 JE.Lundberg.158_979404 JE.Lundberg.161_1362856 JE.Lundberg.161_338408 JE.Lundberg.164_486649 JE.Lundberg.164_48806 JE.Lundberg.164_749896 JE.Lundberg.164_908212 JE.Lundberg.167_1034036 JE.Lundberg.167_265046 JE.Lundberg.167_309889 JE.Lundberg.167_483080 JE.Lundberg.167_483454 JE.Lundberg.167_525832 JE.Lundberg.167_781881 JE.Lundberg.167_927162 JE.Lundberg.191_1638511 JE.Lundberg.2_1088415 JE.Lundberg.2_1105584 JE.Lundberg.35_1383255 JE.Lundberg.50_1027969 JE.Lundberg.53_909378 JE.Lundberg.59_1830248 JE.Lundberg.59_1915863 JE.Lundberg.59_314030 JE.Lundberg.62_1128687 JE.Lundberg.62_1128756 JE.Lundberg.65_791200 JE.Lundberg.65_791393 JE.Lundberg.68_1414410 JE.Lundberg.68_767743 JE.Lundberg.68_931472 JE.Lundberg.8_1243121 JE.Lundberg.95_1680180 JE.Lundberg.98_1317629 JE.Lundberg.98_556964 JE.Lundberg.98_595945 JE.Soil.103_1223223 JE.Soil.103_240405 JE.Soil.103_835104 JE.Soil.115_1319372 JE.Soil.115_2546746 JE.Soil.115_3380486 JE.Soil.119_1338689 JE.Soil.127_1375792 JE.Soil.127_165497 JE.Soil.127_171889 JE.Soil.127_2293922 JE.Soil.127_2421301 JE.Soil.127_2550982 JE.Soil.131_2985638 JE.Soil.135_1224530 JE.Soil.279_330328 JE.Soil.287_899318 JE.Soil.303_935036 JE.Soil.307_321615 JE.Soil.315_1483809 JE.Soil.315_2111139 JE.Soil.99_2584425 JE.Lundberg.107_2534991 JE.Lundberg.110_361020 JE.Lundberg.113_14336 JE.Lundberg.113_441487 JE.Lundberg.131_375869 JE.Lundberg.134_664547 JE.Lundberg.140_494042 JE.Lundberg.140_957291 JE.Lundberg.140_991723 JE.Lundberg.140_1646025 JE.Lundberg.143_117907 JE.Lundberg.143_791029 JE.Lundberg.146_339150 JE.Lundberg.146_500663 JE.Lundberg.146_942284 JE.Lundberg.146_1267501 JE.Lundberg.149_1442502 JE.Lundberg.152_754167 JE.Lundberg.152_897838 JE.Lundberg.152_897998 JE.Lundberg.152_1093064 JE.Lundberg.152_1174123 JE.Lundberg.152_1811301 JE.Lundberg.155_330400 JE.Lundberg.155_586431 JE.Lundberg.155_896203 JE.Lundberg.155_1075046 JE.Lundberg.155_1091382 JE.Lundberg.155_1096090 JE.Lundberg.155_1330565 JE.Lundberg.155_1330791 JE.Lundberg.155_1576592 JE.Lundberg.155_2222070 JE.Lundberg.155_2519034 JE.Lundberg.155_2942909 JE.Lundberg.158_123313 JE.Lundberg.158_323125 JE.Lundberg.158_371229 JE.Lundberg.158_897400 JE.Lundberg.158_982280 JE.Lundberg.158_1178197 JE.Lundberg.158_1208403 JE.Lundberg.161_934139 JE.Lundberg.164_18829 JE.Lundberg.164_47765 JE.Lundberg.164_91539 JE.Lundberg.164_376444 JE.Lundberg.164_391183 JE.Lundberg.164_508240 JE.Lundberg.164_599608 JE.Lundberg.164_733511 JE.Lundberg.164_741415 JE.Lundberg.164_853736 JE.Lundberg.164_862539 JE.Lundberg.164_877923 JE.Lundberg.164_907932 JE.Lundberg.164_1063349 JE.Lundberg.164_1144347 JE.Lundberg.164_1144643 JE.Lundberg.167_139737 JE.Lundberg.167_155054 JE.Lundberg.167_183018 JE.Lundberg.167_483354 JE.Lundberg.167_634863 JE.Lundberg.167_782047 JE.Lundberg.167_798397 JE.Lundberg.167_925023 JE.Lundberg.68_486477 JE.Lundberg.68_1324495 JE.Lundberg.74_827680 JE.Lundberg.98_1347660 JE.Lundberg.128_381532 JE.Lundberg.128_557292 JE.Lundberg.128_682047 JE.Lundberg.137_159893 JE.Lundberg.140_554426 JE.Lundberg.173_765732 JE.Lundberg.173_1109523 JE.Lundberg.176_748288 JE.Lundberg.176_748574 JE.Lundberg.176_1612891 JE.Lundberg.176_2166831 JE.Lundberg.176_2167112 JE.Lundberg.176_2480412 JE.Lundberg.191_58614 JE.Lundberg.191_87564 JE.Lundberg.191_371903 JE.Lundberg.191_386997 JE.Lundberg.191_518417 JE.Lundberg.191_558754 JE.Lundberg.191_738975 JE.Lundberg.191_1093051 JE.Lundberg.191_1712714 JE.Lundberg.191_1765062 JE.Soil.103_1301232 JE.Soil.103_1456083 JE.Soil.103_1462906 JE.Soil.111_252901 JE.Soil.111_1618759 JE.Soil.119_153794 JE.Soil.119_1078696 JE.Soil.127_1121826 JE.Soil.127_1455601 JE.Soil.127_1957800 JE.Soil.131_1059851 JE.Soil.131_1543893 JE.Soil.131_1923420 JE.Soil.131_1962723 JE.Soil.131_2233438 JE.Soil.131_3503391 JE.Soil.131_3637778 JE.Soil.131_4038511 JE.Soil.131_4715157 JE.Soil.131_4968492 JE.Soil.131_4968774 JE.Soil.131_4988390 JE.Soil.131_5020496 JE.Soil.131_5952661 JE.Soil.135_3716237 JE.Soil.143_346643 JE.Soil.143_1208297 JE.Soil.143_1218607 JE.Soil.143_1888578 JE.Soil.239_1746217 JE.Soil.279_1173293 JE.Soil.283_2811308 JE.Soil.287_620330 JE.Soil.287_1290760 JE.Soil.295_1574283 JE.Soil.315_355854 JE.Soil.315_1129288 JE.Soil.315_1613987 JE.Soil.319_214818 JE.Soil.319_1234296 JE.Soil.51_789606 JE.Soil.51_1058919 JE.Soil.99_1897413 JE.Lundberg.122_557889 JE.Lundberg.122_1114371 JE.Lundberg.125_466482 JE.Lundberg.140_18393 JE.Lundberg.140_1618603 JE.Lundberg.140_1639223 JE.Lundberg.143_1694479 JE.Lundberg.152_491509 JE.Lundberg.152_727953 JE.Lundberg.152_1077044 JE.Lundberg.152_1391466 JE.Lundberg.152_2028828 JE.Lundberg.155_81229 JE.Lundberg.155_192832 JE.Lundberg.155_2147213 JE.Lundberg.155_3632920 JE.Lundberg.155_3633040 JE.Lundberg.158_20406 JE.Lundberg.158_20532 JE.Lundberg.158_543408 JE.Lundberg.158_565550 JE.Lundberg.158_728942 JE.Lundberg.161_796512 JE.Lundberg.164_733078 JE.Lundberg.176_170821 JE.Lundberg.176_1894520 JE.Lundberg.41_1301423 JE.Lundberg.59_487677 JE.Lundberg.74_1091459 JE.Lundberg.98_535413 JE.Soil.103_1829588 JE.Soil.103_2481767 JE.Soil.107_2031251 JE.Soil.127_281541 JE.Soil.127_1097205 JE.Soil.127_2387734 JE.Soil.131_323755 JE.Soil.131_1686211 JE.Soil.131_1919480 JE.Soil.131_2379829 JE.Soil.131_3069682 JE.Soil.131_3072030 JE.Soil.131_3642390 JE.Soil.131_4456664 JE.Soil.131_4691399 JE.Soil.131_5654947 JE.Soil.131_5898752 JE.Soil.143_1002910 JE.Soil.143_1787250 JE.Soil.283_1315680 JE.Soil.287_42010 JE.Soil.295_1912833 JE.Soil.303_1462390 JE.Soil.319_2764521 JE.Soil.319_2768568 JE.Soil.319_2937572 JE.Soil.59_1927418 JE.Soil.99_1972614 JE.Lundberg.110_988177 JE.Lundberg.113_1381723 JE.Lundberg.131_670185 JE.Lundberg.131_1013295 JE.Lundberg.137_1069092 JE.Lundberg.155_1575041 JE.Lundberg.158_837763 JE.Lundberg.158_939197 JE.Lundberg.161_674296 JE.Lundberg.161_824533 JE.Lundberg.161_1134199 JE.Lundberg.161_1427923 JE.Lundberg.62_1128516 JE.Lundberg.65_1564832 JE.Lundberg.68_107131 JE.Lundberg.68_503414 JE.Lundberg.125_1170104 JE.Lundberg.128_637591 JE.Lundberg.131_318930 JE.Lundberg.131_1003106 JE.Lundberg.140_761203 JE.Lundberg.140_1108578 JE.Lundberg.140_1224197 JE.Lundberg.143_801868 JE.Lundberg.143_1196457 JE.Lundberg.146_454139 JE.Lundberg.17_1121600 JE.Lundberg.32_1568391 JE.Lundberg.8_1009910 JE.Soil.183_872344 JE.Soil.195_352030 JE.Soil.195_1475054 JE.Soil.195_2036474 JE.Soil.199_521600 JE.Soil.199_1829552 JE.Soil.75_2948552 JE.Soil.139_2403049 JE.Soil.315_173764 JE.Soil.315_407854 JE.Soil.315_2342895 JE.Soil.315_2723962 JE.Lundberg.167_591107 JE.Lundberg.38_980911 JE.Soil.139_2210439 JE.Soil.295_506375 JE.Soil.307_288447 JE.Soil.131_80703 JE.Soil.295_974040 JE.Soil.307_320982 JE.Soil.315_2378066 JE.Soil.319_1851741 JE.Lundberg.107_780789 JE.Lundberg.128_729080 JE.Lundberg.164_513880 JE.Soil.315_1642031 JE.Soil.319_256319 JE.Lundberg.149_359105 JE.Soil.119_1364679 JE.Soil.131_2195412 JE.Soil.279_965695 JE.Soil.131_4137194 JE.Soil.279_24840 JE.Soil.107_2156694 JE.Soil.127_943300 JE.Lundberg.155_1576501 JE.Lundberg.176_567977 JE.Lundberg.53_352280 JE.Lundberg.8_1305106 JE.Soil.131_4143522 JE.Soil.315_2105109 JE.Soil.143_2297073 JE.Soil.319_1189890 JE.Soil.319_2739967 JE.Soil.319_2740712 JE.Lundberg.104_1104664 JE.Lundberg.113_860974 JE.Lundberg.143_491893 JE.Lundberg.125_858108 JE.Soil.131_2739183 JE.Lundberg.137_31786 JE.Soil.107_342357 JE.Lundberg.155_1485490 JE.Soil.27_1770343 JE.Lundberg.140_1549036 JE.Soil.131_5138228 JE.Lundberg.5_1544111 JE.Soil.319_423503 JE.Soil.127_2019599 JE.Soil.135_3095392 JE.Lundberg.164_749722 JE.Soil.315_2102455 JE.Soil.131_813146 JE.Soil.107_2869206 JE.Soil.135_3052784 JE.Soil.135_2323931 JE.Soil.279_1989721 JE.Soil.99_2904302 JE.Lundberg.47_677316 JE.Soil.131_2654610 JE.Lundberg.167_909791 JE.Soil.287_135270 JE.Soil.283_122322 JE.Soil.99_867463 JE.Soil.131_4785794 JE.Soil.143_1514059 JE.Soil.295_1433193 JE.Soil.303_1631211 JE.Soil.315_571499 JE.Lundberg.11_224381 JE.Lundberg.122_1157525 JE.Lundberg.122_409687 JE.Lundberg.122_629249 JE.Lundberg.122_939415 JE.Lundberg.125_1169965 JE.Lundberg.125_199766 JE.Lundberg.125_653581 JE.Lundberg.128_278754 JE.Lundberg.128_299226 JE.Lundberg.128_375933 JE.Lundberg.128_831108 JE.Lundberg.131_1092225 JE.Lundberg.131_1193453 JE.Lundberg.131_218437 JE.Lundberg.131_948895 JE.Lundberg.137_1372421 JE.Lundberg.137_33501 JE.Lundberg.140_1548741 JE.Lundberg.143_1559538 JE.Lundberg.143_166037 JE.Lundberg.143_1716775 JE.Lundberg.143_886291 JE.Lundberg.149_1312430 JE.Soil.131_1138002 JE.Soil.131_4321394 JE.Soil.131_5473777 JE.Soil.279_252655 JE.Soil.295_83952 JE.Soil.315_2715207 JE.Soil.315_417168 JE.Lundberg.125_297502 JE.Lundberg.131_178236 JE.Lundberg.131_318783 JE.Lundberg.131_600777 JE.Lundberg.131_611814 JE.Lundberg.131_975564 JE.Lundberg.134_396869 JE.Lundberg.134_397001 JE.Lundberg.134_591336 JE.Lundberg.134_662147 JE.Lundberg.137_1275134 JE.Lundberg.137_1281971 JE.Lundberg.137_130317 JE.Lundberg.137_243329 JE.Lundberg.137_354833 JE.Lundberg.137_363812 JE.Lundberg.137_667622 JE.Lundberg.140_1223970 JE.Lundberg.140_1402551 JE.Lundberg.140_189767 JE.Lundberg.140_192224 JE.Lundberg.140_273307 JE.Lundberg.140_789121 JE.Lundberg.140_834035 JE.Lundberg.143_1285377 JE.Lundberg.143_1717521 JE.Lundberg.143_214607 JE.Lundberg.143_460466 JE.Lundberg.143_666081 JE.Lundberg.146_485815 JE.Lundberg.149_1122775 JE.Lundberg.149_1198049 JE.Lundberg.149_1201788 JE.Lundberg.149_1339317 JE.Lundberg.149_1674549 JE.Lundberg.149_240946 JE.Lundberg.149_300923 JE.Lundberg.149_348876 JE.Lundberg.152_1304138 JE.Lundberg.152_1349415 JE.Lundberg.152_1600137 JE.Lundberg.155_3558839 JE.Lundberg.167_247497 JE.Lundberg.167_782710 JE.Lundberg.173_1264589 JE.Lundberg.176_1355483 JE.Lundberg.182_1366363 JE.Lundberg.89_50652 JE.Soil.103_2393132 JE.Soil.111_126869 JE.Soil.111_210788 JE.Soil.111_2175821 JE.Soil.111_564213 JE.Soil.111_874869 JE.Soil.115_853444 JE.Soil.119_1330175 JE.Soil.127_1016717 JE.Soil.127_1249776 JE.Soil.127_1382768 JE.Soil.127_2017253 JE.Soil.127_2054493 JE.Soil.127_2122334 JE.Soil.127_2621906 JE.Soil.127_2837203 JE.Soil.127_2968442 JE.Soil.127_616085 JE.Soil.131_1912006 JE.Soil.131_1998266 JE.Soil.131_2125039 JE.Soil.131_2776193 JE.Soil.131_2915234 JE.Soil.131_3130906 JE.Soil.131_3182263 JE.Soil.131_343366 JE.Soil.131_4143413 JE.Soil.131_4195140 JE.Soil.131_5380067 JE.Soil.131_606220 JE.Soil.135_192148 JE.Soil.143_1478680 JE.Soil.143_1950586 JE.Soil.239_1237571 JE.Soil.279_1481556 JE.Soil.283_2841743 JE.Soil.287_1074808 JE.Soil.291_1303974 JE.Soil.291_239382 JE.Soil.295_2209385 JE.Soil.303_1680747 JE.Soil.303_2352820 JE.Soil.303_2371792 JE.Soil.303_2706086 JE.Soil.307_603021 JE.Soil.315_1091443 JE.Soil.315_128601 JE.Soil.315_129354 JE.Soil.315_1474151 JE.Soil.315_1984288 JE.Soil.315_1984389 JE.Soil.315_2256153 JE.Soil.315_2339267 JE.Soil.315_2699766 JE.Soil.315_2770663 JE.Soil.315_2881628 JE.Soil.315_2960905 JE.Soil.315_764006 JE.Soil.319_2718784 JE.Soil.319_858604 JE.Soil.51_1013478 JE.Soil.51_298250 JE.Soil.51_632345 JE.Soil.51_719800 JE.Soil.99_494208 JE.Lundberg.131_948638 JE.Lundberg.137_950644 JE.Lundberg.134_931528 JE.Lundberg.137_243537 JE.Lundberg.143_791050 JE.Lundberg.146_744720 JE.Lundberg.152_1968431 JE.Soil.127_1399000 JE.Soil.127_2130727 JE.Soil.143_535396 JE.Soil.51_1404074 JE.Soil.51_587688 JE.Lundberg.143_1410772 JE.Soil.115_363335 JE.Soil.315_2073510 JE.Lundberg.143_144178 JE.Lundberg.20_1202628 JE.Lundberg.20_1752811 JE.Lundberg.26_1425308 JE.Lundberg.29_1253697 JE.Lundberg.29_615386 JE.Lundberg.29_615504 JE.Lundberg.32_6018 JE.Lundberg.32_6048 JE.Lundberg.47_1748228 JE.Lundberg.5_1510346 JE.Lundberg.149_300892 JE.Lundberg.149_349947 JE.Lundberg.161_149254 JE.Soil.103_1255348 JE.Soil.127_489909 JE.Soil.131_5995836 JE.Soil.135_1082975 JE.Soil.279_1423234 JE.Soil.51_363618 JE.Lundberg.155_1485500 JE.Lundberg.50_680623 JE.Lundberg.161_131563 JE.Lundberg.191_87550 JE.Soil.307_876847 JE.Lundberg.2_168801 JE.Lundberg.89_663076 JE.Lundberg.98_344257 JE.Lundberg.98_415815 JE.Lundberg.98_619458 JE.Lundberg.98_688217 JE.Lundberg.98_748919 JE.Lundberg.98_804279 JE.Soil.103_3072528 JE.Soil.107_62159 JE.Soil.319_2146317 JE.Soil.75_3549455 JE.Soil.107_160330 JE.Soil.107_2481730 JE.Soil.139_4949 JE.Lundberg.152_412999 JE.Lundberg.125_801253 JE.Lundberg.143_167004 JE.Lundberg.152_1577 JE.Soil.303_146944 JE.Lundberg.104_273936 JE.Lundberg.122_1484374 JE.Lundberg.125_1377608 JE.Lundberg.128_157681 JE.Lundberg.128_286162 JE.Lundberg.128_658169 JE.Lundberg.131_1313135 JE.Lundberg.137_1095142 JE.Lundberg.137_1457951 JE.Lundberg.137_1613350 JE.Lundberg.140_882814 JE.Lundberg.146_152609 JE.Lundberg.152_120679 JE.Lundberg.158_555962 JE.Lundberg.161_126920 JE.Lundberg.161_875222 JE.Lundberg.164_990052 JE.Lundberg.176_2152451 JE.Lundberg.182_1411629 JE.Lundberg.188_568845 JE.Lundberg.191_43577 JE.Lundberg.56_1407881 JE.Lundberg.56_1644257 JE.Lundberg.68_1952144 JE.Lundberg.95_636728 JE.Soil.127_2657983 JE.Soil.223_1743818 JE.Soil.239_2669436 JE.Soil.295_251485 JE.Soil.39_1703264 JE.Soil.51_90184 JE.Soil.59_1909441 JE.Soil.63_2080157 JE.Soil.139_900987 JE.Soil.139_3776288 JE.Soil.287_568330 JE.Soil.179_589799 JE.Soil.195_674889 JE.Lundberg.5_716331 JE.Lundberg.164_235941 JE.Soil.227_1303599 JE.Soil.303_147852 JE.Soil.131_6010426 JE.Soil.51_882272 JE.Soil.135_3700072 JE.Soil.143_1854317 JE.Soil.303_2613212 JE.Soil.315_1071907 JE.Soil.319_1914453 JE.Soil.51_304334 JE.Soil.99_3268382 JE.Soil.303_1286745 JE.Soil.319_231754 JE.Soil.319_424331 JE.Soil.51_519665 JE.Lundberg.119_1377774 JE.Lundberg.119_973933 JE.Lundberg.161_1009554 JE.Lundberg.161_883928 JE.Lundberg.131_1229606 JE.Lundberg.155_2098620 JE.Soil.239_912598 JE.Soil.59_505180 JE.Lundberg.89_566391 JE.Lundberg.122_1250005 JE.Lundberg.140_1213688 JE.Soil.131_3220205 JE.Soil.307_705096 JE.Soil.291_593605 JE.Soil.307_904612 JE.Lundberg.140_58217 JE.Lundberg.143_593042 JE.Lundberg.152_1814738 JE.Lundberg.164_623942 JE.Lundberg.191_694152 JE.Lundberg.98_95591 JE.Soil.131_2313199 JE.Soil.279_1935125 JE.Lundberg.116_1207081 JE.Lundberg.128_608780 JE.Lundberg.68_550488 JE.Lundberg.8_1444221 JE.Lundberg.104_599056 JE.Soil.75_3257000 JE.Lundberg.134_91263 JE.Lundberg.164_945175 JE.Lundberg.191_1478767 JE.Lundberg.23_654973 JE.Lundberg.50_1139776 JE.Lundberg.50_420861 JE.Lundberg.50_905629 JE.Lundberg.74_931508 JE.Lundberg.38_1107821 JE.Lundberg.56_1010680 JE.Soil.303_1810489 JE.Lundberg.104_821743 JE.Lundberg.104_821872 JE.Lundberg.104_858148 JE.Lundberg.98_29997 JE.Soil.319_82674 JE.Lundberg.104_858259 JE.Lundberg.116_1943095 JE.Lundberg.170_155402 JE.Lundberg.176_49846 JE.Lundberg.98_2357 JE.Lundberg.107_1171372 JE.Lundberg.107_2083028 JE.Lundberg.116_1447410 JE.Lundberg.116_1510902 JE.Lundberg.116_96176 JE.Lundberg.119_1078548 JE.Lundberg.119_1492481 JE.Lundberg.152_1260104 JE.Lundberg.176_1572770 JE.Lundberg.188_1775110 JE.Lundberg.56_1527887 JE.Lundberg.65_823791 JE.Lundberg.98_1119994 JE.Lundberg.98_1196682 JE.Lundberg.98_1237926 JE.Lundberg.98_1237965 JE.Lundberg.98_218932 JE.Lundberg.98_587221 JE.Lundberg.98_690137 JE.Soil.127_2933889 JE.Lundberg.98_54415 JE.Lundberg.140_773726 JE.Lundberg.77_991039 JE.Lundberg.56_1378645 JE.Lundberg.128_435116 JE.Soil.211_391990 JE.Soil.227_2036880 JE.Soil.287_922073 JE.Soil.103_2134430 JE.Soil.227_1071680 JE.Soil.227_1071759 JE.Soil.231_356153 JE.Soil.231_1719139 JE.Soil.235_753677 JE.Soil.87_167692 JE.Soil.183_635031 JE.Soil.199_813897 JE.Soil.211_3804293 JE.Soil.219_570319 JE.Soil.43_2720534 JE.Lundberg.77_606952 JE.Lundberg.173_61181 JE.Lundberg.173_303957 JE.Lundberg.173_703827 JE.Soil.119_1435937 JE.Lundberg.173_703787 JE.Lundberg.176_178646 JE.Lundberg.176_676078 JE.Lundberg.176_1388049 JE.Lundberg.182_1803745 JE.Soil.287_897318 JE.Lundberg.176_328705 JE.Lundberg.176_817170 JE.Lundberg.182_637101 JE.Lundberg.188_1324749 JE.Soil.111_639116 JE.Lundberg.101_738127 JE.Lundberg.137_1091283 JE.Lundberg.176_1515151 JE.Lundberg.101_1281702 JE.Lundberg.101_1332512 JE.Lundberg.104_1127975 JE.Lundberg.107_1363200 JE.Lundberg.107_1648728 JE.Lundberg.107_2545164 JE.Lundberg.107_2597475 JE.Lundberg.107_757948 JE.Lundberg.113_1647967 JE.Lundberg.116_729978 JE.Lundberg.98_918542 JE.Lundberg.101_1332357 JE.Lundberg.107_1363524 JE.Lundberg.107_2737582 JE.Lundberg.107_2756871 JE.Lundberg.113_1647726 JE.Soil.111_1546296 JE.Soil.279_30255 JE.Soil.127_452494 JE.Soil.287_756519 JE.Soil.239_593399 JE.Lundberg.101_270859 JE.Soil.107_191320 JE.Soil.103_1398543 JE.Lundberg.122_1243010 JE.Lundberg.128_60627 JE.Lundberg.110_1333871 JE.Lundberg.119_1354927 JE.Soil.103_2393565 JE.Lundberg.164_1174891 JE.Lundberg.134_710695 JE.Soil.115_952703 JE.Lundberg.53_2087375 JE.Soil.143_1347583 JE.Soil.295_2112450 JE.Lundberg.101_13718 JE.Lundberg.104_1211547 JE.Lundberg.107_2025003 JE.Lundberg.107_2506275 JE.Lundberg.116_1172461 JE.Lundberg.116_333418 JE.Lundberg.119_314385 JE.Lundberg.119_748755 JE.Lundberg.131_1370427 JE.Lundberg.188_820194 JE.Lundberg.191_43320 JE.Lundberg.29_546063 JE.Lundberg.53_1387206 JE.Lundberg.53_2384562 JE.Lundberg.56_1097644 JE.Lundberg.56_1126054 JE.Lundberg.56_1262984 JE.Lundberg.56_1432834 JE.Lundberg.56_1477085 JE.Lundberg.56_1695050 JE.Lundberg.56_1791543 JE.Lundberg.56_1834520 JE.Lundberg.56_1836619 JE.Lundberg.56_668601 JE.Lundberg.56_813169 JE.Lundberg.56_83681 JE.Lundberg.56_890616 JE.Lundberg.65_1610006 JE.Lundberg.74_1051570 JE.Lundberg.74_1051674 JE.Lundberg.92_636183 JE.Lundberg.95_1424006 JE.Lundberg.95_1740931 JE.Lundberg.95_178149 JE.Lundberg.95_1790856 JE.Lundberg.95_1867197 JE.Lundberg.95_5000 JE.Lundberg.95_984015 JE.Soil.143_1069210 JE.Soil.143_2843473 JE.Soil.235_816191 JE.Soil.279_1163174 JE.Soil.279_2011204 JE.Soil.287_1850013 JE.Soil.291_774163 JE.Soil.295_1145675 JE.Soil.295_53681 JE.Soil.307_106806 JE.Soil.307_310387 JE.Soil.307_356652 JE.Soil.307_435300 JE.Soil.307_740262 JE.Soil.315_951815 JE.Soil.7_1269877 JE.Soil.107_1893935 JE.Soil.107_1903150 JE.Soil.111_924036 JE.Soil.111_1830404 JE.Soil.111_1978835 JE.Soil.115_173621 JE.Soil.115_344999 JE.Soil.115_901655 JE.Soil.115_909028 JE.Soil.115_1375561 JE.Soil.115_2338360 JE.Soil.115_2461266 JE.Soil.131_4333194 JE.Soil.131_5768041 JE.Soil.135_393096 JE.Soil.135_648141 JE.Soil.143_174430 JE.Soil.143_369348 JE.Soil.143_644822 JE.Soil.143_934991 JE.Soil.143_2149475 JE.Soil.143_2327024 JE.Soil.279_990838 JE.Soil.279_1108989 JE.Soil.279_1711899 JE.Soil.283_1074876 JE.Soil.283_2924728 JE.Soil.287_990744 JE.Soil.287_2000551 JE.Soil.291_1194576 JE.Soil.295_223684 JE.Soil.295_548317 JE.Soil.295_548813 JE.Soil.295_1059491 JE.Soil.295_1059565 JE.Soil.295_1274566 JE.Soil.295_2026400 JE.Soil.295_2088745 JE.Soil.295_2278851 JE.Soil.303_1728876 JE.Soil.303_1967668 JE.Soil.307_6660 JE.Soil.307_8609 JE.Soil.307_8932 JE.Soil.307_103828 JE.Soil.307_701785 JE.Soil.307_723792 JE.Soil.307_725178 JE.Soil.307_885580 JE.Soil.307_950028 JE.Soil.307_1021316 JE.Soil.307_1150217 JE.Soil.319_32248 JE.Soil.319_468694 JE.Soil.319_699225 JE.Soil.319_1889471 JE.Soil.319_2172313 JE.Soil.319_2664963 JE.Soil.319_2819767 JE.Soil.107_776832 JE.Soil.111_218583 JE.Soil.111_865188 JE.Soil.111_870373 JE.Soil.111_1654262 JE.Soil.115_1289486 JE.Soil.115_1469036 JE.Soil.119_475206 JE.Soil.127_1670045 JE.Soil.131_2513042 JE.Soil.131_4258214 JE.Soil.131_5607620 JE.Soil.131_5628231 JE.Soil.131_5674496 JE.Soil.135_1171523 JE.Soil.135_3200382 JE.Soil.139_313730 JE.Soil.279_175199 JE.Soil.279_1034635 JE.Soil.279_1585446 JE.Soil.279_2217549 JE.Soil.283_1814908 JE.Soil.283_1840575 JE.Soil.283_2723335 JE.Soil.287_86437 JE.Soil.287_820796 JE.Soil.287_828583 JE.Soil.291_1065069 JE.Soil.295_422236 JE.Soil.295_499245 JE.Soil.295_555544 JE.Soil.295_789760 JE.Soil.295_895737 JE.Soil.295_959218 JE.Soil.295_1119364 JE.Soil.295_1413578 JE.Soil.295_1483553 JE.Soil.295_1596127 JE.Soil.295_1633806 JE.Soil.303_84784 JE.Soil.303_85090 JE.Soil.303_2249372 JE.Soil.303_2631822 JE.Soil.307_953468 JE.Soil.307_953749 JE.Soil.307_1030278 JE.Soil.319_560165 JE.Soil.319_1042591 JE.Soil.319_2617652 JE.Soil.51_183565 JE.Soil.51_183738 JE.Soil.51_519499 JE.Soil.51_990954 JE.Soil.51_1196481 JE.Lundberg.131_478631 JE.Lundberg.131_1370641 JE.Lundberg.146_948776 JE.Lundberg.146_1210535 JE.Lundberg.146_1312108 JE.Lundberg.149_851227 JE.Lundberg.164_448353 JE.Lundberg.167_256243 JE.Lundberg.191_87427 JE.Lundberg.191_684998 JE.Lundberg.191_820093 JE.Lundberg.191_823992 JE.Lundberg.191_923008 JE.Lundberg.191_934230 JE.Lundberg.191_1223657 JE.Lundberg.29_545916 JE.Lundberg.29_546236 JE.Lundberg.29_1010189 JE.Lundberg.32_83455 JE.Lundberg.44_954489 JE.Lundberg.8_1060799 JE.Soil.103_755283 JE.Soil.103_2094096 JE.Soil.103_2667139 JE.Soil.111_2185649 JE.Soil.111_2329227 JE.Soil.127_2704925 JE.Soil.127_3167389 JE.Soil.131_275599 JE.Soil.131_903830 JE.Soil.195_1982580 JE.Soil.235_939635 JE.Soil.235_940283 JE.Soil.239_801985 JE.Soil.279_2230271 JE.Soil.291_206442 JE.Soil.291_1451352 JE.Soil.291_1619640 JE.Soil.291_1897628 JE.Soil.303_501294 JE.Soil.319_1424961 JE.Soil.51_1132285 JE.Soil.75_1403186 JE.Soil.7_286863 JE.Soil.7_1043918 JE.Soil.7_1124124 JE.Soil.83_528201 JE.Soil.83_608815 JE.Soil.99_904816 JE.Soil.99_1130775 JE.Soil.99_1130840 JE.Lundberg.173_850860 JE.Lundberg.173_1326138 JE.Lundberg.176_435940 JE.Lundberg.176_591925 JE.Lundberg.176_592181 JE.Lundberg.176_1542913 JE.Lundberg.176_1775141 JE.Lundberg.176_1919648 JE.Lundberg.176_2479053 JE.Lundberg.182_886902 JE.Lundberg.182_1008910 JE.Lundberg.182_1544610 JE.Lundberg.188_70945 JE.Lundberg.188_241490 JE.Lundberg.188_286798 JE.Lundberg.188_304198 JE.Lundberg.188_616380 JE.Lundberg.188_625499 JE.Lundberg.188_739040 JE.Lundberg.188_739133 JE.Lundberg.188_860414 JE.Lundberg.188_1216126 JE.Lundberg.188_1755110 JE.Lundberg.188_1801422 JE.Lundberg.11_379604 JE.Lundberg.11_771598 JE.Lundberg.11_1114196 JE.Lundberg.131_26221 JE.Lundberg.173_1435685 JE.Lundberg.176_1046509 JE.Lundberg.176_1046590 JE.Lundberg.188_1234634 JE.Lundberg.26_189047 JE.Lundberg.2_728177 JE.Lundberg.35_101831 JE.Lundberg.35_664435 JE.Lundberg.35_664477 JE.Lundberg.35_1097226 JE.Lundberg.35_1633345 JE.Lundberg.35_1633539 JE.Lundberg.38_239355 JE.Lundberg.38_239500 JE.Lundberg.38_410443 JE.Lundberg.38_1597156 JE.Lundberg.41_1291466 JE.Lundberg.47_806454 JE.Lundberg.56_668431 JE.Lundberg.56_724967 JE.Lundberg.56_817108 JE.Lundberg.56_1433046 JE.Lundberg.71_441398 JE.Lundberg.80_427336 JE.Lundberg.89_546807 JE.Lundberg.92_9841 JE.Lundberg.92_635994 JE.Lundberg.92_1642738 JE.Lundberg.92_1671895 JE.Lundberg.95_754450 JE.Lundberg.95_838290 JE.Lundberg.95_1852258 JE.Lundberg.95_1867346 JE.Lundberg.98_249931 JE.Lundberg.98_1268414 JE.Soil.107_2286882 JE.Soil.107_2834333 JE.Soil.135_2633163 JE.Soil.135_3576965 JE.Soil.283_161386 JE.Soil.283_407067 JE.Soil.283_1131569 JE.Soil.283_1902173 JE.Soil.283_2713151 JE.Soil.287_1751786 JE.Soil.303_1139622 JE.Soil.91_2044032 JE.Lundberg.98_1319744 JE.Soil.295_777019 JE.Soil.143_2807158 JE.Soil.143_2807274 JE.Lundberg.56_561678 JE.Soil.291_1090185 JE.Soil.295_2112657 JE.Lundberg.56_1042145 JE.Lundberg.71_441660 JE.Lundberg.134_589290 JE.Lundberg.188_1403145 JE.Soil.215_565628 JE.Lundberg.101_1054808 JE.Lundberg.101_1275194 JE.Lundberg.116_606790 JE.Lundberg.191_1237296 JE.Soil.115_1555739 JE.Lundberg.101_446057 JE.Lundberg.101_92498 JE.Lundberg.8_597932 JE.Lundberg.101_1090673 JE.Soil.295_1008025 JE.Soil.319_1150097 JE.Soil.319_331581 JE.Lundberg.101_1094054 JE.Lundberg.101_1431514 JE.Lundberg.170_3304 JE.Lundberg.176_1160999 JE.Lundberg.173_1459279 JE.Lundberg.101_104981 JE.Lundberg.68_51914 JE.Lundberg.101_177203 JE.Soil.127_915413 JE.Lundberg.101_148683 JE.Soil.103_146209 JE.Lundberg.101_883267 JE.Lundberg.101_1431378 JE.Lundberg.101_496373 JE.Lundberg.101_1126742 JE.Lundberg.104_793650 JE.Lundberg.161_309523 JE.Lundberg.176_2115040 JE.Lundberg.56_1164657 JE.Lundberg.143_1602251 JE.Lundberg.170_174962 JE.Soil.103_1387595 JE.Soil.143_2435245 JE.Soil.199_1517391 JE.Lundberg.101_413649 JE.Lundberg.107_1685675 JE.Lundberg.113_1184079 JE.Lundberg.113_1390693 JE.Lundberg.113_1423322 JE.Lundberg.116_797771 JE.Lundberg.173_527625 JE.Lundberg.182_494330 JE.Lundberg.188_124852 JE.Lundberg.101_130989 JE.Lundberg.101_702938 JE.Lundberg.101_75918 JE.Lundberg.101_874040 JE.Lundberg.116_1412323 JE.Lundberg.116_1826725 JE.Lundberg.176_2501730 JE.Lundberg.92_295350 JE.Soil.103_2995977 JE.Soil.107_1745174 JE.Soil.111_269795 JE.Soil.139_1694404 JE.Lundberg.101_1234876 JE.Lundberg.101_1278290 JE.Lundberg.101_1309816 JE.Lundberg.101_156856 JE.Lundberg.101_166990 JE.Lundberg.101_170222 JE.Lundberg.101_414534 JE.Lundberg.101_51304 JE.Lundberg.101_556352 JE.Lundberg.101_693717 JE.Lundberg.101_723437 JE.Lundberg.101_728036 JE.Lundberg.101_74822 JE.Lundberg.101_878388 JE.Lundberg.107_12092 JE.Lundberg.113_1434739 JE.Lundberg.116_554824 JE.Lundberg.116_703216 JE.Lundberg.116_887193 JE.Lundberg.116_95182 JE.Lundberg.119_1061367 JE.Lundberg.119_1371307 JE.Lundberg.119_139280 JE.Lundberg.119_2014766 JE.Lundberg.119_238248 JE.Lundberg.173_689998 JE.Lundberg.176_2122656 JE.Lundberg.182_1142572 JE.Lundberg.59_109528 JE.Lundberg.95_456897 JE.Soil.103_3004606 JE.Soil.111_1133638 JE.Soil.115_1917970 JE.Soil.115_3010983 JE.Soil.127_1862563 JE.Soil.127_701399 JE.Soil.135_3169287 JE.Soil.143_144050 JE.Soil.15_1527313 JE.Soil.183_1224370 JE.Soil.199_2001740 JE.Soil.211_2455309 JE.Soil.219_1088723 JE.Soil.239_531528 JE.Soil.279_449189 JE.Soil.283_1637798 JE.Soil.295_1012400 JE.Soil.319_1741894 JE.Soil.319_2706429 JE.Soil.75_2992960 JE.Lundberg.101_1557837 JE.Lundberg.101_224525 JE.Lundberg.101_271291 JE.Lundberg.101_306679 JE.Lundberg.101_456422 JE.Lundberg.101_486751 JE.Lundberg.101_572829 JE.Lundberg.101_655844 JE.Lundberg.101_792432 JE.Lundberg.101_933266 JE.Lundberg.101_934927 JE.Lundberg.101_952197 JE.Lundberg.104_863724 JE.Lundberg.113_738586 JE.Lundberg.116_148454 JE.Lundberg.116_1558250 JE.Lundberg.116_1889669 JE.Lundberg.116_343198 JE.Lundberg.116_452556 JE.Lundberg.119_1077895 JE.Lundberg.119_1078603 JE.Lundberg.119_1633784 JE.Lundberg.119_1864621 JE.Lundberg.119_212564 JE.Lundberg.119_421252 JE.Lundberg.119_477462 JE.Lundberg.119_643308 JE.Lundberg.122_1325799 JE.Lundberg.131_359547 JE.Lundberg.170_1025430 JE.Lundberg.170_107693 JE.Lundberg.170_1141288 JE.Lundberg.170_510097 JE.Lundberg.170_510269 JE.Lundberg.170_675667 JE.Lundberg.170_731434 JE.Lundberg.176_1098257 JE.Lundberg.176_1336737 JE.Lundberg.176_1420903 JE.Lundberg.176_143628 JE.Lundberg.176_153520 JE.Lundberg.176_1570076 JE.Lundberg.176_1799158 JE.Lundberg.176_1990234 JE.Lundberg.176_2244903 JE.Lundberg.176_42313 JE.Lundberg.176_601302 JE.Lundberg.182_1011332 JE.Lundberg.182_1440710 JE.Lundberg.182_1683768 JE.Lundberg.182_323905 JE.Lundberg.182_346990 JE.Lundberg.182_422241 JE.Lundberg.188_1127127 JE.Lundberg.188_1550428 JE.Lundberg.191_94215 JE.Lundberg.44_860939 JE.Lundberg.44_882193 JE.Lundberg.53_2417857 JE.Lundberg.68_1651540 JE.Lundberg.89_1498920 JE.Lundberg.98_226974 JE.Lundberg.98_658479 JE.Soil.103_1490039 JE.Soil.103_498739 JE.Soil.107_1619068 JE.Soil.107_2861683 JE.Soil.111_1407467 JE.Soil.111_1960262 JE.Soil.111_2332414 JE.Soil.119_1511462 JE.Soil.119_930158 JE.Soil.127_1599507 JE.Soil.127_2751641 JE.Soil.127_653705 JE.Soil.131_1132055 JE.Soil.131_1237186 JE.Soil.131_1703205 JE.Soil.131_2326747 JE.Soil.131_2640189 JE.Soil.131_333654 JE.Soil.131_846497 JE.Soil.135_2613411 JE.Soil.143_2613578 JE.Soil.15_881680 JE.Soil.179_1235396 JE.Soil.19_1280266 JE.Soil.19_364050 JE.Soil.19_497408 JE.Soil.19_644194 JE.Soil.19_839179 JE.Soil.211_942520 JE.Soil.219_429511 JE.Soil.219_772235 JE.Soil.239_2834445 JE.Soil.23_12906 JE.Soil.23_786275 JE.Soil.279_1767347 JE.Soil.283_1873701 JE.Soil.283_2651859 JE.Soil.283_33378 JE.Soil.283_685696 JE.Soil.287_1393246 JE.Soil.287_603754 JE.Soil.291_922835 JE.Soil.295_1273316 JE.Soil.295_2091220 JE.Soil.295_273063 JE.Soil.303_946048 JE.Soil.307_321066 JE.Soil.307_828085 JE.Soil.319_1897227 JE.Soil.87_29913 JE.Lundberg.101_1027565 JE.Lundberg.101_1035394 JE.Lundberg.101_1035455 JE.Lundberg.101_105176 JE.Lundberg.101_1077764 JE.Lundberg.101_1094269 JE.Lundberg.101_1107423 JE.Lundberg.101_1121619 JE.Lundberg.101_1177148 JE.Lundberg.101_1184746 JE.Lundberg.101_1186806 JE.Lundberg.101_1196136 JE.Lundberg.101_1200393 JE.Lundberg.101_1201043 JE.Lundberg.101_1208856 JE.Lundberg.101_1209020 JE.Lundberg.101_1210557 JE.Lundberg.101_1211175 JE.Lundberg.101_1227628 JE.Lundberg.101_1229377 JE.Lundberg.101_1229504 JE.Lundberg.101_1256791 JE.Lundberg.101_1281665 JE.Lundberg.101_1293085 JE.Lundberg.101_1344648 JE.Lundberg.101_1352450 JE.Lundberg.101_1376307 JE.Lundberg.101_1378914 JE.Lundberg.101_1387975 JE.Lundberg.101_139337 JE.Lundberg.101_1399996 JE.Lundberg.101_1412770 JE.Lundberg.101_1444762 JE.Lundberg.101_1477511 JE.Lundberg.101_1549249 JE.Lundberg.101_1552506 JE.Lundberg.101_1574568 JE.Lundberg.101_1624752 JE.Lundberg.101_1633739 JE.Lundberg.101_1649551 JE.Lundberg.101_1656716 JE.Lundberg.101_1666127 JE.Lundberg.101_1669153 JE.Lundberg.101_1671471 JE.Lundberg.101_172368 JE.Lundberg.101_196972 JE.Lundberg.101_204635 JE.Lundberg.101_228645 JE.Lundberg.101_237365 JE.Lundberg.101_245564 JE.Lundberg.101_256637 JE.Lundberg.101_257473 JE.Lundberg.101_283426 JE.Lundberg.101_283966 JE.Lundberg.101_295266 JE.Lundberg.101_306419 JE.Lundberg.101_307918 JE.Lundberg.101_313048 JE.Lundberg.101_332586 JE.Lundberg.101_345025 JE.Lundberg.101_38965 JE.Lundberg.101_395400 JE.Lundberg.101_405645 JE.Lundberg.101_51036 JE.Lundberg.101_520417 JE.Lundberg.101_577441 JE.Lundberg.101_586027 JE.Lundberg.101_60307 JE.Lundberg.101_616313 JE.Lundberg.101_616700 JE.Lundberg.101_625686 JE.Lundberg.101_66885 JE.Lundberg.101_67560 JE.Lundberg.101_685123 JE.Lundberg.101_685263 JE.Lundberg.101_716413 JE.Lundberg.101_732853 JE.Lundberg.101_735217 JE.Lundberg.101_744686 JE.Lundberg.101_747295 JE.Lundberg.101_795306 JE.Lundberg.101_808840 JE.Lundberg.101_83639 JE.Lundberg.101_854202 JE.Lundberg.101_869110 JE.Lundberg.101_884025 JE.Lundberg.101_936115 JE.Lundberg.101_936119 JE.Lundberg.101_93625 JE.Lundberg.101_93787 JE.Lundberg.101_943349 JE.Lundberg.101_949113 JE.Lundberg.101_98671 JE.Lundberg.104_1202427 JE.Lundberg.104_1285701 JE.Lundberg.104_1351992 JE.Lundberg.104_368076 JE.Lundberg.104_599081 JE.Lundberg.104_722672 JE.Lundberg.104_809294 JE.Lundberg.104_809350 JE.Lundberg.107_120909 JE.Lundberg.107_12227 JE.Lundberg.107_1288987 JE.Lundberg.107_1398253 JE.Lundberg.107_1445164 JE.Lundberg.107_1457470 JE.Lundberg.107_1477457 JE.Lundberg.107_1492283 JE.Lundberg.107_1503566 JE.Lundberg.107_1513872 JE.Lundberg.107_1519207 JE.Lundberg.107_1556533 JE.Lundberg.107_1572154 JE.Lundberg.107_1620514 JE.Lundberg.107_1658270 JE.Lundberg.107_1741755 JE.Lundberg.107_1807989 JE.Lundberg.107_1950964 JE.Lundberg.107_1993633 JE.Lundberg.107_2035378 JE.Lundberg.107_206884 JE.Lundberg.107_2107573 JE.Lundberg.107_2306947 JE.Lundberg.107_246819 JE.Lundberg.107_246824 JE.Lundberg.107_2476488 JE.Lundberg.107_2512488 JE.Lundberg.107_2558684 JE.Lundberg.107_2558771 JE.Lundberg.107_2568044 JE.Lundberg.107_2723064 JE.Lundberg.107_291212 JE.Lundberg.107_335394 JE.Lundberg.107_343478 JE.Lundberg.107_40864 JE.Lundberg.107_686182 JE.Lundberg.107_719672 JE.Lundberg.107_896913 JE.Lundberg.107_897046 JE.Lundberg.107_992809 JE.Lundberg.110_416918 JE.Lundberg.110_452314 JE.Lundberg.113_1622420 JE.Lundberg.113_1783503 JE.Lundberg.113_1783604 JE.Lundberg.113_639185 JE.Lundberg.113_701805 JE.Lundberg.113_706529 JE.Lundberg.113_7217 JE.Lundberg.116_1019314 JE.Lundberg.116_1097948 JE.Lundberg.116_1098073 JE.Lundberg.116_1103420 JE.Lundberg.116_1206014 JE.Lundberg.116_1266413 JE.Lundberg.116_1289921 JE.Lundberg.116_1311225 JE.Lundberg.116_1375602 JE.Lundberg.116_1651965 JE.Lundberg.116_1771241 JE.Lundberg.116_1838541 JE.Lundberg.116_2086369 JE.Lundberg.116_2153493 JE.Lundberg.116_322778 JE.Lundberg.116_444119 JE.Lundberg.116_554175 JE.Lundberg.116_735273 JE.Lundberg.116_761420 JE.Lundberg.119_1010122 JE.Lundberg.119_1010366 JE.Lundberg.119_1028140 JE.Lundberg.119_1047561 JE.Lundberg.119_110807 JE.Lundberg.119_1151460 JE.Lundberg.119_1259181 JE.Lundberg.119_1337900 JE.Lundberg.119_1425828 JE.Lundberg.119_1484695 JE.Lundberg.119_1496884 JE.Lundberg.119_1537981 JE.Lundberg.119_154394 JE.Lundberg.119_1615354 JE.Lundberg.119_1714765 JE.Lundberg.119_1915037 JE.Lundberg.119_2029888 JE.Lundberg.119_299049 JE.Lundberg.119_473636 JE.Lundberg.119_587522 JE.Lundberg.119_605800 JE.Lundberg.119_605900 JE.Lundberg.119_615926 JE.Lundberg.119_749617 JE.Lundberg.119_760107 JE.Lundberg.119_763962 JE.Lundberg.119_763997 JE.Lundberg.119_779872 JE.Lundberg.119_79544 JE.Lundberg.119_930169 JE.Lundberg.119_971920 JE.Lundberg.122_1325932 JE.Lundberg.128_846106 JE.Lundberg.131_1093252 JE.Lundberg.131_49045 JE.Lundberg.134_438445 JE.Lundberg.134_708329 JE.Lundberg.137_1355584 JE.Lundberg.140_1148885 JE.Lundberg.140_1299270 JE.Lundberg.140_590835 JE.Lundberg.140_772072 JE.Lundberg.140_824630 JE.Lundberg.143_873734 JE.Lundberg.143_873898 JE.Lundberg.161_1373972 JE.Lundberg.161_1476868 JE.Lundberg.161_607404 JE.Lundberg.170_1130721 JE.Lundberg.170_560590 JE.Lundberg.170_577167 JE.Lundberg.170_621010 JE.Lundberg.170_767300 JE.Lundberg.170_95201 JE.Lundberg.173_1021661 JE.Lundberg.173_1202886 JE.Lundberg.173_1285467 JE.Lundberg.173_1328449 JE.Lundberg.173_1657612 JE.Lundberg.173_339884 JE.Lundberg.173_673430 JE.Lundberg.173_689823 JE.Lundberg.173_83267 JE.Lundberg.176_1149575 JE.Lundberg.176_1186065 JE.Lundberg.176_1209926 JE.Lundberg.176_1315360 JE.Lundberg.176_1415264 JE.Lundberg.176_1511611 JE.Lundberg.176_1533787 JE.Lundberg.176_1581025 JE.Lundberg.176_164741 JE.Lundberg.176_1721186 JE.Lundberg.176_1754384 JE.Lundberg.176_2057474 JE.Lundberg.176_2163927 JE.Lundberg.176_2404281 JE.Lundberg.176_2515674 JE.Lundberg.176_296943 JE.Lundberg.176_310563 JE.Lundberg.176_569787 JE.Lundberg.176_659552 JE.Lundberg.176_659596 JE.Lundberg.176_78886 JE.Lundberg.176_814066 JE.Lundberg.176_976155 JE.Lundberg.182_1111945 JE.Lundberg.182_113907 JE.Lundberg.182_145903 JE.Lundberg.182_1566357 JE.Lundberg.182_1776526 JE.Lundberg.182_439922 JE.Lundberg.188_1550570 JE.Lundberg.188_1555645 JE.Lundberg.188_1646563 JE.Lundberg.188_422248 JE.Lundberg.188_773317 JE.Lundberg.188_984690 JE.Lundberg.191_1095017 JE.Lundberg.191_1560865 JE.Lundberg.191_1682485 JE.Lundberg.191_324790 JE.Lundberg.191_390503 JE.Lundberg.191_476515 JE.Lundberg.191_682437 JE.Lundberg.191_792890 JE.Lundberg.44_239697 JE.Lundberg.53_1423215 JE.Lundberg.53_483441 JE.Lundberg.53_483568 JE.Lundberg.56_1620978 JE.Lundberg.56_204915 JE.Lundberg.56_311037 JE.Lundberg.56_311146 JE.Lundberg.59_1249391 JE.Lundberg.59_727102 JE.Lundberg.62_1085789 JE.Lundberg.62_1533557 JE.Lundberg.65_541862 JE.Lundberg.68_1001101 JE.Lundberg.68_1001108 JE.Lundberg.68_1038261 JE.Lundberg.68_1711425 JE.Lundberg.68_1759113 JE.Lundberg.68_2131022 JE.Lundberg.68_33577 JE.Lundberg.68_842729 JE.Lundberg.71_915445 JE.Lundberg.74_1089571 JE.Lundberg.77_1009018 JE.Lundberg.80_1415995 JE.Lundberg.86_1423949 JE.Lundberg.92_1715494 JE.Lundberg.98_1045552 JE.Lundberg.98_1060036 JE.Lundberg.98_1091850 JE.Lundberg.98_1204425 JE.Lundberg.98_1311402 JE.Lundberg.98_1403487 JE.Lundberg.98_175375 JE.Lundberg.98_179203 JE.Lundberg.98_293397 JE.Lundberg.98_364347 JE.Lundberg.98_448385 JE.Lundberg.98_609927 JE.Lundberg.98_610058 JE.Lundberg.98_613662 JE.Lundberg.98_641881 JE.Lundberg.98_677876 JE.Lundberg.98_874476 JE.Lundberg.98_905248 JE.Soil.103_1293100 JE.Soil.103_1581167 JE.Soil.103_1600042 JE.Soil.103_1907386 JE.Soil.103_1951063 JE.Soil.103_2156078 JE.Soil.103_2247185 JE.Soil.103_2610777 JE.Soil.103_2792469 JE.Soil.103_3060328 JE.Soil.103_3063608 JE.Soil.103_3237959 JE.Soil.103_356818 JE.Soil.103_40424 JE.Soil.103_628238 JE.Soil.103_628343 JE.Soil.103_965913 JE.Soil.107_2146529 JE.Soil.107_2216877 JE.Soil.107_2305231 JE.Soil.107_250434 JE.Soil.107_373840 JE.Soil.107_434848 JE.Soil.107_81896 JE.Soil.111_1022813 JE.Soil.111_123493 JE.Soil.111_1363205 JE.Soil.111_1682630 JE.Soil.111_2106531 JE.Soil.111_2161010 JE.Soil.111_2338157 JE.Soil.111_517927 JE.Soil.111_532364 JE.Soil.111_537673 JE.Soil.111_615475 JE.Soil.111_709928 JE.Soil.111_73792 JE.Soil.111_906390 JE.Soil.115_1375314 JE.Soil.115_1866931 JE.Soil.115_1930870 JE.Soil.115_3256665 JE.Soil.115_73953 JE.Soil.119_1156084 JE.Soil.119_146462 JE.Soil.119_1629683 JE.Soil.119_1705880 JE.Soil.119_551243 JE.Soil.119_672025 JE.Soil.127_121441 JE.Soil.127_1292977 JE.Soil.127_132682 JE.Soil.127_1429259 JE.Soil.127_1535433 JE.Soil.127_1781505 JE.Soil.127_2142783 JE.Soil.127_2183695 JE.Soil.127_2509515 JE.Soil.127_2649349 JE.Soil.127_2665408 JE.Soil.127_383744 JE.Soil.127_39457 JE.Soil.127_428832 JE.Soil.127_789221 JE.Soil.131_1452078 JE.Soil.131_1659335 JE.Soil.131_2179538 JE.Soil.131_237225 JE.Soil.131_2680464 JE.Soil.131_3297797 JE.Soil.131_3502477 JE.Soil.131_3686122 JE.Soil.131_3816480 JE.Soil.131_4038448 JE.Soil.131_4112628 JE.Soil.131_4127009 JE.Soil.131_423643 JE.Soil.131_4349028 JE.Soil.131_5893233 JE.Soil.131_5918882 JE.Soil.131_881956 JE.Soil.135_1456353 JE.Soil.135_1893916 JE.Soil.135_2764027 JE.Soil.135_3530390 JE.Soil.135_3722273 JE.Soil.135_6037 JE.Soil.139_1802242 JE.Soil.139_198141 JE.Soil.139_3253782 JE.Soil.139_3433472 JE.Soil.143_1213458 JE.Soil.143_1337551 JE.Soil.143_1355913 JE.Soil.143_1663062 JE.Soil.143_1842060 JE.Soil.143_188310 JE.Soil.143_1922382 JE.Soil.143_2068826 JE.Soil.143_2157137 JE.Soil.143_2194871 JE.Soil.143_2327168 JE.Soil.143_2581055 JE.Soil.143_259764 JE.Soil.143_2908332 JE.Soil.143_600553 JE.Soil.143_673871 JE.Soil.15_866589 JE.Soil.179_1613490 JE.Soil.179_883725 JE.Soil.183_182894 JE.Soil.183_628018 JE.Soil.183_657670 JE.Soil.191_1346459 JE.Soil.191_1555370 JE.Soil.191_2165573 JE.Soil.191_551144 JE.Soil.195_1209057 JE.Soil.195_1388370 JE.Soil.195_1506919 JE.Soil.195_2147711 JE.Soil.195_2204609 JE.Soil.195_2227884 JE.Soil.195_2321248 JE.Soil.195_24898 JE.Soil.195_463153 JE.Soil.199_1115422 JE.Soil.199_1482146 JE.Soil.199_1760601 JE.Soil.199_631794 JE.Soil.199_66488 JE.Soil.199_870930 JE.Soil.199_923269 JE.Soil.199_948508 JE.Soil.19_1056805 JE.Soil.19_1216033 JE.Soil.19_1649064 JE.Soil.19_947308 JE.Soil.211_3074277 JE.Soil.211_3125967 JE.Soil.211_3261772 JE.Soil.215_1355197 JE.Soil.215_1579645 JE.Soil.215_2355864 JE.Soil.219_1732100 JE.Soil.219_607947 JE.Soil.223_2114850 JE.Soil.223_2114926 JE.Soil.227_1637097 JE.Soil.227_1940498 JE.Soil.235_2381663 JE.Soil.23_1074251 JE.Soil.23_1080695 JE.Soil.23_1803955 JE.Soil.23_317357 JE.Soil.23_447978 JE.Soil.23_510395 JE.Soil.279_1133455 JE.Soil.279_1226489 JE.Soil.279_1418586 JE.Soil.279_1766300 JE.Soil.279_1835177 JE.Soil.279_1968089 JE.Soil.279_2140615 JE.Soil.279_2191986 JE.Soil.279_499622 JE.Soil.279_617292 JE.Soil.279_668022 JE.Soil.279_719510 JE.Soil.279_753015 JE.Soil.279_825126 JE.Soil.279_862077 JE.Soil.279_912473 JE.Soil.27_1174739 JE.Soil.27_3026403 JE.Soil.27_403614 JE.Soil.27_867010 JE.Soil.27_968314 JE.Soil.283_1597195 JE.Soil.283_1650956 JE.Soil.283_1874329 JE.Soil.283_1982012 JE.Soil.283_2177894 JE.Soil.283_670960 JE.Soil.283_736103 JE.Soil.287_1017167 JE.Soil.287_1084517 JE.Soil.287_1162467 JE.Soil.287_1179968 JE.Soil.287_1206877 JE.Soil.287_1258219 JE.Soil.287_1285196 JE.Soil.287_1408982 JE.Soil.287_1460004 JE.Soil.287_147685 JE.Soil.287_1739640 JE.Soil.287_185775 JE.Soil.287_213415 JE.Soil.287_242 JE.Soil.287_350115 JE.Soil.287_400510 JE.Soil.287_489065 JE.Soil.287_758925 JE.Soil.287_760593 JE.Soil.291_1049934 JE.Soil.291_1066062 JE.Soil.291_1086757 JE.Soil.291_1168248 JE.Soil.291_1435902 JE.Soil.291_1450844 JE.Soil.291_1587876 JE.Soil.291_1826355 JE.Soil.291_1905238 JE.Soil.291_207112 JE.Soil.291_567675 JE.Soil.291_604082 JE.Soil.291_703741 JE.Soil.291_942198 JE.Soil.295_1453183 JE.Soil.295_1880845 JE.Soil.295_2074450 JE.Soil.295_2239334 JE.Soil.295_2278084 JE.Soil.295_407165 JE.Soil.295_583811 JE.Soil.295_585548 JE.Soil.303_107725 JE.Soil.303_1291492 JE.Soil.303_1377870 JE.Soil.303_1496233 JE.Soil.303_1531157 JE.Soil.303_1532868 JE.Soil.303_1533416 JE.Soil.303_1709441 JE.Soil.303_1816358 JE.Soil.303_2112770 JE.Soil.303_2272654 JE.Soil.303_2273345 JE.Soil.303_2371739 JE.Soil.303_2510143 JE.Soil.303_2577386 JE.Soil.303_382310 JE.Soil.303_428454 JE.Soil.303_44906 JE.Soil.303_46630 JE.Soil.303_509624 JE.Soil.303_581081 JE.Soil.303_713026 JE.Soil.303_726401 JE.Soil.303_768410 JE.Soil.307_125342 JE.Soil.307_21117 JE.Soil.307_215112 JE.Soil.307_21634 JE.Soil.307_234749 JE.Soil.307_272053 JE.Soil.307_553819 JE.Soil.307_645484 JE.Soil.307_726467 JE.Soil.307_878095 JE.Soil.307_914060 JE.Soil.307_947694 JE.Soil.307_967610 JE.Soil.315_1143941 JE.Soil.315_1511097 JE.Soil.315_2171475 JE.Soil.315_2243247 JE.Soil.315_225799 JE.Soil.315_2494413 JE.Soil.315_2498210 JE.Soil.315_2725964 JE.Soil.315_2807881 JE.Soil.315_2842426 JE.Soil.315_2880179 JE.Soil.315_2932574 JE.Soil.315_302420 JE.Soil.315_302568 JE.Soil.315_883589 JE.Soil.319_1065040 JE.Soil.319_1172214 JE.Soil.319_120812 JE.Soil.319_1303919 JE.Soil.319_1373879 JE.Soil.319_1465482 JE.Soil.319_1552262 JE.Soil.319_1584382 JE.Soil.319_1634456 JE.Soil.319_1737045 JE.Soil.319_1788225 JE.Soil.319_1834688 JE.Soil.319_1942585 JE.Soil.319_208751 JE.Soil.319_210017 JE.Soil.319_2166666 JE.Soil.319_226632 JE.Soil.319_2291466 JE.Soil.319_2350763 JE.Soil.319_2395568 JE.Soil.319_2446770 JE.Soil.319_2506156 JE.Soil.319_255455 JE.Soil.319_264837 JE.Soil.319_2682172 JE.Soil.319_2717192 JE.Soil.319_2765485 JE.Soil.319_2824243 JE.Soil.319_2830353 JE.Soil.319_2942138 JE.Soil.319_344038 JE.Soil.319_594139 JE.Soil.319_85928 JE.Soil.35_2241610 JE.Soil.35_2682835 JE.Soil.39_2084114 JE.Soil.39_252970 JE.Soil.39_2988996 JE.Soil.3_1704992 JE.Soil.3_2591600 JE.Soil.3_486301 JE.Soil.43_2019362 JE.Soil.43_3514003 JE.Soil.43_3532387 JE.Soil.43_3534716 JE.Soil.43_436935 JE.Soil.47_1949204 JE.Soil.47_2049105 JE.Soil.47_282861 JE.Soil.47_2925901 JE.Soil.47_2944118 JE.Soil.47_3196102 JE.Soil.47_650162 JE.Soil.59_1339500 JE.Soil.59_1368970 JE.Soil.59_2160869 JE.Soil.59_304788 JE.Soil.59_391869 JE.Soil.59_512849 JE.Soil.59_82679 JE.Soil.71_1421774 JE.Soil.71_284930 JE.Soil.7_1103352 JE.Soil.7_533384 JE.Soil.7_697869 JE.Soil.7_839314 JE.Soil.7_866936 JE.Soil.7_867132 JE.Soil.99_1637479 JE.Soil.99_1790773 JE.Soil.99_1838829 JE.Soil.99_1959864 JE.Soil.99_203623 JE.Soil.99_2552692 JE.Soil.99_3312744 JE.Soil.99_923680 JE.Lundberg.170_48489 JE.Lundberg.170_192308 JE.Lundberg.170_195383 JE.Lundberg.170_246174 JE.Lundberg.170_427266 JE.Lundberg.170_443635 JE.Lundberg.170_467589 JE.Lundberg.170_470493 JE.Lundberg.170_565839 JE.Lundberg.170_690179 JE.Lundberg.170_852304 JE.Lundberg.170_917367 JE.Lundberg.170_917688 JE.Lundberg.170_1058876 JE.Lundberg.173_146799 JE.Lundberg.173_411959 JE.Lundberg.173_548771 JE.Lundberg.173_548799 JE.Lundberg.173_563136 JE.Lundberg.173_1074637 JE.Lundberg.173_1102239 JE.Lundberg.173_1246165 JE.Lundberg.173_1358197 JE.Lundberg.173_1465630 JE.Lundberg.173_1510696 JE.Lundberg.173_1657520 JE.Lundberg.173_1657574 JE.Lundberg.176_60457 JE.Lundberg.176_63158 JE.Lundberg.176_71897 JE.Lundberg.176_78751 JE.Lundberg.176_113576 JE.Lundberg.176_153524 JE.Lundberg.176_256089 JE.Lundberg.176_354608 JE.Lundberg.176_437344 JE.Lundberg.176_487750 JE.Lundberg.176_570057 JE.Lundberg.176_767820 JE.Lundberg.176_785645 JE.Lundberg.176_799331 JE.Lundberg.176_815463 JE.Lundberg.176_850536 JE.Lundberg.176_875859 JE.Lundberg.176_888521 JE.Lundberg.176_890907 JE.Lundberg.176_948093 JE.Lundberg.176_969771 JE.Lundberg.176_973853 JE.Lundberg.176_1181936 JE.Lundberg.176_1207077 JE.Lundberg.176_1213638 JE.Lundberg.176_1213759 JE.Lundberg.176_1215631 JE.Lundberg.176_1238930 JE.Lundberg.176_1323586 JE.Lundberg.176_1361703 JE.Lundberg.176_1525583 JE.Lundberg.176_1575946 JE.Lundberg.176_1606481 JE.Lundberg.176_1692200 JE.Lundberg.176_1697658 JE.Lundberg.176_1875200 JE.Lundberg.176_1972815 JE.Lundberg.176_1991487 JE.Lundberg.176_2029777 JE.Lundberg.176_2111401 JE.Lundberg.176_2111441 JE.Lundberg.176_2111555 JE.Lundberg.176_2153374 JE.Lundberg.176_2211941 JE.Lundberg.176_2214039 JE.Lundberg.176_2230008 JE.Lundberg.176_2231502 JE.Lundberg.176_2310239 JE.Lundberg.176_2346250 JE.Lundberg.176_2465825 JE.Lundberg.176_2542338 JE.Lundberg.182_189198 JE.Lundberg.182_194121 JE.Lundberg.182_298980 JE.Lundberg.182_439909 JE.Lundberg.182_568319 JE.Lundberg.182_573722 JE.Lundberg.182_846801 JE.Lundberg.182_856007 JE.Lundberg.182_935746 JE.Lundberg.182_935747 JE.Lundberg.182_1504053 JE.Lundberg.182_1871707 JE.Lundberg.182_1871745 JE.Lundberg.188_16916 JE.Lundberg.188_167989 JE.Lundberg.188_238251 JE.Lundberg.188_596900 JE.Lundberg.188_698946 JE.Lundberg.188_940810 JE.Lundberg.188_1489332 JE.Lundberg.188_1595931 JE.Lundberg.188_1616578 JE.Lundberg.188_1858135 JE.Lundberg.191_1057969 JE.Lundberg.74_973318 JE.Lundberg.74_1214753 JE.Lundberg.77_1076036 JE.Lundberg.77_1356859 JE.Lundberg.77_1356899 JE.Lundberg.80_303255 JE.Lundberg.80_569307 JE.Lundberg.80_676251 JE.Lundberg.80_676778 JE.Lundberg.80_786678 JE.Lundberg.80_786868 JE.Lundberg.80_786925 JE.Lundberg.80_789257 JE.Lundberg.80_789533 JE.Lundberg.80_950138 JE.Lundberg.86_262677 JE.Lundberg.86_1766077 JE.Lundberg.89_129212 JE.Lundberg.89_208483 JE.Lundberg.89_439480 JE.Lundberg.89_531239 JE.Lundberg.89_536064 JE.Lundberg.89_690939 JE.Lundberg.89_751720 JE.Lundberg.89_819031 JE.Lundberg.89_1337972 JE.Lundberg.89_1465101 JE.Lundberg.89_1489664 JE.Lundberg.89_1512224 JE.Lundberg.89_1643501 JE.Lundberg.89_1691485 JE.Lundberg.92_140857 JE.Lundberg.92_152418 JE.Lundberg.92_450221 JE.Lundberg.92_772304 JE.Lundberg.92_795885 JE.Lundberg.92_1163298 JE.Lundberg.92_1279934 JE.Lundberg.92_1340439 JE.Lundberg.92_1350819 JE.Lundberg.92_1878663 JE.Lundberg.95_182629 JE.Lundberg.95_261869 JE.Lundberg.95_312993 JE.Lundberg.95_483013 JE.Lundberg.95_499062 JE.Lundberg.95_621394 JE.Lundberg.95_632489 JE.Lundberg.95_902597 JE.Lundberg.95_950183 JE.Lundberg.95_1168351 JE.Lundberg.95_1204010 JE.Lundberg.95_1294730 JE.Lundberg.95_1420789 JE.Lundberg.95_1423429 JE.Lundberg.95_1500557 JE.Lundberg.95_1607684 JE.Lundberg.95_1683649 JE.Lundberg.95_1723868 JE.Lundberg.95_1844745 JE.Lundberg.95_1850449 JE.Soil.183_1510795 JE.Soil.211_1546704 JE.Soil.211_3588905 JE.Soil.215_128307 JE.Soil.215_253466 JE.Soil.215_570032 JE.Soil.215_812412 JE.Soil.215_815471 JE.Soil.215_815541 JE.Soil.215_843654 JE.Soil.215_880424 JE.Soil.215_1031688 JE.Soil.215_1125008 JE.Soil.215_1525028 JE.Soil.215_1762477 JE.Soil.215_2016099 JE.Soil.215_2353100 JE.Soil.219_371777 JE.Soil.227_733277 JE.Soil.235_484670 JE.Soil.235_1562727 JE.Soil.235_2064908 JE.Soil.239_753501 JE.Soil.35_3424053 JE.Soil.3_98455 JE.Soil.43_948210 JE.Soil.59_115923 JE.Soil.59_1713605 JE.Soil.71_121586 JE.Soil.71_187930 JE.Soil.71_850336 JE.Soil.71_1400836 JE.Soil.71_1400912 JE.Soil.71_1858446 JE.Soil.71_1902180 JE.Soil.71_2060093 JE.Soil.71_2233851 JE.Soil.75_222171 JE.Soil.75_3181887 JE.Soil.91_216626 JE.Lundberg.44_137173 JE.Lundberg.44_1833674 JE.Soil.103_177115 JE.Soil.103_1096557 JE.Soil.103_1185693 JE.Soil.103_1534635 JE.Soil.103_2001462 JE.Soil.111_2011537 JE.Soil.111_2064902 JE.Soil.111_2333137 JE.Soil.115_354088 JE.Soil.115_1998244 JE.Soil.115_2014949 JE.Soil.119_1108947 JE.Soil.119_1223227 JE.Soil.119_1430556 JE.Soil.119_1464384 JE.Soil.119_1507482 JE.Soil.119_1699768 JE.Soil.127_274058 JE.Soil.127_541936 JE.Soil.127_989191 JE.Soil.127_1068237 JE.Soil.127_1133629 JE.Soil.127_1210211 JE.Soil.131_1087787 JE.Soil.131_1187084 JE.Soil.131_1217455 JE.Soil.131_2897099 JE.Soil.131_3777897 JE.Soil.131_4525486 JE.Soil.131_4631681 JE.Soil.135_499238 JE.Soil.135_1549043 JE.Soil.139_1240600 JE.Soil.143_1421950 JE.Soil.143_1476547 JE.Soil.143_1589374 JE.Soil.143_2049124 JE.Soil.183_423621 JE.Soil.183_1456430 JE.Soil.199_1847199 JE.Soil.19_839226 JE.Soil.19_1215883 JE.Soil.211_495473 JE.Soil.215_1019769 JE.Soil.227_352954 JE.Soil.23_188175 JE.Soil.23_1074060 JE.Soil.279_384560 JE.Soil.279_674632 JE.Soil.279_1740658 JE.Soil.27_1964301 JE.Soil.283_1907313 JE.Soil.287_1045908 JE.Soil.291_1612036 JE.Soil.295_972773 JE.Soil.295_1369404 JE.Soil.295_1767375 JE.Soil.295_2305141 JE.Soil.303_649275 JE.Soil.303_2076297 JE.Soil.315_1532849 JE.Soil.315_2735553 JE.Soil.319_355296 JE.Soil.319_803292 JE.Soil.319_915299 JE.Soil.319_1160405 JE.Soil.319_1626288 JE.Soil.319_2372596 JE.Soil.35_2004073 JE.Soil.3_222704 JE.Soil.3_334878 JE.Soil.3_491794 JE.Soil.3_495027 JE.Soil.47_779930 JE.Soil.47_1932336 JE.Soil.59_399729 JE.Soil.7_144725 JE.Soil.7_164660 JE.Soil.99_507916 JE.Soil.99_2108399 JE.Lundberg.101_304424 JE.Lundberg.101_1347133 JE.Lundberg.101_1601155 JE.Lundberg.104_1070760 JE.Lundberg.104_1539356 JE.Lundberg.107_48674 JE.Lundberg.107_331508 JE.Lundberg.116_324478 JE.Lundberg.116_543105 JE.Lundberg.116_596523 JE.Lundberg.116_689517 JE.Lundberg.116_966810 JE.Lundberg.116_1362480 JE.Lundberg.116_1410520 JE.Lundberg.116_1467347 JE.Lundberg.116_1487891 JE.Lundberg.116_1751012 JE.Lundberg.116_1751169 JE.Lundberg.116_1968852 JE.Lundberg.119_400899 JE.Lundberg.119_552027 JE.Lundberg.119_673150 JE.Lundberg.119_710490 JE.Lundberg.119_1215076 JE.Lundberg.119_1351959 JE.Lundberg.119_1619155 JE.Lundberg.119_1757575 JE.Lundberg.119_1806917 JE.Lundberg.119_1808338 JE.Lundberg.119_2017910 JE.Lundberg.170_705045 JE.Lundberg.191_1598347 JE.Lundberg.53_2453507 JE.Lundberg.98_25958 JE.Lundberg.98_464056 JE.Lundberg.98_588427 JE.Lundberg.98_626711 JE.Lundberg.98_632533 JE.Lundberg.98_646872 JE.Lundberg.98_752475 JE.Lundberg.98_779794 JE.Lundberg.98_800212 JE.Lundberg.98_915261 JE.Lundberg.98_918756 JE.Lundberg.98_934589 JE.Lundberg.98_954147 JE.Lundberg.98_1082702 JE.Lundberg.98_1135282 JE.Lundberg.98_1373869 JE.Lundberg.98_1385023 JE.Soil.103_521770 JE.Soil.103_1659188 JE.Soil.119_1179469 JE.Soil.127_1606007 JE.Soil.127_2358299 JE.Soil.131_4038458 JE.Soil.131_5374593 JE.Soil.143_1213365 JE.Soil.143_2007652 JE.Soil.143_2223223 JE.Soil.23_1741432 JE.Soil.279_1555216 JE.Soil.283_959323 JE.Soil.287_197278 JE.Soil.295_1602840 JE.Soil.307_625639 JE.Soil.307_835581 JE.Soil.319_874540 JE.Soil.319_1129957 JE.Soil.319_1988093 JE.Soil.319_2157353 JE.Lundberg.104_338971 JE.Lundberg.116_1021636 JE.Lundberg.116_1244715 JE.Lundberg.119_260198 JE.Lundberg.176_128691 JE.Lundberg.176_594260 JE.Lundberg.176_2522730 JE.Lundberg.191_3309 JE.Lundberg.92_1076199 JE.Lundberg.98_102827 JE.Lundberg.98_234823 JE.Lundberg.98_967463 JE.Lundberg.98_1206203 JE.Soil.127_2603994 JE.Soil.127_2662098 JE.Soil.131_3254503 JE.Soil.131_3757746 JE.Soil.143_103919 JE.Soil.143_1469374 JE.Soil.47_1953977 JE.Soil.127_915508 JE.Soil.127_1044271 JE.Soil.127_3012171 JE.Soil.127_3142986 JE.Soil.195_672292 JE.Soil.199_503076 JE.Soil.279_500258 JE.Soil.279_500329 JE.Soil.287_124439 JE.Soil.287_563404 JE.Soil.287_1283046 JE.Soil.287_1925162 JE.Soil.303_832816 JE.Soil.303_2380215 JE.Soil.319_821925 JE.Soil.319_2592036 JE.Soil.319_2592165 JE.Soil.47_1504546 JE.Lundberg.101_808798 JE.Lundberg.101_1246891 JE.Lundberg.101_1630645 JE.Lundberg.107_931936 JE.Lundberg.107_2211291 JE.Lundberg.107_2211588 JE.Lundberg.113_518265 JE.Lundberg.116_1617042 JE.Lundberg.116_1838312 JE.Lundberg.119_873894 JE.Lundberg.119_930351 JE.Lundberg.119_1071983 JE.Lundberg.119_1080998 JE.Lundberg.119_1100628 JE.Lundberg.119_1430550 JE.Lundberg.119_1606612 JE.Lundberg.98_362876 JE.Soil.103_1196625 JE.Soil.103_1721165 JE.Soil.103_1721550 JE.Soil.103_1736951 JE.Soil.111_2170498 JE.Soil.111_2341491 JE.Soil.127_1713393 JE.Soil.135_4098748 JE.Soil.239_1348805 JE.Soil.279_1510078 JE.Soil.279_1841858 JE.Soil.287_604694 JE.Soil.307_57434 JE.Soil.315_1928650 JE.Soil.319_394184 JE.Lundberg.101_996588 JE.Lundberg.107_967739 JE.Lundberg.107_2691362 JE.Lundberg.116_906204 JE.Lundberg.176_1696939 JE.Lundberg.98_133531 JE.Lundberg.98_144398 JE.Lundberg.98_346662 JE.Lundberg.98_675183 JE.Lundberg.98_698029 JE.Lundberg.98_723207 JE.Lundberg.98_878037 JE.Soil.135_4143903 JE.Soil.287_1974616 JE.Lundberg.101_1502206 JE.Lundberg.104_1369139 JE.Lundberg.107_2107798 JE.Lundberg.113_153688 JE.Lundberg.116_1765274 JE.Lundberg.116_2083792 JE.Soil.131_4559761 JE.Soil.279_1750226 JE.Soil.303_1609512 JE.Lundberg.101_723864 JE.Lundberg.101_974947 JE.Lundberg.104_496441 JE.Lundberg.107_867721 JE.Lundberg.107_901469 JE.Lundberg.110_425528 JE.Lundberg.116_1587162 JE.Lundberg.116_1807941 JE.Lundberg.116_2079836 JE.Lundberg.101_1525172 JE.Lundberg.107_1030074 JE.Lundberg.107_2635828 JE.Lundberg.116_924490 JE.Lundberg.119_1219027 JE.Lundberg.98_1166692 JE.Soil.319_2375138 JE.Lundberg.104_1599664 JE.Lundberg.116_1273913 JE.Lundberg.116_1780104 JE.Lundberg.119_392325 JE.Lundberg.173_1536389 JE.Lundberg.98_265090 JE.Lundberg.23_479834 JE.Lundberg.59_727082 JE.Lundberg.68_33683 JE.Soil.131_452581 JE.Soil.303_1711005 JE.Soil.47_2248758 JE.Lundberg.53_680104 JE.Soil.139_3439622 JE.Soil.143_1904649 JE.Soil.187_2116988 JE.Soil.199_1407422 JE.Soil.47_2054365 JE.Soil.191_2166527 JE.Soil.215_2102293 JE.Soil.219_1096124 JE.Soil.3_1387046 JE.Soil.3_1744238 JE.Soil.59_1636409 JE.Soil.111_194091 JE.Soil.195_535009 JE.Soil.291_1167598 JE.Soil.303_321190 JE.Soil.47_2935307 JE.Soil.195_467613 JE.Soil.199_639114 JE.Soil.319_461058 JE.Soil.319_461227 JE.Soil.59_655409 JE.Soil.195_1857322 JE.Soil.279_301586 JE.Soil.315_316757 JE.Soil.315_1105544 JE.Soil.315_2494954 JE.Soil.183_238792 JE.Soil.287_1785238 JE.Soil.303_2652961 JE.Soil.319_75137 JE.Soil.319_2980703 JE.Soil.215_2110001 JE.Soil.279_696896 JE.Soil.315_1817869 JE.Soil.47_2048956 JE.Soil.47_2054474 JE.Lundberg.101_1387067 JE.Lundberg.116_1836033 JE.Lundberg.119_726563 JE.Lundberg.98_861357 JE.Lundberg.116_1430368 JE.Lundberg.170_126372 JE.Lundberg.170_1100790 JE.Soil.127_2253563 JE.Lundberg.116_249987 JE.Lundberg.176_411088 JE.Lundberg.176_416593 JE.Soil.287_529168 JE.Soil.127_2217656 JE.Soil.199_253270 JE.Soil.279_2010221 JE.Soil.287_1185052 JE.Lundberg.116_1472816 JE.Lundberg.140_1148837 JE.Lundberg.140_1231989 JE.Lundberg.65_948152 JE.Lundberg.116_1948949 JE.Lundberg.188_676970 JE.Lundberg.98_339009 JE.Lundberg.98_394415 JE.Lundberg.65_1627886 JE.Soil.127_1075025 JE.Soil.315_2166168 JE.Soil.7_377828 JE.Lundberg.182_1599292 JE.Soil.19_1586650 JE.Soil.283_1293417 JE.Soil.283_1294347 JE.Soil.103_2527300 JE.Soil.143_2172777 JE.Soil.215_295267 JE.Soil.303_608958 JE.Lundberg.56_1775325 JE.Soil.115_595223 JE.Soil.131_3156975 JE.Lundberg.101_1605919 JE.Lundberg.104_1130531 JE.Lundberg.119_664481 JE.Lundberg.101_1299461 JE.Lundberg.101_1440583 JE.Lundberg.107_695102 JE.Lundberg.116_2125651 JE.Lundberg.98_952643 JE.Lundberg.98_1219609 JE.Lundberg.173_609586 JE.Lundberg.98_346290 JE.Lundberg.98_352309 JE.Soil.111_2333265 JE.Soil.179_1197720 JE.Soil.291_511593 JE.Soil.135_3792950 JE.Soil.211_1154048 JE.Soil.211_1154545 JE.Soil.131_3562957 JE.Soil.199_793053 JE.Soil.99_1027503 JE.Soil.135_2876551 JE.Soil.199_1193659 JE.Soil.27_921506 JE.Soil.111_714437 JE.Soil.279_1018783 JE.Soil.279_1747458 JE.Soil.115_2299520 JE.Soil.187_1568922 JE.Soil.19_418187 JE.Soil.307_689782 JE.Soil.319_540810 JE.Soil.43_3362824 JE.Lundberg.107_361692 JE.Lundberg.98_709302 JE.Lundberg.116_966815 JE.Lundberg.98_448346 JE.Lundberg.104_777319 JE.Lundberg.107_429436 JE.Lundberg.104_903031 JE.Lundberg.104_969187 JE.Lundberg.107_581428 JE.Lundberg.107_1221548 JE.Lundberg.116_149262 JE.Lundberg.98_1242441 JE.Lundberg.98_664747 JE.Lundberg.98_841374 JE.Lundberg.116_231538 JE.Soil.135_3251228 JE.Soil.15_267841 JE.Soil.199_357900 JE.Lundberg.98_954337 JE.Lundberg.98_1115445 JE.Lundberg.116_581874 JE.Lundberg.98_375503 JE.Lundberg.101_1321222 JE.Lundberg.173_1019521 JE.Lundberg.101_763685 JE.Lundberg.101_1616544 JE.Lundberg.104_1664477 JE.Lundberg.98_929450 JE.Lundberg.107_179551 JE.Soil.307_270069 JE.Soil.119_519703 JE.Soil.291_1001334 JE.Lundberg.98_993515 JE.Lundberg.98_1030371 JE.Lundberg.98_742076 JE.Lundberg.98_1196752 JE.Lundberg.116_1183733 JE.Lundberg.98_618451 JE.Lundberg.116_1035923 JE.Lundberg.116_1430102 JE.Lundberg.119_1115083 JE.Lundberg.119_1866114 JE.Lundberg.119_1371310 JE.Soil.287_1788162 JE.Lundberg.119_745228 JE.Lundberg.119_1126329 JE.Lundberg.182_341675 JE.Lundberg.68_1711708 JE.Lundberg.119_1907194 JE.Lundberg.56_488927 JE.Soil.59_92554 JE.Soil.59_92660 JE.Soil.119_141303 JE.Soil.199_944181 JE.Soil.199_295483 JE.Soil.303_899169 JE.Soil.239_1425457 JE.Soil.287_1374198 JE.Lundberg.95_461930 JE.Soil.43_177399 JE.Soil.111_164734 JE.Soil.303_1702385 JE.Soil.223_1273558 JE.Soil.303_1025022 JE.Soil.131_3078753 JE.Soil.287_2017949 JE.Soil.303_2150626 JE.Soil.7_15970 JE.Soil.279_2047171 JE.Soil.319_2251848 JE.Soil.139_845480 JE.Soil.59_2529680 JE.Soil.303_1991105 JE.Soil.315_2872234 JE.Soil.27_766228 JE.Soil.315_367697 JE.Soil.195_796502 JE.Soil.303_1854077 JE.Soil.307_914055 JE.Soil.319_1541117 JE.Soil.279_1417719 JE.Soil.287_1855098 JE.Soil.23_550379 JE.Soil.287_1162567 JE.Soil.295_939670 JE.Soil.59_2368506 JE.Soil.239_532210 JE.Soil.239_2510376 JE.Soil.287_576893 JE.Soil.307_972249 JE.Soil.319_252547 JE.Soil.319_1779104 JE.Soil.319_13754 JE.Soil.319_14045 JE.Soil.59_64386 JE.Soil.91_2391740 JE.Soil.59_1580656 JE.Soil.71_1824185 JE.Soil.75_3416382 JE.Soil.95_2777177 JE.Lundberg.98_869354 JE.Lundberg.176_285744 JE.Lundberg.98_207795 JE.Lundberg.107_2567905 JE.Soil.319_2630937 JE.Lundberg.116_1234660 JE.Soil.303_2569015 JE.Lundberg.101_1235260 JE.Soil.107_1757138 JE.Lundberg.119_1977977 JE.Lundberg.119_1337799 JE.Lundberg.107_1837439 JE.Lundberg.116_1544302 JE.Lundberg.176_338290 JE.Lundberg.116_254646 JE.Soil.291_2101319 JE.Soil.287_1600500 JE.Soil.131_3400660 JE.Lundberg.176_1419143 JE.Soil.287_569934 JE.Lundberg.98_821007 JE.Lundberg.119_1793951 JE.Soil.287_2002729 JE.Lundberg.98_1399482 JE.Lundberg.98_1149921 JE.Soil.303_116525 JE.Lundberg.119_1969009 JE.Soil.287_1066780 JE.Soil.307_625371 JE.Soil.127_1257798 JE.Soil.179_463322 JE.Lundberg.170_1141548 JE.Lundberg.176_902848 JE.Lundberg.176_567213 JE.Lundberg.98_297898 JE.Soil.303_2070859 JE.Lundberg.176_1098367 JE.Lundberg.176_1336778 JE.Soil.135_2857088 JE.Lundberg.176_2323760 JE.Lundberg.176_1433074 JE.Soil.315_1836593 JE.Lundberg.176_1804462 JE.Lundberg.176_1995331 JE.Lundberg.98_219948 JE.Soil.47_343951 JE.Lundberg.176_601611 JE.Lundberg.182_1011411 JE.Soil.219_1320035 JE.Soil.291_1701905 JE.Lundberg.182_324078 JE.Soil.195_539578 JE.Lundberg.98_191345 JE.Lundberg.188_1273009 JE.Soil.315_2398901 JE.Lundberg.191_1655058 JE.Lundberg.44_861000 JE.Lundberg.44_1766997 JE.Soil.111_972683 JE.Soil.287_1507255 JE.Lundberg.89_1643525 JE.Lundberg.98_724294 JE.Lundberg.98_1060083 JE.Soil.183_19826 JE.Soil.287_144359 JE.Soil.291_1924607 JE.Soil.303_2183994 JE.Soil.131_3310838 JE.Soil.111_1960429 JE.Soil.287_421331 JE.Soil.195_821896 JE.Soil.127_2727379 JE.Soil.303_2092372 JE.Soil.127_3136181 JE.Soil.303_105020 JE.Soil.303_957238 JE.Soil.59_1288845 JE.Soil.287_842386 JE.Soil.315_2485110 JE.Soil.131_2640329 JE.Soil.283_632605 JE.Soil.291_1391646 JE.Soil.135_2618930 JE.Soil.295_1510782 JE.Soil.99_2298044 JE.Soil.43_1323207 JE.Soil.315_2477258 JE.Soil.303_1102934 JE.Soil.279_2225077 JE.Soil.71_2354003 JE.Soil.319_2803824 JE.Soil.99_781411 JE.Soil.219_429696 JE.Soil.27_251887 JE.Soil.43_518437 JE.Soil.23_200470 JE.Soil.23_791636 JE.Soil.279_1767654 JE.Soil.99_2534944 JE.Soil.283_2651867 JE.Soil.283_33385 JE.Soil.315_2832817 JE.Soil.315_1511336 JE.Soil.291_1778319 JE.Soil.319_1279087 JE.Soil.319_2191587 JE.Soil.295_2277518 JE.Soil.315_1641765 JE.Soil.303_946691 JE.Soil.319_553381 JE.Soil.307_828513 JE.Soil.319_1897361 JE.Soil.87_2358551 JE.Lundberg.101_231600 JE.Lundberg.101_476008 JE.Lundberg.101_614092 JE.Lundberg.101_614179 JE.Lundberg.101_730117 JE.Lundberg.101_795347 JE.Lundberg.116_2059311 JE.Lundberg.116_628784 JE.Lundberg.98_344634 JE.Lundberg.68_448719 JE.Lundberg.77_1075984 JE.Lundberg.89_1827135 JE.Lundberg.92_1501152 JE.Lundberg.92_348174 JE.Lundberg.92_706746 JE.Lundberg.95_1334464 JE.Lundberg.95_1434756 JE.Lundberg.95_1573824 JE.Lundberg.95_19556 JE.Lundberg.95_394574 JE.Lundberg.95_523342 JE.Lundberg.95_523511 JE.Lundberg.95_552111 JE.Lundberg.95_621611 JE.Lundberg.95_856914 JE.Soil.183_1511047 JE.Soil.215_1111575 JE.Soil.215_2449875 JE.Soil.71_388431 JE.Lundberg.95_1033049 JE.Lundberg.95_1646400 JE.Lundberg.95_519554 JE.Lundberg.95_897533 JE.Lundberg.95_247735 JE.Soil.231_1002421 JE.Soil.287_252287 JE.Lundberg.104_876859 JE.Soil.103_2440792 JE.Soil.143_1240226 JE.Soil.199_2044545 JE.Soil.199_556039 JE.Soil.319_681244 JE.Soil.43_732623 JE.Soil.47_2935309 JE.Lundberg.107_866138 JE.Lundberg.101_1184952 JE.Lundberg.107_526496 JE.Lundberg.101_1477545 JE.Lundberg.101_630493 JE.Lundberg.101_1193966 JE.Lundberg.116_278039 JE.Lundberg.116_598876 JE.Lundberg.119_1352251 JE.Lundberg.56_1799284 JE.Lundberg.101_805706 JE.Lundberg.98_1150585 JE.Lundberg.98_890029 JE.Lundberg.101_1634092 JE.Soil.219_1696017 JE.Soil.319_2489217 JE.Soil.319_2742039 JE.Soil.291_942689 JE.Soil.319_2974380 JE.Lundberg.101_1642144 JE.Lundberg.107_2305955 JE.Lundberg.116_560966 JE.Lundberg.101_581927 JE.Lundberg.119_1479863 JE.Lundberg.56_1799322 JE.Lundberg.134_652058 JE.Lundberg.101_1289451 JE.Lundberg.107_207677 JE.Lundberg.191_577783 JE.Lundberg.101_1417833 JE.Lundberg.104_249412 JE.Lundberg.107_2105951 JE.Lundberg.116_1193615 JE.Lundberg.116_1306209 JE.Lundberg.116_1318181 JE.Lundberg.116_2033438 JE.Lundberg.119_238912 JE.Lundberg.119_567896 JE.Lundberg.176_2522594 JE.Lundberg.98_1100605 JE.Lundberg.98_33186 JE.Soil.119_1415768 JE.Lundberg.101_1588065 JE.Lundberg.161_925227 JE.Lundberg.173_49207 JE.Soil.107_454824 JE.Lundberg.98_328766 JE.Lundberg.101_961459 JE.Lundberg.116_596591 JE.Lundberg.119_1084576 JE.Lundberg.98_1200626 JE.Lundberg.98_1082350 JE.Soil.143_1775799 JE.Soil.279_981774 JE.Soil.303_2699747 JE.Lundberg.176_1795136 JE.Lundberg.56_929310 JE.Lundberg.182_1168639 JE.Lundberg.50_1365774 JE.Lundberg.53_2399137 JE.Lundberg.101_249582 JE.Lundberg.107_1279165 JE.Lundberg.53_786272 JE.Lundberg.143_240325 JE.Lundberg.71_588689 JE.Lundberg.50_1186209 JE.Lundberg.53_895927 JE.Soil.95_2235645 JE.Lundberg.56_1772209 JE.Lundberg.101_596497 JE.Lundberg.71_501595 JE.Lundberg.77_740097 JE.Lundberg.98_35883 JE.Soil.319_1804525 JE.Lundberg.98_630583 JE.Soil.191_939451 JE.Soil.239_1113558 JE.Soil.231_60174 JE.Soil.291_553759 JE.Lundberg.11_1514127 JE.Lundberg.59_14759 JE.Lundberg.176_2531187 JE.Lundberg.98_889574 JE.Lundberg.101_218825 JE.Lundberg.101_652160 JE.Lundberg.71_1813411 JE.Lundberg.98_28417 JE.Lundberg.62_1595 JE.Lundberg.119_7969 JE.Lundberg.56_1507254 JE.Lundberg.134_890006 JE.Lundberg.140_893297 JE.Lundberg.110_854094 JE.Lundberg.134_240792 JE.Lundberg.107_2361425 JE.Lundberg.143_1783331 JE.Lundberg.143_372653 JE.Lundberg.23_549601 JE.Lundberg.23_1377641 JE.Lundberg.5_927118 JE.Lundberg.17_1342963 JE.Lundberg.50_1005744 JE.Lundberg.62_186216 JE.Lundberg.68_1711908 JE.Lundberg.68_1325835 JE.Lundberg.68_1523364 JE.Lundberg.71_1699015 JE.Lundberg.95_1217561 JE.Lundberg.17_649194 JE.Lundberg.23_1440160 JE.Lundberg.2_1535488 JE.Lundberg.2_1535692 JE.Lundberg.32_1176980 JE.Lundberg.68_110099 JE.Lundberg.32_341329 JE.Lundberg.53_938915 JE.Lundberg.59_586866 JE.Lundberg.56_1480335 JE.Lundberg.56_1672230 JE.Lundberg.5_2082710 JE.Lundberg.68_1150185 JE.Lundberg.68_1523141 JE.Lundberg.77_2455575 JE.Soil.35_2986351 JE.Soil.63_2677023 JE.Lundberg.107_2396497 JE.Soil.235_508045 JE.Lundberg.161_588866 JE.Soil.231_2028279 JE.Soil.279_199891 JE.Soil.135_123654 JE.Lundberg.122_1227974 JE.Lundberg.134_192441 JE.Soil.115_1248646 JE.Lundberg.113_158288 JE.Lundberg.122_947647 JE.Lundberg.125_1243314 JE.Lundberg.125_30224 JE.Lundberg.128_223813 JE.Lundberg.128_273127 JE.Lundberg.128_363703 JE.Lundberg.131_1425011 JE.Lundberg.131_1425158 JE.Lundberg.140_1178514 JE.Lundberg.140_1438231 JE.Lundberg.140_26149 JE.Lundberg.140_365769 JE.Lundberg.140_939109 JE.Lundberg.143_1172497 JE.Lundberg.158_1103003 JE.Lundberg.158_342351 JE.Lundberg.161_1071541 JE.Lundberg.182_372850 JE.Soil.223_441510 JE.Soil.295_1152888 JE.Soil.319_2876051 JE.Soil.39_1009103 JE.Soil.3_1233696 JE.Soil.3_2172867 JE.Soil.63_2221275 JE.Soil.63_2356826 JE.Soil.63_521723 JE.Soil.67_594686 JE.Soil.75_282732 JE.Soil.235_514714 JE.Soil.235_543988 JE.Soil.235_2343908 JE.Soil.239_1295774 JE.Soil.303_339641 JE.Soil.63_111102 JE.Soil.63_341370 JE.Soil.63_851287 JE.Soil.63_2312135 JE.Soil.63_2624086 JE.Soil.63_2706876 JE.Lundberg.167_100755 JE.Lundberg.167_101023 JE.Soil.103_1891715 JE.Soil.103_1897237 JE.Soil.279_1560162 JE.Soil.235_1142650 JE.Soil.235_2129913 JE.Soil.239_1224358 JE.Soil.239_2271758 JE.Soil.95_1134945 JE.Soil.279_647640 JE.Soil.279_2227623 JE.Soil.291_1357280 JE.Soil.319_407994 JE.Soil.319_1654582 JE.Soil.135_320449 JE.Soil.135_1944293 JE.Soil.135_2548675 JE.Lundberg.125_1326624 JE.Lundberg.134_1041803 JE.Lundberg.161_420962 JE.Lundberg.161_430937 JE.Soil.115_3481144 JE.Soil.139_1094351 JE.Lundberg.20_1225800 JE.Lundberg.119_1983656 JE.Lundberg.119_1983758 JE.Lundberg.131_524211 JE.Lundberg.137_807962 JE.Lundberg.23_1025539 JE.Lundberg.23_1162179 JE.Lundberg.38_1755882 JE.Lundberg.5_1445976 JE.Lundberg.44_728322 JE.Lundberg.8_633431 JE.Soil.131_415586 JE.Lundberg.125_117031 JE.Lundberg.137_808008 JE.Lundberg.173_394408 JE.Lundberg.86_783262 JE.Lundberg.17_535469 JE.Lundberg.86_1268830 JE.Lundberg.104_740800 JE.Lundberg.101_233952 JE.Lundberg.107_2708599 JE.Lundberg.122_1107751 JE.Lundberg.122_1588831 JE.Lundberg.125_1288013 JE.Lundberg.128_181722 JE.Lundberg.128_586645 JE.Lundberg.131_775833 JE.Lundberg.134_1062835 JE.Lundberg.134_652648 JE.Lundberg.137_1116308 JE.Lundberg.137_1553592 JE.Lundberg.140_1540977 JE.Lundberg.140_357145 JE.Lundberg.17_311621 JE.Lundberg.20_754497 JE.Lundberg.23_1025773 JE.Lundberg.23_1259974 JE.Lundberg.23_1387916 JE.Lundberg.23_584786 JE.Lundberg.23_73053 JE.Lundberg.29_1363244 JE.Lundberg.2_1005972 JE.Lundberg.32_1718683 JE.Lundberg.38_1300351 JE.Lundberg.47_1333998 JE.Lundberg.47_1379267 JE.Lundberg.47_753072 JE.Lundberg.62_1469706 JE.Lundberg.65_145124 JE.Lundberg.86_1274237 JE.Lundberg.86_933315 JE.Soil.131_1181881 JE.Soil.131_2096479 JE.Soil.131_3346743 JE.Soil.131_4515493 JE.Soil.131_747874 JE.Soil.15_1149231 JE.Soil.15_151453 JE.Soil.211_3585631 JE.Soil.211_781848 JE.Soil.215_1104615 JE.Soil.227_1182549 JE.Soil.227_2078918 JE.Soil.35_3734379 JE.Soil.83_429491 JE.Soil.83_783114 JE.Soil.87_710226 JE.Lundberg.125_1128424 JE.Lundberg.128_81660 JE.Lundberg.128_705249 JE.Lundberg.140_1622681 JE.Lundberg.140_1716596 JE.Lundberg.17_764984 JE.Lundberg.17_1131851 JE.Lundberg.23_247303 JE.Lundberg.23_1150052 JE.Lundberg.23_1377583 JE.Lundberg.29_552906 JE.Lundberg.29_1033407 JE.Lundberg.29_1033592 JE.Lundberg.29_1237770 JE.Lundberg.29_1357702 JE.Lundberg.29_1710036 JE.Lundberg.2_430118 JE.Lundberg.32_538486 JE.Lundberg.32_605317 JE.Lundberg.35_1104782 JE.Lundberg.38_454917 JE.Lundberg.44_987262 JE.Lundberg.44_1059106 JE.Lundberg.44_1059275 JE.Lundberg.47_172148 JE.Lundberg.47_1333666 JE.Lundberg.47_1333918 JE.Lundberg.47_1570728 JE.Lundberg.5_1840322 JE.Soil.131_729348 JE.Soil.131_1598545 JE.Soil.131_2054587 JE.Soil.131_4234238 JE.Soil.131_4786849 JE.Soil.131_4835876 JE.Soil.131_4967723 JE.Soil.131_5797442 JE.Soil.191_1476304 JE.Soil.195_2002 JE.Soil.195_701865 JE.Soil.195_702288 JE.Soil.195_1448700 JE.Soil.227_14416 JE.Soil.227_402530 JE.Soil.227_497688 JE.Soil.231_338252 JE.Soil.231_701686 JE.Soil.231_741618 JE.Soil.231_741840 JE.Soil.231_761966 JE.Soil.235_18729 JE.Soil.239_1199806 JE.Soil.239_1824474 JE.Soil.239_2430627 JE.Soil.39_965626 JE.Soil.3_159139 JE.Soil.3_565814 JE.Soil.43_1482207 JE.Soil.43_1482451 JE.Soil.59_1198213 JE.Soil.59_2505772 JE.Soil.63_592150 JE.Soil.63_711525 JE.Soil.63_1253372 JE.Soil.63_1675935 JE.Soil.63_1730228 JE.Soil.63_1767379 JE.Soil.63_1771429 JE.Soil.63_2192862 JE.Soil.63_2664362 JE.Soil.67_1507769 JE.Soil.67_2273380 JE.Soil.75_102868 JE.Soil.75_1224716 JE.Soil.75_1297143 JE.Soil.75_1954142 JE.Soil.75_2270916 JE.Soil.75_2585021 JE.Soil.75_2859062 JE.Soil.75_3326746 JE.Soil.75_3507581 JE.Soil.83_1596812 JE.Soil.83_1601593 JE.Soil.83_2132505 JE.Soil.83_2439374 JE.Soil.87_273619 JE.Soil.87_395475 JE.Soil.87_450290 JE.Soil.87_523310 JE.Soil.87_523398 JE.Soil.87_1289347 JE.Soil.87_2356209 JE.Soil.87_2618012 JE.Soil.91_2283014 JE.Soil.95_2465466 JE.Lundberg.167_509063 JE.Lundberg.32_437196 JE.Lundberg.41_1344114 JE.Soil.131_612567 JE.Soil.131_750030 JE.Soil.131_1024551 JE.Soil.131_1285399 JE.Soil.131_1598983 JE.Soil.131_3592764 JE.Soil.131_4329741 JE.Soil.131_4329776 JE.Soil.131_4515326 JE.Soil.135_154169 JE.Soil.135_255519 JE.Soil.135_465703 JE.Soil.135_896396 JE.Soil.135_1123255 JE.Soil.135_1448344 JE.Soil.135_1925093 JE.Soil.135_1975086 JE.Soil.135_2008645 JE.Soil.135_2008724 JE.Soil.135_3221034 JE.Soil.135_3426987 JE.Soil.135_3501858 JE.Soil.135_3845154 JE.Soil.15_371342 JE.Soil.183_238128 JE.Soil.183_450637 JE.Soil.191_380042 JE.Soil.191_706651 JE.Soil.191_1472153 JE.Soil.191_1669436 JE.Soil.191_1780745 JE.Soil.195_139866 JE.Soil.195_340660 JE.Soil.195_730727 JE.Soil.195_1073835 JE.Soil.195_1636631 JE.Soil.195_1679307 JE.Soil.195_1946140 JE.Soil.195_2217881 JE.Soil.199_774463 JE.Soil.19_1564128 JE.Soil.19_1750695 JE.Soil.19_2049714 JE.Soil.211_542417 JE.Soil.211_552628 JE.Soil.211_773250 JE.Soil.211_773282 JE.Soil.211_781908 JE.Soil.211_2552274 JE.Soil.211_3111694 JE.Soil.211_3665611 JE.Soil.215_176681 JE.Soil.215_494117 JE.Soil.215_698104 JE.Soil.215_2368756 JE.Soil.219_1717607 JE.Soil.219_1724430 JE.Soil.219_2177315 JE.Soil.23_670054 JE.Soil.23_829466 JE.Soil.35_1321846 JE.Soil.35_1599662 JE.Soil.39_2096398 JE.Soil.39_3607369 JE.Soil.3_2263259 JE.Soil.3_2407908 JE.Soil.43_1038820 JE.Soil.43_1568087 JE.Soil.47_345862 JE.Soil.47_1673710 JE.Soil.47_2466166 JE.Lundberg.182_1394551 JE.Lundberg.20_711445 JE.Lundberg.23_294568 JE.Lundberg.23_797434 JE.Lundberg.2_1380816 JE.Lundberg.32_201571 JE.Lundberg.32_201881 JE.Lundberg.32_1030593 JE.Lundberg.32_1764488 JE.Lundberg.38_1755790 JE.Lundberg.41_1237793 JE.Lundberg.41_1237860 JE.Lundberg.44_728420 JE.Lundberg.44_728636 JE.Lundberg.44_1347134 JE.Lundberg.47_190278 JE.Lundberg.47_870928 JE.Lundberg.80_1522351 JE.Soil.15_151445 JE.Soil.179_1705745 JE.Soil.195_2065413 JE.Soil.195_2255438 JE.Soil.231_207097 JE.Soil.231_207175 JE.Soil.71_2113693 JE.Soil.87_1570424 JE.Soil.87_1898217 JE.Soil.87_2639405 JE.Lundberg.23_837081 JE.Lundberg.23_1282320 JE.Lundberg.47_187576 JE.Lundberg.47_752960 JE.Lundberg.68_1038538 JE.Lundberg.68_1614298 JE.Lundberg.68_1614304 JE.Lundberg.68_2041151 JE.Lundberg.86_2045233 JE.Lundberg.89_310111 JE.Lundberg.89_872581 JE.Lundberg.89_1409209 JE.Lundberg.110_417465 JE.Lundberg.32_453068 JE.Lundberg.23_445683 JE.Lundberg.2_947703 JE.Lundberg.98_344731 JE.Soil.35_2624264 JE.Soil.43_1100066 JE.Soil.111_32517 JE.Lundberg.17_585718 JE.Lundberg.59_699234 JE.Lundberg.137_101121 JE.Lundberg.20_587410 JE.Lundberg.101_655737 JE.Lundberg.122_82605 JE.Lundberg.140_889801 JE.Lundberg.188_105252 JE.Lundberg.62_104184 JE.Lundberg.71_134352 JE.Lundberg.71_691439 JE.Lundberg.80_317299 JE.Lundberg.89_1060115 JE.Lundberg.92_1152691 JE.Lundberg.92_893791 JE.Soil.295_942434 JE.Lundberg.125_607972 JE.Lundberg.23_1220705 JE.Soil.47_718481 JE.Lundberg.23_13463 JE.Lundberg.11_1859493 JE.Lundberg.38_322387 JE.Lundberg.128_414311 JE.Lundberg.98_1186213 JE.Lundberg.11_552920 JE.Lundberg.5_515859 JE.Soil.39_3464469 JE.Lundberg.23_1211684 JE.Lundberg.101_741879 JE.Lundberg.74_3125405 JE.Lundberg.116_1779004 JE.Lundberg.2_1126076 JE.Lundberg.5_1223104 JE.Lundberg.8_820592 JE.Lundberg.62_1397628 JE.Lundberg.2_1137846 JE.Lundberg.107_1411676 JE.Lundberg.26_1138581 JE.Lundberg.26_1520341 JE.Lundberg.53_1773080 JE.Lundberg.134_157289 JE.Lundberg.101_234111 JE.Lundberg.17_740683 JE.Soil.239_1628072 JE.Lundberg.101_1548039 JE.Lundberg.20_583465 JE.Lundberg.134_1010 JE.Lundberg.143_1768283 JE.Lundberg.119_1364623 JE.Lundberg.119_1988812 JE.Lundberg.107_888396 JE.Lundberg.113_958497 JE.Lundberg.104_996294 JE.Lundberg.182_1531334 JE.Lundberg.17_578847 JE.Lundberg.122_315392 JE.Lundberg.170_853204 JE.Lundberg.116_1272937 JE.Soil.103_368720 JE.Soil.219_2219032 JE.Soil.231_1346253 JE.Lundberg.182_1615747 JE.Soil.103_1061865 JE.Soil.139_580507 JE.Lundberg.119_585834 JE.Lundberg.11_693183 JE.Lundberg.131_474504 JE.Soil.187_21037 JE.Lundberg.11_1918430 JE.Lundberg.128_32190 JE.Lundberg.131_1256014 JE.Lundberg.119_1647908 JE.Lundberg.122_1191092 JE.Lundberg.128_115781 JE.Lundberg.137_973363 JE.Lundberg.32_337652 JE.Lundberg.38_956701 JE.Soil.215_458393 JE.Lundberg.101_1019543 JE.Lundberg.11_675106 JE.Lundberg.122_854994 JE.Lundberg.125_1323062 JE.Lundberg.128_765604 JE.Lundberg.131_1069855 JE.Lundberg.131_1075042 JE.Lundberg.131_1424035 JE.Lundberg.131_536020 JE.Lundberg.143_985494 JE.Lundberg.155_2222726 JE.Lundberg.161_1253001 JE.Lundberg.161_901163 JE.Lundberg.173_591322 JE.Lundberg.182_1157446 JE.Lundberg.23_232628 JE.Lundberg.32_337551 JE.Lundberg.35_1494647 JE.Lundberg.53_1581689 JE.Soil.183_1612684 JE.Soil.287_1859714 JE.Lundberg.104_204616 JE.Lundberg.104_369839 JE.Lundberg.107_1114228 JE.Lundberg.107_1633055 JE.Lundberg.107_2446779 JE.Lundberg.107_420901 JE.Lundberg.107_888384 JE.Lundberg.110_1414065 JE.Lundberg.110_512965 JE.Lundberg.110_518007 JE.Lundberg.113_900631 JE.Lundberg.113_958242 JE.Lundberg.116_1143208 JE.Lundberg.119_1066305 JE.Lundberg.119_1269075 JE.Lundberg.119_1448187 JE.Lundberg.119_1527175 JE.Lundberg.11_1202466 JE.Lundberg.11_1467040 JE.Lundberg.11_1625000 JE.Lundberg.11_1723372 JE.Lundberg.11_411315 JE.Lundberg.11_56933 JE.Lundberg.122_118103 JE.Lundberg.122_1214197 JE.Lundberg.122_1238672 JE.Lundberg.122_1302708 JE.Lundberg.122_1376526 JE.Lundberg.122_1511944 JE.Lundberg.122_1551009 JE.Lundberg.122_194704 JE.Lundberg.122_306953 JE.Lundberg.122_315546 JE.Lundberg.122_723014 JE.Lundberg.122_982230 JE.Lundberg.125_1043936 JE.Lundberg.125_1078575 JE.Lundberg.125_1217248 JE.Lundberg.125_1233130 JE.Lundberg.125_1316557 JE.Lundberg.125_149350 JE.Lundberg.125_330989 JE.Lundberg.125_658609 JE.Lundberg.125_658826 JE.Lundberg.125_71270 JE.Lundberg.125_718852 JE.Lundberg.125_718892 JE.Lundberg.125_916355 JE.Lundberg.125_938494 JE.Lundberg.128_134465 JE.Lundberg.128_15492 JE.Lundberg.128_26520 JE.Lundberg.128_26580 JE.Lundberg.128_299711 JE.Lundberg.128_376746 JE.Lundberg.128_390810 JE.Lundberg.128_390819 JE.Lundberg.128_403551 JE.Lundberg.128_439672 JE.Lundberg.128_461374 JE.Lundberg.128_63937 JE.Lundberg.128_643219 JE.Lundberg.128_715096 JE.Lundberg.128_733344 JE.Lundberg.128_798154 JE.Lundberg.128_864605 JE.Lundberg.128_864632 JE.Lundberg.128_864798 JE.Lundberg.128_880864 JE.Lundberg.131_1133083 JE.Lundberg.131_1268954 JE.Lundberg.131_1328754 JE.Lundberg.131_1367268 JE.Lundberg.131_178870 JE.Lundberg.131_241869 JE.Lundberg.131_284365 JE.Lundberg.131_317975 JE.Lundberg.131_348804 JE.Lundberg.131_424590 JE.Lundberg.131_440999 JE.Lundberg.131_456742 JE.Lundberg.131_561298 JE.Lundberg.131_568827 JE.Lundberg.131_769816 JE.Lundberg.131_918744 JE.Lundberg.131_981999 JE.Lundberg.134_100014 JE.Lundberg.134_1000317 JE.Lundberg.134_1041041 JE.Lundberg.134_1116290 JE.Lundberg.134_1127478 JE.Lundberg.134_171128 JE.Lundberg.134_264485 JE.Lundberg.134_267785 JE.Lundberg.134_286802 JE.Lundberg.134_32563 JE.Lundberg.134_376221 JE.Lundberg.134_474745 JE.Lundberg.134_535186 JE.Lundberg.134_589024 JE.Lundberg.134_599033 JE.Lundberg.134_602723 JE.Lundberg.134_625658 JE.Lundberg.134_655987 JE.Lundberg.134_656166 JE.Lundberg.134_65724 JE.Lundberg.134_758375 JE.Lundberg.134_884535 JE.Lundberg.134_935113 JE.Lundberg.134_943730 JE.Lundberg.134_948112 JE.Lundberg.134_953507 JE.Lundberg.134_959352 JE.Lundberg.137_1068016 JE.Lundberg.137_1193862 JE.Lundberg.137_1462347 JE.Lundberg.137_1525762 JE.Lundberg.137_201290 JE.Lundberg.137_47664 JE.Lundberg.137_953954 JE.Lundberg.140_1040728 JE.Lundberg.140_1063964 JE.Lundberg.140_119145 JE.Lundberg.140_119205 JE.Lundberg.140_1241339 JE.Lundberg.140_1247630 JE.Lundberg.140_1247871 JE.Lundberg.140_1353030 JE.Lundberg.140_166411 JE.Lundberg.140_1736026 JE.Lundberg.140_221259 JE.Lundberg.140_221399 JE.Lundberg.140_251373 JE.Lundberg.140_272053 JE.Lundberg.140_668455 JE.Lundberg.140_743074 JE.Lundberg.140_850816 JE.Lundberg.143_1040786 JE.Lundberg.143_1067929 JE.Lundberg.143_1075780 JE.Lundberg.143_1343187 JE.Lundberg.143_151923 JE.Lundberg.143_1778076 JE.Lundberg.143_179498 JE.Lundberg.143_1822929 JE.Lundberg.143_1874884 JE.Lundberg.143_200142 JE.Lundberg.143_217227 JE.Lundberg.143_317690 JE.Lundberg.143_350998 JE.Lundberg.143_351051 JE.Lundberg.143_371635 JE.Lundberg.143_527617 JE.Lundberg.143_53586 JE.Lundberg.143_555421 JE.Lundberg.143_555549 JE.Lundberg.143_58789 JE.Lundberg.143_59286 JE.Lundberg.143_676580 JE.Lundberg.143_710626 JE.Lundberg.143_907725 JE.Lundberg.143_957145 JE.Lundberg.143_985451 JE.Lundberg.146_1057620 JE.Lundberg.146_36439 JE.Lundberg.146_36543 JE.Lundberg.149_1011845 JE.Lundberg.149_190709 JE.Lundberg.149_345508 JE.Lundberg.155_1061247 JE.Lundberg.158_242297 JE.Lundberg.158_242650 JE.Lundberg.158_503648 JE.Lundberg.158_518670 JE.Lundberg.158_659597 JE.Lundberg.164_509619 JE.Lundberg.164_553061 JE.Lundberg.164_690902 JE.Lundberg.164_690983 JE.Lundberg.164_732054 JE.Lundberg.164_92433 JE.Lundberg.167_316868 JE.Lundberg.167_507074 JE.Lundberg.167_648437 JE.Lundberg.167_787662 JE.Lundberg.170_347616 JE.Lundberg.170_347680 JE.Lundberg.170_577004 JE.Lundberg.170_610616 JE.Lundberg.170_846385 JE.Lundberg.173_1513801 JE.Lundberg.173_274737 JE.Lundberg.173_433956 JE.Lundberg.173_869901 JE.Lundberg.176_1079773 JE.Lundberg.176_1132828 JE.Lundberg.176_2125286 JE.Lundberg.176_284462 JE.Lundberg.176_547323 JE.Lundberg.176_909932 JE.Lundberg.17_1113643 JE.Lundberg.17_835502 JE.Lundberg.17_898552 JE.Lundberg.182_107149 JE.Lundberg.182_1377643 JE.Lundberg.182_1611781 JE.Lundberg.182_1715309 JE.Lundberg.182_355918 JE.Lundberg.182_743173 JE.Lundberg.182_819646 JE.Lundberg.182_819829 JE.Lundberg.182_919816 JE.Lundberg.188_1350957 JE.Lundberg.188_665206 JE.Lundberg.188_945328 JE.Lundberg.191_1063623 JE.Lundberg.191_1572168 JE.Lundberg.191_282387 JE.Lundberg.191_555214 JE.Lundberg.191_753274 JE.Lundberg.191_8238 JE.Lundberg.20_1527902 JE.Lundberg.20_2131082 JE.Lundberg.20_434530 JE.Lundberg.20_465816 JE.Lundberg.20_928688 JE.Lundberg.23_1431462 JE.Lundberg.23_232632 JE.Lundberg.23_460462 JE.Lundberg.26_1131350 JE.Lundberg.26_1392454 JE.Lundberg.26_1604321 JE.Lundberg.26_1874442 JE.Lundberg.26_1874678 JE.Lundberg.26_205728 JE.Lundberg.26_357961 JE.Lundberg.26_690105 JE.Lundberg.29_1091259 JE.Lundberg.29_688740 JE.Lundberg.29_981100 JE.Lundberg.29_986077 JE.Lundberg.2_1185974 JE.Lundberg.2_207765 JE.Lundberg.2_888696 JE.Lundberg.35_1098640 JE.Lundberg.35_134707 JE.Lundberg.35_1939645 JE.Lundberg.35_276410 JE.Lundberg.35_563285 JE.Lundberg.35_630641 JE.Lundberg.35_874241 JE.Lundberg.38_1609732 JE.Lundberg.38_194449 JE.Lundberg.41_1678796 JE.Lundberg.44_1200039 JE.Lundberg.47_1757554 JE.Lundberg.50_1358148 JE.Lundberg.50_1358186 JE.Lundberg.50_200333 JE.Lundberg.50_731048 JE.Lundberg.50_931834 JE.Lundberg.56_1791205 JE.Lundberg.56_1791303 JE.Lundberg.56_65708 JE.Lundberg.56_819 JE.Lundberg.56_933710 JE.Lundberg.59_1439703 JE.Lundberg.59_1467101 JE.Lundberg.59_1701352 JE.Lundberg.62_1954490 JE.Lundberg.62_28834 JE.Lundberg.62_509715 JE.Lundberg.65_693703 JE.Lundberg.65_954679 JE.Lundberg.68_1205207 JE.Lundberg.68_1704604 JE.Lundberg.68_1889119 JE.Lundberg.71_1025394 JE.Lundberg.71_1235593 JE.Lundberg.77_1625453 JE.Lundberg.77_2339641 JE.Lundberg.77_259574 JE.Lundberg.80_688988 JE.Lundberg.80_977167 JE.Lundberg.89_128436 JE.Lundberg.92_1482523 JE.Lundberg.98_1267394 JE.Soil.103_1938262 JE.Soil.103_1982945 JE.Soil.103_2848843 JE.Soil.107_1112089 JE.Soil.115_1473767 JE.Soil.115_3094826 JE.Soil.127_1122814 JE.Soil.127_1189659 JE.Soil.139_4072432 JE.Soil.179_207840 JE.Soil.187_1512435 JE.Soil.215_138635 JE.Soil.219_1372821 JE.Soil.231_1370523 JE.Soil.287_1338278 JE.Soil.287_1834543 JE.Soil.287_212094 JE.Soil.287_318139 JE.Soil.303_590029 JE.Soil.35_2289621 JE.Soil.43_1278701 JE.Soil.43_3443628 JE.Soil.43_880645 JE.Soil.47_2687686 JE.Soil.71_872303 JE.Soil.83_1622627 JE.Soil.83_1843140 JE.Soil.83_718696 JE.Soil.99_990473 JE.Soil.99_990540 JE.Lundberg.122_386071 JE.Lundberg.122_423782 JE.Lundberg.122_1110146 JE.Lundberg.122_1214774 JE.Lundberg.122_1302635 JE.Lundberg.122_1347429 JE.Lundberg.122_1533395 JE.Lundberg.122_1535935 JE.Lundberg.122_1573412 JE.Lundberg.122_1618297 JE.Lundberg.125_257629 JE.Lundberg.125_387643 JE.Lundberg.125_527682 JE.Lundberg.125_662968 JE.Lundberg.125_674384 JE.Lundberg.125_825166 JE.Lundberg.125_874704 JE.Lundberg.125_1076625 JE.Lundberg.128_92658 JE.Lundberg.128_97168 JE.Lundberg.128_118017 JE.Lundberg.128_136535 JE.Lundberg.128_142176 JE.Lundberg.128_247927 JE.Lundberg.128_342880 JE.Lundberg.128_402947 JE.Lundberg.128_410186 JE.Lundberg.128_427863 JE.Lundberg.128_439888 JE.Lundberg.128_466695 JE.Lundberg.128_485373 JE.Lundberg.128_521142 JE.Lundberg.128_554369 JE.Lundberg.128_560012 JE.Lundberg.128_592643 JE.Lundberg.128_627320 JE.Lundberg.128_635767 JE.Lundberg.128_643369 JE.Lundberg.128_665427 JE.Lundberg.128_683257 JE.Lundberg.128_858994 JE.Lundberg.128_880587 JE.Lundberg.131_71623 JE.Lundberg.131_111722 JE.Lundberg.131_256379 JE.Lundberg.131_317861 JE.Lundberg.131_401193 JE.Lundberg.131_424805 JE.Lundberg.131_504993 JE.Lundberg.131_535737 JE.Lundberg.131_688307 JE.Lundberg.131_701155 JE.Lundberg.131_762700 JE.Lundberg.131_802736 JE.Lundberg.131_910410 JE.Lundberg.131_1053479 JE.Lundberg.131_1133297 JE.Lundberg.131_1328540 JE.Lundberg.131_1344732 JE.Lundberg.131_1345137 JE.Lundberg.131_1406764 JE.Lundberg.131_1406884 JE.Lundberg.131_1438906 JE.Lundberg.134_222881 JE.Lundberg.134_246711 JE.Lundberg.134_267891 JE.Lundberg.134_379139 JE.Lundberg.134_401824 JE.Lundberg.134_417701 JE.Lundberg.134_426160 JE.Lundberg.134_512479 JE.Lundberg.134_633914 JE.Lundberg.134_776455 JE.Lundberg.134_831019 JE.Lundberg.134_866866 JE.Lundberg.137_127793 JE.Lundberg.137_177648 JE.Lundberg.137_354735 JE.Lundberg.137_628968 JE.Lundberg.137_695179 JE.Lundberg.137_751201 JE.Lundberg.137_1295226 JE.Lundberg.137_1519832 JE.Lundberg.140_251395 JE.Lundberg.140_386386 JE.Lundberg.140_676858 JE.Lundberg.140_1241575 JE.Lundberg.140_1382294 JE.Lundberg.140_1651691 JE.Lundberg.143_8325 JE.Lundberg.143_296080 JE.Lundberg.143_419384 JE.Lundberg.143_433312 JE.Lundberg.143_454230 JE.Lundberg.143_711033 JE.Lundberg.143_756605 JE.Lundberg.143_1876249 JE.Lundberg.146_149686 JE.Lundberg.146_601737 JE.Lundberg.146_601770 JE.Lundberg.146_1046423 JE.Lundberg.146_1133687 JE.Lundberg.146_1342283 JE.Lundberg.146_1342486 JE.Lundberg.146_1535749 JE.Lundberg.149_395059 JE.Lundberg.149_441526 JE.Lundberg.149_564087 JE.Lundberg.149_638976 JE.Lundberg.149_642754 JE.Lundberg.149_643052 JE.Lundberg.149_659275 JE.Lundberg.149_753552 JE.Lundberg.149_1012062 JE.Lundberg.149_1029502 JE.Lundberg.149_1136002 JE.Lundberg.149_1145202 JE.Lundberg.149_1177028 JE.Lundberg.149_1196075 JE.Lundberg.149_1333524 JE.Lundberg.149_1333598 JE.Lundberg.149_1393039 JE.Lundberg.149_1396453 JE.Lundberg.149_1396561 JE.Lundberg.149_1864622 JE.Lundberg.155_26301 JE.Lundberg.155_813915 JE.Lundberg.155_2110817 JE.Lundberg.158_76684 JE.Lundberg.158_440496 JE.Lundberg.158_498132 JE.Lundberg.158_518941 JE.Lundberg.158_520540 JE.Lundberg.158_520550 JE.Lundberg.158_724861 JE.Lundberg.158_782095 JE.Lundberg.158_1204581 JE.Lundberg.158_1204588 JE.Lundberg.161_269970 JE.Lundberg.161_275519 JE.Lundberg.161_339336 JE.Lundberg.161_354977 JE.Lundberg.161_386894 JE.Lundberg.161_626881 JE.Lundberg.161_663393 JE.Lundberg.161_679247 JE.Lundberg.161_712649 JE.Lundberg.161_959524 JE.Lundberg.161_1252773 JE.Lundberg.161_1349392 JE.Lundberg.164_92735 JE.Lundberg.164_168224 JE.Lundberg.164_203222 JE.Lundberg.164_513843 JE.Lundberg.164_540349 JE.Lundberg.164_731900 JE.Lundberg.164_963173 JE.Lundberg.167_43634 JE.Lundberg.167_84864 JE.Lundberg.167_90562 JE.Lundberg.167_316601 JE.Lundberg.167_364802 JE.Lundberg.167_367960 JE.Lundberg.167_368113 JE.Lundberg.167_408553 JE.Lundberg.167_507308 JE.Lundberg.167_609207 JE.Lundberg.170_2760 JE.Lundberg.170_3198 JE.Lundberg.170_194947 JE.Lundberg.170_610882 JE.Lundberg.170_755940 JE.Lundberg.170_760230 JE.Lundberg.170_941598 JE.Lundberg.170_1137851 JE.Lundberg.173_35592 JE.Lundberg.173_35746 JE.Lundberg.173_111043 JE.Lundberg.173_127471 JE.Lundberg.173_235117 JE.Lundberg.173_235343 JE.Lundberg.173_260274 JE.Lundberg.173_260556 JE.Lundberg.173_402527 JE.Lundberg.173_446155 JE.Lundberg.173_576073 JE.Lundberg.173_656604 JE.Lundberg.173_774115 JE.Lundberg.173_870024 JE.Lundberg.173_931749 JE.Lundberg.173_1251189 JE.Lundberg.173_1377416 JE.Lundberg.173_1475875 JE.Lundberg.173_1619812 JE.Lundberg.173_1623850 JE.Lundberg.173_1782810 JE.Lundberg.176_47782 JE.Lundberg.176_47980 JE.Lundberg.176_86725 JE.Lundberg.176_170487 JE.Lundberg.176_170524 JE.Lundberg.176_422719 JE.Lundberg.176_898409 JE.Lundberg.176_959032 JE.Lundberg.176_976411 JE.Lundberg.176_976489 JE.Lundberg.176_1031495 JE.Lundberg.176_1159798 JE.Lundberg.176_1242196 JE.Lundberg.176_1449280 JE.Lundberg.176_1537055 JE.Lundberg.176_1854119 JE.Lundberg.176_1869545 JE.Lundberg.176_1870966 JE.Lundberg.176_1893914 JE.Lundberg.176_1932630 JE.Lundberg.176_1966388 JE.Lundberg.176_1971645 JE.Lundberg.176_2042825 JE.Lundberg.176_2050084 JE.Lundberg.176_2362395 JE.Lundberg.176_2492298 JE.Lundberg.182_143799 JE.Lundberg.182_181107 JE.Lundberg.182_483384 JE.Lundberg.182_483460 JE.Lundberg.182_536774 JE.Lundberg.182_699155 JE.Lundberg.182_952299 JE.Lundberg.182_1045192 JE.Lundberg.182_1232083 JE.Lundberg.182_1319853 JE.Lundberg.182_1550001 JE.Lundberg.182_1550198 JE.Lundberg.182_1715235 JE.Lundberg.182_1715483 JE.Lundberg.182_1758979 JE.Lundberg.182_1761122 JE.Lundberg.182_1839595 JE.Lundberg.188_107088 JE.Lundberg.188_147181 JE.Lundberg.188_323799 JE.Lundberg.188_339218 JE.Lundberg.188_339358 JE.Lundberg.188_339523 JE.Lundberg.188_487785 JE.Lundberg.188_511208 JE.Lundberg.188_619388 JE.Lundberg.188_1427636 JE.Lundberg.188_1428959 JE.Lundberg.188_1429150 JE.Lundberg.188_1468075 JE.Lundberg.188_1626054 JE.Lundberg.188_1781227 JE.Lundberg.188_1818298 JE.Lundberg.188_1854412 JE.Lundberg.191_12056 JE.Lundberg.191_102904 JE.Lundberg.191_107415 JE.Lundberg.191_308735 JE.Lundberg.191_361731 JE.Lundberg.191_420680 JE.Lundberg.191_595136 JE.Lundberg.191_689456 JE.Lundberg.191_787659 JE.Lundberg.191_794856 JE.Lundberg.191_898797 JE.Lundberg.191_909445 JE.Lundberg.191_1002816 JE.Lundberg.191_1036703 JE.Lundberg.191_1058639 JE.Lundberg.191_1427301 JE.Lundberg.191_1628236 JE.Lundberg.191_1733536 JE.Lundberg.26_601840 JE.Lundberg.26_1208587 JE.Lundberg.38_1573980 JE.Lundberg.44_1891176 JE.Soil.103_278571 JE.Soil.103_593091 JE.Soil.103_1545442 JE.Soil.107_185189 JE.Soil.107_746006 JE.Soil.107_809504 JE.Soil.107_2164588 JE.Soil.107_2484583 JE.Soil.111_555911 JE.Soil.111_683680 JE.Soil.111_784123 JE.Soil.111_954224 JE.Soil.111_1098374 JE.Soil.111_1268910 JE.Soil.111_1294953 JE.Soil.111_1309977 JE.Soil.111_1580404 JE.Soil.111_1824144 JE.Soil.111_1829305 JE.Soil.111_2250269 JE.Soil.111_2459042 JE.Soil.115_200813 JE.Soil.115_796783 JE.Soil.115_804756 JE.Soil.115_1147294 JE.Soil.115_1148219 JE.Soil.115_1785349 JE.Soil.115_2405837 JE.Soil.119_465070 JE.Soil.119_946896 JE.Soil.119_1333063 JE.Soil.127_72536 JE.Soil.127_511931 JE.Soil.127_821151 JE.Soil.127_904972 JE.Soil.127_948502 JE.Soil.127_1564717 JE.Soil.127_1969835 JE.Soil.127_2187438 JE.Soil.127_2261525 JE.Soil.127_2770754 JE.Soil.131_149019 JE.Soil.131_2204499 JE.Soil.131_4084845 JE.Soil.131_5648585 JE.Soil.135_710032 JE.Soil.135_836884 JE.Soil.135_1134311 JE.Soil.135_2714567 JE.Soil.139_718661 JE.Soil.139_1354540 JE.Soil.139_1742340 JE.Soil.139_1943744 JE.Soil.139_1958657 JE.Soil.139_2022156 JE.Soil.139_2480469 JE.Soil.139_2480645 JE.Soil.143_217359 JE.Soil.143_767295 JE.Soil.143_973836 JE.Soil.143_1368289 JE.Soil.143_1776914 JE.Soil.143_1909609 JE.Soil.143_2723046 JE.Soil.143_2723237 JE.Soil.183_591056 JE.Soil.183_732870 JE.Soil.187_1683152 JE.Soil.195_2006808 JE.Soil.223_1786906 JE.Soil.239_3107555 JE.Soil.23_1424208 JE.Soil.279_409290 JE.Soil.279_409392 JE.Soil.279_569215 JE.Soil.279_925945 JE.Soil.279_1448235 JE.Soil.279_1569775 JE.Soil.279_1714017 JE.Soil.279_2176953 JE.Soil.283_77080 JE.Soil.283_838653 JE.Soil.283_1199825 JE.Soil.283_1386965 JE.Soil.283_1612979 JE.Soil.283_2469898 JE.Soil.287_40383 JE.Soil.287_255057 JE.Soil.287_682022 JE.Soil.287_896531 JE.Soil.287_1854182 JE.Soil.291_418934 JE.Soil.291_1049309 JE.Soil.291_1491822 JE.Soil.291_2038092 JE.Soil.291_2126962 JE.Soil.295_1263914 JE.Soil.295_1352044 JE.Soil.295_1372846 JE.Soil.303_5579 JE.Soil.303_526331 JE.Soil.303_730461 JE.Soil.303_731025 JE.Soil.303_853326 JE.Soil.303_1581619 JE.Soil.303_2186935 JE.Soil.307_380680 JE.Soil.315_1707029 JE.Soil.35_655085 JE.Soil.35_2289458 JE.Soil.35_2636991 JE.Soil.35_2977015 JE.Soil.43_1233798 JE.Soil.43_2531511 JE.Soil.43_3444236 JE.Soil.7_1126825 JE.Soil.83_187068 JE.Soil.83_1661634 JE.Soil.83_2097654 JE.Soil.99_382361 JE.Soil.99_531659 JE.Soil.99_832688 JE.Soil.99_832722 JE.Soil.99_1756569 JE.Soil.99_3142118 JE.Lundberg.11_167252 JE.Lundberg.11_407698 JE.Lundberg.11_411219 JE.Lundberg.11_682579 JE.Lundberg.11_684516 JE.Lundberg.11_849281 JE.Lundberg.11_1935322 JE.Lundberg.11_1973396 JE.Lundberg.11_2023027 JE.Lundberg.125_325674 JE.Lundberg.125_488751 JE.Lundberg.143_179255 JE.Lundberg.143_467424 JE.Lundberg.143_1745765 JE.Lundberg.146_771459 JE.Lundberg.149_1616665 JE.Lundberg.149_1616684 JE.Lundberg.149_1644799 JE.Lundberg.155_2120329 JE.Lundberg.164_537126 JE.Lundberg.170_758759 JE.Lundberg.170_846275 JE.Lundberg.170_1132188 JE.Lundberg.173_917268 JE.Lundberg.176_1132912 JE.Lundberg.176_1663659 JE.Lundberg.176_2062386 JE.Lundberg.176_2067616 JE.Lundberg.176_2125500 JE.Lundberg.176_2246690 JE.Lundberg.176_2254749 JE.Lundberg.176_2426414 JE.Lundberg.17_1023683 JE.Lundberg.182_127677 JE.Lundberg.182_664694 JE.Lundberg.182_664779 JE.Lundberg.182_1377648 JE.Lundberg.182_1379978 JE.Lundberg.182_1500060 JE.Lundberg.182_1611557 JE.Lundberg.188_72405 JE.Lundberg.188_247616 JE.Lundberg.188_608149 JE.Lundberg.188_1782134 JE.Lundberg.191_1265858 JE.Lundberg.191_1450350 JE.Lundberg.20_436899 JE.Lundberg.23_380101 JE.Lundberg.23_681895 JE.Lundberg.26_442149 JE.Lundberg.26_569409 JE.Lundberg.26_650219 JE.Lundberg.26_1085846 JE.Lundberg.26_1201209 JE.Lundberg.26_1263104 JE.Lundberg.26_1313849 JE.Lundberg.26_1355181 JE.Lundberg.26_1519379 JE.Lundberg.26_1586481 JE.Lundberg.26_1862654 JE.Lundberg.29_115706 JE.Lundberg.29_162288 JE.Lundberg.29_243895 JE.Lundberg.29_281414 JE.Lundberg.29_964567 JE.Lundberg.29_1184373 JE.Lundberg.29_1273780 JE.Lundberg.29_1396646 JE.Lundberg.29_1483444 JE.Lundberg.2_720291 JE.Lundberg.32_251925 JE.Lundberg.32_527262 JE.Lundberg.32_782794 JE.Lundberg.32_1337212 JE.Lundberg.32_1380263 JE.Lundberg.32_1440173 JE.Lundberg.32_1720791 JE.Lundberg.32_1721127 JE.Lundberg.35_126349 JE.Lundberg.35_512647 JE.Lundberg.35_527543 JE.Lundberg.35_572388 JE.Lundberg.35_630879 JE.Lundberg.35_679034 JE.Lundberg.35_822659 JE.Lundberg.35_839319 JE.Lundberg.35_858793 JE.Lundberg.35_1010065 JE.Lundberg.35_1073805 JE.Lundberg.35_1212632 JE.Lundberg.35_1261088 JE.Lundberg.35_1290725 JE.Lundberg.35_1384578 JE.Lundberg.35_1388312 JE.Lundberg.35_1421503 JE.Lundberg.35_1513870 JE.Lundberg.35_1696417 JE.Lundberg.35_1939971 JE.Lundberg.35_1962754 JE.Lundberg.35_1976214 JE.Lundberg.38_25784 JE.Lundberg.38_148399 JE.Lundberg.38_159606 JE.Lundberg.38_194453 JE.Lundberg.38_485096 JE.Lundberg.38_622662 JE.Lundberg.38_792102 JE.Lundberg.38_1104873 JE.Lundberg.38_1516828 JE.Lundberg.38_1519039 JE.Lundberg.38_1546847 JE.Lundberg.41_339947 JE.Lundberg.41_340146 JE.Lundberg.41_622239 JE.Lundberg.41_714269 JE.Lundberg.41_897357 JE.Lundberg.41_1099005 JE.Lundberg.44_245227 JE.Lundberg.44_568515 JE.Lundberg.44_680109 JE.Lundberg.44_895655 JE.Lundberg.44_1042253 JE.Lundberg.44_1933593 JE.Lundberg.44_1937714 JE.Lundberg.47_1374476 JE.Lundberg.47_1592706 JE.Lundberg.47_1792152 JE.Lundberg.47_1797035 JE.Lundberg.50_108099 JE.Lundberg.50_534735 JE.Lundberg.50_727122 JE.Lundberg.53_1048068 JE.Lundberg.53_1841468 JE.Lundberg.56_3504 JE.Lundberg.56_1359160 JE.Lundberg.59_23317 JE.Lundberg.59_210556 JE.Lundberg.59_798069 JE.Lundberg.65_1163681 JE.Lundberg.68_253999 JE.Lundberg.68_390790 JE.Lundberg.68_525083 JE.Lundberg.68_1946140 JE.Lundberg.68_1979212 JE.Lundberg.74_2843703 JE.Lundberg.74_3120054 JE.Lundberg.74_3120295 JE.Lundberg.77_216369 JE.Lundberg.77_257721 JE.Lundberg.77_259237 JE.Lundberg.77_884216 JE.Lundberg.77_1001154 JE.Lundberg.77_1360897 JE.Lundberg.77_1383364 JE.Lundberg.77_1665846 JE.Lundberg.77_1836457 JE.Lundberg.77_1971775 JE.Lundberg.77_2140275 JE.Lundberg.77_2339730 JE.Lundberg.80_112578 JE.Lundberg.80_170680 JE.Lundberg.80_907104 JE.Lundberg.80_917456 JE.Lundberg.80_1119669 JE.Lundberg.86_1045852 JE.Lundberg.86_1264051 JE.Lundberg.89_128684 JE.Lundberg.89_300287 JE.Lundberg.89_1010487 JE.Lundberg.89_1140965 JE.Lundberg.89_1823734 JE.Lundberg.8_1051915 JE.Lundberg.8_1325962 JE.Lundberg.8_1672370 JE.Lundberg.92_94548 JE.Lundberg.92_205266 JE.Lundberg.92_762060 JE.Lundberg.92_1100451 JE.Lundberg.95_515578 JE.Soil.195_1250668 JE.Soil.19_1018563 JE.Soil.223_1620526 JE.Soil.223_1620918 JE.Soil.35_916769 JE.Soil.35_2244934 JE.Soil.43_2419904 JE.Soil.87_1064774 JE.Soil.87_2124251 JE.Soil.87_2365575 JE.Soil.95_408134 JE.Soil.95_575097 JE.Lundberg.11_1313505 JE.Lundberg.155_62379 JE.Lundberg.173_319788 JE.Lundberg.176_374052 JE.Lundberg.17_863641 JE.Lundberg.17_1491854 JE.Lundberg.191_282382 JE.Lundberg.191_866825 JE.Lundberg.191_867151 JE.Lundberg.20_1505086 JE.Lundberg.26_960797 JE.Lundberg.26_1165043 JE.Lundberg.29_882317 JE.Lundberg.32_1408319 JE.Lundberg.32_1658589 JE.Lundberg.35_1864316 JE.Lundberg.35_2006764 JE.Lundberg.38_284368 JE.Lundberg.38_628107 JE.Lundberg.38_1671519 JE.Lundberg.41_949099 JE.Lundberg.41_1034079 JE.Lundberg.47_1004092 JE.Lundberg.47_1004360 JE.Lundberg.47_1646867 JE.Lundberg.56_1548865 JE.Lundberg.68_777785 JE.Soil.3_394288 JE.Soil.91_145050 JE.Soil.91_145231 JE.Soil.91_145360 JE.Soil.91_347548 JE.Soil.91_2015954 JE.Lundberg.182_1536616 JE.Soil.103_264163 JE.Soil.111_754349 JE.Soil.111_879019 JE.Soil.111_1116046 JE.Soil.111_1295366 JE.Soil.111_1784239 JE.Soil.127_569013 JE.Soil.127_773456 JE.Soil.127_1031565 JE.Soil.127_1037093 JE.Soil.135_1280588 JE.Soil.139_4081412 JE.Soil.283_1541454 JE.Soil.283_1614116 JE.Soil.283_2294488 JE.Soil.287_574591 JE.Soil.287_574848 JE.Soil.287_1598472 JE.Soil.287_1833714 JE.Soil.291_819507 JE.Soil.295_363702 JE.Soil.295_1918030 JE.Soil.303_1428972 JE.Soil.307_926567 JE.Lundberg.20_206176 JE.Lundberg.20_1316032 JE.Lundberg.23_446829 JE.Lundberg.23_608813 JE.Lundberg.26_1220957 JE.Lundberg.32_946691 JE.Lundberg.32_1058775 JE.Lundberg.38_854399 JE.Lundberg.38_1121900 JE.Lundberg.38_1127614 JE.Lundberg.41_1247592 JE.Lundberg.41_1252894 JE.Lundberg.47_689559 JE.Lundberg.47_850117 JE.Lundberg.47_1701659 JE.Soil.183_1085954 JE.Soil.227_1443325 JE.Soil.235_1534955 JE.Soil.239_1907276 JE.Soil.35_2378349 JE.Soil.95_1035271 JE.Soil.95_1191530 JE.Lundberg.122_1000381 JE.Lundberg.122_1490388 JE.Lundberg.125_1316512 JE.Lundberg.128_910726 JE.Lundberg.131_1021501 JE.Lundberg.131_1070608 JE.Lundberg.131_1297702 JE.Lundberg.134_967434 JE.Lundberg.137_1224353 JE.Lundberg.143_491080 JE.Lundberg.143_1055458 JE.Lundberg.143_1065164 JE.Lundberg.143_1257575 JE.Lundberg.143_1742075 JE.Lundberg.158_497813 JE.Lundberg.188_1783928 JE.Lundberg.176_2014916 JE.Lundberg.182_1013685 JE.Soil.103_293533 JE.Soil.103_1187589 JE.Soil.103_1496130 JE.Soil.103_2610024 JE.Soil.103_2964002 JE.Soil.111_1115456 JE.Soil.111_1912432 JE.Soil.111_2217510 JE.Soil.111_2439029 JE.Soil.135_3237793 JE.Soil.143_1888713 JE.Soil.287_1196858 JE.Lundberg.134_1000607 JE.Lundberg.143_710631 JE.Lundberg.176_1288309 JE.Lundberg.182_1380169 JE.Lundberg.20_911996 JE.Lundberg.2_1343906 JE.Lundberg.35_388229 JE.Lundberg.50_1002302 JE.Lundberg.53_1213658 JE.Lundberg.53_1213805 JE.Lundberg.56_1409002 JE.Lundberg.68_1984234 JE.Lundberg.71_383394 JE.Soil.111_1382581 JE.Soil.119_1432002 JE.Soil.135_2814805 JE.Soil.139_1498320 JE.Soil.283_478832 JE.Soil.287_943520 JE.Soil.307_927270 JE.Soil.239_2705206 JE.Soil.67_801057 JE.Soil.83_864300 JE.Soil.83_1692426 JE.Soil.83_1729645 JE.Soil.83_2367393 JE.Soil.87_652718 JE.Soil.91_2259280 JE.Soil.95_490073 JE.Soil.95_2214426 JE.Soil.95_2412913 JE.Soil.95_2659191 JE.Lundberg.32_1540967 JE.Lundberg.47_814653 JE.Soil.139_2166096 JE.Soil.139_3881783 JE.Soil.139_3881942 JE.Soil.111_2140972 JE.Soil.143_1464745 JE.Soil.283_1826141 JE.Soil.287_24308 JE.Soil.291_1698239 JE.Soil.139_740722 JE.Soil.139_1027847 JE.Soil.139_2354782 JE.Soil.139_2810424 JE.Soil.139_2936285 JE.Lundberg.128_39840 JE.Lundberg.131_1231309 JE.Lundberg.131_1390479 JE.Lundberg.167_158778 JE.Lundberg.11_1969365 JE.Lundberg.23_465942 JE.Lundberg.53_2038672 JE.Lundberg.56_440547 JE.Lundberg.131_606983 JE.Lundberg.137_70421 JE.Lundberg.140_1681145 JE.Lundberg.143_1447921 JE.Soil.187_1405083 JE.Soil.187_1422104 JE.Soil.231_2616298 JE.Soil.59_980927 JE.Lundberg.176_2224804 JE.Lundberg.182_170005 JE.Lundberg.182_170271 JE.Lundberg.128_33356 JE.Lundberg.128_128527 JE.Lundberg.176_60208 JE.Lundberg.134_113996 JE.Lundberg.143_907702 JE.Lundberg.143_1447902 JE.Lundberg.128_664548 JE.Lundberg.143_529309 JE.Lundberg.128_351065 JE.Lundberg.131_634091 JE.Lundberg.137_409922 JE.Soil.283_1150875 JE.Lundberg.137_1037311 JE.Lundberg.164_51615 JE.Lundberg.32_342947 JE.Lundberg.56_71887 JE.Lundberg.92_1798352 JE.Lundberg.92_1798449 JE.Soil.215_644034 JE.Soil.215_2536688 JE.Lundberg.140_386680 JE.Lundberg.23_1159329 JE.Lundberg.134_656082 JE.Lundberg.134_953391 JE.Soil.195_415593 JE.Lundberg.167_42389 JE.Soil.107_2484623 JE.Lundberg.167_42810 JE.Lundberg.134_307518 JE.Lundberg.143_1006452 JE.Lundberg.155_3140978 JE.Soil.279_1323631 JE.Lundberg.89_300213 JE.Lundberg.77_1052734 JE.Lundberg.182_1157634 JE.Lundberg.68_1212020 JE.Lundberg.50_1203820 JE.Lundberg.35_1499828 JE.Lundberg.56_1736168 JE.Soil.219_1022166 JE.Soil.287_1860029 JE.Lundberg.182_1499841 JE.Lundberg.56_1408714 JE.Lundberg.86_331311 JE.Lundberg.89_1823476 JE.Lundberg.98_1267197 JE.Lundberg.170_278410 JE.Lundberg.50_1002140 JE.Lundberg.2_1611968 JE.Lundberg.38_1750674 JE.Lundberg.98_1195175 JE.Lundberg.71_1237651 JE.Lundberg.122_1214294 JE.Lundberg.26_52320 JE.Lundberg.44_1492367 JE.Soil.227_1438780 JE.Lundberg.110_880104 JE.Lundberg.134_577149 JE.Lundberg.20_1069699 JE.Soil.227_1938709 JE.Lundberg.143_1734959 JE.Lundberg.104_182665 JE.Lundberg.113_1388002 JE.Lundberg.134_19831 JE.Lundberg.140_1550415 JE.Lundberg.68_1582777 JE.Lundberg.143_895627 JE.Lundberg.68_646594 JE.Lundberg.86_628739 JE.Lundberg.140_1622772 JE.Soil.91_941408 JE.Lundberg.53_1782306 JE.Lundberg.20_862311 JE.Lundberg.122_879967 JE.Lundberg.131_1378210 JE.Lundberg.5_433410 JE.Lundberg.8_167866 JE.Lundberg.2_555571 JE.Lundberg.2_1088378 JE.Lundberg.2_513585
JE.Lundberg.143_16939 JE.Lundberg.101_9490 JE.Lundberg.86_11578 JE.Lundberg.98_1139261 JE.Lundberg.125_48762 JE.Soil.307_848970 JE.Lundberg.101_1400265 JE.Lundberg.74_1245107 JE.Lundberg.128_223171 JE.Lundberg.74_1121743 JE.Lundberg.74_1305327 JE.Lundberg.74_2209113 JE.Lundberg.74_615133 JE.Lundberg.77_392037 JE.Lundberg.92_911976 JE.Lundberg.74_1066659 JE.Lundberg.74_1066761 JE.Lundberg.74_1121455 JE.Lundberg.74_1794565 JE.Lundberg.74_1804882 JE.Lundberg.74_1805155 JE.Lundberg.74_1831173 JE.Lundberg.74_1876173 JE.Lundberg.74_2044317 JE.Lundberg.74_2044577 JE.Lundberg.74_2410735 JE.Lundberg.74_2471118 JE.Lundberg.74_2471284 JE.Lundberg.74_2777454 JE.Lundberg.86_476067 JE.Lundberg.86_476116 JE.Lundberg.86_915498 JE.Lundberg.86_1509742 JE.Lundberg.86_2016050 JE.Lundberg.89_896389 JE.Lundberg.152_601150 JE.Lundberg.167_958084 JE.Lundberg.110_1134769 JE.Lundberg.116_1267379 JE.Lundberg.98_1196217 JE.Soil.287_1923194 JE.Lundberg.116_1536536 JE.Lundberg.119_1687280 JE.Lundberg.152_1515593 JE.Lundberg.158_26549 JE.Lundberg.167_382211 JE.Lundberg.173_1254470 JE.Lundberg.101_24051 JE.Lundberg.152_61125 JE.Soil.143_2598440 JE.Lundberg.134_735018 JE.Lundberg.107_1062729 JE.Lundberg.107_1772106 JE.Lundberg.107_2709472 JE.Lundberg.101_526567 JE.Lundberg.53_82715 JE.Lundberg.59_1695037 JE.Lundberg.101_878591 JE.Soil.111_2310021 JE.Soil.131_2504103 JE.Lundberg.101_1371104 JE.Lundberg.101_575581 JE.Lundberg.113_455450 JE.Lundberg.173_1411675 JE.Lundberg.53_117479 JE.Lundberg.56_1646600 JE.Soil.183_869376 JE.Soil.219_1747220 JE.Lundberg.101_1542139 JE.Lundberg.101_1632274 JE.Lundberg.101_251996 JE.Lundberg.101_26738 JE.Lundberg.101_849111 JE.Lundberg.107_340716 JE.Lundberg.107_346064 JE.Lundberg.119_185202 JE.Lundberg.158_1158783 JE.Lundberg.158_355838 JE.Lundberg.188_328346 JE.Lundberg.29_1003925 JE.Lundberg.29_1200337 JE.Lundberg.50_593695 JE.Lundberg.56_79137 JE.Lundberg.59_955608 JE.Soil.139_66064 JE.Soil.143_2355278 JE.Soil.211_304905 JE.Soil.211_3835386 JE.Soil.219_45908 JE.Soil.223_2186176 JE.Soil.27_3397802 JE.Soil.287_1842290 JE.Soil.291_1519940 JE.Lundberg.101_1003661 JE.Lundberg.101_1120206 JE.Lundberg.101_1136417 JE.Lundberg.101_1147100 JE.Lundberg.101_1171197 JE.Lundberg.101_1207240 JE.Lundberg.101_1220656 JE.Lundberg.101_1220800 JE.Lundberg.101_1285013 JE.Lundberg.101_1293855 JE.Lundberg.101_1313097 JE.Lundberg.101_1314727 JE.Lundberg.101_1337380 JE.Lundberg.101_1349230 JE.Lundberg.101_1349361 JE.Lundberg.101_1376140 JE.Lundberg.101_138903 JE.Lundberg.101_1393865 JE.Lundberg.101_1400330 JE.Lundberg.101_1500273 JE.Lundberg.101_1500999 JE.Lundberg.101_1541785 JE.Lundberg.101_333990 JE.Lundberg.101_34132 JE.Lundberg.101_345534 JE.Lundberg.101_355260 JE.Lundberg.101_395399 JE.Lundberg.101_420770 JE.Lundberg.101_442036 JE.Lundberg.101_474302 JE.Lundberg.101_493637 JE.Lundberg.101_498004 JE.Lundberg.101_507354 JE.Lundberg.101_522851 JE.Lundberg.101_622367 JE.Lundberg.101_675738 JE.Lundberg.101_706585 JE.Lundberg.101_721141 JE.Lundberg.101_772242 JE.Lundberg.101_872019 JE.Lundberg.101_935453 JE.Lundberg.101_948322 JE.Lundberg.101_978507 JE.Lundberg.101_978776 JE.Lundberg.101_998096 JE.Lundberg.104_1013759 JE.Lundberg.104_1162848 JE.Lundberg.104_1394230 JE.Lundberg.104_1425801 JE.Lundberg.104_348179 JE.Lundberg.104_611069 JE.Lundberg.107_1253531 JE.Lundberg.107_1277963 JE.Lundberg.107_2182587 JE.Lundberg.107_2182696 JE.Lundberg.107_678724 JE.Lundberg.107_974363 JE.Lundberg.110_409017 JE.Lundberg.110_545847 JE.Lundberg.110_545924 JE.Lundberg.110_546124 JE.Lundberg.110_546400 JE.Lundberg.110_546604 JE.Lundberg.110_8472 JE.Lundberg.110_997057 JE.Lundberg.113_557578 JE.Lundberg.113_580379 JE.Lundberg.116_1766875 JE.Lundberg.116_1959600 JE.Lundberg.116_494630 JE.Lundberg.116_639779 JE.Lundberg.116_647646 JE.Lundberg.119_1018053 JE.Lundberg.119_1227631 JE.Lundberg.119_1306693 JE.Lundberg.119_1540955 JE.Lundberg.119_156573 JE.Lundberg.119_1636599 JE.Lundberg.119_1649285 JE.Lundberg.119_1740476 JE.Lundberg.119_1765 JE.Lundberg.119_1772740 JE.Lundberg.119_1778562 JE.Lundberg.119_1821294 JE.Lundberg.119_1861384 JE.Lundberg.119_1921921 JE.Lundberg.119_1922205 JE.Lundberg.119_1961428 JE.Lundberg.119_50375 JE.Lundberg.119_750130 JE.Lundberg.119_764863 JE.Lundberg.119_77512 JE.Lundberg.119_928566 JE.Lundberg.119_939086 JE.Lundberg.119_939603 JE.Lundberg.11_1514244 JE.Lundberg.11_919641 JE.Lundberg.128_727001 JE.Lundberg.131_297174 JE.Lundberg.152_1004147 JE.Lundberg.152_1808329 JE.Lundberg.152_1892787 JE.Lundberg.164_767142 JE.Lundberg.170_697506 JE.Lundberg.173_169196 JE.Lundberg.173_1777971 JE.Lundberg.173_384995 JE.Lundberg.176_1336001 JE.Lundberg.182_1363552 JE.Lundberg.182_1363812 JE.Lundberg.182_1710902 JE.Lundberg.182_381360 JE.Lundberg.188_328508 JE.Lundberg.191_1120905 JE.Lundberg.2_618398 JE.Lundberg.35_1649304 JE.Lundberg.50_1137223 JE.Lundberg.50_1292497 JE.Lundberg.50_402235 JE.Lundberg.50_464915 JE.Lundberg.50_465120 JE.Lundberg.50_496350 JE.Lundberg.50_513843 JE.Lundberg.53_1149624 JE.Lundberg.53_1711551 JE.Lundberg.53_1951769 JE.Lundberg.53_2344875 JE.Lundberg.53_2487254 JE.Lundberg.53_83020 JE.Lundberg.53_898805 JE.Lundberg.56_1110588 JE.Lundberg.56_1133444 JE.Lundberg.56_1200500 JE.Lundberg.56_123432 JE.Lundberg.56_1496812 JE.Lundberg.56_16173 JE.Lundberg.56_1752876 JE.Lundberg.56_1792601 JE.Lundberg.56_432720 JE.Lundberg.56_655252 JE.Lundberg.59_1087373 JE.Lundberg.59_1138159 JE.Lundberg.59_1396391 JE.Lundberg.59_1404842 JE.Lundberg.59_1405061 JE.Lundberg.59_1997053 JE.Lundberg.59_2204777 JE.Lundberg.59_334799 JE.Lundberg.59_339717 JE.Lundberg.59_60023 JE.Lundberg.59_80152 JE.Lundberg.62_1150098 JE.Lundberg.62_1355414 JE.Lundberg.62_1656543 JE.Lundberg.62_1727645 JE.Lundberg.62_722189 JE.Lundberg.65_1163880 JE.Lundberg.68_1198591 JE.Lundberg.68_1369883 JE.Lundberg.68_1390728 JE.Lundberg.68_1568952 JE.Lundberg.68_2230070 JE.Lundberg.68_266533 JE.Lundberg.68_299372 JE.Lundberg.68_466524 JE.Lundberg.71_110590 JE.Lundberg.71_1384823 JE.Lundberg.71_695531 JE.Lundberg.86_359744 JE.Lundberg.98_1083759 JE.Lundberg.98_1154902 JE.Lundberg.98_237171 JE.Lundberg.98_382878 JE.Lundberg.98_766749 JE.Lundberg.98_795028 JE.Lundberg.98_976006 JE.Soil.103_2730937 JE.Soil.103_3031461 JE.Soil.111_1200209 JE.Soil.111_1284259 JE.Soil.111_2287282 JE.Soil.111_2405652 JE.Soil.111_592801 JE.Soil.115_1288301 JE.Soil.115_1422236 JE.Soil.115_200551 JE.Soil.115_2383747 JE.Soil.115_2632329 JE.Soil.115_3021181 JE.Soil.115_3196546 JE.Soil.115_782002 JE.Soil.127_2494209 JE.Soil.139_3385273 JE.Soil.143_1572266 JE.Soil.15_1725652 JE.Soil.179_1419948 JE.Soil.179_1453499 JE.Soil.179_1612428 JE.Soil.179_2121090 JE.Soil.179_2192280 JE.Soil.179_435634 JE.Soil.179_522553 JE.Soil.183_1092319 JE.Soil.183_1141928 JE.Soil.183_171195 JE.Soil.183_503538 JE.Soil.183_860378 JE.Soil.183_975816 JE.Soil.191_1637925 JE.Soil.191_2316176 JE.Soil.191_309610 JE.Soil.191_389454 JE.Soil.191_571589 JE.Soil.191_589042 JE.Soil.195_2031815 JE.Soil.195_2087328 JE.Soil.195_271402 JE.Soil.195_304425 JE.Soil.195_381509 JE.Soil.199_1380311 JE.Soil.199_1482608 JE.Soil.199_801066 JE.Soil.19_1706785 JE.Soil.211_1350266 JE.Soil.211_1776356 JE.Soil.211_2923314 JE.Soil.211_3096753 JE.Soil.215_377344 JE.Soil.215_517214 JE.Soil.215_783621 JE.Soil.215_960950 JE.Soil.219_787183 JE.Soil.223_2672315 JE.Soil.235_1261765 JE.Soil.279_286216 JE.Soil.27_2149517 JE.Soil.27_4224174 JE.Soil.283_2171512 JE.Soil.287_333860 JE.Soil.291_47719 JE.Soil.291_609667 JE.Soil.295_1205606 JE.Soil.295_750992 JE.Soil.307_1176206 JE.Soil.307_228612 JE.Soil.307_389934 JE.Soil.307_428109 JE.Soil.315_1126713 JE.Soil.315_1548499 JE.Soil.315_1973576 JE.Soil.315_2280416 JE.Soil.315_2593190 JE.Soil.315_40915 JE.Soil.315_611127 JE.Soil.315_611160 JE.Soil.39_1315384 JE.Soil.39_1610788 JE.Soil.39_3274999 JE.Soil.39_3765593 JE.Soil.39_438072 JE.Soil.3_875488 JE.Soil.43_2519946 JE.Soil.43_58005 JE.Soil.47_1219614 JE.Soil.47_1369818 JE.Soil.47_241367 JE.Soil.47_2799040 JE.Soil.47_3123019 JE.Soil.47_326466 JE.Soil.47_326500 JE.Soil.47_854355 JE.Soil.75_1669293 JE.Soil.75_3550237 JE.Soil.75_3598594 JE.Soil.7_753711 JE.Soil.83_1386094 JE.Soil.83_492467 JE.Soil.83_522911 JE.Soil.83_65628 JE.Soil.87_1074647 JE.Soil.87_931886 JE.Soil.91_686855 JE.Soil.95_1208089 JE.Soil.95_221499 JE.Soil.95_239109 JE.Soil.99_1095202 JE.Soil.99_1096778 JE.Soil.99_1441846 JE.Soil.99_2505829 JE.Soil.99_424856 JE.Soil.99_74025 JE.Lundberg.101_125062 JE.Lundberg.101_135901 JE.Lundberg.101_159492 JE.Lundberg.101_230502 JE.Lundberg.101_246095 JE.Lundberg.101_323923 JE.Lundberg.101_324059 JE.Lundberg.101_329991 JE.Lundberg.101_345948 JE.Lundberg.101_365334 JE.Lundberg.101_426928 JE.Lundberg.101_448454 JE.Lundberg.101_473518 JE.Lundberg.101_512307 JE.Lundberg.101_556854 JE.Lundberg.101_570127 JE.Lundberg.101_608048 JE.Lundberg.101_635801 JE.Lundberg.101_673158 JE.Lundberg.101_786432 JE.Lundberg.101_959195 JE.Lundberg.101_998672 JE.Lundberg.101_1099281 JE.Lundberg.101_1128016 JE.Lundberg.101_1226550 JE.Lundberg.101_1232382 JE.Lundberg.101_1294429 JE.Lundberg.101_1313354 JE.Lundberg.101_1354467 JE.Lundberg.101_1359711 JE.Lundberg.101_1375921 JE.Lundberg.101_1448009 JE.Lundberg.101_1517969 JE.Lundberg.101_1552107 JE.Lundberg.101_1560302 JE.Lundberg.101_1609584 JE.Lundberg.101_1646965 JE.Lundberg.101_1658344 JE.Lundberg.101_1680290 JE.Lundberg.101_1683714 JE.Lundberg.104_296834 JE.Lundberg.104_348127 JE.Lundberg.104_398243 JE.Lundberg.104_840949 JE.Lundberg.104_844940 JE.Lundberg.104_1103190 JE.Lundberg.104_1540804 JE.Lundberg.104_1668438 JE.Lundberg.107_206506 JE.Lundberg.107_486137 JE.Lundberg.107_971934 JE.Lundberg.107_1662540 JE.Lundberg.107_2181550 JE.Lundberg.107_2581735 JE.Lundberg.107_2812442 JE.Lundberg.110_356091 JE.Lundberg.110_1618939 JE.Lundberg.110_1621792 JE.Lundberg.113_559597 JE.Lundberg.113_629564 JE.Lundberg.113_923814 JE.Lundberg.113_987197 JE.Lundberg.113_1326409 JE.Lundberg.113_1347669 JE.Lundberg.113_1868426 JE.Lundberg.116_24654 JE.Lundberg.116_74415 JE.Lundberg.116_376255 JE.Lundberg.116_533442 JE.Lundberg.116_780378 JE.Lundberg.116_780575 JE.Lundberg.116_2032827 JE.Lundberg.119_44994 JE.Lundberg.119_213289 JE.Lundberg.119_242336 JE.Lundberg.119_378870 JE.Lundberg.119_396702 JE.Lundberg.119_474217 JE.Lundberg.119_802153 JE.Lundberg.119_930253 JE.Lundberg.119_1012378 JE.Lundberg.119_1096130 JE.Lundberg.119_1131823 JE.Lundberg.119_1132002 JE.Lundberg.119_1627859 JE.Lundberg.119_1732147 JE.Lundberg.119_1772664 JE.Lundberg.119_1923103 JE.Lundberg.119_1946204 JE.Lundberg.155_2071518 JE.Lundberg.155_2080223 JE.Lundberg.164_1142336 JE.Lundberg.167_876793 JE.Lundberg.170_386532 JE.Lundberg.170_386788 JE.Lundberg.170_636487 JE.Lundberg.170_899788 JE.Lundberg.173_49339 JE.Lundberg.173_65848 JE.Lundberg.173_65965 JE.Lundberg.173_71124 JE.Lundberg.173_123169 JE.Lundberg.173_146642 JE.Lundberg.173_151650 JE.Lundberg.173_168941 JE.Lundberg.173_169032 JE.Lundberg.173_521155 JE.Lundberg.173_958178 JE.Lundberg.173_1025945 JE.Lundberg.173_1153725 JE.Lundberg.173_1267581 JE.Lundberg.173_1285635 JE.Lundberg.173_1465400 JE.Lundberg.173_1595750 JE.Lundberg.173_1778187 JE.Lundberg.176_348431 JE.Lundberg.176_348454 JE.Lundberg.176_613471 JE.Lundberg.176_613606 JE.Lundberg.176_664034 JE.Lundberg.176_836641 JE.Lundberg.176_1335773 JE.Lundberg.176_1842567 JE.Lundberg.176_2233290 JE.Lundberg.176_2234533 JE.Lundberg.176_2237612 JE.Lundberg.17_1426804 JE.Lundberg.191_771895 JE.Lundberg.191_1254221 JE.Lundberg.191_1254451 JE.Lundberg.191_1307708 JE.Lundberg.191_1468287 JE.Lundberg.191_1468529 JE.Lundberg.29_975805 JE.Lundberg.32_1334922 JE.Lundberg.35_1513044 JE.Lundberg.35_1991916 JE.Lundberg.50_114518 JE.Lundberg.50_149221 JE.Lundberg.50_168341 JE.Lundberg.50_355898 JE.Lundberg.50_480420 JE.Lundberg.50_513630 JE.Lundberg.50_787256 JE.Lundberg.50_1325687 JE.Lundberg.53_538307 JE.Lundberg.53_1275869 JE.Lundberg.53_1537218 JE.Lundberg.53_1905567 JE.Lundberg.53_1945168 JE.Lundberg.53_2041960 JE.Lundberg.53_2221714 JE.Lundberg.56_133168 JE.Lundberg.56_291399 JE.Lundberg.56_800942 JE.Lundberg.56_856363 JE.Lundberg.56_1023541 JE.Lundberg.56_1065045 JE.Lundberg.56_1073160 JE.Lundberg.56_1200448 JE.Lundberg.56_1235754 JE.Lundberg.56_1852095 JE.Lundberg.56_1954491 JE.Lundberg.59_108655 JE.Lundberg.59_123834 JE.Lundberg.59_179673 JE.Lundberg.59_238921 JE.Lundberg.59_327381 JE.Lundberg.59_421537 JE.Lundberg.59_421743 JE.Lundberg.59_421746 JE.Lundberg.59_504730 JE.Lundberg.59_833469 JE.Lundberg.59_872723 JE.Lundberg.59_953225 JE.Lundberg.59_1390722 JE.Lundberg.59_1458722 JE.Lundberg.59_1586892 JE.Lundberg.59_1996925 JE.Lundberg.59_2227343 JE.Lundberg.5_512690 JE.Lundberg.62_529339 JE.Lundberg.62_1809253 JE.Lundberg.65_486184 JE.Lundberg.65_827974 JE.Lundberg.65_1163942 JE.Lundberg.65_1211332 JE.Lundberg.65_1529043 JE.Lundberg.65_1806253 JE.Lundberg.68_115750 JE.Lundberg.68_466345 JE.Lundberg.68_479117 JE.Lundberg.68_623597 JE.Lundberg.68_850895 JE.Lundberg.68_1197274 JE.Lundberg.68_1417193 JE.Lundberg.68_1825638 JE.Lundberg.71_140758 JE.Lundberg.71_219535 JE.Lundberg.71_492251 JE.Lundberg.71_635223 JE.Lundberg.71_1052045 JE.Lundberg.71_1334529 JE.Lundberg.71_1437141 JE.Lundberg.74_553712 JE.Lundberg.74_1089766 JE.Lundberg.74_1089955 JE.Lundberg.86_1103064 JE.Lundberg.86_1531054 JE.Lundberg.92_612821 JE.Lundberg.92_1661199 JE.Lundberg.95_1196652 JE.Lundberg.95_1788568 JE.Lundberg.98_117343 JE.Lundberg.98_119167 JE.Lundberg.98_564128 JE.Lundberg.98_570474 JE.Lundberg.98_576205 JE.Lundberg.98_686892 JE.Lundberg.98_1030844 JE.Lundberg.98_1151630 JE.Lundberg.98_1314103 JE.Lundberg.98_1383475 JE.Soil.103_2755 JE.Soil.103_17328 JE.Soil.103_276086 JE.Soil.103_281549 JE.Soil.103_555758 JE.Soil.103_630080 JE.Soil.103_975350 JE.Soil.103_975498 JE.Soil.103_1348918 JE.Soil.103_1385784 JE.Soil.103_1386650 JE.Soil.103_1557935 JE.Soil.103_2022791 JE.Soil.103_2122073 JE.Soil.103_2190631 JE.Soil.103_2235216 JE.Soil.103_2336839 JE.Soil.103_2720208 JE.Soil.103_2805319 JE.Soil.103_2816128 JE.Soil.107_1848320 JE.Soil.107_1887709 JE.Soil.107_1918989 JE.Soil.107_1928232 JE.Soil.107_2163011 JE.Soil.107_2646651 JE.Soil.111_2338 JE.Soil.111_47846 JE.Soil.111_216855 JE.Soil.111_303530 JE.Soil.111_328402 JE.Soil.111_353778 JE.Soil.111_482160 JE.Soil.111_488560 JE.Soil.111_604405 JE.Soil.111_609080 JE.Soil.111_626673 JE.Soil.111_744090 JE.Soil.111_809294 JE.Soil.111_962908 JE.Soil.111_1057321 JE.Soil.111_1244334 JE.Soil.111_1289326 JE.Soil.111_1311503 JE.Soil.111_1347632 JE.Soil.111_1376213 JE.Soil.111_1602970 JE.Soil.111_1781846 JE.Soil.111_1837272 JE.Soil.111_1894851 JE.Soil.111_1920815 JE.Soil.111_1920847 JE.Soil.111_2016849 JE.Soil.111_2017889 JE.Soil.111_2018584 JE.Soil.111_2064228 JE.Soil.111_2105057 JE.Soil.111_2128484 JE.Soil.111_2151744 JE.Soil.111_2174613 JE.Soil.111_2273165 JE.Soil.111_2285504 JE.Soil.111_2297493 JE.Soil.111_2302195 JE.Soil.111_2396543 JE.Soil.111_2456280 JE.Soil.111_2497781 JE.Soil.111_2584963 JE.Soil.115_163601 JE.Soil.115_278539 JE.Soil.115_397908 JE.Soil.115_414249 JE.Soil.115_414386 JE.Soil.115_514843 JE.Soil.115_679999 JE.Soil.115_725249 JE.Soil.115_752916 JE.Soil.115_782055 JE.Soil.115_1015541 JE.Soil.115_1073002 JE.Soil.115_1084312 JE.Soil.115_1235145 JE.Soil.115_1236654 JE.Soil.115_1267354 JE.Soil.115_1275290 JE.Soil.115_1414018 JE.Soil.115_1445932 JE.Soil.115_1473366 JE.Soil.115_1529546 JE.Soil.115_1587492 JE.Soil.115_1651927 JE.Soil.115_1786296 JE.Soil.115_2101731 JE.Soil.115_2150453 JE.Soil.115_2492490 JE.Soil.115_2551349 JE.Soil.115_2754110 JE.Soil.115_2754783 JE.Soil.115_2884040 JE.Soil.115_3040366 JE.Soil.115_3202115 JE.Soil.115_3218085 JE.Soil.115_3226188 JE.Soil.115_3303570 JE.Soil.115_3308978 JE.Soil.115_3339696 JE.Soil.115_3405281 JE.Soil.115_3470191 JE.Soil.115_3475535 JE.Soil.119_305802 JE.Soil.119_553562 JE.Soil.119_575422 JE.Soil.119_1434557 JE.Soil.119_1667670 JE.Soil.127_578685 JE.Soil.127_1416083 JE.Soil.127_2723889 JE.Soil.127_2931086 JE.Soil.127_2934697 JE.Soil.131_73835 JE.Soil.131_225134 JE.Soil.131_560947 JE.Soil.131_573049 JE.Soil.131_660453 JE.Soil.131_902839 JE.Soil.131_944034 JE.Soil.131_1519790 JE.Soil.131_2362585 JE.Soil.131_2424311 JE.Soil.131_2511896 JE.Soil.131_2762407 JE.Soil.131_2914738 JE.Soil.131_4802681 JE.Soil.131_5212215 JE.Soil.131_5819314 JE.Soil.131_5902753 JE.Soil.131_5917745 JE.Soil.135_1652613 JE.Soil.135_3923656 JE.Soil.139_1097103 JE.Soil.139_1134226 JE.Soil.139_4021249 JE.Soil.143_20012 JE.Soil.143_182043 JE.Soil.143_187227 JE.Soil.143_201001 JE.Soil.143_283545 JE.Soil.143_485760 JE.Soil.143_538055 JE.Soil.143_592023 JE.Soil.143_619751 JE.Soil.143_901109 JE.Soil.143_1135220 JE.Soil.143_1307339 JE.Soil.143_1313404 JE.Soil.143_1454830 JE.Soil.143_1535279 JE.Soil.143_1708957 JE.Soil.143_1926657 JE.Soil.143_2134749 JE.Soil.143_2220730 JE.Soil.143_2313237 JE.Soil.143_2386792 JE.Soil.143_2392124 JE.Soil.143_2603057 JE.Soil.143_2634821 JE.Soil.15_8361 JE.Soil.15_449564 JE.Soil.15_635204 JE.Soil.15_969063 JE.Soil.179_49764 JE.Soil.179_63278 JE.Soil.179_96790 JE.Soil.179_120539 JE.Soil.179_130699 JE.Soil.179_202609 JE.Soil.179_256046 JE.Soil.179_281664 JE.Soil.179_322620 JE.Soil.179_327473 JE.Soil.179_368444 JE.Soil.179_470396 JE.Soil.179_485135 JE.Soil.179_545091 JE.Soil.179_564152 JE.Soil.179_586972 JE.Soil.179_643851 JE.Soil.179_674920 JE.Soil.179_680193 JE.Soil.179_739299 JE.Soil.179_761075 JE.Soil.179_842643 JE.Soil.179_860476 JE.Soil.179_860732 JE.Soil.179_887688 JE.Soil.179_1009081 JE.Soil.179_1027432 JE.Soil.179_1088160 JE.Soil.179_1113242 JE.Soil.179_1242314 JE.Soil.179_1267402 JE.Soil.179_1267441 JE.Soil.179_1283146 JE.Soil.179_1287195 JE.Soil.179_1304215 JE.Soil.179_1328521 JE.Soil.179_1334216 JE.Soil.179_1341924 JE.Soil.179_1361583 JE.Soil.179_1377346 JE.Soil.179_1420735 JE.Soil.179_1436350 JE.Soil.179_1449985 JE.Soil.179_1526596 JE.Soil.179_1626271 JE.Soil.179_1674746 JE.Soil.179_1717060 JE.Soil.179_1738020 JE.Soil.179_1767236 JE.Soil.179_1858234 JE.Soil.179_2036599 JE.Soil.179_2066817 JE.Soil.179_2128217 JE.Soil.179_2128640 JE.Soil.179_2148799 JE.Soil.179_2360255 JE.Soil.179_2414747 JE.Soil.179_2492530 JE.Soil.179_2498700 JE.Soil.179_2501289 JE.Soil.183_78919 JE.Soil.183_119414 JE.Soil.183_171198 JE.Soil.183_186952 JE.Soil.183_392997 JE.Soil.183_425721 JE.Soil.183_794977 JE.Soil.183_795301 JE.Soil.183_860062 JE.Soil.183_1172109 JE.Soil.183_1187833 JE.Soil.183_1255884 JE.Soil.183_1646712 JE.Soil.187_432971 JE.Soil.187_623070 JE.Soil.187_720811 JE.Soil.187_740179 JE.Soil.187_766756 JE.Soil.187_944014 JE.Soil.187_1435518 JE.Soil.187_1676887 JE.Soil.187_1820928 JE.Soil.187_1871402 JE.Soil.187_1906380 JE.Soil.191_83014 JE.Soil.191_134104 JE.Soil.191_134205 JE.Soil.191_166966 JE.Soil.191_357903 JE.Soil.191_363866 JE.Soil.191_416914 JE.Soil.191_489525 JE.Soil.191_920584 JE.Soil.191_963981 JE.Soil.191_996981 JE.Soil.191_1091054 JE.Soil.191_1330404 JE.Soil.191_1397980 JE.Soil.191_1486252 JE.Soil.191_1509490 JE.Soil.191_1709739 JE.Soil.191_1717356 JE.Soil.191_1749669 JE.Soil.191_1774114 JE.Soil.191_1821027 JE.Soil.191_1932011 JE.Soil.191_2026611 JE.Soil.191_2156104 JE.Soil.191_2193850 JE.Soil.191_2237518 JE.Soil.195_71215 JE.Soil.195_148877 JE.Soil.195_227605 JE.Soil.195_266667 JE.Soil.195_268680 JE.Soil.195_300916 JE.Soil.195_301238 JE.Soil.195_431988 JE.Soil.195_445146 JE.Soil.195_545514 JE.Soil.195_575864 JE.Soil.195_647657 JE.Soil.195_671870 JE.Soil.195_709387 JE.Soil.195_732089 JE.Soil.195_738803 JE.Soil.195_754404 JE.Soil.195_755123 JE.Soil.195_788169 JE.Soil.195_880136 JE.Soil.195_1050339 JE.Soil.195_1080413 JE.Soil.195_1089905 JE.Soil.195_1095591 JE.Soil.195_1158222 JE.Soil.195_1256662 JE.Soil.195_1277852 JE.Soil.195_1361875 JE.Soil.195_1526564 JE.Soil.195_1531127 JE.Soil.195_1554589 JE.Soil.195_1570353 JE.Soil.195_1627124 JE.Soil.195_1631545 JE.Soil.195_1670777 JE.Soil.195_1862937 JE.Soil.195_1887325 JE.Soil.195_1977014 JE.Soil.195_2062404 JE.Soil.195_2188105 JE.Soil.195_2262085 JE.Soil.195_2332894 JE.Soil.199_53376 JE.Soil.199_91849 JE.Soil.199_224671 JE.Soil.199_238008 JE.Soil.199_277825 JE.Soil.199_341122 JE.Soil.199_410696 JE.Soil.199_429360 JE.Soil.199_449160 JE.Soil.199_457547 JE.Soil.199_536428 JE.Soil.199_536614 JE.Soil.199_660732 JE.Soil.199_682031 JE.Soil.199_794531 JE.Soil.199_854164 JE.Soil.199_889667 JE.Soil.199_1015947 JE.Soil.199_1153191 JE.Soil.199_1321275 JE.Soil.199_1356138 JE.Soil.199_1380380 JE.Soil.199_1587376 JE.Soil.199_1640822 JE.Soil.199_1909195 JE.Soil.199_1968194 JE.Soil.199_2026000 JE.Soil.199_2041489 JE.Soil.199_2042827 JE.Soil.199_2177109 JE.Soil.19_105636 JE.Soil.19_314783 JE.Soil.19_516148 JE.Soil.19_604529 JE.Soil.19_619055 JE.Soil.19_862593 JE.Soil.19_998241 JE.Soil.19_1014195 JE.Soil.19_1454999 JE.Soil.19_1543965 JE.Soil.19_1645223 JE.Soil.19_2074402 JE.Soil.211_71793 JE.Soil.211_160533 JE.Soil.211_272677 JE.Soil.211_696172 JE.Soil.211_1287612 JE.Soil.211_1516225 JE.Soil.211_2474425 JE.Soil.211_2779118 JE.Soil.211_3793075 JE.Soil.211_3849920 JE.Soil.215_65143 JE.Soil.215_128306 JE.Soil.215_166129 JE.Soil.215_205810 JE.Soil.215_330842 JE.Soil.215_583705 JE.Soil.215_682775 JE.Soil.215_813810 JE.Soil.215_848303 JE.Soil.215_848442 JE.Soil.215_948359 JE.Soil.215_967726 JE.Soil.215_1149799 JE.Soil.215_1360212 JE.Soil.215_1450602 JE.Soil.215_1684118 JE.Soil.215_1754868 JE.Soil.215_1856256 JE.Soil.215_1947771 JE.Soil.215_1950052 JE.Soil.215_2080424 JE.Soil.215_2086651 JE.Soil.215_2160813 JE.Soil.215_2160887 JE.Soil.215_2170783 JE.Soil.215_2355673 JE.Soil.215_2424225 JE.Soil.215_2471419 JE.Soil.215_2473668 JE.Soil.215_2573418 JE.Soil.219_100358 JE.Soil.219_111349 JE.Soil.219_146809 JE.Soil.219_166227 JE.Soil.219_263266 JE.Soil.219_277171 JE.Soil.219_287579 JE.Soil.219_293927 JE.Soil.219_332371 JE.Soil.219_435602 JE.Soil.219_446483 JE.Soil.219_461903 JE.Soil.219_607672 JE.Soil.219_632150 JE.Soil.219_650630 JE.Soil.219_684442 JE.Soil.219_687822 JE.Soil.219_775173 JE.Soil.219_793231 JE.Soil.219_800135 JE.Soil.219_893291 JE.Soil.219_902465 JE.Soil.219_1006225 JE.Soil.219_1044975 JE.Soil.219_1060379 JE.Soil.219_1253123 JE.Soil.219_1270881 JE.Soil.219_1339903 JE.Soil.219_1442931 JE.Soil.219_1450530 JE.Soil.219_1464367 JE.Soil.219_1523873 JE.Soil.219_1615703 JE.Soil.219_1633865 JE.Soil.219_1651461 JE.Soil.219_1667367 JE.Soil.219_1684668 JE.Soil.219_1835805 JE.Soil.219_1854059 JE.Soil.219_1919469 JE.Soil.219_1995779 JE.Soil.219_2013486 JE.Soil.219_2056409 JE.Soil.219_2232704 JE.Soil.219_2256701 JE.Soil.223_199996 JE.Soil.223_211126 JE.Soil.223_353377 JE.Soil.223_1029004 JE.Soil.223_1367010 JE.Soil.223_1962729 JE.Soil.223_2024706 JE.Soil.223_2232368 JE.Soil.223_2370105 JE.Soil.223_2458978 JE.Soil.23_56664 JE.Soil.23_188071 JE.Soil.23_420945 JE.Soil.23_434857 JE.Soil.23_506321 JE.Soil.23_1779510 JE.Soil.279_100738 JE.Soil.279_390461 JE.Soil.279_705010 JE.Soil.279_727302 JE.Soil.279_730632 JE.Soil.279_805979 JE.Soil.279_868295 JE.Soil.279_1055926 JE.Soil.279_1100581 JE.Soil.279_1129178 JE.Soil.279_1236092 JE.Soil.279_1278451 JE.Soil.279_1373666 JE.Soil.279_1557346 JE.Soil.279_1567091 JE.Soil.279_1691659 JE.Soil.279_1806429 JE.Soil.279_1822592 JE.Soil.279_2007939 JE.Soil.279_2089997 JE.Soil.279_2161791 JE.Soil.27_854490 JE.Soil.27_1956042 JE.Soil.27_2203668 JE.Soil.27_2396750 JE.Soil.27_2987292 JE.Soil.27_3097023 JE.Soil.27_3397644 JE.Soil.27_3828537 JE.Soil.27_4171578 JE.Soil.27_4436236 JE.Soil.283_452461 JE.Soil.283_592166 JE.Soil.283_829535 JE.Soil.283_977594 JE.Soil.283_1076866 JE.Soil.283_1441683 JE.Soil.283_1515361 JE.Soil.283_1855504 JE.Soil.283_1951646 JE.Soil.283_2114304 JE.Soil.283_2535118 JE.Soil.283_2898380 JE.Soil.287_333438 JE.Soil.287_1537775 JE.Soil.287_1565962 JE.Soil.287_1902334 JE.Soil.287_1902874 JE.Soil.291_56083 JE.Soil.291_184669 JE.Soil.291_184739 JE.Soil.291_193030 JE.Soil.291_264680 JE.Soil.291_323777 JE.Soil.291_350461 JE.Soil.291_373100 JE.Soil.291_437186 JE.Soil.291_437430 JE.Soil.291_443069 JE.Soil.291_656284 JE.Soil.291_735273 JE.Soil.291_748079 JE.Soil.291_748971 JE.Soil.291_791801 JE.Soil.291_1008271 JE.Soil.291_1034216 JE.Soil.291_1345900 JE.Soil.291_1354062 JE.Soil.291_1427839 JE.Soil.291_1455218 JE.Soil.291_1491617 JE.Soil.291_1580391 JE.Soil.291_1868414 JE.Soil.291_2026232 JE.Soil.291_2121009 JE.Soil.291_2175910 JE.Soil.295_168701 JE.Soil.295_185367 JE.Soil.295_309560 JE.Soil.295_681073 JE.Soil.295_684359 JE.Soil.295_892635 JE.Soil.295_1240948 JE.Soil.295_1296188 JE.Soil.295_1592614 JE.Soil.295_1639949 JE.Soil.295_1787239 JE.Soil.295_1847728 JE.Soil.295_1962999 JE.Soil.295_2198169 JE.Soil.295_2269661 JE.Soil.295_2269941 JE.Soil.303_62326 JE.Soil.303_63007 JE.Soil.303_482357 JE.Soil.303_693693 JE.Soil.303_917867 JE.Soil.303_1044467 JE.Soil.303_1047234 JE.Soil.303_1048054 JE.Soil.303_1522328 JE.Soil.303_1972682 JE.Soil.303_1986537 JE.Soil.303_1990090 JE.Soil.303_2070530 JE.Soil.303_2333825 JE.Soil.307_19123 JE.Soil.307_100687 JE.Soil.307_125545 JE.Soil.307_156987 JE.Soil.307_171452 JE.Soil.307_207905 JE.Soil.307_236982 JE.Soil.307_237479 JE.Soil.307_276722 JE.Soil.307_323017 JE.Soil.307_344906 JE.Soil.307_359928 JE.Soil.307_368885 JE.Soil.307_438912 JE.Soil.307_478714 JE.Soil.307_529301 JE.Soil.307_626463 JE.Soil.307_626606 JE.Soil.307_802123 JE.Soil.307_802655 JE.Soil.307_895984 JE.Soil.307_1039922 JE.Soil.307_1041768 JE.Soil.307_1123208 JE.Soil.307_1148534 JE.Soil.307_1176233 JE.Soil.307_1184560 JE.Soil.307_1187792 JE.Soil.307_1192174 JE.Soil.315_67337 JE.Soil.315_114557 JE.Soil.315_153124 JE.Soil.315_209539 JE.Soil.315_209911 JE.Soil.315_211698 JE.Soil.315_247484 JE.Soil.315_263000 JE.Soil.315_339828 JE.Soil.315_366273 JE.Soil.315_481026 JE.Soil.315_511820 JE.Soil.315_529598 JE.Soil.315_538920 JE.Soil.315_585801 JE.Soil.315_667179 JE.Soil.315_873798 JE.Soil.315_961538 JE.Soil.315_1084792 JE.Soil.315_1088506 JE.Soil.315_1208248 JE.Soil.315_1306579 JE.Soil.315_1367816 JE.Soil.315_1448265 JE.Soil.315_1525705 JE.Soil.315_1553589 JE.Soil.315_1553698 JE.Soil.315_1694106 JE.Soil.315_1694288 JE.Soil.315_1879757 JE.Soil.315_2032686 JE.Soil.315_2151096 JE.Soil.315_2151739 JE.Soil.315_2156913 JE.Soil.315_2359106 JE.Soil.315_2424061 JE.Soil.315_2435546 JE.Soil.315_2437747 JE.Soil.315_2723605 JE.Soil.315_2723860 JE.Soil.315_2732996 JE.Soil.315_2768386 JE.Soil.315_2775341 JE.Soil.315_2855275 JE.Soil.315_2879429 JE.Soil.315_2922393 JE.Soil.315_2946387 JE.Soil.315_2964224 JE.Soil.319_33729 JE.Soil.319_33953 JE.Soil.319_114267 JE.Soil.319_284162 JE.Soil.319_578912 JE.Soil.319_579231 JE.Soil.319_843734 JE.Soil.319_1010021 JE.Soil.319_1397590 JE.Soil.319_1466315 JE.Soil.319_1564143 JE.Soil.319_1564577 JE.Soil.319_1727644 JE.Soil.319_2034698 JE.Soil.319_2148163 JE.Soil.319_2347190 JE.Soil.319_2388935 JE.Soil.319_2624844 JE.Soil.35_3163846 JE.Soil.35_3164045 JE.Soil.39_437939 JE.Soil.39_1085542 JE.Soil.39_2080659 JE.Soil.39_2105373 JE.Soil.39_2269420 JE.Soil.39_2407470 JE.Soil.39_2786396 JE.Soil.39_2809703 JE.Soil.39_2842966 JE.Soil.39_3093560 JE.Soil.39_3275061 JE.Soil.39_3388344 JE.Soil.39_3535341 JE.Soil.39_3751996 JE.Soil.3_90774 JE.Soil.3_101629 JE.Soil.3_435600 JE.Soil.3_555826 JE.Soil.3_555964 JE.Soil.3_723020 JE.Soil.3_1023487 JE.Soil.3_1646500 JE.Soil.3_1685710 JE.Soil.3_2172259 JE.Soil.3_2198147 JE.Soil.3_2292513 JE.Soil.3_2440197 JE.Soil.3_2716833 JE.Soil.43_63420 JE.Soil.43_362803 JE.Soil.43_440190 JE.Soil.43_522759 JE.Soil.43_1548926 JE.Soil.43_1664334 JE.Soil.43_1669810 JE.Soil.43_1702053 JE.Soil.43_2496482 JE.Soil.43_2531314 JE.Soil.43_2905398 JE.Soil.43_3107828 JE.Soil.43_3260138 JE.Soil.47_16617 JE.Soil.47_48319 JE.Soil.47_166063 JE.Soil.47_195194 JE.Soil.47_327394 JE.Soil.47_334709 JE.Soil.47_346022 JE.Soil.47_353568 JE.Soil.47_401596 JE.Soil.47_436385 JE.Soil.47_436514 JE.Soil.47_518794 JE.Soil.47_527273 JE.Soil.47_577318 JE.Soil.47_585823 JE.Soil.47_586542 JE.Soil.47_602141 JE.Soil.47_628561 JE.Soil.47_666283 JE.Soil.47_677231 JE.Soil.47_680440 JE.Soil.47_713403 JE.Soil.47_729199 JE.Soil.47_733244 JE.Soil.47_735223 JE.Soil.47_745092 JE.Soil.47_745181 JE.Soil.47_747648 JE.Soil.47_747740 JE.Soil.47_762015 JE.Soil.47_789797 JE.Soil.47_802216 JE.Soil.47_820422 JE.Soil.47_826994 JE.Soil.47_839898 JE.Soil.47_839911 JE.Soil.47_957896 JE.Soil.47_985176 JE.Soil.47_985376 JE.Soil.47_1000188 JE.Soil.47_1030038 JE.Soil.47_1086749 JE.Soil.47_1091499 JE.Soil.47_1187105 JE.Soil.47_1194962 JE.Soil.47_1240309 JE.Soil.47_1308665 JE.Soil.47_1316668 JE.Soil.47_1317056 JE.Soil.47_1464445 JE.Soil.47_1530775 JE.Soil.47_1588861 JE.Soil.47_1590438 JE.Soil.47_1596577 JE.Soil.47_1697864 JE.Soil.47_1714401 JE.Soil.47_1742615 JE.Soil.47_1841288 JE.Soil.47_1892185 JE.Soil.47_1942383 JE.Soil.47_1965381 JE.Soil.47_2085619 JE.Soil.47_2131949 JE.Soil.47_2177900 JE.Soil.47_2270277 JE.Soil.47_2284878 JE.Soil.47_2286756 JE.Soil.47_2291143 JE.Soil.47_2458784 JE.Soil.47_2528013 JE.Soil.47_2528053 JE.Soil.47_2612447 JE.Soil.47_2648344 JE.Soil.47_2667185 JE.Soil.47_2680146 JE.Soil.47_2694054 JE.Soil.47_2696540 JE.Soil.47_2727261 JE.Soil.47_2773016 JE.Soil.47_2786358 JE.Soil.47_2799199 JE.Soil.47_2832037 JE.Soil.47_2842970 JE.Soil.47_2856587 JE.Soil.47_2859459 JE.Soil.47_2900449 JE.Soil.47_2915259 JE.Soil.47_2929997 JE.Soil.47_2973752 JE.Soil.47_3068776 JE.Soil.47_3082018 JE.Soil.75_151983 JE.Soil.75_171338 JE.Soil.75_243072 JE.Soil.75_365201 JE.Soil.75_580778 JE.Soil.75_736991 JE.Soil.75_918025 JE.Soil.75_992595 JE.Soil.75_1211043 JE.Soil.75_1426334 JE.Soil.75_1439382 JE.Soil.75_1801858 JE.Soil.75_1870018 JE.Soil.75_1883938 JE.Soil.75_2364468 JE.Soil.75_2790050 JE.Soil.75_2910599 JE.Soil.75_3013396 JE.Soil.75_3148218 JE.Soil.75_3241295 JE.Soil.75_3475318 JE.Soil.75_3581642 JE.Soil.7_6313 JE.Soil.7_225456 JE.Soil.7_348039 JE.Soil.7_379131 JE.Soil.7_526063 JE.Soil.7_585457 JE.Soil.7_1056629 JE.Soil.7_1150478 JE.Soil.7_1185503 JE.Soil.83_21992 JE.Soil.83_47764 JE.Soil.83_65459 JE.Soil.83_185034 JE.Soil.83_190339 JE.Soil.83_192505 JE.Soil.83_192592 JE.Soil.83_203081 JE.Soil.83_255409 JE.Soil.83_310600 JE.Soil.83_390908 JE.Soil.83_446246 JE.Soil.83_541183 JE.Soil.83_675454 JE.Soil.83_809736 JE.Soil.83_940937 JE.Soil.83_997417 JE.Soil.83_1075596 JE.Soil.83_1190857 JE.Soil.83_1302986 JE.Soil.83_1307274 JE.Soil.83_1369782 JE.Soil.83_1710757 JE.Soil.83_1761537 JE.Soil.83_1995697 JE.Soil.83_2010307 JE.Soil.83_2106379 JE.Soil.83_2172927 JE.Soil.83_2322282 JE.Soil.83_2392219 JE.Soil.83_2529447 JE.Soil.83_2677434 JE.Soil.83_2807763 JE.Soil.87_158137 JE.Soil.87_247813 JE.Soil.87_306295 JE.Soil.87_330157 JE.Soil.87_400119 JE.Soil.87_448059 JE.Soil.87_448105 JE.Soil.87_454564 JE.Soil.87_454689 JE.Soil.87_528365 JE.Soil.87_576238 JE.Soil.87_582083 JE.Soil.87_620012 JE.Soil.87_620176 JE.Soil.87_679684 JE.Soil.87_679769 JE.Soil.87_762301 JE.Soil.87_766106 JE.Soil.87_771411 JE.Soil.87_837263 JE.Soil.87_844848 JE.Soil.87_912304 JE.Soil.87_1033182 JE.Soil.87_1201505 JE.Soil.87_1225619 JE.Soil.87_1253023 JE.Soil.87_1359701 JE.Soil.87_1421237 JE.Soil.87_1526846 JE.Soil.87_1559165 JE.Soil.87_1596367 JE.Soil.87_1658130 JE.Soil.87_1694893 JE.Soil.87_1721619 JE.Soil.87_1743989 JE.Soil.87_1760067 JE.Soil.87_2013240 JE.Soil.87_2092649 JE.Soil.87_2114992 JE.Soil.87_2242005 JE.Soil.87_2386614 JE.Soil.87_2543292 JE.Soil.87_2548776 JE.Soil.87_2582288 JE.Soil.87_2596121 JE.Soil.87_2626593 JE.Soil.91_125291 JE.Soil.91_696715 JE.Soil.91_958064 JE.Soil.91_1309946 JE.Soil.91_1353033 JE.Soil.91_1410476 JE.Soil.91_1429678 JE.Soil.91_1531438 JE.Soil.91_1588958 JE.Soil.91_1622475 JE.Soil.91_1790803 JE.Soil.91_1842715 JE.Soil.91_1887514 JE.Soil.91_1895726 JE.Soil.91_1953748 JE.Soil.91_2018184 JE.Soil.91_2075511 JE.Soil.91_2405192 JE.Soil.91_2554080 JE.Soil.91_2681749 JE.Soil.95_107371 JE.Soil.95_221414 JE.Soil.95_270720 JE.Soil.95_306215 JE.Soil.95_319685 JE.Soil.95_393689 JE.Soil.95_403364 JE.Soil.95_433427 JE.Soil.95_436920 JE.Soil.95_454978 JE.Soil.95_499521 JE.Soil.95_503537 JE.Soil.95_514610 JE.Soil.95_836455 JE.Soil.95_1027163 JE.Soil.95_1068323 JE.Soil.95_1239886 JE.Soil.95_1281271 JE.Soil.95_1411640 JE.Soil.95_1418858 JE.Soil.95_1519826 JE.Soil.95_1563410 JE.Soil.95_1650983 JE.Soil.95_1795362 JE.Soil.95_1819231 JE.Soil.95_1823593 JE.Soil.95_1947529 JE.Soil.95_2012903 JE.Soil.95_2134498 JE.Soil.95_2230456 JE.Soil.95_2376061 JE.Soil.95_2445413 JE.Soil.95_2459020 JE.Soil.95_2516019 JE.Soil.95_2583539 JE.Soil.95_2613810 JE.Soil.95_2686139 JE.Soil.95_2711972 JE.Soil.95_2738850 JE.Soil.95_2750870 JE.Soil.99_57818 JE.Soil.99_376267 JE.Soil.99_395426 JE.Soil.99_424488 JE.Soil.99_424882 JE.Soil.99_476463 JE.Soil.99_661795 JE.Soil.99_664374 JE.Soil.99_673882 JE.Soil.99_714240 JE.Soil.99_714419 JE.Soil.99_835113 JE.Soil.99_861136 JE.Soil.99_864370 JE.Soil.99_907134 JE.Soil.99_920036 JE.Soil.99_942829 JE.Soil.99_962814 JE.Soil.99_1068861 JE.Soil.99_1118053 JE.Soil.99_1220467 JE.Soil.99_1383970 JE.Soil.99_1470180 JE.Soil.99_1514011 JE.Soil.99_1544245 JE.Soil.99_1575042 JE.Soil.99_1602097 JE.Soil.99_1724167 JE.Soil.99_1813354 JE.Soil.99_1837197 JE.Soil.99_1929250 JE.Soil.99_2032006 JE.Soil.99_2040353 JE.Soil.99_2099806 JE.Soil.99_2178316 JE.Soil.99_2334946 JE.Soil.99_2340605 JE.Soil.99_2420288 JE.Soil.99_2476747 JE.Soil.99_2550672 JE.Soil.99_2577691 JE.Soil.99_2715445 JE.Soil.99_2775654 JE.Soil.99_2791594 JE.Soil.99_2926648 JE.Soil.99_3034697 JE.Soil.99_3050650 JE.Soil.99_3157435 JE.Soil.99_3222047 JE.Soil.99_3271749 JE.Soil.99_3284346 JE.Soil.99_3330648 JE.Lundberg.152_175268 JE.Lundberg.152_611801 JE.Lundberg.152_612061 JE.Lundberg.152_858271 JE.Lundberg.152_949118 JE.Lundberg.152_1004366 JE.Lundberg.152_1248228 JE.Lundberg.152_1248537 JE.Lundberg.152_1292742 JE.Lundberg.152_1501576 JE.Lundberg.152_1531996 JE.Lundberg.152_1626081 JE.Lundberg.152_1714879 JE.Lundberg.152_1722585 JE.Lundberg.152_1808275 JE.Lundberg.152_1865389 JE.Lundberg.155_1072270 JE.Lundberg.155_1615518 JE.Lundberg.155_3572689 JE.Lundberg.158_68220 JE.Lundberg.158_136567 JE.Lundberg.158_136679 JE.Lundberg.158_907459 JE.Lundberg.158_1116518 JE.Lundberg.158_1234185 JE.Lundberg.158_1344379 JE.Lundberg.161_961277 JE.Lundberg.161_1212597 JE.Lundberg.164_432029 JE.Lundberg.164_454615 JE.Lundberg.164_1017799 JE.Lundberg.164_1024899 JE.Lundberg.164_1154310 JE.Lundberg.167_382317 JE.Lundberg.167_597621 JE.Lundberg.167_659139 JE.Lundberg.167_963613 JE.Soil.15_1847763 JE.Soil.179_301313 JE.Soil.179_302525 JE.Soil.179_904859 JE.Soil.179_2106864 JE.Soil.195_304705 JE.Soil.211_305445 JE.Soil.215_296723 JE.Soil.223_2307859 JE.Soil.279_1506781 JE.Soil.283_2324828 JE.Soil.291_902753 JE.Soil.303_2561194 JE.Soil.307_272947 JE.Soil.307_910113 JE.Soil.315_602343 JE.Soil.315_602805 JE.Soil.315_602868 JE.Soil.315_2108471 JE.Soil.39_705235 JE.Soil.87_2215806 JE.Soil.91_1739022 JE.Soil.99_2500438 JE.Lundberg.146_1043776 JE.Lundberg.176_724191 JE.Lundberg.176_724370 JE.Lundberg.2_527164 JE.Lundberg.53_2406939 JE.Lundberg.65_801764 JE.Lundberg.77_509370 JE.Lundberg.77_846657 JE.Lundberg.80_334682 JE.Lundberg.80_411503 JE.Lundberg.80_708163 JE.Lundberg.80_1110599 JE.Lundberg.86_978481 JE.Lundberg.110_1428931 JE.Lundberg.122_358967 JE.Lundberg.170_989878 JE.Lundberg.176_1103810 JE.Lundberg.191_434969 JE.Lundberg.191_842257 JE.Lundberg.50_1109534 JE.Lundberg.86_1615220 JE.Lundberg.119_1535211 JE.Lundberg.119_1787684 JE.Lundberg.23_1338398 JE.Lundberg.59_830994 JE.Lundberg.65_1687278 JE.Lundberg.71_1412759 JE.Soil.295_1470797 JE.Lundberg.116_1366964 JE.Soil.103_1813404 JE.Soil.103_1813439 JE.Soil.47_2577683 JE.Soil.83_200607 JE.Soil.83_200728 JE.Lundberg.110_968138 JE.Lundberg.119_1452332 JE.Lundberg.59_1508756 JE.Lundberg.71_87810 JE.Lundberg.98_1343621 JE.Lundberg.53_2193699 JE.Lundberg.68_353354 JE.Lundberg.68_353560 JE.Lundberg.68_583761 JE.Lundberg.68_1608319 JE.Soil.115_354676 JE.Soil.115_1124923 JE.Soil.307_82782 JE.Soil.47_349906 JE.Lundberg.119_1412211 JE.Lundberg.56_107026 JE.Soil.283_2790364 JE.Soil.315_1968675 JE.Soil.43_3107619 JE.Soil.87_400364 JE.Soil.195_694918 JE.Soil.215_1293676 JE.Soil.47_92333 JE.Lundberg.119_34713 JE.Soil.95_1135697 JE.Lundberg.101_621268 JE.Lundberg.119_935835 JE.Lundberg.152_939366 JE.Soil.143_497493 JE.Lundberg.173_1411809 JE.Lundberg.56_1945101 JE.Soil.199_193313 JE.Soil.315_627629 JE.Soil.319_848218 JE.Soil.39_1494742 JE.Soil.195_808863 JE.Soil.19_1163689 JE.Soil.219_1886322 JE.Soil.91_1276909 JE.Lundberg.98_734938 JE.Soil.219_1881003 JE.Lundberg.68_2107656 JE.Lundberg.119_77785 JE.Soil.315_2107875 JE.Lundberg.113_76228 JE.Lundberg.5_1845584 JE.Soil.27_4348855 JE.Soil.87_2015044 JE.Lundberg.158_355841 JE.Soil.83_990484 JE.Soil.111_1674277 JE.Soil.99_1886950 JE.Lundberg.53_2371751 JE.Lundberg.56_220626 JE.Soil.223_1469152 JE.Soil.99_448683 JE.Soil.47_2998229 JE.Soil.219_340093 JE.Soil.83_1845283 JE.Soil.295_660827 JE.Soil.47_218069 JE.Soil.99_535968 JE.Soil.319_2649607 JE.Soil.83_233827 JE.Lundberg.50_576157 JE.Lundberg.113_325832 JE.Lundberg.113_1806912 JE.Lundberg.176_2125373 JE.Lundberg.26_532049 JE.Lundberg.38_523250 JE.Lundberg.50_1319467 JE.Lundberg.56_1207180 JE.Lundberg.56_648972 JE.Lundberg.56_901735 JE.Lundberg.56_901887 JE.Lundberg.59_251023 JE.Lundberg.59_251326 JE.Lundberg.74_1398175 JE.Lundberg.74_1905484 JE.Lundberg.74_3144702 JE.Lundberg.86_1503589 JE.Lundberg.86_482782 JE.Lundberg.53_115847 JE.Lundberg.53_1422248 JE.Lundberg.53_1725011 JE.Lundberg.56_196989 JE.Lundberg.59_251249 JE.Lundberg.74_116950 JE.Lundberg.74_274873 JE.Lundberg.74_280210 JE.Lundberg.74_1077844 JE.Lundberg.74_1115416 JE.Lundberg.74_1294388 JE.Lundberg.74_1960175 JE.Lundberg.74_2040381 JE.Lundberg.74_2292651 JE.Lundberg.74_2292791 JE.Lundberg.74_2330545 JE.Lundberg.74_2779750 JE.Lundberg.74_2779798 JE.Lundberg.77_1481632 JE.Lundberg.80_1530267 JE.Lundberg.92_1644608 JE.Lundberg.131_1393242 JE.Lundberg.146_1691171 JE.Lundberg.149_1137710 JE.Lundberg.149_1137748 JE.Lundberg.152_1697916 JE.Lundberg.161_1005817 JE.Lundberg.26_532152 JE.Lundberg.68_286715 JE.Lundberg.74_684308 JE.Lundberg.74_1905777 JE.Lundberg.89_1885142 JE.Lundberg.152_588572 JE.Soil.15_255831 JE.Lundberg.107_1123149 JE.Lundberg.155_1490104 JE.Soil.143_973471 JE.Lundberg.113_1422819 JE.Lundberg.155_2761225 JE.Lundberg.158_473486 JE.Lundberg.101_349581 JE.Lundberg.110_884325 JE.Lundberg.113_1260013 JE.Lundberg.113_1323604 JE.Lundberg.140_1386971 JE.Lundberg.140_1387236 JE.Lundberg.155_2452803 JE.Lundberg.182_1085561 JE.Lundberg.188_599974 JE.Lundberg.191_1032892 JE.Lundberg.68_645043 JE.Lundberg.152_765695 JE.Lundberg.152_765859 JE.Lundberg.152_765955 JE.Lundberg.152_1315078 JE.Lundberg.152_1604907 JE.Lundberg.152_1645091 JE.Lundberg.152_1645096 JE.Lundberg.155_2458272 JE.Lundberg.191_1032732 JE.Soil.27_4633406 JE.Soil.35_1984541 JE.Soil.35_2051557 JE.Soil.43_82845 JE.Soil.43_2243727 JE.Lundberg.113_361794 JE.Lundberg.113_439191 JE.Lundberg.113_439241 JE.Lundberg.155_1633429 JE.Lundberg.155_2260857 JE.Lundberg.158_848775 JE.Soil.143_973570 JE.Soil.199_518036 JE.Soil.199_840757 JE.Lundberg.98_1400348 JE.Lundberg.155_2761477 JE.Lundberg.158_473576 JE.Lundberg.74_1078041 JE.Lundberg.89_1728029 JE.Lundberg.170_386537 JE.Lundberg.149_203308 JE.Lundberg.170_386230 JE.Lundberg.170_386413 JE.Lundberg.176_906126 JE.Lundberg.173_590622 JE.Lundberg.95_560529 JE.Lundberg.101_973533 JE.Lundberg.101_210990 JE.Lundberg.152_310594 JE.Lundberg.170_493529 JE.Lundberg.101_106301 JE.Lundberg.101_1473358 JE.Lundberg.155_346780 JE.Lundberg.158_39700 JE.Lundberg.161_739027 JE.Lundberg.50_913655 JE.Lundberg.50_997733 JE.Lundberg.53_1638110 JE.Lundberg.53_390834 JE.Lundberg.59_338775 JE.Lundberg.62_189758 JE.Lundberg.68_1665874 JE.Lundberg.77_407011 JE.Lundberg.80_1012108 JE.Lundberg.89_1629617 JE.Soil.103_1238854 JE.Soil.107_1090513 JE.Soil.23_1587030 JE.Soil.319_1389713 JE.Lundberg.101_1176139 JE.Lundberg.113_783870 JE.Lundberg.125_408534 JE.Lundberg.134_143736 JE.Lundberg.152_481269 JE.Lundberg.152_1316554 JE.Lundberg.155_330178 JE.Lundberg.155_2566397 JE.Lundberg.161_229788 JE.Lundberg.167_9961 JE.Lundberg.170_44707 JE.Lundberg.170_44988 JE.Lundberg.170_211963 JE.Lundberg.170_524983 JE.Lundberg.170_721166 JE.Lundberg.173_253461 JE.Lundberg.173_1030032 JE.Lundberg.176_2348570 JE.Lundberg.53_391068 JE.Lundberg.53_783053 JE.Lundberg.53_850163 JE.Lundberg.53_985698 JE.Lundberg.53_1173111 JE.Lundberg.53_1638514 JE.Lundberg.56_865340 JE.Lundberg.56_1056600 JE.Lundberg.59_282941 JE.Lundberg.59_356063 JE.Lundberg.59_812200 JE.Lundberg.62_189642 JE.Lundberg.65_680011 JE.Lundberg.74_1425913 JE.Lundberg.74_1426101 JE.Lundberg.74_2232487 JE.Lundberg.74_2856101 JE.Lundberg.74_3080282 JE.Lundberg.77_406863 JE.Lundberg.80_524489 JE.Lundberg.80_890584 JE.Lundberg.80_918945 JE.Lundberg.80_1011865 JE.Lundberg.80_1011937 JE.Lundberg.86_1256543 JE.Lundberg.86_1993782 JE.Lundberg.89_92639 JE.Lundberg.89_1539635 JE.Lundberg.92_1728171 JE.Lundberg.95_1488360 JE.Lundberg.98_764565 JE.Soil.103_860475 JE.Soil.107_201815 JE.Soil.107_2188616 JE.Soil.111_353511 JE.Soil.111_885169 JE.Soil.111_1546867 JE.Soil.111_1896132 JE.Soil.111_2219987 JE.Soil.127_401168 JE.Soil.127_615134 JE.Soil.143_419833 JE.Soil.143_481989 JE.Soil.143_957288 JE.Soil.191_1001051 JE.Soil.23_89715 JE.Soil.23_191768 JE.Soil.23_784180 JE.Soil.279_145266 JE.Soil.279_1462878 JE.Soil.279_1649604 JE.Soil.279_1765421 JE.Soil.279_1830920 JE.Soil.283_1048453 JE.Soil.283_2542228 JE.Soil.295_478150 JE.Soil.307_199118 JE.Soil.307_298676 JE.Soil.307_531439 JE.Soil.315_277927 JE.Soil.315_1022887 JE.Soil.315_1692142 JE.Soil.315_2734234 JE.Soil.319_2199261 JE.Soil.319_2438426 JE.Soil.39_820641 JE.Soil.39_2195708 JE.Soil.39_2222848 JE.Lundberg.101_1291063 JE.Lundberg.50_452280 JE.Lundberg.68_2248928 JE.Soil.307_560688 JE.Lundberg.65_1774346 JE.Lundberg.101_1473316 JE.Lundberg.107_444608 JE.Lundberg.119_618271 JE.Lundberg.107_1043420 JE.Lundberg.116_138658 JE.Lundberg.131_678001 JE.Lundberg.41_1225782 JE.Lundberg.74_1260992 JE.Lundberg.98_1381318 JE.Lundberg.98_1381330 JE.Lundberg.65_1498126 JE.Lundberg.128_711765 JE.Lundberg.98_866805 JE.Lundberg.8_1395921 JE.Soil.279_2172432 JE.Lundberg.98_38688 JE.Lundberg.119_1659288 JE.Lundberg.101_1114191 JE.Lundberg.101_1173506 JE.Lundberg.104_399714 JE.Soil.131_841205 JE.Lundberg.113_68652 JE.Soil.107_324374 JE.Lundberg.158_496266 JE.Lundberg.101_1064612 JE.Lundberg.101_557254 JE.Lundberg.104_1180531 JE.Lundberg.104_1429602 JE.Lundberg.104_399470 JE.Lundberg.104_599645 JE.Lundberg.104_956649 JE.Lundberg.110_1002412 JE.Lundberg.110_119237 JE.Lundberg.110_1205607 JE.Lundberg.110_1536306 JE.Lundberg.110_587149 JE.Lundberg.113_1012068 JE.Lundberg.113_1059576 JE.Lundberg.113_1062953 JE.Lundberg.113_1085360 JE.Lundberg.113_1312333 JE.Lundberg.113_13734 JE.Lundberg.113_13836 JE.Lundberg.113_1832593 JE.Lundberg.113_1866829 JE.Lundberg.113_233070 JE.Lundberg.113_384657 JE.Lundberg.113_395139 JE.Lundberg.113_415200 JE.Lundberg.113_415467 JE.Lundberg.113_471573 JE.Lundberg.113_686662 JE.Lundberg.113_686764 JE.Lundberg.113_852501 JE.Lundberg.113_934792 JE.Lundberg.116_1135991 JE.Lundberg.116_1558945 JE.Lundberg.116_1596650 JE.Lundberg.116_1793120 JE.Lundberg.116_2032967 JE.Lundberg.116_2059419 JE.Lundberg.116_315275 JE.Lundberg.116_452013 JE.Lundberg.116_4713 JE.Lundberg.116_506214 JE.Lundberg.116_921771 JE.Lundberg.116_989538 JE.Lundberg.119_1056105 JE.Lundberg.119_1506051 JE.Lundberg.119_1539649 JE.Lundberg.119_1727533 JE.Lundberg.119_392876 JE.Lundberg.152_1732942 JE.Lundberg.152_657345 JE.Lundberg.158_1191179 JE.Lundberg.167_500269 JE.Lundberg.167_666261 JE.Lundberg.98_1333500 JE.Lundberg.98_281743 JE.Lundberg.98_515799 JE.Lundberg.98_833372 JE.Soil.107_366990 JE.Soil.107_899533 JE.Soil.111_2583259 JE.Soil.115_1609743 JE.Soil.115_2079219 JE.Soil.115_2247446 JE.Soil.115_3030801 JE.Soil.115_3394043 JE.Lundberg.110_1155123 JE.Lundberg.113_130585 JE.Lundberg.113_426199 JE.Lundberg.113_664669 JE.Lundberg.113_826068 JE.Lundberg.113_950870 JE.Lundberg.113_959597 JE.Lundberg.113_1011792 JE.Lundberg.113_1062836 JE.Lundberg.113_1400273 JE.Lundberg.113_1680843 JE.Lundberg.116_780246 JE.Lundberg.116_921938 JE.Lundberg.116_1665846 JE.Lundberg.116_1684991 JE.Lundberg.116_1720436 JE.Lundberg.116_1720642 JE.Lundberg.116_1885947 JE.Lundberg.116_2060390 JE.Lundberg.119_1641768 JE.Lundberg.152_473660 JE.Lundberg.152_657172 JE.Lundberg.152_922165 JE.Lundberg.152_922301 JE.Lundberg.152_1178800 JE.Lundberg.152_1179023 JE.Lundberg.152_1553594 JE.Lundberg.152_1733043 JE.Lundberg.152_1786061 JE.Lundberg.152_1987169 JE.Lundberg.158_141789 JE.Lundberg.158_147160 JE.Lundberg.158_501766 JE.Lundberg.161_895991 JE.Lundberg.167_500448 JE.Lundberg.167_500607 JE.Lundberg.167_556553 JE.Lundberg.26_819267 JE.Lundberg.98_695150 JE.Soil.107_507196 JE.Soil.107_1900543 JE.Soil.107_2373615 JE.Soil.119_310887 JE.Soil.119_1751858 JE.Soil.183_58127 JE.Soil.183_416711 JE.Soil.187_1211881 JE.Soil.215_1710894 JE.Soil.215_2445676 JE.Soil.283_649630 JE.Lundberg.104_412885 JE.Lundberg.107_2110506 JE.Lundberg.113_335900 JE.Soil.115_66978 JE.Soil.115_107827 JE.Soil.115_377957 JE.Soil.115_623100 JE.Soil.115_822476 JE.Soil.115_873791 JE.Soil.115_1020620 JE.Soil.115_1075198 JE.Soil.115_1208843 JE.Soil.115_1599623 JE.Soil.115_2156813 JE.Soil.115_2264913 JE.Soil.115_2706487 JE.Soil.115_2847259 JE.Soil.115_2918199 JE.Soil.115_3030638 JE.Soil.115_3034267 JE.Soil.115_3034323 JE.Soil.115_3388952 JE.Soil.187_1033878 JE.Soil.7_809566 JE.Soil.7_814678 JE.Soil.99_1330850 JE.Soil.99_2327671 JE.Soil.99_3180634 JE.Lundberg.113_790458 JE.Lundberg.113_877140 JE.Soil.107_344609 JE.Soil.107_1638946 JE.Soil.107_1954413 JE.Lundberg.113_1492197 JE.Lundberg.113_1776524 JE.Lundberg.116_1481149 JE.Lundberg.119_1727594 JE.Lundberg.101_92993 JE.Lundberg.137_1650676 JE.Lundberg.122_131849 JE.Lundberg.101_714517 JE.Lundberg.101_425123 JE.Lundberg.101_143395 JE.Lundberg.158_654467 JE.Lundberg.101_442910 JE.Lundberg.101_546596 JE.Lundberg.122_248925 JE.Soil.179_499561 JE.Soil.111_714808 JE.Lundberg.122_717107 JE.Lundberg.107_329629 JE.Lundberg.128_867055 JE.Lundberg.125_30589 JE.Lundberg.128_924169 JE.Soil.15_421222 JE.Soil.39_977557 JE.Lundberg.101_1471954 JE.Lundberg.107_42821 JE.Lundberg.140_1712257 JE.Lundberg.152_1392049 JE.Lundberg.134_530416 JE.Soil.227_744808 JE.Lundberg.125_1092493 JE.Lundberg.125_394874 JE.Lundberg.131_163863 JE.Lundberg.158_588119 JE.Soil.107_2773451 JE.Soil.195_842361 JE.Lundberg.125_192142 JE.Lundberg.128_170476 JE.Lundberg.134_778909 JE.Lundberg.158_1020948 JE.Soil.131_1410888 JE.Soil.227_866757 JE.Lundberg.101_1450758 JE.Lundberg.104_102857 JE.Lundberg.107_687796 JE.Lundberg.110_1510697 JE.Lundberg.110_1620517 JE.Lundberg.125_1080608 JE.Lundberg.125_1332424 JE.Lundberg.134_427781 JE.Lundberg.137_1138345 JE.Lundberg.137_1343161 JE.Lundberg.137_856509 JE.Lundberg.149_1120689 JE.Lundberg.161_364368 JE.Lundberg.176_320172 JE.Soil.115_3292905 JE.Soil.279_1697236 JE.Lundberg.107_1711417 JE.Lundberg.110_634886 JE.Lundberg.113_304448 JE.Lundberg.119_692475 JE.Lundberg.119_952809 JE.Lundberg.122_923865 JE.Lundberg.125_224085 JE.Lundberg.125_670495 JE.Lundberg.125_801031 JE.Lundberg.128_271724 JE.Lundberg.128_504099 JE.Lundberg.128_878118 JE.Lundberg.131_102575 JE.Lundberg.131_141123 JE.Lundberg.134_264003 JE.Lundberg.134_958739 JE.Lundberg.134_982269 JE.Lundberg.137_1522231 JE.Lundberg.140_1002603 JE.Lundberg.143_320033 JE.Lundberg.149_1037375 JE.Lundberg.149_292797 JE.Lundberg.149_402243 JE.Lundberg.149_4868 JE.Lundberg.149_754397 JE.Lundberg.155_1000379 JE.Lundberg.155_1710458 JE.Lundberg.161_1440360 JE.Lundberg.161_351379 JE.Lundberg.161_729906 JE.Lundberg.164_152889 JE.Lundberg.167_978023 JE.Lundberg.173_377580 JE.Lundberg.191_442808 JE.Lundberg.89_756675 JE.Soil.103_689600 JE.Soil.103_954779 JE.Soil.111_2501006 JE.Soil.111_2553183 JE.Soil.111_954549 JE.Soil.119_920598 JE.Soil.127_1615131 JE.Soil.127_1629130 JE.Soil.179_215500 JE.Soil.191_150363 JE.Soil.199_1606974 JE.Soil.215_99652 JE.Soil.227_1651266 JE.Soil.235_1112193 JE.Soil.235_1428210 JE.Soil.239_1229088 JE.Soil.239_3034915 JE.Soil.239_710843 JE.Soil.239_76712 JE.Soil.239_972939 JE.Soil.27_3505992 JE.Soil.27_4087036 JE.Soil.303_1116663 JE.Soil.303_1530704 JE.Soil.303_412413 JE.Soil.315_699231 JE.Soil.51_1466600 JE.Soil.59_2392562 JE.Soil.59_799320 JE.Lundberg.101_1015679 JE.Lundberg.101_1086285 JE.Lundberg.101_1150496 JE.Lundberg.101_1483553 JE.Lundberg.101_1483630 JE.Lundberg.101_1661589 JE.Lundberg.101_201985 JE.Lundberg.101_206477 JE.Lundberg.101_242684 JE.Lundberg.101_420374 JE.Lundberg.101_496521 JE.Lundberg.101_508292 JE.Lundberg.101_683100 JE.Lundberg.101_808973 JE.Lundberg.104_1195219 JE.Lundberg.104_1399956 JE.Lundberg.104_1416652 JE.Lundberg.104_1416792 JE.Lundberg.104_363828 JE.Lundberg.104_441905 JE.Lundberg.104_449364 JE.Lundberg.104_586128 JE.Lundberg.104_60715 JE.Lundberg.104_722254 JE.Lundberg.104_803474 JE.Lundberg.107_1088835 JE.Lundberg.107_1224128 JE.Lundberg.107_194293 JE.Lundberg.107_200505 JE.Lundberg.107_2272675 JE.Lundberg.107_2359994 JE.Lundberg.107_630181 JE.Lundberg.107_815198 JE.Lundberg.107_880441 JE.Lundberg.110_1218264 JE.Lundberg.110_1421156 JE.Lundberg.110_1534554 JE.Lundberg.110_1565372 JE.Lundberg.110_1582029 JE.Lundberg.110_1615422 JE.Lundberg.110_1644905 JE.Lundberg.110_168372 JE.Lundberg.110_640056 JE.Lundberg.110_669551 JE.Lundberg.110_951474 JE.Lundberg.113_1328181 JE.Lundberg.113_1370714 JE.Lundberg.113_1524905 JE.Lundberg.113_1670597 JE.Lundberg.113_1856154 JE.Lundberg.113_397012 JE.Lundberg.113_424047 JE.Lundberg.113_653998 JE.Lundberg.113_766327 JE.Lundberg.113_843977 JE.Lundberg.116_1212903 JE.Lundberg.116_1232975 JE.Lundberg.116_1233117 JE.Lundberg.116_1283496 JE.Lundberg.116_1417375 JE.Lundberg.116_1459068 JE.Lundberg.116_1777087 JE.Lundberg.116_1839374 JE.Lundberg.116_561083 JE.Lundberg.119_1021018 JE.Lundberg.119_1024617 JE.Lundberg.119_1659083 JE.Lundberg.119_5867 JE.Lundberg.119_616645 JE.Lundberg.122_109720 JE.Lundberg.122_1133404 JE.Lundberg.122_117727 JE.Lundberg.122_1202115 JE.Lundberg.122_1207519 JE.Lundberg.122_1348221 JE.Lundberg.122_1409499 JE.Lundberg.122_1443914 JE.Lundberg.122_1609598 JE.Lundberg.122_185998 JE.Lundberg.122_398883 JE.Lundberg.122_514338 JE.Lundberg.122_514493 JE.Lundberg.122_618091 JE.Lundberg.122_674748 JE.Lundberg.122_68150 JE.Lundberg.122_735197 JE.Lundberg.122_95873 JE.Lundberg.125_1157811 JE.Lundberg.125_1159388 JE.Lundberg.125_1254900 JE.Lundberg.125_192423 JE.Lundberg.125_205568 JE.Lundberg.125_213201 JE.Lundberg.125_258458 JE.Lundberg.125_286135 JE.Lundberg.125_327557 JE.Lundberg.125_417460 JE.Lundberg.125_417731 JE.Lundberg.125_550767 JE.Lundberg.125_649315 JE.Lundberg.125_662069 JE.Lundberg.125_725279 JE.Lundberg.125_795843 JE.Lundberg.125_823768 JE.Lundberg.125_83329 JE.Lundberg.125_87375 JE.Lundberg.125_89322 JE.Lundberg.128_162473 JE.Lundberg.128_178062 JE.Lundberg.128_222941 JE.Lundberg.128_368185 JE.Lundberg.128_486167 JE.Lundberg.128_527892 JE.Lundberg.128_539260 JE.Lundberg.128_590751 JE.Lundberg.128_643778 JE.Lundberg.128_643941 JE.Lundberg.128_648215 JE.Lundberg.128_662130 JE.Lundberg.128_708563 JE.Lundberg.128_879916 JE.Lundberg.128_916578 JE.Lundberg.128_9619 JE.Lundberg.131_1056358 JE.Lundberg.131_113120 JE.Lundberg.131_1242726 JE.Lundberg.131_1356749 JE.Lundberg.131_1358231 JE.Lundberg.131_1391240 JE.Lundberg.131_141015 JE.Lundberg.131_358458 JE.Lundberg.131_453705 JE.Lundberg.134_1010384 JE.Lundberg.134_1014104 JE.Lundberg.134_1019836 JE.Lundberg.134_1026071 JE.Lundberg.134_1104218 JE.Lundberg.134_129006 JE.Lundberg.134_14345 JE.Lundberg.134_169615 JE.Lundberg.134_216260 JE.Lundberg.134_220855 JE.Lundberg.134_220954 JE.Lundberg.134_247285 JE.Lundberg.134_264151 JE.Lundberg.134_265319 JE.Lundberg.134_267630 JE.Lundberg.134_295287 JE.Lundberg.134_312908 JE.Lundberg.134_323417 JE.Lundberg.134_323545 JE.Lundberg.134_337551 JE.Lundberg.134_399781 JE.Lundberg.134_43996 JE.Lundberg.134_465370 JE.Lundberg.134_49489 JE.Lundberg.134_530423 JE.Lundberg.134_553297 JE.Lundberg.134_573050 JE.Lundberg.134_612779 JE.Lundberg.134_680049 JE.Lundberg.134_756677 JE.Lundberg.134_761033 JE.Lundberg.134_762406 JE.Lundberg.134_767878 JE.Lundberg.134_785730 JE.Lundberg.134_794745 JE.Lundberg.134_807004 JE.Lundberg.134_809650 JE.Lundberg.134_821719 JE.Lundberg.134_826239 JE.Lundberg.134_831800 JE.Lundberg.134_841275 JE.Lundberg.134_858787 JE.Lundberg.134_88759 JE.Lundberg.134_896758 JE.Lundberg.134_912497 JE.Lundberg.134_912672 JE.Lundberg.134_914882 JE.Lundberg.134_943351 JE.Lundberg.134_956832 JE.Lundberg.134_956927 JE.Lundberg.137_1015644 JE.Lundberg.137_1036172 JE.Lundberg.137_1050699 JE.Lundberg.137_1102763 JE.Lundberg.137_1180726 JE.Lundberg.137_1185951 JE.Lundberg.137_1288179 JE.Lundberg.137_1288479 JE.Lundberg.137_1390953 JE.Lundberg.137_139363 JE.Lundberg.137_1502427 JE.Lundberg.137_1504853 JE.Lundberg.137_1522052 JE.Lundberg.137_1584538 JE.Lundberg.137_178430 JE.Lundberg.137_194955 JE.Lundberg.137_401393 JE.Lundberg.137_497697 JE.Lundberg.137_650663 JE.Lundberg.137_673700 JE.Lundberg.137_782372 JE.Lundberg.137_785398 JE.Lundberg.137_814016 JE.Lundberg.137_874780 JE.Lundberg.137_877608 JE.Lundberg.140_1048913 JE.Lundberg.140_1414531 JE.Lundberg.140_1517826 JE.Lundberg.140_153422 JE.Lundberg.140_1577738 JE.Lundberg.140_210942 JE.Lundberg.140_240230 JE.Lundberg.140_250341 JE.Lundberg.140_533589 JE.Lundberg.140_540458 JE.Lundberg.140_552905 JE.Lundberg.140_609589 JE.Lundberg.140_617483 JE.Lundberg.140_653977 JE.Lundberg.140_782515 JE.Lundberg.140_871073 JE.Lundberg.140_876945 JE.Lundberg.143_1163952 JE.Lundberg.143_1383365 JE.Lundberg.143_1391045 JE.Lundberg.143_1590895 JE.Lundberg.143_1826799 JE.Lundberg.143_1872921 JE.Lundberg.143_335635 JE.Lundberg.143_335685 JE.Lundberg.143_457679 JE.Lundberg.143_58477 JE.Lundberg.143_644437 JE.Lundberg.143_703064 JE.Lundberg.143_709101 JE.Lundberg.143_803027 JE.Lundberg.143_860958 JE.Lundberg.146_1126674 JE.Lundberg.146_1207822 JE.Lundberg.146_1387315 JE.Lundberg.146_1446277 JE.Lundberg.146_322300 JE.Lundberg.146_399377 JE.Lundberg.146_534383 JE.Lundberg.146_887130 JE.Lundberg.149_1251934 JE.Lundberg.149_1405880 JE.Lundberg.149_1406016 JE.Lundberg.149_1422824 JE.Lundberg.149_1480972 JE.Lundberg.149_15356 JE.Lundberg.149_1567920 JE.Lundberg.149_1717518 JE.Lundberg.149_1750755 JE.Lundberg.149_1837643 JE.Lundberg.149_238968 JE.Lundberg.149_320093 JE.Lundberg.149_373761 JE.Lundberg.149_388382 JE.Lundberg.149_741284 JE.Lundberg.149_788720 JE.Lundberg.149_938985 JE.Lundberg.152_1168820 JE.Lundberg.152_1242004 JE.Lundberg.152_1242254 JE.Lundberg.152_1391953 JE.Lundberg.152_1515404 JE.Lundberg.152_1863235 JE.Lundberg.152_1891414 JE.Lundberg.152_25264 JE.Lundberg.152_3174 JE.Lundberg.152_34075 JE.Lundberg.152_593184 JE.Lundberg.152_616476 JE.Lundberg.152_926642 JE.Lundberg.155_1096607 JE.Lundberg.155_1110193 JE.Lundberg.155_1307213 JE.Lundberg.155_1309978 JE.Lundberg.155_1417781 JE.Lundberg.155_1486858 JE.Lundberg.155_1710321 JE.Lundberg.155_1754551 JE.Lundberg.155_1878250 JE.Lundberg.155_195003 JE.Lundberg.155_200797 JE.Lundberg.155_2410737 JE.Lundberg.155_2410885 JE.Lundberg.155_3422246 JE.Lundberg.158_1020725 JE.Lundberg.158_1105882 JE.Lundberg.158_1314681 JE.Lundberg.158_265424 JE.Lundberg.158_32737 JE.Lundberg.158_624620 JE.Lundberg.158_659680 JE.Lundberg.158_722876 JE.Lundberg.158_898680 JE.Lundberg.158_904635 JE.Lundberg.158_912464 JE.Lundberg.158_941686 JE.Lundberg.158_950954 JE.Lundberg.161_1029744 JE.Lundberg.161_1285524 JE.Lundberg.161_1472053 JE.Lundberg.161_152079 JE.Lundberg.161_416682 JE.Lundberg.161_418890 JE.Lundberg.161_472774 JE.Lundberg.161_478147 JE.Lundberg.161_53915 JE.Lundberg.161_604144 JE.Lundberg.161_646798 JE.Lundberg.161_709747 JE.Lundberg.161_751020 JE.Lundberg.161_752979 JE.Lundberg.161_943223 JE.Lundberg.164_1003979 JE.Lundberg.164_1025965 JE.Lundberg.164_16860 JE.Lundberg.164_523378 JE.Lundberg.164_689168 JE.Lundberg.167_170492 JE.Lundberg.167_20892 JE.Lundberg.167_721651 JE.Lundberg.170_733206 JE.Lundberg.182_1247669 JE.Lundberg.182_1456248 JE.Lundberg.188_1307834 JE.Lundberg.191_1755544 JE.Lundberg.29_310567 JE.Lundberg.2_1603550 JE.Lundberg.53_1191160 JE.Lundberg.53_1409784 JE.Lundberg.53_882985 JE.Lundberg.65_124528 JE.Lundberg.65_1614311 JE.Lundberg.65_248456 JE.Lundberg.74_1408608 JE.Lundberg.80_210463 JE.Lundberg.86_1836413 JE.Lundberg.92_850886 JE.Lundberg.98_1019938 JE.Lundberg.98_1021884 JE.Lundberg.98_125477 JE.Lundberg.98_1286924 JE.Lundberg.98_1342584 JE.Lundberg.98_504808 JE.Lundberg.98_740488 JE.Soil.103_140368 JE.Soil.103_1550917 JE.Soil.103_1794868 JE.Soil.103_29186 JE.Soil.103_3041649 JE.Soil.103_420305 JE.Soil.103_610172 JE.Soil.103_705799 JE.Soil.103_915716 JE.Soil.107_1387424 JE.Soil.107_1747568 JE.Soil.107_2156778 JE.Soil.107_2310105 JE.Soil.107_2345883 JE.Soil.107_633535 JE.Soil.111_1151802 JE.Soil.111_1225888 JE.Soil.111_1992834 JE.Soil.111_2048808 JE.Soil.111_2074738 JE.Soil.111_2488183 JE.Soil.111_464084 JE.Soil.111_919137 JE.Soil.115_1822872 JE.Soil.115_2615038 JE.Soil.115_2859746 JE.Soil.115_2998839 JE.Soil.119_1470969 JE.Soil.119_202983 JE.Soil.119_286532 JE.Soil.119_372747 JE.Soil.119_652813 JE.Soil.119_899497 JE.Soil.127_1333966 JE.Soil.127_1415671 JE.Soil.127_1517054 JE.Soil.127_1830112 JE.Soil.127_1855776 JE.Soil.127_2209565 JE.Soil.127_857698 JE.Soil.131_2802351 JE.Soil.131_4418714 JE.Soil.131_4944592 JE.Soil.131_5593737 JE.Soil.131_684694 JE.Soil.135_4186002 JE.Soil.139_1781868 JE.Soil.143_1362359 JE.Soil.143_1725225 JE.Soil.143_1952945 JE.Soil.15_287622 JE.Soil.15_942272 JE.Soil.179_1816441 JE.Soil.179_602676 JE.Soil.179_606952 JE.Soil.187_1494205 JE.Soil.191_1076232 JE.Soil.191_1265195 JE.Soil.191_1811359 JE.Soil.191_2108940 JE.Soil.191_705880 JE.Soil.191_910338 JE.Soil.191_910372 JE.Soil.195_1032698 JE.Soil.195_106156 JE.Soil.195_1358861 JE.Soil.195_1566947 JE.Soil.195_1641382 JE.Soil.195_1653286 JE.Soil.195_1905354 JE.Soil.195_2107200 JE.Soil.199_333565 JE.Soil.199_448054 JE.Soil.199_610975 JE.Soil.199_654978 JE.Soil.199_661594 JE.Soil.199_968983 JE.Soil.19_263364 JE.Soil.19_457151 JE.Soil.19_464580 JE.Soil.19_595110 JE.Soil.19_72337 JE.Soil.211_1630063 JE.Soil.211_2412489 JE.Soil.211_2643698 JE.Soil.211_961176 JE.Soil.215_135383 JE.Soil.215_1916143 JE.Soil.215_448177 JE.Soil.219_1316897 JE.Soil.219_1327271 JE.Soil.219_1429317 JE.Soil.219_1511181 JE.Soil.219_1511671 JE.Soil.219_1514245 JE.Soil.219_2036230 JE.Soil.219_2036337 JE.Soil.219_617354 JE.Soil.219_634622 JE.Soil.219_766651 JE.Soil.219_947501 JE.Soil.223_1823094 JE.Soil.227_1164768 JE.Soil.231_151359 JE.Soil.231_2581790 JE.Soil.231_2667524 JE.Soil.239_1179931 JE.Soil.239_1510949 JE.Soil.239_1576826 JE.Soil.239_1708393 JE.Soil.239_2744075 JE.Soil.239_3003025 JE.Soil.279_1031864 JE.Soil.279_1270405 JE.Soil.279_1742014 JE.Soil.279_1837465 JE.Soil.279_1967475 JE.Soil.279_2052554 JE.Soil.279_2209890 JE.Soil.279_469943 JE.Soil.279_685934 JE.Soil.279_774287 JE.Soil.279_904205 JE.Soil.27_2415515 JE.Soil.27_3841352 JE.Soil.283_1008652 JE.Soil.283_1246222 JE.Soil.283_1390668 JE.Soil.283_1999618 JE.Soil.283_428699 JE.Soil.287_1109969 JE.Soil.287_1162962 JE.Soil.287_1407815 JE.Soil.287_1652817 JE.Soil.287_314214 JE.Soil.287_419202 JE.Soil.287_563033 JE.Soil.287_995210 JE.Soil.291_1327759 JE.Soil.291_51669 JE.Soil.295_1212091 JE.Soil.295_1836555 JE.Soil.295_239161 JE.Soil.295_372235 JE.Soil.295_59683 JE.Soil.303_1116695 JE.Soil.303_1210013 JE.Soil.303_1366974 JE.Soil.303_1501530 JE.Soil.303_1574106 JE.Soil.303_1611299 JE.Soil.303_1964209 JE.Soil.303_2002544 JE.Soil.303_2047873 JE.Soil.303_2102993 JE.Soil.303_2157636 JE.Soil.303_2403638 JE.Soil.303_2688727 JE.Soil.303_540266 JE.Soil.303_549595 JE.Soil.303_629923 JE.Soil.307_1063062 JE.Soil.307_460738 JE.Soil.307_500909 JE.Soil.307_699640 JE.Soil.307_924683 JE.Soil.307_970304 JE.Soil.315_1384319 JE.Soil.315_1719180 JE.Soil.315_1795203 JE.Soil.315_300537 JE.Soil.315_424984 JE.Soil.315_732325 JE.Soil.319_1060497 JE.Soil.319_117548 JE.Soil.319_1786118 JE.Soil.319_1829082 JE.Soil.319_1905368 JE.Soil.319_1991631 JE.Soil.319_2115771 JE.Soil.319_2136829 JE.Soil.319_2342516 JE.Soil.319_2581275 JE.Soil.319_698264 JE.Soil.39_1255929 JE.Soil.39_1949443 JE.Soil.39_2514576 JE.Soil.39_3455224 JE.Soil.3_1126076 JE.Soil.3_1706194 JE.Soil.43_1491487 JE.Soil.43_2607739 JE.Soil.47_1491572 JE.Soil.47_2324670 JE.Soil.47_2531480 JE.Soil.47_662939 JE.Soil.47_816793 JE.Soil.71_141791 JE.Soil.99_108410 JE.Soil.99_1276299 JE.Soil.99_1804186 JE.Soil.99_1862192 JE.Soil.99_2706803 JE.Soil.99_2992669 JE.Soil.99_3239943 JE.Soil.99_3301279 JE.Lundberg.101_356708 JE.Lundberg.101_379868 JE.Lundberg.101_653044 JE.Lundberg.101_990632 JE.Lundberg.101_1019032 JE.Lundberg.101_1466735 JE.Lundberg.101_1515524 JE.Lundberg.104_545049 JE.Lundberg.104_755814 JE.Lundberg.110_307558 JE.Lundberg.110_1082011 JE.Lundberg.110_1082307 JE.Lundberg.113_1044873 JE.Lundberg.116_169832 JE.Lundberg.116_179986 JE.Lundberg.116_346616 JE.Lundberg.116_1417603 JE.Lundberg.119_455684 JE.Lundberg.122_14228 JE.Lundberg.122_23222 JE.Lundberg.122_62437 JE.Lundberg.122_110464 JE.Lundberg.122_121007 JE.Lundberg.122_121180 JE.Lundberg.122_158314 JE.Lundberg.122_389084 JE.Lundberg.122_473828 JE.Lundberg.122_540958 JE.Lundberg.122_779495 JE.Lundberg.122_954819 JE.Lundberg.122_1058461 JE.Lundberg.122_1061567 JE.Lundberg.122_1170715 JE.Lundberg.122_1383856 JE.Lundberg.122_1609719 JE.Lundberg.122_1663034 JE.Lundberg.125_73042 JE.Lundberg.125_125894 JE.Lundberg.125_208128 JE.Lundberg.125_275152 JE.Lundberg.125_352548 JE.Lundberg.125_470459 JE.Lundberg.125_495239 JE.Lundberg.125_569827 JE.Lundberg.125_631808 JE.Lundberg.125_649527 JE.Lundberg.125_670750 JE.Lundberg.125_738271 JE.Lundberg.125_738373 JE.Lundberg.125_834608 JE.Lundberg.125_889788 JE.Lundberg.125_927570 JE.Lundberg.125_955612 JE.Lundberg.125_981097 JE.Lundberg.125_1183500 JE.Lundberg.125_1272208 JE.Lundberg.125_1308293 JE.Lundberg.125_1336558 JE.Lundberg.125_1357529 JE.Lundberg.128_82016 JE.Lundberg.128_82203 JE.Lundberg.128_84558 JE.Lundberg.128_103105 JE.Lundberg.128_136347 JE.Lundberg.128_150585 JE.Lundberg.128_178101 JE.Lundberg.128_184035 JE.Lundberg.128_283752 JE.Lundberg.128_324067 JE.Lundberg.128_334237 JE.Lundberg.128_334245 JE.Lundberg.128_355563 JE.Lundberg.128_369726 JE.Lundberg.128_376369 JE.Lundberg.128_387234 JE.Lundberg.128_447106 JE.Lundberg.128_506816 JE.Lundberg.128_533210 JE.Lundberg.128_544092 JE.Lundberg.128_559631 JE.Lundberg.128_643875 JE.Lundberg.128_654951 JE.Lundberg.128_688867 JE.Lundberg.128_717913 JE.Lundberg.128_718135 JE.Lundberg.128_722138 JE.Lundberg.128_725483 JE.Lundberg.128_734161 JE.Lundberg.128_825321 JE.Lundberg.128_858769 JE.Lundberg.131_43846 JE.Lundberg.131_86983 JE.Lundberg.131_113296 JE.Lundberg.131_141260 JE.Lundberg.131_168936 JE.Lundberg.131_187166 JE.Lundberg.131_212185 JE.Lundberg.131_387927 JE.Lundberg.131_470180 JE.Lundberg.131_477918 JE.Lundberg.131_555633 JE.Lundberg.131_585326 JE.Lundberg.131_707367 JE.Lundberg.131_749930 JE.Lundberg.131_973424 JE.Lundberg.131_976896 JE.Lundberg.131_1051307 JE.Lundberg.131_1182313 JE.Lundberg.131_1300871 JE.Lundberg.131_1354933 JE.Lundberg.134_49715 JE.Lundberg.134_55305 JE.Lundberg.134_88504 JE.Lundberg.134_419659 JE.Lundberg.134_450638 JE.Lundberg.134_612643 JE.Lundberg.134_643228 JE.Lundberg.134_713702 JE.Lundberg.134_756428 JE.Lundberg.134_763477 JE.Lundberg.134_763760 JE.Lundberg.134_823353 JE.Lundberg.134_933570 JE.Lundberg.134_941065 JE.Lundberg.134_1008728 JE.Lundberg.134_1059289 JE.Lundberg.134_1095848 JE.Lundberg.134_1126988 JE.Lundberg.134_1135253 JE.Lundberg.134_1176177 JE.Lundberg.137_139175 JE.Lundberg.137_229844 JE.Lundberg.137_237832 JE.Lundberg.137_358010 JE.Lundberg.137_385952 JE.Lundberg.137_503681 JE.Lundberg.137_507692 JE.Lundberg.137_509150 JE.Lundberg.137_524857 JE.Lundberg.137_619607 JE.Lundberg.137_649979 JE.Lundberg.137_658549 JE.Lundberg.137_691328 JE.Lundberg.137_747813 JE.Lundberg.137_756721 JE.Lundberg.137_835034 JE.Lundberg.137_1016345 JE.Lundberg.137_1017693 JE.Lundberg.137_1036419 JE.Lundberg.137_1059139 JE.Lundberg.137_1064145 JE.Lundberg.137_1068442 JE.Lundberg.137_1078948 JE.Lundberg.137_1096613 JE.Lundberg.137_1163047 JE.Lundberg.137_1305600 JE.Lundberg.137_1640169 JE.Lundberg.137_1655602 JE.Lundberg.140_27271 JE.Lundberg.140_95441 JE.Lundberg.140_108603 JE.Lundberg.140_118595 JE.Lundberg.140_240372 JE.Lundberg.140_270943 JE.Lundberg.140_469497 JE.Lundberg.140_509274 JE.Lundberg.140_532935 JE.Lundberg.140_536634 JE.Lundberg.140_558674 JE.Lundberg.140_629017 JE.Lundberg.140_632839 JE.Lundberg.140_648722 JE.Lundberg.140_739224 JE.Lundberg.140_777321 JE.Lundberg.140_862730 JE.Lundberg.140_957785 JE.Lundberg.140_992431 JE.Lundberg.140_1002543 JE.Lundberg.140_1062089 JE.Lundberg.140_1084389 JE.Lundberg.140_1172449 JE.Lundberg.140_1276003 JE.Lundberg.140_1322957 JE.Lundberg.140_1353037 JE.Lundberg.140_1416685 JE.Lundberg.140_1539698 JE.Lundberg.140_1595796 JE.Lundberg.140_1624439 JE.Lundberg.140_1674641 JE.Lundberg.140_1674772 JE.Lundberg.140_1761697 JE.Lundberg.143_17299 JE.Lundberg.143_195457 JE.Lundberg.143_431523 JE.Lundberg.143_476378 JE.Lundberg.143_1033997 JE.Lundberg.143_1051707 JE.Lundberg.143_1067003 JE.Lundberg.143_1249371 JE.Lundberg.143_1306717 JE.Lundberg.143_1386931 JE.Lundberg.143_1494007 JE.Lundberg.143_1520490 JE.Lundberg.143_1576902 JE.Lundberg.143_1638896 JE.Lundberg.143_1660381 JE.Lundberg.143_1775474 JE.Lundberg.143_1810823 JE.Lundberg.143_1836451 JE.Lundberg.146_62259 JE.Lundberg.146_170736 JE.Lundberg.146_257929 JE.Lundberg.146_286411 JE.Lundberg.146_353702 JE.Lundberg.146_399719 JE.Lundberg.146_447645 JE.Lundberg.146_454981 JE.Lundberg.146_487098 JE.Lundberg.146_514605 JE.Lundberg.146_607981 JE.Lundberg.146_753911 JE.Lundberg.146_770348 JE.Lundberg.146_779936 JE.Lundberg.146_809510 JE.Lundberg.146_838443 JE.Lundberg.146_896776 JE.Lundberg.146_969768 JE.Lundberg.146_987607 JE.Lundberg.146_1033899 JE.Lundberg.146_1099599 JE.Lundberg.146_1126913 JE.Lundberg.146_1207406 JE.Lundberg.146_1207833 JE.Lundberg.146_1285154 JE.Lundberg.146_1292883 JE.Lundberg.146_1336658 JE.Lundberg.146_1346562 JE.Lundberg.146_1367582 JE.Lundberg.146_1573124 JE.Lundberg.146_1627971 JE.Lundberg.146_1638086 JE.Lundberg.146_1656391 JE.Lundberg.149_4943 JE.Lundberg.149_49879 JE.Lundberg.149_72450 JE.Lundberg.149_97797 JE.Lundberg.149_127582 JE.Lundberg.149_137973 JE.Lundberg.149_168640 JE.Lundberg.149_192204 JE.Lundberg.149_192491 JE.Lundberg.149_195963 JE.Lundberg.149_199360 JE.Lundberg.149_200878 JE.Lundberg.149_253197 JE.Lundberg.149_286402 JE.Lundberg.149_286869 JE.Lundberg.149_292550 JE.Lundberg.149_303979 JE.Lundberg.149_313568 JE.Lundberg.149_345250 JE.Lundberg.149_364230 JE.Lundberg.149_369342 JE.Lundberg.149_388564 JE.Lundberg.149_402026 JE.Lundberg.149_412346 JE.Lundberg.149_431151 JE.Lundberg.149_436418 JE.Lundberg.149_453744 JE.Lundberg.149_453868 JE.Lundberg.149_511146 JE.Lundberg.149_511622 JE.Lundberg.149_533670 JE.Lundberg.149_539202 JE.Lundberg.149_576116 JE.Lundberg.149_593321 JE.Lundberg.149_616629 JE.Lundberg.149_673887 JE.Lundberg.149_739946 JE.Lundberg.149_784500 JE.Lundberg.149_786975 JE.Lundberg.149_787195 JE.Lundberg.149_787273 JE.Lundberg.149_787817 JE.Lundberg.149_787823 JE.Lundberg.149_831106 JE.Lundberg.149_835859 JE.Lundberg.149_899790 JE.Lundberg.149_941757 JE.Lundberg.149_961054 JE.Lundberg.149_961348 JE.Lundberg.149_970503 JE.Lundberg.149_989261 JE.Lundberg.149_1040148 JE.Lundberg.149_1053478 JE.Lundberg.149_1086270 JE.Lundberg.149_1086469 JE.Lundberg.149_1097265 JE.Lundberg.149_1180106 JE.Lundberg.149_1180341 JE.Lundberg.149_1180854 JE.Lundberg.149_1181060 JE.Lundberg.149_1197965 JE.Lundberg.149_1210266 JE.Lundberg.149_1215727 JE.Lundberg.149_1237687 JE.Lundberg.149_1245288 JE.Lundberg.149_1251765 JE.Lundberg.149_1309203 JE.Lundberg.149_1318339 JE.Lundberg.149_1328724 JE.Lundberg.149_1329043 JE.Lundberg.149_1352062 JE.Lundberg.149_1389017 JE.Lundberg.149_1415649 JE.Lundberg.149_1418972 JE.Lundberg.149_1423700 JE.Lundberg.149_1471372 JE.Lundberg.149_1471866 JE.Lundberg.149_1482170 JE.Lundberg.149_1533131 JE.Lundberg.149_1540529 JE.Lundberg.149_1562329 JE.Lundberg.149_1562689 JE.Lundberg.149_1581959 JE.Lundberg.149_1697574 JE.Lundberg.149_1703959 JE.Lundberg.149_1772246 JE.Lundberg.149_1784323 JE.Lundberg.149_1837667 JE.Lundberg.152_28141 JE.Lundberg.152_28328 JE.Lundberg.152_28860 JE.Lundberg.152_117151 JE.Lundberg.152_166209 JE.Lundberg.152_176597 JE.Lundberg.152_413864 JE.Lundberg.152_415671 JE.Lundberg.152_519330 JE.Lundberg.152_539277 JE.Lundberg.152_586649 JE.Lundberg.152_661525 JE.Lundberg.152_709566 JE.Lundberg.152_799106 JE.Lundberg.152_831269 JE.Lundberg.152_997194 JE.Lundberg.152_1095370 JE.Lundberg.152_1168750 JE.Lundberg.152_1219821 JE.Lundberg.152_1242461 JE.Lundberg.152_1294912 JE.Lundberg.152_1354973 JE.Lundberg.152_1357313 JE.Lundberg.152_1362714 JE.Lundberg.152_1365061 JE.Lundberg.152_1365239 JE.Lundberg.152_1365372 JE.Lundberg.152_1513844 JE.Lundberg.152_1540796 JE.Lundberg.152_1553448 JE.Lundberg.152_1553741 JE.Lundberg.152_1593794 JE.Lundberg.152_1594980 JE.Lundberg.152_1631453 JE.Lundberg.152_1643969 JE.Lundberg.152_1698794 JE.Lundberg.152_1794087 JE.Lundberg.152_1891592 JE.Lundberg.152_1916497 JE.Lundberg.152_1941717 JE.Lundberg.152_1981474 JE.Lundberg.152_2003943 JE.Lundberg.155_93253 JE.Lundberg.155_295531 JE.Lundberg.155_368841 JE.Lundberg.155_432951 JE.Lundberg.155_540609 JE.Lundberg.155_1054176 JE.Lundberg.155_1087761 JE.Lundberg.155_1109950 JE.Lundberg.155_1534466 JE.Lundberg.155_1664863 JE.Lundberg.155_1665093 JE.Lundberg.155_1717353 JE.Lundberg.155_1957916 JE.Lundberg.155_1958024 JE.Lundberg.155_2030965 JE.Lundberg.155_2218180 JE.Lundberg.155_2228694 JE.Lundberg.155_2336110 JE.Lundberg.155_2394408 JE.Lundberg.155_2499162 JE.Lundberg.155_2499414 JE.Lundberg.155_2516174 JE.Lundberg.155_2675429 JE.Lundberg.155_2682447 JE.Lundberg.155_2684034 JE.Lundberg.155_3060057 JE.Lundberg.155_3073647 JE.Lundberg.155_3308602 JE.Lundberg.155_3377597 JE.Lundberg.155_3377761 JE.Lundberg.155_3439147 JE.Lundberg.155_3542823 JE.Lundberg.155_3597482 JE.Lundberg.158_12707 JE.Lundberg.158_32606 JE.Lundberg.158_33623 JE.Lundberg.158_57133 JE.Lundberg.158_63589 JE.Lundberg.158_142355 JE.Lundberg.158_151874 JE.Lundberg.158_157019 JE.Lundberg.158_278909 JE.Lundberg.158_279119 JE.Lundberg.158_283593 JE.Lundberg.158_362237 JE.Lundberg.158_386192 JE.Lundberg.158_386428 JE.Lundberg.158_511240 JE.Lundberg.158_589640 JE.Lundberg.158_622657 JE.Lundberg.158_625008 JE.Lundberg.158_630200 JE.Lundberg.158_709259 JE.Lundberg.158_728190 JE.Lundberg.158_762816 JE.Lundberg.158_764534 JE.Lundberg.158_764809 JE.Lundberg.158_890586 JE.Lundberg.158_904965 JE.Lundberg.158_912405 JE.Lundberg.158_930183 JE.Lundberg.158_936638 JE.Lundberg.158_1106090 JE.Lundberg.158_1150485 JE.Lundberg.158_1182747 JE.Lundberg.158_1183823 JE.Lundberg.158_1230611 JE.Lundberg.158_1242618 JE.Lundberg.158_1257298 JE.Lundberg.158_1320823 JE.Lundberg.158_1335160 JE.Lundberg.158_1343507 JE.Lundberg.158_1349164 JE.Lundberg.158_1360610 JE.Lundberg.158_1368229 JE.Lundberg.158_1370198 JE.Lundberg.161_42346 JE.Lundberg.161_92897 JE.Lundberg.161_93202 JE.Lundberg.161_100129 JE.Lundberg.161_100418 JE.Lundberg.161_109065 JE.Lundberg.161_109545 JE.Lundberg.161_109721 JE.Lundberg.161_124845 JE.Lundberg.161_154882 JE.Lundberg.161_187107 JE.Lundberg.161_236619 JE.Lundberg.161_242915 JE.Lundberg.161_419218 JE.Lundberg.161_424495 JE.Lundberg.161_453065 JE.Lundberg.161_453268 JE.Lundberg.161_501344 JE.Lundberg.161_541471 JE.Lundberg.161_554386 JE.Lundberg.161_593230 JE.Lundberg.161_603163 JE.Lundberg.161_609666 JE.Lundberg.161_612756 JE.Lundberg.161_613045 JE.Lundberg.161_613117 JE.Lundberg.161_619345 JE.Lundberg.161_646525 JE.Lundberg.161_685341 JE.Lundberg.161_696460 JE.Lundberg.161_741277 JE.Lundberg.161_856963 JE.Lundberg.161_900024 JE.Lundberg.161_950013 JE.Lundberg.161_1006002 JE.Lundberg.161_1037518 JE.Lundberg.161_1124124 JE.Lundberg.161_1146275 JE.Lundberg.161_1146441 JE.Lundberg.161_1201108 JE.Lundberg.161_1232784 JE.Lundberg.161_1254846 JE.Lundberg.161_1317217 JE.Lundberg.161_1319170 JE.Lundberg.161_1320288 JE.Lundberg.161_1324146 JE.Lundberg.161_1336166 JE.Lundberg.161_1336178 JE.Lundberg.161_1400863 JE.Lundberg.161_1430571 JE.Lundberg.161_1430754 JE.Lundberg.161_1436206 JE.Lundberg.161_1453560 JE.Lundberg.161_1472032 JE.Lundberg.161_1472307 JE.Lundberg.164_211820 JE.Lundberg.164_427949 JE.Lundberg.164_535262 JE.Lundberg.164_595062 JE.Lundberg.164_612677 JE.Lundberg.164_667943 JE.Lundberg.164_830330 JE.Lundberg.164_839733 JE.Lundberg.164_864313 JE.Lundberg.164_892428 JE.Lundberg.164_897979 JE.Lundberg.164_1018033 JE.Lundberg.167_134715 JE.Lundberg.167_175758 JE.Lundberg.167_386573 JE.Lundberg.167_416652 JE.Lundberg.167_449172 JE.Lundberg.167_517840 JE.Lundberg.167_544612 JE.Lundberg.167_620773 JE.Lundberg.167_622955 JE.Lundberg.167_635593 JE.Lundberg.167_635777 JE.Lundberg.167_752614 JE.Lundberg.167_1067173 JE.Lundberg.167_1067224 JE.Lundberg.176_109475 JE.Lundberg.176_109740 JE.Lundberg.176_1222857 JE.Lundberg.176_1320453 JE.Lundberg.176_1320700 JE.Lundberg.176_2168518 JE.Lundberg.182_603872 JE.Lundberg.182_1592227 JE.Lundberg.182_1597191 JE.Lundberg.191_661110 JE.Lundberg.191_666617 JE.Lundberg.191_1637173 JE.Lundberg.98_100618 JE.Lundberg.98_124284 JE.Lundberg.98_583650 JE.Soil.103_140369 JE.Soil.103_146082 JE.Soil.103_149468 JE.Soil.103_190900 JE.Soil.103_245503 JE.Soil.103_245632 JE.Soil.103_297150 JE.Soil.103_297384 JE.Soil.103_371426 JE.Soil.103_391841 JE.Soil.103_401822 JE.Soil.103_527517 JE.Soil.103_538212 JE.Soil.103_629432 JE.Soil.103_655448 JE.Soil.103_692478 JE.Soil.103_743650 JE.Soil.103_1022989 JE.Soil.103_1036829 JE.Soil.103_1040402 JE.Soil.103_1099826 JE.Soil.103_1190813 JE.Soil.103_1199749 JE.Soil.103_1236285 JE.Soil.103_1295191 JE.Soil.103_1327399 JE.Soil.103_1335178 JE.Soil.103_1434678 JE.Soil.103_1649058 JE.Soil.103_1681891 JE.Soil.103_1740051 JE.Soil.103_1758246 JE.Soil.103_1789124 JE.Soil.103_1834854 JE.Soil.103_2037570 JE.Soil.103_2096342 JE.Soil.103_2109233 JE.Soil.103_2114285 JE.Soil.103_2114980 JE.Soil.103_2140803 JE.Soil.103_2145927 JE.Soil.103_2146872 JE.Soil.103_2201925 JE.Soil.103_2266446 JE.Soil.103_2272659 JE.Soil.103_2330089 JE.Soil.103_2434615 JE.Soil.103_2467660 JE.Soil.103_2482684 JE.Soil.103_2525619 JE.Soil.103_2612755 JE.Soil.103_2737256 JE.Soil.103_2749994 JE.Soil.103_2754256 JE.Soil.103_2854403 JE.Soil.103_2888483 JE.Soil.103_2901921 JE.Soil.103_2993368 JE.Soil.103_3050510 JE.Soil.103_3177037 JE.Soil.103_3182894 JE.Soil.103_3196814 JE.Soil.103_3202318 JE.Soil.107_37413 JE.Soil.107_52081 JE.Soil.107_481347 JE.Soil.107_544011 JE.Soil.107_753129 JE.Soil.107_774671 JE.Soil.107_921605 JE.Soil.107_1011397 JE.Soil.107_1023143 JE.Soil.107_1128765 JE.Soil.107_1136106 JE.Soil.107_1136138 JE.Soil.107_1138031 JE.Soil.107_1146808 JE.Soil.107_1179408 JE.Soil.107_1226500 JE.Soil.107_1246166 JE.Soil.107_1392507 JE.Soil.107_1482487 JE.Soil.107_1573289 JE.Soil.107_1628702 JE.Soil.107_1660675 JE.Soil.107_1822277 JE.Soil.107_2089555 JE.Soil.107_2201898 JE.Soil.107_2275144 JE.Soil.107_2441905 JE.Soil.107_2626354 JE.Soil.107_2766586 JE.Soil.107_2789404 JE.Soil.107_2859515 JE.Soil.111_86599 JE.Soil.111_106286 JE.Soil.111_140529 JE.Soil.111_150224 JE.Soil.111_164889 JE.Soil.111_176107 JE.Soil.111_211078 JE.Soil.111_240745 JE.Soil.111_283850 JE.Soil.111_285652 JE.Soil.111_301658 JE.Soil.111_314702 JE.Soil.111_338070 JE.Soil.111_349697 JE.Soil.111_404608 JE.Soil.111_406665 JE.Soil.111_412093 JE.Soil.111_419405 JE.Soil.111_419536 JE.Soil.111_501998 JE.Soil.111_510889 JE.Soil.111_519222 JE.Soil.111_519363 JE.Soil.111_581988 JE.Soil.111_631791 JE.Soil.111_716277 JE.Soil.111_722216 JE.Soil.111_756061 JE.Soil.111_779567 JE.Soil.111_825799 JE.Soil.111_885290 JE.Soil.111_897909 JE.Soil.111_900513 JE.Soil.111_906077 JE.Soil.111_911814 JE.Soil.111_945909 JE.Soil.111_955142 JE.Soil.111_955408 JE.Soil.111_980493 JE.Soil.111_980500 JE.Soil.111_995639 JE.Soil.111_1002145 JE.Soil.111_1026636 JE.Soil.111_1075017 JE.Soil.111_1127128 JE.Soil.111_1150442 JE.Soil.111_1172982 JE.Soil.111_1191557 JE.Soil.111_1226240 JE.Soil.111_1240125 JE.Soil.111_1263270 JE.Soil.111_1321743 JE.Soil.111_1335833 JE.Soil.111_1351794 JE.Soil.111_1352724 JE.Soil.111_1393777 JE.Soil.111_1396908 JE.Soil.111_1398565 JE.Soil.111_1423994 JE.Soil.111_1426109 JE.Soil.111_1430762 JE.Soil.111_1454453 JE.Soil.111_1466366 JE.Soil.111_1498570 JE.Soil.111_1512160 JE.Soil.111_1523522 JE.Soil.111_1557889 JE.Soil.111_1565016 JE.Soil.111_1577880 JE.Soil.111_1592811 JE.Soil.111_1592959 JE.Soil.111_1597962 JE.Soil.111_1653243 JE.Soil.111_1752561 JE.Soil.111_1756267 JE.Soil.111_1763241 JE.Soil.111_1784021 JE.Soil.111_1810152 JE.Soil.111_1900495 JE.Soil.111_1905445 JE.Soil.111_1942137 JE.Soil.111_1965343 JE.Soil.111_1968608 JE.Soil.111_1999513 JE.Soil.111_2019107 JE.Soil.111_2024987 JE.Soil.111_2049511 JE.Soil.111_2064886 JE.Soil.111_2075364 JE.Soil.111_2118527 JE.Soil.111_2154355 JE.Soil.111_2194964 JE.Soil.111_2216782 JE.Soil.111_2229448 JE.Soil.111_2229564 JE.Soil.111_2235513 JE.Soil.111_2258070 JE.Soil.111_2263901 JE.Soil.111_2323920 JE.Soil.111_2346620 JE.Soil.111_2409916 JE.Soil.111_2429837 JE.Soil.111_2436738 JE.Soil.111_2479627 JE.Soil.111_2494954 JE.Soil.111_2510013 JE.Soil.111_2528915 JE.Soil.111_2532077 JE.Soil.111_2575986 JE.Soil.115_22917 JE.Soil.115_76777 JE.Soil.115_596390 JE.Soil.115_714615 JE.Soil.115_810528 JE.Soil.115_938761 JE.Soil.115_993817 JE.Soil.115_1036515 JE.Soil.115_1050296 JE.Soil.115_1168279 JE.Soil.115_1307778 JE.Soil.115_1634833 JE.Soil.115_1698117 JE.Soil.115_1828536 JE.Soil.115_1977021 JE.Soil.115_2281607 JE.Soil.115_2692377 JE.Soil.115_2800948 JE.Soil.115_3139322 JE.Soil.115_3231681 JE.Soil.115_3310981 JE.Soil.115_3351182 JE.Soil.115_3351395 JE.Soil.119_39192 JE.Soil.119_68957 JE.Soil.119_98146 JE.Soil.119_250732 JE.Soil.119_262005 JE.Soil.119_348454 JE.Soil.119_547658 JE.Soil.119_687826 JE.Soil.119_745925 JE.Soil.119_787349 JE.Soil.119_801680 JE.Soil.119_820254 JE.Soil.119_827938 JE.Soil.119_869624 JE.Soil.119_889603 JE.Soil.119_1056023 JE.Soil.119_1056189 JE.Soil.119_1168833 JE.Soil.119_1310051 JE.Soil.119_1416351 JE.Soil.119_1424803 JE.Soil.119_1466643 JE.Soil.119_1474023 JE.Soil.119_1611488 JE.Soil.119_1654747 JE.Soil.119_1677949 JE.Soil.119_1715534 JE.Soil.127_10872 JE.Soil.127_141786 JE.Soil.127_185592 JE.Soil.127_251425 JE.Soil.127_384952 JE.Soil.127_532276 JE.Soil.127_557216 JE.Soil.127_1049017 JE.Soil.127_1131967 JE.Soil.127_1144666 JE.Soil.127_1269678 JE.Soil.127_1327149 JE.Soil.127_1399456 JE.Soil.127_1415592 JE.Soil.127_1496456 JE.Soil.127_2040347 JE.Soil.127_2096790 JE.Soil.127_2252825 JE.Soil.127_2304320 JE.Soil.127_2827996 JE.Soil.127_3068996 JE.Soil.127_3192941 JE.Soil.131_277267 JE.Soil.131_297595 JE.Soil.131_358957 JE.Soil.131_376147 JE.Soil.131_390348 JE.Soil.131_502219 JE.Soil.131_615149 JE.Soil.131_709450 JE.Soil.131_751830 JE.Soil.131_771840 JE.Soil.131_1036756 JE.Soil.131_1073550 JE.Soil.131_1087945 JE.Soil.131_1127586 JE.Soil.131_1187505 JE.Soil.131_1318233 JE.Soil.131_1429256 JE.Soil.131_1599269 JE.Soil.131_1632826 JE.Soil.131_1826457 JE.Soil.131_2343520 JE.Soil.131_2350745 JE.Soil.131_2579020 JE.Soil.131_2678379 JE.Soil.131_2790070 JE.Soil.131_2864397 JE.Soil.131_2865844 JE.Soil.131_3295383 JE.Soil.131_3313555 JE.Soil.131_3381652 JE.Soil.131_3381808 JE.Soil.131_3408660 JE.Soil.131_3577480 JE.Soil.131_3871933 JE.Soil.131_3896636 JE.Soil.131_4078833 JE.Soil.131_4282914 JE.Soil.131_4664842 JE.Soil.131_4786830 JE.Soil.131_5075008 JE.Soil.131_5294894 JE.Soil.131_5616608 JE.Soil.131_5702295 JE.Soil.131_5857141 JE.Soil.131_5898205 JE.Soil.135_80112 JE.Soil.135_287820 JE.Soil.135_332692 JE.Soil.135_593379 JE.Soil.135_743126 JE.Soil.135_830472 JE.Soil.135_952631 JE.Soil.135_1483723 JE.Soil.135_1566622 JE.Soil.135_1797354 JE.Soil.135_1798030 JE.Soil.135_1934251 JE.Soil.135_1950882 JE.Soil.135_1992986 JE.Soil.135_2102760 JE.Soil.135_2465955 JE.Soil.135_2912560 JE.Soil.135_2998620 JE.Soil.135_3014881 JE.Soil.135_3017029 JE.Soil.135_3103653 JE.Soil.135_3121511 JE.Soil.135_3299476 JE.Soil.135_3515347 JE.Soil.135_3552435 JE.Soil.135_3578560 JE.Soil.135_3797009 JE.Soil.135_3807747 JE.Soil.135_3922517 JE.Soil.135_4186059 JE.Soil.135_4189824 JE.Soil.139_732227 JE.Soil.139_857934 JE.Soil.139_1132473 JE.Soil.139_1760167 JE.Soil.139_2044225 JE.Soil.139_2636376 JE.Soil.139_2641821 JE.Soil.139_3517437 JE.Soil.143_155070 JE.Soil.143_157841 JE.Soil.143_202554 JE.Soil.143_202750 JE.Soil.143_269736 JE.Soil.143_282690 JE.Soil.143_310209 JE.Soil.143_769724 JE.Soil.143_1327085 JE.Soil.143_1485565 JE.Soil.143_1555963 JE.Soil.143_1597231 JE.Soil.143_1597328 JE.Soil.143_1640957 JE.Soil.143_1666889 JE.Soil.143_1725332 JE.Soil.143_1964763 JE.Soil.143_2065203 JE.Soil.143_2154429 JE.Soil.143_2283131 JE.Soil.143_2343385 JE.Soil.143_2623510 JE.Soil.143_2625838 JE.Soil.143_2838429 JE.Soil.143_2852863 JE.Soil.15_370358 JE.Soil.15_1189602 JE.Soil.15_1342726 JE.Soil.15_1772878 JE.Soil.15_1945806 JE.Soil.15_1964351 JE.Soil.15_2028647 JE.Soil.179_28615 JE.Soil.179_359896 JE.Soil.179_603348 JE.Soil.179_682201 JE.Soil.179_704864 JE.Soil.179_869139 JE.Soil.179_944771 JE.Soil.179_1097548 JE.Soil.179_1275089 JE.Soil.179_1336542 JE.Soil.179_1410694 JE.Soil.179_1416916 JE.Soil.179_1471170 JE.Soil.179_1590069 JE.Soil.179_1649723 JE.Soil.179_1663197 JE.Soil.179_1705296 JE.Soil.179_1764946 JE.Soil.179_1812191 JE.Soil.179_1827696 JE.Soil.179_1901022 JE.Soil.179_1939746 JE.Soil.179_1963597 JE.Soil.179_1974976 JE.Soil.179_1992058 JE.Soil.179_2044444 JE.Soil.179_2182268 JE.Soil.179_2487662 JE.Soil.183_93339 JE.Soil.183_199630 JE.Soil.183_919932 JE.Soil.183_957634 JE.Soil.183_1115275 JE.Soil.183_1157883 JE.Soil.183_1330071 JE.Soil.183_1346993 JE.Soil.183_1370090 JE.Soil.183_1376618 JE.Soil.187_480448 JE.Soil.187_1107163 JE.Soil.187_1333482 JE.Soil.187_1937754 JE.Soil.191_7395 JE.Soil.191_252765 JE.Soil.191_307859 JE.Soil.191_327542 JE.Soil.191_356876 JE.Soil.191_368851 JE.Soil.191_372404 JE.Soil.191_445418 JE.Soil.191_446218 JE.Soil.191_462160 JE.Soil.191_512185 JE.Soil.191_545224 JE.Soil.191_816986 JE.Soil.191_984759 JE.Soil.191_1023827 JE.Soil.191_1092582 JE.Soil.191_1160078 JE.Soil.191_1262857 JE.Soil.191_1302299 JE.Soil.191_1309946 JE.Soil.191_1398053 JE.Soil.191_1402092 JE.Soil.191_1404885 JE.Soil.191_1405159 JE.Soil.191_1521929 JE.Soil.191_1535219 JE.Soil.191_1537015 JE.Soil.191_1606786 JE.Soil.191_1631161 JE.Soil.191_1679090 JE.Soil.191_1685540 JE.Soil.191_1728339 JE.Soil.191_1846000 JE.Soil.191_1846112 JE.Soil.191_1884000 JE.Soil.191_1904416 JE.Soil.191_1972673 JE.Soil.191_2034843 JE.Soil.191_2039574 JE.Soil.191_2040051 JE.Soil.191_2132481 JE.Soil.191_2268980 JE.Soil.195_368623 JE.Soil.195_430029 JE.Soil.195_459319 JE.Soil.195_479464 JE.Soil.195_530995 JE.Soil.195_540072 JE.Soil.195_674870 JE.Soil.195_692240 JE.Soil.195_854252 JE.Soil.195_904466 JE.Soil.195_947870 JE.Soil.195_1002298 JE.Soil.195_1031539 JE.Soil.195_1032421 JE.Soil.195_1032860 JE.Soil.195_1046478 JE.Soil.195_1072570 JE.Soil.195_1125980 JE.Soil.195_1132655 JE.Soil.195_1214794 JE.Soil.195_1405087 JE.Soil.195_1430996 JE.Soil.195_1431252 JE.Soil.195_1432088 JE.Soil.195_1475818 JE.Soil.195_1498826 JE.Soil.195_1525820 JE.Soil.195_1737761 JE.Soil.195_1771862 JE.Soil.195_1818666 JE.Soil.195_1844138 JE.Soil.195_1906838 JE.Soil.195_1959538 JE.Soil.195_1963824 JE.Soil.195_2032964 JE.Soil.195_2192086 JE.Soil.195_2230372 JE.Soil.195_2269779 JE.Soil.199_7438 JE.Soil.199_68022 JE.Soil.199_135102 JE.Soil.199_153873 JE.Soil.199_278649 JE.Soil.199_278856 JE.Soil.199_297233 JE.Soil.199_313655 JE.Soil.199_314227 JE.Soil.199_403853 JE.Soil.199_414827 JE.Soil.199_472129 JE.Soil.199_527730 JE.Soil.199_608408 JE.Soil.199_655775 JE.Soil.199_666729 JE.Soil.199_741737 JE.Soil.199_760430 JE.Soil.199_889308 JE.Soil.199_1034757 JE.Soil.199_1385850 JE.Soil.199_1413862 JE.Soil.199_1663310 JE.Soil.199_1704898 JE.Soil.199_1719680 JE.Soil.199_1786783 JE.Soil.199_1942172 JE.Soil.199_1987572 JE.Soil.199_1990055 JE.Soil.199_1999651 JE.Soil.199_2023032 JE.Soil.199_2025895 JE.Soil.199_2027573 JE.Soil.199_2027763 JE.Soil.199_2055933 JE.Soil.199_2082893 JE.Soil.199_2084960 JE.Soil.199_2139086 JE.Soil.199_2161568 JE.Soil.199_2184254 JE.Soil.199_2215897 JE.Soil.19_42360 JE.Soil.19_72509 JE.Soil.19_150172 JE.Soil.19_439271 JE.Soil.19_471038 JE.Soil.19_476100 JE.Soil.19_820624 JE.Soil.19_836583 JE.Soil.19_874212 JE.Soil.19_1269990 JE.Soil.19_1368470 JE.Soil.211_117818 JE.Soil.211_214421 JE.Soil.211_228958 JE.Soil.211_402435 JE.Soil.211_673611 JE.Soil.211_819573 JE.Soil.211_1097444 JE.Soil.211_1156777 JE.Soil.211_1159655 JE.Soil.211_1591161 JE.Soil.211_1630091 JE.Soil.211_1854426 JE.Soil.211_2071137 JE.Soil.211_2218090 JE.Soil.211_2237914 JE.Soil.211_2655132 JE.Soil.211_2863206 JE.Soil.211_2863276 JE.Soil.211_2888911 JE.Soil.211_3238732 JE.Soil.211_3368942 JE.Soil.211_3537294 JE.Soil.211_3537793 JE.Soil.211_3537942 JE.Soil.211_3556851 JE.Soil.211_3897794 JE.Soil.215_24622 JE.Soil.215_36914 JE.Soil.215_109843 JE.Soil.215_191420 JE.Soil.215_255677 JE.Soil.215_448927 JE.Soil.215_731314 JE.Soil.215_751840 JE.Soil.215_938971 JE.Soil.215_963481 JE.Soil.215_1122785 JE.Soil.215_1123323 JE.Soil.215_1209049 JE.Soil.215_1465916 JE.Soil.215_1758064 JE.Soil.215_1758572 JE.Soil.215_1876338 JE.Soil.215_1876653 JE.Soil.215_1949833 JE.Soil.215_2062129 JE.Soil.215_2062911 JE.Soil.215_2138904 JE.Soil.215_2180155 JE.Soil.215_2186228 JE.Soil.215_2271232 JE.Soil.215_2450634 JE.Soil.215_2531434 JE.Soil.219_1733 JE.Soil.219_8024 JE.Soil.219_16293 JE.Soil.219_237876 JE.Soil.219_243039 JE.Soil.219_317572 JE.Soil.219_336287 JE.Soil.219_349424 JE.Soil.219_468756 JE.Soil.219_520941 JE.Soil.219_536913 JE.Soil.219_566357 JE.Soil.219_634561 JE.Soil.219_634596 JE.Soil.219_649393 JE.Soil.219_725092 JE.Soil.219_804091 JE.Soil.219_868978 JE.Soil.219_869219 JE.Soil.219_937502 JE.Soil.219_971305 JE.Soil.219_998036 JE.Soil.219_1076164 JE.Soil.219_1080109 JE.Soil.219_1093879 JE.Soil.219_1094100 JE.Soil.219_1155553 JE.Soil.219_1193951 JE.Soil.219_1218477 JE.Soil.219_1255371 JE.Soil.219_1281244 JE.Soil.219_1367992 JE.Soil.219_1478386 JE.Soil.219_1483316 JE.Soil.219_1635915 JE.Soil.219_1713052 JE.Soil.219_1732931 JE.Soil.219_1733108 JE.Soil.219_1762950 JE.Soil.219_1848250 JE.Soil.219_1852516 JE.Soil.219_1906105 JE.Soil.219_1953909 JE.Soil.219_1954008 JE.Soil.219_1983071 JE.Soil.219_2087853 JE.Soil.219_2104845 JE.Soil.219_2154358 JE.Soil.219_2154756 JE.Soil.219_2227659 JE.Soil.219_2247155 JE.Soil.219_2249199 JE.Soil.223_58182 JE.Soil.223_273051 JE.Soil.223_273270 JE.Soil.223_767555 JE.Soil.223_1018197 JE.Soil.223_1129379 JE.Soil.223_2200498 JE.Soil.227_239746 JE.Soil.231_103003 JE.Soil.231_118262 JE.Soil.231_151693 JE.Soil.231_218121 JE.Soil.231_225200 JE.Soil.231_305950 JE.Soil.231_384765 JE.Soil.231_387491 JE.Soil.231_393222 JE.Soil.231_399389 JE.Soil.231_453134 JE.Soil.231_491126 JE.Soil.231_515044 JE.Soil.231_556382 JE.Soil.231_636117 JE.Soil.231_710844 JE.Soil.231_1099334 JE.Soil.231_1230988 JE.Soil.231_1289645 JE.Soil.231_1362588 JE.Soil.231_1428661 JE.Soil.231_1471036 JE.Soil.231_1635252 JE.Soil.231_1635441 JE.Soil.231_1646805 JE.Soil.231_1762530 JE.Soil.231_1818132 JE.Soil.231_1922139 JE.Soil.231_2026854 JE.Soil.231_2067542 JE.Soil.231_2070356 JE.Soil.231_2086961 JE.Soil.231_2191812 JE.Soil.231_2221431 JE.Soil.231_2221522 JE.Soil.231_2308255 JE.Soil.231_2426128 JE.Soil.231_2441605 JE.Soil.231_2594102 JE.Soil.231_2616307 JE.Soil.231_2673536 JE.Soil.231_2677717 JE.Soil.235_272203 JE.Soil.235_1282945 JE.Soil.235_1519771 JE.Soil.235_2285378 JE.Soil.239_7596 JE.Soil.239_8038 JE.Soil.239_34274 JE.Soil.239_311031 JE.Soil.239_426005 JE.Soil.239_448827 JE.Soil.239_554287 JE.Soil.239_566491 JE.Soil.239_572342 JE.Soil.239_596654 JE.Soil.239_616627 JE.Soil.239_621234 JE.Soil.239_662579 JE.Soil.239_687995 JE.Soil.239_705647 JE.Soil.239_751093 JE.Soil.239_752973 JE.Soil.239_754913 JE.Soil.239_792118 JE.Soil.239_815555 JE.Soil.239_913073 JE.Soil.239_956774 JE.Soil.239_970397 JE.Soil.239_1018602 JE.Soil.239_1033572 JE.Soil.239_1033684 JE.Soil.239_1145240 JE.Soil.239_1271035 JE.Soil.239_1271283 JE.Soil.239_1419340 JE.Soil.239_1421254 JE.Soil.239_1510884 JE.Soil.239_1532457 JE.Soil.239_1567117 JE.Soil.239_1574749 JE.Soil.239_1615737 JE.Soil.239_1636657 JE.Soil.239_1662864 JE.Soil.239_1725789 JE.Soil.239_1743298 JE.Soil.239_1849311 JE.Soil.239_1944165 JE.Soil.239_2028240 JE.Soil.239_2034861 JE.Soil.239_2155324 JE.Soil.239_2166899 JE.Soil.239_2194361 JE.Soil.239_2213346 JE.Soil.239_2228154 JE.Soil.239_2361680 JE.Soil.239_2389002 JE.Soil.239_2389499 JE.Soil.239_2558407 JE.Soil.239_2590193 JE.Soil.239_2620759 JE.Soil.239_2621250 JE.Soil.239_2652029 JE.Soil.239_2827023 JE.Soil.239_2844369 JE.Soil.239_2881123 JE.Soil.239_3002890 JE.Soil.239_3009141 JE.Soil.239_3040418 JE.Soil.239_3044222 JE.Soil.239_3083595 JE.Soil.239_3096915 JE.Soil.239_3127603 JE.Soil.23_46415 JE.Soil.23_52680 JE.Soil.23_53879 JE.Soil.23_64883 JE.Soil.23_81800 JE.Soil.23_173665 JE.Soil.23_185516 JE.Soil.23_247221 JE.Soil.23_361513 JE.Soil.23_457024 JE.Soil.23_560083 JE.Soil.23_660078 JE.Soil.23_861795 JE.Soil.23_877358 JE.Soil.23_900822 JE.Soil.23_1043597 JE.Soil.23_1077239 JE.Soil.23_1199705 JE.Soil.23_1267155 JE.Soil.23_1287745 JE.Soil.23_1356903 JE.Soil.23_1392576 JE.Soil.23_1505513 JE.Soil.23_1511425 JE.Soil.23_1630920 JE.Soil.23_1691553 JE.Soil.23_1701416 JE.Soil.23_1729042 JE.Soil.279_33266 JE.Soil.279_101953 JE.Soil.279_161773 JE.Soil.279_189761 JE.Soil.279_214080 JE.Soil.279_317325 JE.Soil.279_317364 JE.Soil.279_399515 JE.Soil.279_399869 JE.Soil.279_427594 JE.Soil.279_438086 JE.Soil.279_496061 JE.Soil.279_496949 JE.Soil.279_565963 JE.Soil.279_680683 JE.Soil.279_690825 JE.Soil.279_700095 JE.Soil.279_739681 JE.Soil.279_883677 JE.Soil.279_992547 JE.Soil.279_1050179 JE.Soil.279_1101231 JE.Soil.279_1198024 JE.Soil.279_1289450 JE.Soil.279_1328318 JE.Soil.279_1329943 JE.Soil.279_1372267 JE.Soil.279_1407348 JE.Soil.279_1424624 JE.Soil.279_1436804 JE.Soil.279_1564891 JE.Soil.279_1573949 JE.Soil.279_1643042 JE.Soil.279_1666994 JE.Soil.279_1761239 JE.Soil.279_1769961 JE.Soil.279_1780581 JE.Soil.279_1830881 JE.Soil.279_1847610 JE.Soil.279_1899181 JE.Soil.279_2047648 JE.Soil.279_2065347 JE.Soil.279_2067112 JE.Soil.279_2110190 JE.Soil.27_74269 JE.Soil.27_597950 JE.Soil.27_809331 JE.Soil.27_924103 JE.Soil.27_1004934 JE.Soil.27_1293964 JE.Soil.27_1441221 JE.Soil.27_1528719 JE.Soil.27_2202980 JE.Soil.27_2340741 JE.Soil.27_2611479 JE.Soil.27_2733808 JE.Soil.27_2844408 JE.Soil.27_4078799 JE.Soil.27_4752423 JE.Soil.283_79498 JE.Soil.283_679624 JE.Soil.283_737019 JE.Soil.283_774554 JE.Soil.283_920965 JE.Soil.283_987015 JE.Soil.283_1139255 JE.Soil.283_1154225 JE.Soil.283_1178643 JE.Soil.283_1192219 JE.Soil.283_1243241 JE.Soil.283_1274555 JE.Soil.283_1286783 JE.Soil.283_1350400 JE.Soil.283_1404488 JE.Soil.283_1437575 JE.Soil.283_1688616 JE.Soil.283_1697480 JE.Soil.283_1745851 JE.Soil.283_1793399 JE.Soil.283_1853905 JE.Soil.283_1936442 JE.Soil.283_1947428 JE.Soil.283_2071499 JE.Soil.283_2298480 JE.Soil.283_2299412 JE.Soil.283_2463972 JE.Soil.283_2495047 JE.Soil.283_2544090 JE.Soil.283_2671107 JE.Soil.283_2723144 JE.Soil.283_2741998 JE.Soil.287_162364 JE.Soil.287_329340 JE.Soil.287_412431 JE.Soil.287_415127 JE.Soil.287_590923 JE.Soil.287_593997 JE.Soil.287_601016 JE.Soil.287_664105 JE.Soil.287_739190 JE.Soil.287_1109966 JE.Soil.287_1122292 JE.Soil.287_1145382 JE.Soil.287_1154667 JE.Soil.287_1166157 JE.Soil.287_1224094 JE.Soil.287_1224210 JE.Soil.287_1290746 JE.Soil.287_1306836 JE.Soil.287_1307236 JE.Soil.287_1325038 JE.Soil.287_1349485 JE.Soil.287_1412337 JE.Soil.287_1594704 JE.Soil.287_1596684 JE.Soil.287_1676302 JE.Soil.287_1676407 JE.Soil.287_1711540 JE.Soil.287_1760324 JE.Soil.287_1785619 JE.Soil.287_1808791 JE.Soil.287_1813113 JE.Soil.291_213225 JE.Soil.291_269124 JE.Soil.291_400601 JE.Soil.291_523568 JE.Soil.291_550329 JE.Soil.291_676951 JE.Soil.291_691282 JE.Soil.291_834877 JE.Soil.291_1074691 JE.Soil.291_1097203 JE.Soil.291_1471272 JE.Soil.291_1837127 JE.Soil.291_1839161 JE.Soil.291_1984481 JE.Soil.291_2068787 JE.Soil.291_2148546 JE.Soil.295_100044 JE.Soil.295_244065 JE.Soil.295_368724 JE.Soil.295_535916 JE.Soil.295_558556 JE.Soil.295_581413 JE.Soil.295_726106 JE.Soil.295_763625 JE.Soil.295_784220 JE.Soil.295_984599 JE.Soil.295_1046880 JE.Soil.295_1097146 JE.Soil.295_1379424 JE.Soil.295_1484497 JE.Soil.295_1766204 JE.Soil.295_1766741 JE.Soil.295_1836680 JE.Soil.295_1933683 JE.Soil.295_2142774 JE.Soil.295_2190628 JE.Soil.295_2220510 JE.Soil.295_2296466 JE.Soil.295_2296526 JE.Soil.303_137599 JE.Soil.303_142623 JE.Soil.303_168441 JE.Soil.303_252166 JE.Soil.303_267447 JE.Soil.303_286325 JE.Soil.303_324934 JE.Soil.303_361844 JE.Soil.303_405635 JE.Soil.303_423730 JE.Soil.303_429347 JE.Soil.303_436856 JE.Soil.303_453070 JE.Soil.303_466060 JE.Soil.303_477520 JE.Soil.303_486586 JE.Soil.303_554042 JE.Soil.303_579948 JE.Soil.303_629775 JE.Soil.303_651862 JE.Soil.303_655222 JE.Soil.303_655551 JE.Soil.303_678995 JE.Soil.303_743200 JE.Soil.303_823577 JE.Soil.303_850032 JE.Soil.303_887943 JE.Soil.303_892521 JE.Soil.303_906042 JE.Soil.303_920159 JE.Soil.303_967196 JE.Soil.303_979316 JE.Soil.303_983345 JE.Soil.303_1018597 JE.Soil.303_1034998 JE.Soil.303_1192812 JE.Soil.303_1211776 JE.Soil.303_1275441 JE.Soil.303_1312548 JE.Soil.303_1368798 JE.Soil.303_1378080 JE.Soil.303_1407535 JE.Soil.303_1424478 JE.Soil.303_1441060 JE.Soil.303_1477288 JE.Soil.303_1527661 JE.Soil.303_1552214 JE.Soil.303_1573893 JE.Soil.303_1665184 JE.Soil.303_1665691 JE.Soil.303_1673983 JE.Soil.303_1691019 JE.Soil.303_1711378 JE.Soil.303_1720036 JE.Soil.303_1731667 JE.Soil.303_1761396 JE.Soil.303_1763649 JE.Soil.303_1940833 JE.Soil.303_1977493 JE.Soil.303_1989892 JE.Soil.303_2061063 JE.Soil.303_2103477 JE.Soil.303_2121645 JE.Soil.303_2146814 JE.Soil.303_2150921 JE.Soil.303_2168853 JE.Soil.303_2168886 JE.Soil.303_2205757 JE.Soil.303_2276202 JE.Soil.303_2335850 JE.Soil.303_2362996 JE.Soil.303_2501509 JE.Soil.303_2503573 JE.Soil.303_2563503 JE.Soil.303_2607030 JE.Soil.303_2624996 JE.Soil.303_2670861 JE.Soil.303_2678013 JE.Soil.303_2713208 JE.Soil.307_225345 JE.Soil.307_313006 JE.Soil.307_482871 JE.Soil.307_550145 JE.Soil.307_616066 JE.Soil.307_924497 JE.Soil.307_924821 JE.Soil.307_1135459 JE.Soil.315_1895 JE.Soil.315_38748 JE.Soil.315_39557 JE.Soil.315_53609 JE.Soil.315_62418 JE.Soil.315_69830 JE.Soil.315_80832 JE.Soil.315_86195 JE.Soil.315_96294 JE.Soil.315_144764 JE.Soil.315_219439 JE.Soil.315_219504 JE.Soil.315_224890 JE.Soil.315_263378 JE.Soil.315_411326 JE.Soil.315_454271 JE.Soil.315_460182 JE.Soil.315_472168 JE.Soil.315_511985 JE.Soil.315_538326 JE.Soil.315_543617 JE.Soil.315_548277 JE.Soil.315_549943 JE.Soil.315_563743 JE.Soil.315_565507 JE.Soil.315_590600 JE.Soil.315_665991 JE.Soil.315_716538 JE.Soil.315_744888 JE.Soil.315_772843 JE.Soil.315_807830 JE.Soil.315_844807 JE.Soil.315_861921 JE.Soil.315_902231 JE.Soil.315_953806 JE.Soil.315_1005828 JE.Soil.315_1006222 JE.Soil.315_1012398 JE.Soil.315_1020385 JE.Soil.315_1066533 JE.Soil.315_1176977 JE.Soil.315_1205474 JE.Soil.315_1399604 JE.Soil.315_1444605 JE.Soil.315_1482169 JE.Soil.315_1492897 JE.Soil.315_1531096 JE.Soil.315_1554388 JE.Soil.315_1558665 JE.Soil.315_1558865 JE.Soil.315_1623335 JE.Soil.315_1661124 JE.Soil.315_1783526 JE.Soil.315_1871369 JE.Soil.315_1881405 JE.Soil.315_1931685 JE.Soil.315_1990171 JE.Soil.315_2064507 JE.Soil.315_2079233 JE.Soil.315_2095292 JE.Soil.315_2119704 JE.Soil.315_2119709 JE.Soil.315_2141376 JE.Soil.315_2149531 JE.Soil.315_2181476 JE.Soil.315_2184314 JE.Soil.315_2210892 JE.Soil.315_2235380 JE.Soil.315_2236509 JE.Soil.315_2242791 JE.Soil.315_2283289 JE.Soil.315_2307159 JE.Soil.315_2317598 JE.Soil.315_2350107 JE.Soil.315_2373839 JE.Soil.315_2405276 JE.Soil.315_2407420 JE.Soil.315_2415110 JE.Soil.315_2555128 JE.Soil.315_2581360 JE.Soil.315_2620740 JE.Soil.315_2660083 JE.Soil.315_2701137 JE.Soil.315_2718102 JE.Soil.315_2765041 JE.Soil.315_2785287 JE.Soil.315_2804224 JE.Soil.315_2832038 JE.Soil.315_2836563 JE.Soil.315_2898949 JE.Soil.315_2955860 JE.Soil.315_2960837 JE.Soil.315_2964766 JE.Soil.315_2976075 JE.Soil.319_10852 JE.Soil.319_22599 JE.Soil.319_25916 JE.Soil.319_92715 JE.Soil.319_116314 JE.Soil.319_119195 JE.Soil.319_131232 JE.Soil.319_197257 JE.Soil.319_279074 JE.Soil.319_354748 JE.Soil.319_442309 JE.Soil.319_448798 JE.Soil.319_458007 JE.Soil.319_458493 JE.Soil.319_541501 JE.Soil.319_542579 JE.Soil.319_697678 JE.Soil.319_729034 JE.Soil.319_802621 JE.Soil.319_825387 JE.Soil.319_825750 JE.Soil.319_925959 JE.Soil.319_980934 JE.Soil.319_984545 JE.Soil.319_1031466 JE.Soil.319_1034680 JE.Soil.319_1118761 JE.Soil.319_1134599 JE.Soil.319_1177985 JE.Soil.319_1184817 JE.Soil.319_1188298 JE.Soil.319_1233016 JE.Soil.319_1235891 JE.Soil.319_1242221 JE.Soil.319_1263455 JE.Soil.319_1347871 JE.Soil.319_1399203 JE.Soil.319_1411446 JE.Soil.319_1448648 JE.Soil.319_1574525 JE.Soil.319_1688922 JE.Soil.319_1711057 JE.Soil.319_1711456 JE.Soil.319_1778131 JE.Soil.319_1778279 JE.Soil.319_1817940 JE.Soil.319_1838375 JE.Soil.319_1845818 JE.Soil.319_1846211 JE.Soil.319_1875643 JE.Soil.319_1898598 JE.Soil.319_2024517 JE.Soil.319_2037023 JE.Soil.319_2096585 JE.Soil.319_2096902 JE.Soil.319_2260838 JE.Soil.319_2440456 JE.Soil.319_2565376 JE.Soil.319_2622269 JE.Soil.319_2855035 JE.Soil.319_2900471 JE.Soil.319_2938935 JE.Soil.319_2939103 JE.Soil.35_1721395 JE.Soil.35_1776379 JE.Soil.39_83457 JE.Soil.39_164483 JE.Soil.39_216823 JE.Soil.39_245045 JE.Soil.39_251105 JE.Soil.39_274982 JE.Soil.39_281615 JE.Soil.39_304696 JE.Soil.39_335808 JE.Soil.39_353235 JE.Soil.39_367135 JE.Soil.39_396986 JE.Soil.39_397022 JE.Soil.39_439119 JE.Soil.39_542788 JE.Soil.39_689670 JE.Soil.39_705988 JE.Soil.39_712732 JE.Soil.39_713867 JE.Soil.39_723140 JE.Soil.39_783254 JE.Soil.39_808186 JE.Soil.39_830060 JE.Soil.39_830192 JE.Soil.39_869771 JE.Soil.39_1055787 JE.Soil.39_1182905 JE.Soil.39_1225416 JE.Soil.39_1237794 JE.Soil.39_1251764 JE.Soil.39_1259081 JE.Soil.39_1305824 JE.Soil.39_1370719 JE.Soil.39_1473422 JE.Soil.39_1500131 JE.Soil.39_1503265 JE.Soil.39_1573667 JE.Soil.39_1628252 JE.Soil.39_1634064 JE.Soil.39_1642937 JE.Soil.39_1710788 JE.Soil.39_1796021 JE.Soil.39_1800302 JE.Soil.39_1817357 JE.Soil.39_1965445 JE.Soil.39_1976711 JE.Soil.39_2031737 JE.Soil.39_2035661 JE.Soil.39_2103020 JE.Soil.39_2370336 JE.Soil.39_2425231 JE.Soil.39_2492516 JE.Soil.39_2590907 JE.Soil.39_2596384 JE.Soil.39_2598796 JE.Soil.39_2700746 JE.Soil.39_2782513 JE.Soil.39_2811167 JE.Soil.39_2818126 JE.Soil.39_2861551 JE.Soil.39_2872542 JE.Soil.39_2874366 JE.Soil.39_2930399 JE.Soil.39_3019952 JE.Soil.39_3114406 JE.Soil.39_3134318 JE.Soil.39_3171085 JE.Soil.39_3268016 JE.Soil.39_3302641 JE.Soil.39_3314305 JE.Soil.39_3339840 JE.Soil.39_3390721 JE.Soil.39_3402602 JE.Soil.39_3510075 JE.Soil.39_3515354 JE.Soil.39_3536391 JE.Soil.39_3561216 JE.Soil.39_3561329 JE.Soil.39_3564995 JE.Soil.39_3716892 JE.Soil.3_965098 JE.Soil.3_1016835 JE.Soil.3_1108482 JE.Soil.3_1625686 JE.Soil.3_1743778 JE.Soil.3_2136533 JE.Soil.3_2198168 JE.Soil.3_2461521 JE.Soil.43_30644 JE.Soil.43_206081 JE.Soil.43_281681 JE.Soil.43_586282 JE.Soil.43_789692 JE.Soil.43_950794 JE.Soil.43_987870 JE.Soil.43_1029806 JE.Soil.43_1127933 JE.Soil.43_1174693 JE.Soil.43_1519155 JE.Soil.43_2277337 JE.Soil.43_2995742 JE.Soil.43_3161940 JE.Soil.43_3405272 JE.Soil.47_57923 JE.Soil.47_67339 JE.Soil.47_70158 JE.Soil.47_154016 JE.Soil.47_179736 JE.Soil.47_213785 JE.Soil.47_358797 JE.Soil.47_371760 JE.Soil.47_488369 JE.Soil.47_678402 JE.Soil.47_723344 JE.Soil.47_740908 JE.Soil.47_909053 JE.Soil.47_909168 JE.Soil.47_1016339 JE.Soil.47_1058825 JE.Soil.47_1125691 JE.Soil.47_1226061 JE.Soil.47_1275479 JE.Soil.47_1288135 JE.Soil.47_1595733 JE.Soil.47_1670394 JE.Soil.47_1708418 JE.Soil.47_1759754 JE.Soil.47_1879734 JE.Soil.47_1950166 JE.Soil.47_1965948 JE.Soil.47_2257669 JE.Soil.47_2337412 JE.Soil.47_2422208 JE.Soil.47_2449620 JE.Soil.47_2531563 JE.Soil.47_2612742 JE.Soil.47_2682145 JE.Soil.47_2747982 JE.Soil.47_2790517 JE.Soil.47_2791618 JE.Soil.47_2792527 JE.Soil.47_2917152 JE.Soil.47_2971551 JE.Soil.47_2972754 JE.Soil.47_3112704 JE.Soil.47_3117533 JE.Soil.47_3134540 JE.Soil.47_3144059 JE.Soil.47_3168200 JE.Soil.63_116853 JE.Soil.63_161802 JE.Soil.63_985662 JE.Soil.63_1444130 JE.Soil.63_1585313 JE.Soil.63_1854579 JE.Soil.63_2149305 JE.Soil.63_2196246 JE.Soil.63_2204365 JE.Soil.63_2299329 JE.Soil.63_2333650 JE.Soil.63_2333651 JE.Soil.63_2385412 JE.Soil.63_2555352 JE.Soil.63_2614917 JE.Soil.63_2615130 JE.Soil.63_2733915 JE.Soil.63_2828859 JE.Soil.67_244240 JE.Soil.67_419276 JE.Soil.67_720244 JE.Soil.67_1723023 JE.Soil.67_1781770 JE.Soil.67_1864431 JE.Soil.67_2132417 JE.Soil.71_110554 JE.Soil.71_110585 JE.Soil.71_127984 JE.Soil.71_241748 JE.Soil.71_270211 JE.Soil.71_280373 JE.Soil.71_297347 JE.Soil.71_396741 JE.Soil.71_415776 JE.Soil.71_609111 JE.Soil.71_728656 JE.Soil.71_758758 JE.Soil.71_1109138 JE.Soil.71_1216255 JE.Soil.71_1216351 JE.Soil.71_1227788 JE.Soil.71_1315751 JE.Soil.71_1391076 JE.Soil.71_1433606 JE.Soil.71_1523624 JE.Soil.71_1578582 JE.Soil.71_1710332 JE.Soil.71_1777202 JE.Soil.71_1852492 JE.Soil.71_1860995 JE.Soil.71_2001717 JE.Soil.71_2102229 JE.Soil.71_2105139 JE.Soil.71_2307553 JE.Soil.71_2453630 JE.Soil.71_2465773 JE.Soil.71_2595521 JE.Soil.71_2614079 JE.Soil.71_2615532 JE.Soil.71_2619196 JE.Soil.71_2636130 JE.Soil.71_2727383 JE.Soil.75_836356 JE.Soil.7_56567 JE.Soil.7_57689 JE.Soil.7_109861 JE.Soil.7_110049 JE.Soil.7_123711 JE.Soil.7_193392 JE.Soil.7_221237 JE.Soil.7_221366 JE.Soil.7_271635 JE.Soil.7_512041 JE.Soil.7_512232 JE.Soil.7_536235 JE.Soil.7_536449 JE.Soil.7_593347 JE.Soil.7_666875 JE.Soil.7_712970 JE.Soil.7_756277 JE.Soil.7_791792 JE.Soil.7_1132575 JE.Soil.7_1166847 JE.Soil.7_1216284 JE.Soil.7_1216293 JE.Soil.83_440181 JE.Soil.87_113335 JE.Soil.87_607211 JE.Soil.99_65343 JE.Soil.99_191344 JE.Soil.99_473095 JE.Soil.99_559920 JE.Soil.99_643314 JE.Soil.99_746160 JE.Soil.99_757068 JE.Soil.99_777378 JE.Soil.99_819830 JE.Soil.99_872844 JE.Soil.99_885345 JE.Soil.99_886527 JE.Soil.99_1035623 JE.Soil.99_1116548 JE.Soil.99_1150611 JE.Soil.99_1186223 JE.Soil.99_1408691 JE.Soil.99_1447357 JE.Soil.99_1496569 JE.Soil.99_1932097 JE.Soil.99_2123108 JE.Soil.99_2158955 JE.Soil.99_2168822 JE.Soil.99_2347911 JE.Soil.99_2390176 JE.Soil.99_2391295 JE.Soil.99_2440108 JE.Soil.99_2447839 JE.Soil.99_2453617 JE.Soil.99_2494416 JE.Soil.99_2498345 JE.Soil.99_2615327 JE.Soil.99_2640727 JE.Soil.99_2651289 JE.Soil.99_2746477 JE.Soil.99_2780011 JE.Soil.99_3026047 JE.Soil.99_3162439 JE.Soil.99_3229792 JE.Soil.99_3243587 JE.Lundberg.53_1372355 JE.Soil.15_260817 JE.Soil.179_401787 JE.Soil.179_764154 JE.Soil.179_1774115 JE.Soil.179_2091782 JE.Soil.179_2511388 JE.Soil.183_906076 JE.Soil.183_1539076 JE.Soil.187_324292 JE.Soil.191_1446569 JE.Soil.195_677140 JE.Soil.195_1904888 JE.Soil.19_340361 JE.Soil.19_865005 JE.Soil.211_544211 JE.Soil.215_923882 JE.Soil.219_238733 JE.Soil.219_1762897 JE.Soil.227_16816 JE.Soil.227_31648 JE.Soil.227_49416 JE.Soil.227_268696 JE.Soil.227_669015 JE.Soil.227_760088 JE.Soil.227_766541 JE.Soil.227_786642 JE.Soil.227_817487 JE.Soil.227_822132 JE.Soil.227_893315 JE.Soil.227_973126 JE.Soil.227_1036081 JE.Soil.227_1049246 JE.Soil.227_1091385 JE.Soil.227_1355427 JE.Soil.227_1390931 JE.Soil.227_1446272 JE.Soil.227_1538844 JE.Soil.227_1539439 JE.Soil.227_1558345 JE.Soil.227_1589133 JE.Soil.227_1615327 JE.Soil.227_1639859 JE.Soil.227_1658874 JE.Soil.227_1693694 JE.Soil.227_1708186 JE.Soil.227_1737399 JE.Soil.227_1754472 JE.Soil.227_1838725 JE.Soil.227_1847343 JE.Soil.227_1873330 JE.Soil.227_1934910 JE.Soil.227_1947215 JE.Soil.227_1956165 JE.Soil.227_1964329 JE.Soil.227_2009513 JE.Soil.227_2034938 JE.Soil.227_2085820 JE.Soil.227_2130178 JE.Soil.227_2167326 JE.Soil.227_2292235 JE.Soil.227_2312415 JE.Soil.227_2352979 JE.Soil.227_2353122 JE.Soil.227_2394108 JE.Soil.227_2497952 JE.Soil.231_19748 JE.Soil.231_60448 JE.Soil.231_424780 JE.Soil.231_446571 JE.Soil.231_451104 JE.Soil.231_532373 JE.Soil.231_544236 JE.Soil.231_555998 JE.Soil.231_586416 JE.Soil.231_775925 JE.Soil.231_879088 JE.Soil.231_1093272 JE.Soil.231_1138812 JE.Soil.231_1151000 JE.Soil.231_1165619 JE.Soil.231_1289785 JE.Soil.231_1366247 JE.Soil.231_1566154 JE.Soil.231_1586755 JE.Soil.231_1597307 JE.Soil.231_1621875 JE.Soil.231_1622635 JE.Soil.231_1628924 JE.Soil.231_1823084 JE.Soil.231_2068770 JE.Soil.231_2178937 JE.Soil.231_2244626 JE.Soil.231_2312495 JE.Soil.231_2524288 JE.Soil.235_26359 JE.Soil.235_112682 JE.Soil.235_132217 JE.Soil.235_232641 JE.Soil.235_284462 JE.Soil.235_284825 JE.Soil.235_302930 JE.Soil.235_420909 JE.Soil.235_431254 JE.Soil.235_433982 JE.Soil.235_435392 JE.Soil.235_446620 JE.Soil.235_460346 JE.Soil.235_466393 JE.Soil.235_552479 JE.Soil.235_581410 JE.Soil.235_581596 JE.Soil.235_963453 JE.Soil.235_969763 JE.Soil.235_1221822 JE.Soil.235_1253486 JE.Soil.235_1263454 JE.Soil.235_1290997 JE.Soil.235_1344210 JE.Soil.235_1511399 JE.Soil.235_1524383 JE.Soil.235_1535717 JE.Soil.235_1544194 JE.Soil.235_1699143 JE.Soil.235_1713667 JE.Soil.235_1770941 JE.Soil.235_1774550 JE.Soil.235_1778946 JE.Soil.235_1845555 JE.Soil.235_1888340 JE.Soil.235_1925474 JE.Soil.235_1938460 JE.Soil.235_1939957 JE.Soil.235_1984899 JE.Soil.235_2128712 JE.Soil.235_2183967 JE.Soil.235_2228396 JE.Soil.235_2306558 JE.Soil.235_2316172 JE.Soil.235_2351994 JE.Soil.239_76317 JE.Soil.239_108009 JE.Soil.239_109014 JE.Soil.239_184710 JE.Soil.239_218907 JE.Soil.239_240405 JE.Soil.239_265238 JE.Soil.239_339452 JE.Soil.239_347245 JE.Soil.239_414229 JE.Soil.239_447278 JE.Soil.239_518429 JE.Soil.239_685565 JE.Soil.239_725625 JE.Soil.239_778428 JE.Soil.239_961644 JE.Soil.239_982596 JE.Soil.239_985774 JE.Soil.239_1056958 JE.Soil.239_1116093 JE.Soil.239_1130182 JE.Soil.239_1228987 JE.Soil.239_1229115 JE.Soil.239_1256045 JE.Soil.239_1336950 JE.Soil.239_1377897 JE.Soil.239_1446759 JE.Soil.239_1550938 JE.Soil.239_1683775 JE.Soil.239_1700731 JE.Soil.239_1757490 JE.Soil.239_1874234 JE.Soil.239_1907896 JE.Soil.239_1924195 JE.Soil.239_1929934 JE.Soil.239_1999871 JE.Soil.239_2026151 JE.Soil.239_2185589 JE.Soil.239_2334007 JE.Soil.239_2516045 JE.Soil.239_2556642 JE.Soil.239_2621522 JE.Soil.239_2670137 JE.Soil.239_2847202 JE.Soil.239_2850249 JE.Soil.239_2882702 JE.Soil.239_2895847 JE.Soil.239_2962116 JE.Soil.239_3078524 JE.Soil.239_3129307 JE.Soil.239_3132495 JE.Soil.239_3145467 JE.Soil.239_3206219 JE.Soil.239_3246490 JE.Soil.239_3248708 JE.Soil.27_100256 JE.Soil.27_181541 JE.Soil.27_181741 JE.Soil.27_339772 JE.Soil.27_949501 JE.Soil.27_980519 JE.Soil.27_1767236 JE.Soil.27_1860828 JE.Soil.27_1882670 JE.Soil.27_1941743 JE.Soil.27_2606932 JE.Soil.27_2726790 JE.Soil.27_3761036 JE.Soil.27_4095603 JE.Soil.27_4111164 JE.Soil.27_4628658 JE.Soil.35_2377277 JE.Soil.39_239245 JE.Soil.39_1568496 JE.Soil.39_3121416 JE.Soil.3_1334263 JE.Soil.3_2365518 JE.Soil.43_2222843 JE.Soil.43_3260137 JE.Soil.43_3402323 JE.Soil.47_168297 JE.Soil.47_173123 JE.Soil.47_1172562 JE.Soil.47_2044376 JE.Soil.51_87205 JE.Soil.51_130117 JE.Soil.51_175247 JE.Soil.51_175359 JE.Soil.51_314898 JE.Soil.51_323932 JE.Soil.51_405012 JE.Soil.51_408031 JE.Soil.51_411791 JE.Soil.51_437314 JE.Soil.51_483269 JE.Soil.51_573354 JE.Soil.51_627938 JE.Soil.51_639935 JE.Soil.51_675916 JE.Soil.51_685647 JE.Soil.51_743886 JE.Soil.51_1005229 JE.Soil.51_1016502 JE.Soil.51_1034973 JE.Soil.51_1194992 JE.Soil.51_1299308 JE.Soil.51_1330580 JE.Soil.51_1461572 JE.Soil.59_120161 JE.Soil.59_284649 JE.Soil.59_314667 JE.Soil.59_407269 JE.Soil.59_430717 JE.Soil.59_439942 JE.Soil.59_475990 JE.Soil.59_698915 JE.Soil.59_792550 JE.Soil.59_821746 JE.Soil.59_919225 JE.Soil.59_978430 JE.Soil.59_1026864 JE.Soil.59_1080887 JE.Soil.59_1086853 JE.Soil.59_1098257 JE.Soil.59_1349352 JE.Soil.59_1612296 JE.Soil.59_1639724 JE.Soil.59_1639861 JE.Soil.59_1749153 JE.Soil.59_1757236 JE.Soil.59_1856572 JE.Soil.59_1868883 JE.Soil.59_1886711 JE.Soil.59_1928055 JE.Soil.59_2091720 JE.Soil.59_2171150 JE.Soil.59_2329528 JE.Soil.59_2392426 JE.Soil.59_2729840 JE.Soil.59_2834579 JE.Soil.59_3083193 JE.Soil.63_254555 JE.Soil.63_304007 JE.Soil.63_328944 JE.Soil.63_387119 JE.Soil.63_405336 JE.Soil.63_405352 JE.Soil.63_508524 JE.Soil.63_536518 JE.Soil.63_567352 JE.Soil.63_611772 JE.Soil.63_660552 JE.Soil.63_742874 JE.Soil.63_801861 JE.Soil.63_855847 JE.Soil.63_860864 JE.Soil.63_862784 JE.Soil.63_872902 JE.Soil.63_984546 JE.Soil.63_995328 JE.Soil.63_1001145 JE.Soil.63_1002287 JE.Soil.63_1018666 JE.Soil.63_1081032 JE.Soil.63_1100877 JE.Soil.63_1113350 JE.Soil.63_1113419 JE.Soil.63_1165730 JE.Soil.63_1205064 JE.Soil.63_1211632 JE.Soil.63_1226775 JE.Soil.63_1229386 JE.Soil.63_1237183 JE.Soil.63_1317794 JE.Soil.63_1339966 JE.Soil.63_1342388 JE.Soil.63_1357757 JE.Soil.63_1374152 JE.Soil.63_1451097 JE.Soil.63_1453501 JE.Soil.63_1512956 JE.Soil.63_1610662 JE.Soil.63_1632946 JE.Soil.63_1660477 JE.Soil.63_1671480 JE.Soil.63_1772917 JE.Soil.63_1826122 JE.Soil.63_1859094 JE.Soil.63_1865368 JE.Soil.63_1910908 JE.Soil.63_1933796 JE.Soil.63_2034038 JE.Soil.63_2156039 JE.Soil.63_2163328 JE.Soil.63_2236099 JE.Soil.63_2238922 JE.Soil.63_2281716 JE.Soil.63_2309081 JE.Soil.63_2311342 JE.Soil.63_2311510 JE.Soil.63_2326575 JE.Soil.63_2342116 JE.Soil.63_2351994 JE.Soil.63_2366812 JE.Soil.63_2378745 JE.Soil.63_2378758 JE.Soil.63_2415920 JE.Soil.63_2415945 JE.Soil.63_2425345 JE.Soil.63_2462822 JE.Soil.63_2500961 JE.Soil.63_2509171 JE.Soil.63_2551951 JE.Soil.63_2579168 JE.Soil.63_2635811 JE.Soil.63_2653868 JE.Soil.63_2758574 JE.Soil.63_2758591 JE.Soil.63_2810236 JE.Soil.63_2822714 JE.Soil.63_2830508 JE.Soil.67_7455 JE.Soil.67_10903 JE.Soil.67_308585 JE.Soil.67_323714 JE.Soil.67_679951 JE.Soil.67_683146 JE.Soil.67_946809 JE.Soil.67_954908 JE.Soil.67_983515 JE.Soil.67_1006143 JE.Soil.67_1284950 JE.Soil.67_1362749 JE.Soil.67_1411115 JE.Soil.67_1571624 JE.Soil.67_1573160 JE.Soil.67_1700918 JE.Soil.67_1771608 JE.Soil.67_1823302 JE.Soil.67_1837799 JE.Soil.67_2070357 JE.Soil.67_2095860 JE.Soil.67_2100628 JE.Soil.67_2168418 JE.Soil.67_2195647 JE.Soil.67_2218882 JE.Soil.67_2240441 JE.Soil.71_3232 JE.Soil.71_3449 JE.Soil.71_18395 JE.Soil.71_75302 JE.Soil.71_78022 JE.Soil.71_125812 JE.Soil.71_142152 JE.Soil.71_293674 JE.Soil.71_307944 JE.Soil.71_341845 JE.Soil.71_363464 JE.Soil.71_374747 JE.Soil.71_379814 JE.Soil.71_388545 JE.Soil.71_441999 JE.Soil.71_508054 JE.Soil.71_548086 JE.Soil.71_578242 JE.Soil.71_653787 JE.Soil.71_683562 JE.Soil.71_684573 JE.Soil.71_794390 JE.Soil.71_814223 JE.Soil.71_849474 JE.Soil.71_867370 JE.Soil.71_916603 JE.Soil.71_953443 JE.Soil.71_962188 JE.Soil.71_1003244 JE.Soil.71_1003355 JE.Soil.71_1054230 JE.Soil.71_1094694 JE.Soil.71_1116997 JE.Soil.71_1244927 JE.Soil.71_1251921 JE.Soil.71_1259479 JE.Soil.71_1301732 JE.Soil.71_1436034 JE.Soil.71_1467048 JE.Soil.71_1470913 JE.Soil.71_1475837 JE.Soil.71_1480333 JE.Soil.71_1507623 JE.Soil.71_1513703 JE.Soil.71_1539040 JE.Soil.71_1548689 JE.Soil.71_1569675 JE.Soil.71_1597084 JE.Soil.71_1617543 JE.Soil.71_1617777 JE.Soil.71_1633628 JE.Soil.71_1689472 JE.Soil.71_1694693 JE.Soil.71_1794815 JE.Soil.71_1800010 JE.Soil.71_1861620 JE.Soil.71_1907809 JE.Soil.71_2087048 JE.Soil.71_2107675 JE.Soil.71_2120868 JE.Soil.71_2139864 JE.Soil.71_2159973 JE.Soil.71_2317699 JE.Soil.71_2318769 JE.Soil.71_2344040 JE.Soil.71_2354734 JE.Soil.71_2357257 JE.Soil.71_2358815 JE.Soil.71_2375128 JE.Soil.71_2376954 JE.Soil.71_2450268 JE.Soil.71_2462468 JE.Soil.71_2470609 JE.Soil.71_2512280 JE.Soil.71_2543644 JE.Soil.71_2578265 JE.Soil.71_2615351 JE.Soil.71_2625337 JE.Soil.71_2672128 JE.Soil.71_2701484 JE.Soil.71_2712140 JE.Soil.75_81879 JE.Soil.75_255393 JE.Soil.75_331349 JE.Soil.75_387894 JE.Soil.75_613704 JE.Soil.75_668681 JE.Soil.75_690997 JE.Soil.75_760236 JE.Soil.75_787872 JE.Soil.75_790388 JE.Soil.75_826787 JE.Soil.75_1102739 JE.Soil.75_1188865 JE.Soil.75_1189082 JE.Soil.75_1384511 JE.Soil.75_1510083 JE.Soil.75_1904072 JE.Soil.75_2207280 JE.Soil.75_2365566 JE.Soil.75_2713783 JE.Soil.75_2748993 JE.Soil.75_2919715 JE.Soil.75_2933239 JE.Soil.75_3008164 JE.Soil.75_3067933 JE.Soil.75_3235358 JE.Soil.75_3405599 JE.Soil.7_429470 JE.Soil.7_716897 JE.Soil.7_766195 JE.Soil.83_414362 JE.Soil.83_548890 JE.Soil.83_653525 JE.Soil.83_665706 JE.Soil.83_1304064 JE.Soil.83_1319166 JE.Soil.83_1697378 JE.Soil.83_1756318 JE.Soil.83_1758623 JE.Soil.83_1905096 JE.Soil.83_2279413 JE.Soil.83_2428470 JE.Soil.83_2485348 JE.Soil.83_2557809 JE.Soil.83_2772105 JE.Soil.83_2807075 JE.Soil.87_53339 JE.Soil.87_58989 JE.Soil.87_435625 JE.Soil.87_627392 JE.Soil.87_846806 JE.Soil.87_1027359 JE.Soil.87_1027405 JE.Soil.87_1054381 JE.Soil.87_1365445 JE.Soil.87_1558638 JE.Soil.87_1681664 JE.Soil.87_1717623 JE.Soil.87_1894636 JE.Soil.87_1894709 JE.Soil.87_1955761 JE.Soil.87_2122968 JE.Soil.87_2249615 JE.Soil.87_2272781 JE.Soil.87_2275150 JE.Soil.87_2430296 JE.Soil.87_2602307 JE.Soil.91_990231 JE.Soil.91_1203330 JE.Soil.91_1536819 JE.Soil.91_1568771 JE.Soil.91_1794931 JE.Soil.91_2124069 JE.Soil.91_2373821 JE.Soil.91_2416231 JE.Soil.91_2458038 JE.Soil.91_2779991 JE.Soil.95_103831 JE.Soil.95_164835 JE.Soil.95_167839 JE.Soil.95_320141 JE.Soil.95_320350 JE.Soil.95_349199 JE.Soil.95_486727 JE.Soil.95_494039 JE.Soil.95_902551 JE.Soil.95_909078 JE.Soil.95_979432 JE.Soil.95_1135349 JE.Soil.95_1166552 JE.Soil.95_1243413 JE.Soil.95_1430528 JE.Soil.95_1455238 JE.Soil.95_1529612 JE.Soil.95_1694174 JE.Soil.95_1780391 JE.Soil.95_2015264 JE.Soil.95_2223958 JE.Soil.95_2235751 JE.Soil.95_2266765 JE.Soil.95_2327869 JE.Soil.95_2683057 JE.Lundberg.122_503424 JE.Lundberg.122_1249228 JE.Lundberg.125_137336 JE.Lundberg.125_192356 JE.Lundberg.125_387808 JE.Lundberg.125_468646 JE.Lundberg.125_912125 JE.Lundberg.125_1094928 JE.Lundberg.128_156641 JE.Lundberg.128_194795 JE.Lundberg.128_487484 JE.Lundberg.128_491424 JE.Lundberg.128_520487 JE.Lundberg.128_812532 JE.Lundberg.131_909091 JE.Lundberg.134_63920 JE.Lundberg.134_464173 JE.Lundberg.137_48825 JE.Lundberg.137_58899 JE.Lundberg.137_174794 JE.Lundberg.137_185566 JE.Lundberg.137_233042 JE.Lundberg.137_918900 JE.Lundberg.137_978846 JE.Lundberg.137_1296886 JE.Lundberg.137_1530775 JE.Lundberg.140_371129 JE.Lundberg.140_550557 JE.Lundberg.143_60612 JE.Lundberg.143_201511 JE.Lundberg.143_223922 JE.Lundberg.143_282805 JE.Lundberg.143_1389941 JE.Lundberg.143_1634478 JE.Lundberg.143_1659709 JE.Lundberg.143_1848795 JE.Lundberg.146_911775 JE.Lundberg.146_996083 JE.Lundberg.146_1210071 JE.Lundberg.146_1362689 JE.Lundberg.146_1446635 JE.Lundberg.146_1518877 JE.Lundberg.149_196435 JE.Lundberg.149_992456 JE.Lundberg.149_1413888 JE.Lundberg.152_63895 JE.Lundberg.152_72975 JE.Lundberg.152_153864 JE.Lundberg.152_236045 JE.Lundberg.152_257266 JE.Lundberg.152_285420 JE.Lundberg.152_378154 JE.Lundberg.152_378246 JE.Lundberg.152_382035 JE.Lundberg.152_423191 JE.Lundberg.152_450587 JE.Lundberg.152_502361 JE.Lundberg.152_521088 JE.Lundberg.152_560622 JE.Lundberg.152_560956 JE.Lundberg.152_604011 JE.Lundberg.152_638842 JE.Lundberg.152_638902 JE.Lundberg.152_886165 JE.Lundberg.152_886491 JE.Lundberg.152_927623 JE.Lundberg.152_927869 JE.Lundberg.152_970009 JE.Lundberg.152_977281 JE.Lundberg.152_1123347 JE.Lundberg.152_1123634 JE.Lundberg.152_1166187 JE.Lundberg.152_1201642 JE.Lundberg.152_1222241 JE.Lundberg.152_1288249 JE.Lundberg.152_1300357 JE.Lundberg.152_1315929 JE.Lundberg.152_1322277 JE.Lundberg.152_1322470 JE.Lundberg.152_1404598 JE.Lundberg.152_1442394 JE.Lundberg.152_1442479 JE.Lundberg.152_1442742 JE.Lundberg.152_1483548 JE.Lundberg.152_1483653 JE.Lundberg.152_1555831 JE.Lundberg.152_1610242 JE.Lundberg.152_1610565 JE.Lundberg.152_1628070 JE.Lundberg.152_1657494 JE.Lundberg.152_1723105 JE.Lundberg.152_1743372 JE.Lundberg.152_1745233 JE.Lundberg.152_1772532 JE.Lundberg.152_1785338 JE.Lundberg.152_1935578 JE.Lundberg.152_1941616 JE.Lundberg.152_1974720 JE.Lundberg.155_54971 JE.Lundberg.155_55263 JE.Lundberg.155_83737 JE.Lundberg.155_113481 JE.Lundberg.155_148688 JE.Lundberg.155_153899 JE.Lundberg.155_174304 JE.Lundberg.155_252614 JE.Lundberg.155_430855 JE.Lundberg.155_523201 JE.Lundberg.155_616995 JE.Lundberg.155_646245 JE.Lundberg.155_805524 JE.Lundberg.155_811241 JE.Lundberg.155_827534 JE.Lundberg.155_857127 JE.Lundberg.155_896602 JE.Lundberg.155_900401 JE.Lundberg.155_909989 JE.Lundberg.155_1115448 JE.Lundberg.155_1151781 JE.Lundberg.155_1191981 JE.Lundberg.155_1299557 JE.Lundberg.155_1317381 JE.Lundberg.155_1389519 JE.Lundberg.155_1421593 JE.Lundberg.155_1421717 JE.Lundberg.155_1512526 JE.Lundberg.155_1513736 JE.Lundberg.155_1513963 JE.Lundberg.155_1694190 JE.Lundberg.155_1767638 JE.Lundberg.155_1771880 JE.Lundberg.155_1793544 JE.Lundberg.155_1941700 JE.Lundberg.155_1959128 JE.Lundberg.155_1970085 JE.Lundberg.155_1982459 JE.Lundberg.155_2037198 JE.Lundberg.155_2120097 JE.Lundberg.155_2265383 JE.Lundberg.155_2320991 JE.Lundberg.155_2338396 JE.Lundberg.155_2384941 JE.Lundberg.155_2385250 JE.Lundberg.155_2414898 JE.Lundberg.155_2414912 JE.Lundberg.155_2465391 JE.Lundberg.155_2465395 JE.Lundberg.155_2566102 JE.Lundberg.155_2604298 JE.Lundberg.155_2641099 JE.Lundberg.155_2645992 JE.Lundberg.155_2806994 JE.Lundberg.155_2913800 JE.Lundberg.155_2984459 JE.Lundberg.155_3000781 JE.Lundberg.155_3020263 JE.Lundberg.155_3028222 JE.Lundberg.155_3054207 JE.Lundberg.155_3058772 JE.Lundberg.155_3067959 JE.Lundberg.155_3074751 JE.Lundberg.155_3074771 JE.Lundberg.155_3074979 JE.Lundberg.155_3089768 JE.Lundberg.155_3089863 JE.Lundberg.155_3090007 JE.Lundberg.155_3119527 JE.Lundberg.155_3194681 JE.Lundberg.155_3209099 JE.Lundberg.155_3243680 JE.Lundberg.155_3276932 JE.Lundberg.155_3277637 JE.Lundberg.155_3280400 JE.Lundberg.155_3311370 JE.Lundberg.155_3311789 JE.Lundberg.155_3322479 JE.Lundberg.155_3334428 JE.Lundberg.155_3407141 JE.Lundberg.155_3457892 JE.Lundberg.155_3477364 JE.Lundberg.158_29830 JE.Lundberg.158_46565 JE.Lundberg.158_46789 JE.Lundberg.158_51719 JE.Lundberg.158_76408 JE.Lundberg.158_79591 JE.Lundberg.158_81545 JE.Lundberg.158_93510 JE.Lundberg.158_93624 JE.Lundberg.158_93876 JE.Lundberg.158_96744 JE.Lundberg.158_118042 JE.Lundberg.158_118098 JE.Lundberg.158_119393 JE.Lundberg.158_123228 JE.Lundberg.158_151437 JE.Lundberg.158_181798 JE.Lundberg.158_190734 JE.Lundberg.158_214351 JE.Lundberg.158_215061 JE.Lundberg.158_223280 JE.Lundberg.158_247849 JE.Lundberg.158_269211 JE.Lundberg.158_333536 JE.Lundberg.158_360333 JE.Lundberg.158_370693 JE.Lundberg.158_384362 JE.Lundberg.158_402225 JE.Lundberg.158_402934 JE.Lundberg.158_403052 JE.Lundberg.158_408741 JE.Lundberg.158_451747 JE.Lundberg.158_456947 JE.Lundberg.158_456949 JE.Lundberg.158_479830 JE.Lundberg.158_510343 JE.Lundberg.158_541734 JE.Lundberg.158_542031 JE.Lundberg.158_542149 JE.Lundberg.158_544924 JE.Lundberg.158_544995 JE.Lundberg.158_569378 JE.Lundberg.158_589873 JE.Lundberg.158_599085 JE.Lundberg.158_602484 JE.Lundberg.158_624918 JE.Lundberg.158_624949 JE.Lundberg.158_640295 JE.Lundberg.158_642259 JE.Lundberg.158_677935 JE.Lundberg.158_682316 JE.Lundberg.158_695196 JE.Lundberg.158_715695 JE.Lundberg.158_725915 JE.Lundberg.158_726754 JE.Lundberg.158_737382 JE.Lundberg.158_784904 JE.Lundberg.158_786018 JE.Lundberg.158_786092 JE.Lundberg.158_788009 JE.Lundberg.158_808578 JE.Lundberg.158_808862 JE.Lundberg.158_818976 JE.Lundberg.158_827857 JE.Lundberg.158_835678 JE.Lundberg.158_847925 JE.Lundberg.158_851772 JE.Lundberg.158_852827 JE.Lundberg.158_861796 JE.Lundberg.158_864722 JE.Lundberg.158_864912 JE.Lundberg.158_883112 JE.Lundberg.158_892069 JE.Lundberg.158_906766 JE.Lundberg.158_919266 JE.Lundberg.158_948229 JE.Lundberg.158_993564 JE.Lundberg.158_995449 JE.Lundberg.158_999088 JE.Lundberg.158_1000110 JE.Lundberg.158_1002047 JE.Lundberg.158_1009064 JE.Lundberg.158_1009946 JE.Lundberg.158_1010045 JE.Lundberg.158_1014282 JE.Lundberg.158_1018464 JE.Lundberg.158_1020649 JE.Lundberg.158_1038551 JE.Lundberg.158_1064555 JE.Lundberg.158_1073666 JE.Lundberg.158_1088562 JE.Lundberg.158_1104379 JE.Lundberg.158_1105086 JE.Lundberg.158_1155087 JE.Lundberg.158_1156597 JE.Lundberg.158_1179413 JE.Lundberg.158_1185810 JE.Lundberg.158_1192642 JE.Lundberg.158_1195163 JE.Lundberg.158_1196994 JE.Lundberg.158_1224724 JE.Lundberg.158_1244376 JE.Lundberg.158_1265492 JE.Lundberg.158_1275093 JE.Lundberg.158_1288227 JE.Lundberg.158_1328060 JE.Lundberg.158_1328224 JE.Lundberg.158_1356787 JE.Lundberg.161_189377 JE.Lundberg.161_204620 JE.Lundberg.161_209820 JE.Lundberg.161_225214 JE.Lundberg.161_322551 JE.Lundberg.161_344568 JE.Lundberg.161_429453 JE.Lundberg.161_448397 JE.Lundberg.161_454785 JE.Lundberg.161_586454 JE.Lundberg.161_591934 JE.Lundberg.161_602744 JE.Lundberg.161_749106 JE.Lundberg.161_752923 JE.Lundberg.161_888438 JE.Lundberg.161_968661 JE.Lundberg.161_1010055 JE.Lundberg.161_1010266 JE.Lundberg.161_1037423 JE.Lundberg.161_1168338 JE.Lundberg.161_1196543 JE.Lundberg.161_1266406 JE.Lundberg.161_1271683 JE.Lundberg.161_1281140 JE.Lundberg.161_1303217 JE.Lundberg.161_1311229 JE.Lundberg.161_1323093 JE.Lundberg.161_1339741 JE.Lundberg.161_1365132 JE.Lundberg.161_1365356 JE.Lundberg.161_1382277 JE.Lundberg.161_1452435 JE.Lundberg.164_44509 JE.Lundberg.164_65057 JE.Lundberg.164_776396 JE.Lundberg.164_1089655 JE.Lundberg.167_114936 JE.Lundberg.167_393642 JE.Lundberg.167_470960 JE.Lundberg.167_566815 JE.Lundberg.167_629936 JE.Lundberg.167_825352 JE.Lundberg.104_76340 JE.Lundberg.104_494907 JE.Lundberg.104_1641062 JE.Lundberg.107_78951 JE.Lundberg.107_169472 JE.Lundberg.107_189643 JE.Lundberg.107_351665 JE.Lundberg.107_685646 JE.Lundberg.107_836284 JE.Lundberg.107_909209 JE.Lundberg.107_1115154 JE.Lundberg.107_1119109 JE.Lundberg.107_1174898 JE.Lundberg.107_1430024 JE.Lundberg.107_1512679 JE.Lundberg.107_1622177 JE.Lundberg.107_2060140 JE.Lundberg.107_2555643 JE.Lundberg.107_2676645 JE.Lundberg.107_2760200 JE.Lundberg.110_158665 JE.Lundberg.110_465053 JE.Lundberg.110_476706 JE.Lundberg.110_703910 JE.Lundberg.110_1328862 JE.Lundberg.110_1573035 JE.Lundberg.113_167718 JE.Lundberg.113_200453 JE.Lundberg.113_453206 JE.Lundberg.113_772566 JE.Lundberg.113_1696544 JE.Lundberg.113_1749970 JE.Lundberg.119_1727734 JE.Lundberg.122_209384 JE.Lundberg.128_172943 JE.Lundberg.131_414228 JE.Lundberg.131_1125006 JE.Lundberg.149_320703 JE.Lundberg.155_394152 JE.Lundberg.155_757529 JE.Lundberg.155_3117958 JE.Lundberg.155_3117990 JE.Lundberg.164_1105489 JE.Lundberg.167_614283 JE.Lundberg.170_1021331 JE.Lundberg.173_77138 JE.Lundberg.176_1460496 JE.Lundberg.182_233408 JE.Lundberg.182_297922 JE.Lundberg.182_298120 JE.Lundberg.188_623642 JE.Lundberg.41_269241 JE.Lundberg.41_559865 JE.Lundberg.62_1150474 JE.Lundberg.65_523125 JE.Lundberg.65_1451963 JE.Lundberg.74_294015 JE.Lundberg.74_383249 JE.Lundberg.74_552180 JE.Lundberg.74_819394 JE.Lundberg.74_851187 JE.Lundberg.74_1133931 JE.Lundberg.74_1309662 JE.Lundberg.74_1309977 JE.Lundberg.74_1339587 JE.Lundberg.74_1872326 JE.Lundberg.74_2355198 JE.Lundberg.74_2370266 JE.Lundberg.74_2691568 JE.Lundberg.74_2832466 JE.Lundberg.74_3063200 JE.Lundberg.77_787011 JE.Lundberg.77_1095438 JE.Lundberg.77_2042042 JE.Lundberg.80_11527 JE.Lundberg.80_161413 JE.Lundberg.80_212350 JE.Lundberg.80_368883 JE.Lundberg.80_428889 JE.Lundberg.80_648984 JE.Lundberg.80_830900 JE.Lundberg.80_852424 JE.Lundberg.80_889940 JE.Lundberg.80_908411 JE.Lundberg.80_1142810 JE.Lundberg.80_1167505 JE.Lundberg.80_1243093 JE.Lundberg.80_1268905 JE.Lundberg.80_1332315 JE.Lundberg.80_1349356 JE.Lundberg.80_1487009 JE.Lundberg.80_1487308 JE.Lundberg.80_1582197 JE.Lundberg.86_16358 JE.Lundberg.86_466658 JE.Lundberg.86_641760 JE.Lundberg.86_791236 JE.Lundberg.86_791262 JE.Lundberg.86_1285693 JE.Lundberg.86_1309252 JE.Lundberg.86_1357735 JE.Lundberg.86_1377223 JE.Lundberg.86_1382878 JE.Lundberg.86_1424526 JE.Lundberg.86_1592169 JE.Lundberg.86_1706144 JE.Lundberg.86_1836749 JE.Lundberg.86_1940423 JE.Lundberg.86_1961141 JE.Lundberg.86_1977405 JE.Lundberg.89_478122 JE.Lundberg.89_596549 JE.Lundberg.89_842652 JE.Lundberg.89_842914 JE.Lundberg.89_998714 JE.Lundberg.89_1492660 JE.Lundberg.89_1667590 JE.Lundberg.92_1180619 JE.Lundberg.92_1429747 JE.Lundberg.92_1598038 JE.Lundberg.92_1655236 JE.Lundberg.92_1655476 JE.Lundberg.92_1966064 JE.Lundberg.95_45831 JE.Lundberg.95_141877 JE.Lundberg.95_146110 JE.Lundberg.95_486274 JE.Lundberg.95_568537 JE.Lundberg.95_623625 JE.Lundberg.95_630756 JE.Lundberg.95_670254 JE.Lundberg.95_723162 JE.Lundberg.95_783893 JE.Lundberg.95_1148141 JE.Lundberg.95_1235047 JE.Lundberg.95_1607220 JE.Lundberg.98_544385 JE.Lundberg.98_1017592 JE.Lundberg.98_1320034 JE.Soil.179_75774 JE.Soil.179_1552589 JE.Soil.179_1889641 JE.Soil.179_2056741 JE.Soil.179_2057422 JE.Soil.179_2069674 JE.Soil.183_644731 JE.Soil.183_979282 JE.Soil.183_1313403 JE.Soil.187_406072 JE.Soil.187_1953182 JE.Soil.195_6003 JE.Soil.195_132338 JE.Soil.195_159539 JE.Soil.195_335811 JE.Soil.195_607157 JE.Soil.195_623244 JE.Soil.195_717422 JE.Soil.195_717538 JE.Soil.195_824796 JE.Soil.195_1182202 JE.Soil.195_1247247 JE.Soil.195_1280623 JE.Soil.195_1290027 JE.Soil.195_1347025 JE.Soil.195_1569285 JE.Soil.195_1935665 JE.Soil.195_2129597 JE.Soil.195_2198577 JE.Soil.199_122359 JE.Soil.199_249874 JE.Soil.199_284461 JE.Soil.199_697688 JE.Soil.199_883638 JE.Soil.199_933016 JE.Soil.199_1009383 JE.Soil.199_1219779 JE.Soil.199_1746792 JE.Soil.199_1851290 JE.Soil.199_1949574 JE.Soil.19_23701 JE.Soil.19_64994 JE.Soil.19_131865 JE.Soil.19_310124 JE.Soil.19_328330 JE.Soil.19_608200 JE.Soil.19_653723 JE.Soil.19_660037 JE.Soil.19_704597 JE.Soil.19_786185 JE.Soil.19_849822 JE.Soil.19_1354715 JE.Soil.19_1373208 JE.Soil.19_1596450 JE.Soil.19_1601647 JE.Soil.19_1759270 JE.Soil.215_721752 JE.Soil.215_1510848 JE.Soil.215_2178001 JE.Soil.219_52372 JE.Soil.219_79651 JE.Soil.219_882482 JE.Soil.219_1144078 JE.Soil.219_1427962 JE.Soil.219_1449239 JE.Soil.219_1505561 JE.Soil.219_1561173 JE.Soil.219_1582479 JE.Soil.219_1884972 JE.Soil.219_2200223 JE.Soil.219_2265411 JE.Soil.223_2483364 JE.Soil.227_160294 JE.Soil.227_340068 JE.Soil.227_394321 JE.Soil.227_1389932 JE.Soil.227_1522840 JE.Soil.227_1640023 JE.Soil.227_1663508 JE.Soil.227_2341334 JE.Soil.227_2428718 JE.Soil.239_2047754 JE.Soil.23_398494 JE.Soil.23_1519600 JE.Soil.27_297002 JE.Soil.27_350485 JE.Soil.27_934320 JE.Soil.27_3939168 JE.Soil.35_1326755 JE.Soil.35_2170060 JE.Soil.39_280136 JE.Soil.39_912971 JE.Soil.39_1311627 JE.Soil.39_2072299 JE.Soil.39_2128483 JE.Soil.39_2775737 JE.Soil.43_77702 JE.Soil.43_382733 JE.Soil.43_985111 JE.Soil.43_1454279 JE.Soil.43_1904112 JE.Soil.43_2787985 JE.Soil.43_3162454 JE.Soil.43_3407895 JE.Soil.47_2632936 JE.Soil.47_2712260 JE.Soil.47_2839709 JE.Soil.75_651739 JE.Soil.75_792375 JE.Soil.75_1155084 JE.Soil.75_1449019 JE.Soil.75_1828869 JE.Soil.75_1918439 JE.Soil.75_3078709 JE.Soil.7_308779 JE.Soil.7_520275 JE.Soil.7_671731 JE.Soil.7_684083 JE.Soil.7_1024605 JE.Soil.7_1217157 JE.Soil.95_800644 JE.Lundberg.101_449595 JE.Lundberg.101_1260114 JE.Lundberg.101_1530138 JE.Lundberg.104_568632 JE.Lundberg.107_567911 JE.Lundberg.107_824925 JE.Lundberg.107_978254 JE.Lundberg.107_1442234 JE.Lundberg.107_1921283 JE.Lundberg.107_2036579 JE.Lundberg.107_2195918 JE.Lundberg.107_2736749 JE.Lundberg.113_162732 JE.Lundberg.113_444315 JE.Lundberg.113_463854 JE.Lundberg.113_539559 JE.Lundberg.113_832808 JE.Lundberg.113_859863 JE.Lundberg.113_897413 JE.Lundberg.113_1200268 JE.Lundberg.113_1449064 JE.Lundberg.113_1544465 JE.Lundberg.113_1718800 JE.Lundberg.113_1901963 JE.Lundberg.116_542625 JE.Lundberg.116_1471110 JE.Lundberg.122_541406 JE.Lundberg.137_206064 JE.Lundberg.140_190354 JE.Lundberg.152_546316 JE.Lundberg.152_585235 JE.Lundberg.152_816253 JE.Lundberg.152_902258 JE.Lundberg.152_935053 JE.Lundberg.152_935193 JE.Lundberg.152_1193770 JE.Lundberg.152_1231382 JE.Lundberg.152_1384842 JE.Lundberg.152_1611026 JE.Lundberg.152_1616164 JE.Lundberg.152_1627519 JE.Lundberg.152_1633357 JE.Lundberg.155_612291 JE.Lundberg.155_751057 JE.Lundberg.155_841583 JE.Lundberg.155_841763 JE.Lundberg.155_1378678 JE.Lundberg.155_1378884 JE.Lundberg.155_3030169 JE.Lundberg.155_3076087 JE.Lundberg.158_355161 JE.Lundberg.158_463870 JE.Lundberg.158_881241 JE.Lundberg.158_881559 JE.Lundberg.158_1120342 JE.Lundberg.161_822623 JE.Lundberg.164_41323 JE.Lundberg.164_267591 JE.Lundberg.164_408454 JE.Lundberg.164_408618 JE.Lundberg.164_482584 JE.Lundberg.164_482689 JE.Lundberg.164_684583 JE.Lundberg.164_772839 JE.Lundberg.164_778704 JE.Lundberg.167_522063 JE.Lundberg.167_536008 JE.Lundberg.167_840540 JE.Lundberg.167_936975 JE.Lundberg.167_1026290 JE.Lundberg.86_106940 JE.Lundberg.98_37805 JE.Lundberg.98_103622 JE.Lundberg.98_113337 JE.Lundberg.98_113624 JE.Lundberg.98_129287 JE.Lundberg.98_133637 JE.Lundberg.98_145420 JE.Lundberg.98_192146 JE.Lundberg.98_227460 JE.Lundberg.98_251881 JE.Lundberg.98_255727 JE.Lundberg.98_285424 JE.Lundberg.98_302037 JE.Lundberg.98_436925 JE.Lundberg.98_507540 JE.Lundberg.98_512724 JE.Lundberg.98_536207 JE.Lundberg.98_537478 JE.Lundberg.98_556277 JE.Lundberg.98_578835 JE.Lundberg.98_581891 JE.Lundberg.98_603118 JE.Lundberg.98_758053 JE.Lundberg.98_770439 JE.Lundberg.98_799223 JE.Lundberg.98_808278 JE.Lundberg.98_848179 JE.Lundberg.98_849421 JE.Lundberg.98_856531 JE.Lundberg.98_997696 JE.Lundberg.98_1003475 JE.Lundberg.98_1018125 JE.Lundberg.98_1117340 JE.Lundberg.98_1206248 JE.Lundberg.98_1233007 JE.Lundberg.98_1239164 JE.Lundberg.98_1257362 JE.Lundberg.98_1266814 JE.Lundberg.98_1270795 JE.Lundberg.98_1295340 JE.Lundberg.98_1318014 JE.Lundberg.98_1355916 JE.Lundberg.98_1378029 JE.Soil.103_1716138 JE.Soil.107_2296346 JE.Soil.107_2575783 JE.Soil.107_2782961 JE.Soil.115_483042 JE.Soil.115_1757973 JE.Soil.183_25602 JE.Soil.183_127720 JE.Soil.183_288764 JE.Soil.183_346761 JE.Soil.183_675858 JE.Soil.183_754148 JE.Soil.183_765800 JE.Soil.183_1300028 JE.Soil.199_976709 JE.Soil.199_1185248 JE.Soil.223_2252649 JE.Lundberg.104_687990 JE.Lundberg.104_843477 JE.Lundberg.104_1067243 JE.Lundberg.107_103357 JE.Lundberg.107_145357 JE.Lundberg.107_191196 JE.Lundberg.107_1024136 JE.Lundberg.107_1477009 JE.Lundberg.107_2390032 JE.Lundberg.107_2458990 JE.Lundberg.110_190690 JE.Lundberg.110_199286 JE.Lundberg.110_840534 JE.Lundberg.110_1628288 JE.Lundberg.113_152248 JE.Lundberg.119_220685 JE.Lundberg.119_1333682 JE.Lundberg.119_1568154 JE.Lundberg.134_244792 JE.Lundberg.134_396664 JE.Lundberg.134_582683 JE.Lundberg.134_809192 JE.Lundberg.134_815503 JE.Lundberg.158_1095575 JE.Lundberg.161_133581 JE.Lundberg.161_639361 JE.Lundberg.164_133591 JE.Lundberg.170_68322 JE.Lundberg.170_153030 JE.Lundberg.170_171563 JE.Lundberg.170_339314 JE.Lundberg.170_654739 JE.Lundberg.170_665942 JE.Lundberg.170_725880 JE.Lundberg.170_865848 JE.Lundberg.170_932336 JE.Lundberg.170_940134 JE.Lundberg.170_977362 JE.Lundberg.173_273876 JE.Lundberg.173_1651280 JE.Lundberg.176_636693 JE.Lundberg.176_636796 JE.Lundberg.188_1833023 JE.Lundberg.29_514363 JE.Lundberg.29_1008843 JE.Lundberg.29_1208750 JE.Lundberg.86_952074 JE.Lundberg.86_957671 JE.Lundberg.86_2031361 JE.Lundberg.92_905382 JE.Lundberg.98_212403 JE.Soil.107_185653 JE.Soil.107_501249 JE.Soil.107_601259 JE.Soil.107_839851 JE.Soil.107_1067037 JE.Soil.107_1342617 JE.Soil.107_1466824 JE.Soil.107_1471991 JE.Soil.107_1685515 JE.Soil.107_1977827 JE.Soil.107_2208273 JE.Soil.107_2288533 JE.Soil.107_2320636 JE.Soil.107_2787508 JE.Soil.111_569222 JE.Soil.111_1688463 JE.Soil.111_1774954 JE.Soil.115_1081374 JE.Soil.115_1696883 JE.Soil.115_1702476 JE.Soil.115_3147670 JE.Soil.119_133914 JE.Soil.119_227776 JE.Soil.119_339051 JE.Soil.119_429205 JE.Soil.119_561203 JE.Soil.119_621980 JE.Soil.119_789502 JE.Soil.119_899326 JE.Soil.119_920522 JE.Soil.119_972507 JE.Soil.119_985833 JE.Soil.119_1089024 JE.Soil.119_1097732 JE.Soil.119_1160857 JE.Soil.119_1268659 JE.Soil.119_1463594 JE.Soil.119_1767380 JE.Soil.143_2781097 JE.Soil.183_538559 JE.Soil.183_667571 JE.Soil.195_1089814 JE.Soil.195_1906202 JE.Soil.199_1256761 JE.Soil.291_6601 JE.Soil.291_45988 JE.Soil.291_269532 JE.Soil.291_371506 JE.Soil.291_539837 JE.Soil.291_626935 JE.Soil.291_712575 JE.Soil.291_806900 JE.Soil.291_878071 JE.Soil.291_1639230 JE.Soil.291_2083469 JE.Soil.295_1698257 JE.Soil.295_2085229 JE.Soil.307_462969 JE.Soil.319_402683 JE.Soil.7_555115 JE.Soil.7_916171 JE.Soil.7_916301 JE.Soil.99_739841 JE.Soil.99_908129 JE.Soil.99_1014554 JE.Soil.99_2229059 JE.Soil.99_2349306 JE.Soil.99_2758610 JE.Soil.99_2932924 JE.Lundberg.158_654473 JE.Lundberg.65_124808 JE.Soil.103_28085 JE.Soil.103_356487 JE.Soil.103_399831 JE.Soil.103_934451 JE.Soil.103_1045824 JE.Soil.103_1855029 JE.Soil.103_2240560 JE.Soil.103_2262885 JE.Soil.103_2519049 JE.Soil.103_2846671 JE.Soil.107_147885 JE.Soil.107_349806 JE.Soil.107_567163 JE.Soil.107_1337966 JE.Soil.107_1885273 JE.Soil.107_1920116 JE.Soil.111_148712 JE.Soil.111_741019 JE.Soil.111_903657 JE.Soil.111_1012382 JE.Soil.111_1104278 JE.Soil.111_1476481 JE.Soil.111_1480350 JE.Soil.111_1901561 JE.Soil.111_2209948 JE.Soil.119_350624 JE.Soil.119_856288 JE.Soil.127_2236870 JE.Soil.127_2314513 JE.Soil.127_2366783 JE.Soil.127_3014198 JE.Soil.127_3151511 JE.Soil.127_3151584 JE.Soil.131_684659 JE.Soil.131_1739838 JE.Soil.131_2624356 JE.Soil.131_3471728 JE.Soil.131_3574521 JE.Soil.131_3574566 JE.Soil.131_5670289 JE.Soil.131_5674425 JE.Soil.135_363649 JE.Soil.135_1817570 JE.Soil.135_1817717 JE.Soil.135_2491732 JE.Soil.139_550715 JE.Soil.139_744303 JE.Soil.139_1211689 JE.Soil.139_1348143 JE.Soil.139_3346142 JE.Soil.139_3454680 JE.Soil.139_3478687 JE.Soil.139_3482302 JE.Soil.195_1533860 JE.Soil.195_2147799 JE.Soil.279_562367 JE.Soil.279_1527055 JE.Soil.279_1726219 JE.Soil.279_1732483 JE.Soil.279_1823437 JE.Soil.279_1900698 JE.Soil.279_2055428 JE.Soil.279_2074351 JE.Soil.279_2140499 JE.Soil.287_159815 JE.Soil.287_396601 JE.Soil.287_1085121 JE.Soil.287_1489566 JE.Soil.287_1533928 JE.Soil.287_1689724 JE.Soil.291_531077 JE.Soil.291_1333656 JE.Soil.291_1371356 JE.Soil.291_1422435 JE.Soil.291_1541637 JE.Soil.295_2195576 JE.Soil.303_635588 JE.Soil.303_742357 JE.Soil.303_1315612 JE.Soil.303_1317384 JE.Soil.303_2142845 JE.Soil.307_26878 JE.Soil.307_26916 JE.Soil.307_39012 JE.Soil.307_929538 JE.Soil.307_1023309 JE.Soil.315_1415248 JE.Soil.315_1415967 JE.Soil.315_1705060 JE.Soil.315_1915463 JE.Soil.319_415918 JE.Soil.319_416311 JE.Soil.319_862602 JE.Soil.319_937157 JE.Soil.319_1085697 JE.Soil.319_1775110 JE.Soil.3_1529274 JE.Soil.51_611160 JE.Soil.51_633678 JE.Soil.51_646870 JE.Soil.99_563345 JE.Soil.99_2448936 JE.Soil.99_3089486 JE.Lundberg.107_2537063 JE.Lundberg.119_1353929 JE.Lundberg.119_1579648 JE.Lundberg.119_1831426 JE.Lundberg.122_404173 JE.Lundberg.131_141191 JE.Lundberg.134_28219 JE.Lundberg.134_28425 JE.Lundberg.134_57907 JE.Lundberg.134_65460 JE.Lundberg.134_86340 JE.Lundberg.134_244542 JE.Lundberg.134_264356 JE.Lundberg.134_374983 JE.Lundberg.134_408930 JE.Lundberg.134_427840 JE.Lundberg.134_436100 JE.Lundberg.134_645673 JE.Lundberg.134_699946 JE.Lundberg.134_723478 JE.Lundberg.134_816074 JE.Lundberg.134_820709 JE.Lundberg.134_840710 JE.Lundberg.134_848163 JE.Lundberg.134_916918 JE.Lundberg.137_1000623 JE.Lundberg.143_454116 JE.Lundberg.143_1019180 JE.Lundberg.143_1069348 JE.Lundberg.143_1695894 JE.Lundberg.152_912846 JE.Lundberg.152_1681218 JE.Lundberg.155_255434 JE.Lundberg.155_907946 JE.Lundberg.155_1336287 JE.Lundberg.155_1486781 JE.Lundberg.155_1638254 JE.Lundberg.155_1638325 JE.Lundberg.155_1901529 JE.Lundberg.155_3424783 JE.Lundberg.155_3424837 JE.Lundberg.155_3548286 JE.Lundberg.158_21088 JE.Lundberg.158_21141 JE.Lundberg.158_161466 JE.Lundberg.158_168384 JE.Lundberg.158_212691 JE.Lundberg.158_460155 JE.Lundberg.158_514109 JE.Lundberg.161_190603 JE.Lundberg.161_855123 JE.Lundberg.161_963082 JE.Lundberg.161_1055639 JE.Lundberg.161_1118673 JE.Lundberg.161_1167553 JE.Lundberg.161_1290815 JE.Lundberg.161_1459184 JE.Lundberg.164_17072 JE.Lundberg.164_732262 JE.Lundberg.164_763468 JE.Lundberg.167_344105 JE.Lundberg.167_585095 JE.Lundberg.167_676680 JE.Lundberg.170_280371 JE.Lundberg.170_425173 JE.Lundberg.170_545748 JE.Lundberg.170_720438 JE.Lundberg.170_733009 JE.Lundberg.170_753832 JE.Lundberg.173_377780 JE.Lundberg.173_581328 JE.Lundberg.173_1186264 JE.Lundberg.173_1210235 JE.Lundberg.173_1595508 JE.Lundberg.182_1100934 JE.Lundberg.182_1743995 JE.Lundberg.53_2021442 JE.Soil.119_180495 JE.Soil.119_563863 JE.Soil.291_724834 JE.Soil.291_1492913 JE.Soil.291_1923109 JE.Soil.319_1004274 JE.Soil.63_2095756 JE.Lundberg.104_109001 JE.Lundberg.104_764340 JE.Lundberg.104_1262961 JE.Lundberg.104_1296042 JE.Lundberg.107_1301033 JE.Lundberg.110_258870 JE.Lundberg.110_401864 JE.Lundberg.110_930570 JE.Lundberg.110_1141020 JE.Lundberg.110_1218107 JE.Lundberg.113_379503 JE.Lundberg.116_255296 JE.Lundberg.116_458114 JE.Lundberg.116_738536 JE.Lundberg.116_738787 JE.Lundberg.116_1245678 JE.Lundberg.116_1335348 JE.Lundberg.116_1797013 JE.Lundberg.134_761187 JE.Lundberg.140_741463 JE.Lundberg.98_125215 JE.Lundberg.98_153094 JE.Lundberg.98_821707 JE.Lundberg.98_1048495 JE.Lundberg.98_1052406 JE.Lundberg.98_1294361 JE.Soil.187_536128 JE.Soil.187_1804618 JE.Soil.191_1295593 JE.Soil.23_1781837 JE.Lundberg.122_779479 JE.Lundberg.122_1027848 JE.Lundberg.122_1044565 JE.Lundberg.122_1343227 JE.Lundberg.125_647609 JE.Lundberg.131_737643 JE.Lundberg.131_1236146 JE.Lundberg.131_1256558 JE.Lundberg.134_514276 JE.Lundberg.134_858644 JE.Lundberg.134_941229 JE.Lundberg.134_1002725 JE.Lundberg.134_1038463 JE.Lundberg.137_320647 JE.Lundberg.137_1502535 JE.Lundberg.140_653032 JE.Lundberg.140_1183544 JE.Lundberg.140_1720587 JE.Lundberg.143_1126036 JE.Lundberg.143_1394150 JE.Lundberg.143_1694909 JE.Soil.179_1774249 JE.Soil.227_472289 JE.Soil.235_232057 JE.Soil.235_2149566 JE.Soil.35_502602 JE.Soil.59_1430690 JE.Soil.59_2548520 JE.Soil.59_2548524 JE.Soil.63_409244 JE.Soil.63_1660586 JE.Soil.63_2494690 JE.Soil.71_835885 JE.Soil.71_902770 JE.Soil.71_1035192 JE.Soil.71_2187865 JE.Soil.71_2441179 JE.Soil.71_2578175 JE.Soil.75_553471 JE.Soil.95_1455442 JE.Soil.115_708431 JE.Soil.115_708502 JE.Soil.127_3235945 JE.Soil.131_144636 JE.Soil.211_819469 JE.Soil.211_2178581 JE.Soil.219_307375 JE.Soil.239_2297940 JE.Soil.279_2015344 JE.Soil.303_1700175 JE.Soil.303_2102615 JE.Soil.303_2205497 JE.Soil.315_300787 JE.Soil.315_2716590 JE.Soil.315_2785742 JE.Soil.319_2113142 JE.Lundberg.122_820821 JE.Lundberg.125_437161 JE.Lundberg.125_658962 JE.Lundberg.125_1157652 JE.Lundberg.134_283914 JE.Lundberg.137_905897 JE.Lundberg.140_501560 JE.Lundberg.146_296976 JE.Lundberg.161_1010218 JE.Lundberg.161_1029598 JE.Soil.111_1359429 JE.Soil.303_2383110 JE.Lundberg.107_2167749 JE.Lundberg.113_1724627 JE.Lundberg.158_1258514 JE.Lundberg.164_1057323 JE.Lundberg.98_128509 JE.Lundberg.98_757911 JE.Lundberg.98_770991 JE.Lundberg.98_785186 JE.Lundberg.98_985402 JE.Lundberg.98_1008203 JE.Lundberg.98_1295587 JE.Lundberg.143_1210223 JE.Soil.103_1258493 JE.Soil.131_1074905 JE.Soil.179_1626526 JE.Soil.191_1489637 JE.Soil.219_1844747 JE.Soil.231_1818482 JE.Soil.239_2205834 JE.Soil.319_1611220 JE.Soil.39_1882080 JE.Soil.63_625217 JE.Soil.111_756144 JE.Soil.111_2166661 JE.Soil.115_2519442 JE.Soil.119_931998 JE.Soil.131_3373398 JE.Soil.15_675578 JE.Soil.215_1932770 JE.Soil.239_33914 JE.Soil.39_336521 JE.Soil.39_1921367 JE.Lundberg.137_396363 JE.Lundberg.155_3680040 JE.Lundberg.158_657849 JE.Lundberg.167_721450 JE.Soil.107_1964478 JE.Soil.19_1734294 JE.Soil.231_724237 JE.Soil.303_959937 JE.Soil.15_1105668 JE.Soil.179_407800 JE.Soil.179_1007116 JE.Soil.183_1003791 JE.Soil.183_1395822 JE.Soil.195_2123208 JE.Soil.199_41502 JE.Soil.215_1459512 JE.Soil.39_1113610 JE.Soil.39_2165229 JE.Soil.39_3138653 JE.Soil.39_3199744 JE.Soil.39_3265901 JE.Soil.39_3353507 JE.Soil.39_3706001 JE.Lundberg.122_362771 JE.Lundberg.125_867352 JE.Lundberg.128_676375 JE.Lundberg.134_676324 JE.Lundberg.143_354491 JE.Lundberg.143_1774244 JE.Lundberg.110_780727 JE.Lundberg.110_1542873 JE.Lundberg.116_1711471 JE.Lundberg.86_282604 JE.Lundberg.95_708832 JE.Lundberg.98_123757 JE.Soil.103_492142 JE.Soil.111_1807086 JE.Soil.191_355621 JE.Soil.287_814531 JE.Soil.99_644904 JE.Soil.99_645051 JE.Soil.107_1591801 JE.Soil.111_2028866 JE.Soil.135_1434181 JE.Soil.15_1342696 JE.Soil.239_906216 JE.Soil.47_1184142 JE.Lundberg.140_385347 JE.Lundberg.140_1272591 JE.Lundberg.149_183122 JE.Lundberg.152_1981636 JE.Lundberg.155_461458 JE.Soil.231_840301 JE.Soil.239_760909 JE.Soil.27_4278763 JE.Soil.71_440709 JE.Soil.71_1981731 JE.Lundberg.152_204174 JE.Lundberg.152_204443 JE.Lundberg.155_3424871 JE.Soil.119_1037540 JE.Lundberg.134_65745 JE.Lundberg.134_781859 JE.Lundberg.140_1000107 JE.Lundberg.158_112138 JE.Lundberg.131_526775 JE.Lundberg.137_142388 JE.Lundberg.161_13529 JE.Lundberg.161_351427 JE.Lundberg.158_588367 JE.Soil.219_255814 JE.Soil.23_639765 JE.Soil.319_2928006 JE.Soil.111_2581548 JE.Soil.143_695856 JE.Soil.143_695943 JE.Soil.307_463298 JE.Soil.195_1703985 JE.Soil.27_2353397 JE.Soil.27_2353543 JE.Soil.87_2038420 JE.Lundberg.152_1371066 JE.Lundberg.155_2817404 JE.Lundberg.155_2817555 JE.Lundberg.152_160672 JE.Lundberg.152_199646 JE.Soil.219_277626 JE.Soil.111_1522124 JE.Soil.39_640660 JE.Soil.39_667209 JE.Soil.179_1188626 JE.Soil.295_2068376 JE.Soil.39_3436373 JE.Soil.283_2000442 JE.Soil.295_2218747 JE.Soil.315_2073364 JE.Soil.235_2344355 JE.Soil.63_2182644 JE.Soil.71_1842826 JE.Lundberg.134_265229 JE.Lundberg.140_674015 JE.Lundberg.107_1398099 JE.Lundberg.113_650508 JE.Lundberg.107_988937 JE.Lundberg.107_1028091 JE.Lundberg.113_1494901 JE.Lundberg.143_1628080 JE.Lundberg.113_1196774 JE.Lundberg.119_707565 JE.Lundberg.128_816845 JE.Lundberg.134_715779 JE.Soil.111_305365 JE.Soil.111_422702 JE.Lundberg.134_881314 JE.Lundberg.170_699019 JE.Lundberg.137_1138424 JE.Soil.111_1466935 JE.Lundberg.164_5676 JE.Lundberg.167_950146 JE.Lundberg.152_879705 JE.Soil.303_2191931 JE.Soil.231_508242 JE.Soil.315_1145504 JE.Lundberg.161_364461 JE.Lundberg.167_581426 JE.Soil.107_1418548 JE.Soil.99_722882 JE.Soil.211_1457743 JE.Soil.211_1457894 JE.Soil.303_739445 JE.Soil.319_171119 JE.Lundberg.98_173664 JE.Lundberg.98_768375 JE.Lundberg.140_377147 JE.Lundberg.128_280049 JE.Soil.115_1097748 JE.Lundberg.161_108583 JE.Soil.39_1514894 JE.Lundberg.131_421430 JE.Lundberg.125_1372169 JE.Lundberg.128_387006 JE.Soil.103_2660307 JE.Lundberg.137_1081205 JE.Lundberg.98_967809 JE.Lundberg.143_997278 JE.Lundberg.134_1056829 JE.Lundberg.143_157542 JE.Lundberg.155_2154641 JE.Soil.219_1778 JE.Lundberg.155_1869660 JE.Soil.139_3301441 JE.Lundberg.158_1360895 JE.Lundberg.152_831299 JE.Soil.3_2054327 JE.Soil.199_673920 JE.Soil.47_2163997 JE.Lundberg.155_1005755 JE.Lundberg.155_1715964 JE.Lundberg.161_1440514 JE.Soil.111_2083923 JE.Lundberg.161_735183 JE.Lundberg.164_153145 JE.Soil.231_423721 JE.Lundberg.98_1347967 JE.Soil.315_978982 JE.Lundberg.89_756813 JE.Soil.191_2127227 JE.Soil.39_1378280 JE.Soil.111_2501129 JE.Soil.211_2714387 JE.Soil.111_954665 JE.Soil.63_947207 JE.Soil.231_84954 JE.Soil.279_510201 JE.Soil.279_182507 JE.Soil.191_2094290 JE.Soil.223_93710 JE.Soil.315_456118 JE.Soil.227_1931765 JE.Soil.59_750180 JE.Soil.235_2280052 JE.Soil.71_2368319 JE.Soil.239_3034967 JE.Soil.95_2588101 JE.Soil.67_1339499 JE.Soil.239_1392216 JE.Soil.63_1122094 JE.Soil.27_4087245 JE.Soil.39_2871786 JE.Soil.99_3097194 JE.Soil.303_412496 JE.Soil.315_2716346 JE.Soil.59_2180438 JE.Soil.75_2376769 JE.Soil.59_799387 JE.Lundberg.104_37995 JE.Soil.39_2103191 JE.Lundberg.125_632059 JE.Lundberg.98_1139396 JE.Lundberg.128_912991 JE.Lundberg.170_1111996 JE.Lundberg.191_1407299 JE.Lundberg.191_1407444 JE.Lundberg.191_1412813 JE.Lundberg.53_1099339 JE.Lundberg.176_1012555 JE.Lundberg.11_1850236 JE.Lundberg.176_1012851 JE.Lundberg.191_1137241 JE.Soil.107_756591 JE.Soil.111_1358120 JE.Soil.135_714949 JE.Soil.187_312323 JE.Soil.107_454063 JE.Soil.111_1161990 JE.Soil.115_273317 JE.Soil.287_2018344 JE.Soil.99_2852040 JE.Soil.111_2495499 JE.Soil.115_479366 JE.Soil.115_1909364 JE.Soil.119_953735 JE.Soil.283_784886 JE.Soil.283_1462555 JE.Soil.291_2141616 JE.Soil.295_54426 JE.Soil.303_761204 JE.Soil.315_1983931 JE.Soil.111_2445010 JE.Soil.115_408093 JE.Soil.287_1102179 JE.Soil.135_4128254 JE.Soil.187_966896 JE.Soil.283_1056102 JE.Lundberg.125_64193 JE.Lundberg.191_1586011 JE.Lundberg.125_130637 JE.Lundberg.125_241561 JE.Lundberg.125_825224 JE.Lundberg.134_1163431 JE.Lundberg.137_12135 JE.Lundberg.137_1404780 JE.Lundberg.137_144899 JE.Lundberg.143_204024 JE.Lundberg.152_1941988 JE.Lundberg.191_1691425 JE.Lundberg.191_1711602 JE.Lundberg.80_520998 JE.Lundberg.80_682509 JE.Soil.187_1716859 JE.Soil.295_1201133 JE.Soil.295_1501186 JE.Soil.295_546209 JE.Soil.75_2285737 JE.Soil.75_3152769 JE.Soil.75_3458502 JE.Lundberg.125_392225 JE.Lundberg.125_424085 JE.Lundberg.125_424356 JE.Lundberg.125_562080 JE.Lundberg.125_1075768 JE.Lundberg.137_247163 JE.Lundberg.137_1405047 JE.Lundberg.152_1942090 JE.Lundberg.182_986064 JE.Lundberg.191_1586326 JE.Lundberg.191_1691666 JE.Lundberg.20_664349 JE.Lundberg.20_1517234 JE.Lundberg.20_1855491 JE.Lundberg.41_79887 JE.Lundberg.41_266149 JE.Lundberg.41_321373 JE.Lundberg.41_764918 JE.Lundberg.44_1086668 JE.Lundberg.47_96272 JE.Lundberg.74_259276 JE.Lundberg.74_2068501 JE.Lundberg.74_3074992 JE.Lundberg.92_79456 JE.Lundberg.92_79720 JE.Lundberg.92_646820 JE.Lundberg.92_1781269 JE.Soil.107_241277 JE.Soil.231_970381 JE.Soil.279_935309 JE.Soil.283_1208351 JE.Soil.295_186964 JE.Soil.295_566924 JE.Soil.295_794047 JE.Soil.295_1189899 JE.Soil.295_1193077 JE.Soil.295_1533449 JE.Soil.295_1618929 JE.Soil.295_1671704 JE.Soil.295_2176468 JE.Soil.295_2235044 JE.Soil.307_997397 JE.Soil.307_997476 JE.Soil.51_1460884 JE.Soil.59_1525294 JE.Soil.59_1525442 JE.Soil.59_2608401 JE.Soil.75_446300 JE.Soil.75_591969 JE.Soil.75_845968 JE.Soil.75_938774 JE.Soil.75_1061277 JE.Soil.75_1086652 JE.Soil.75_1180680 JE.Soil.75_1196278 JE.Soil.75_1409021 JE.Soil.75_1594151 JE.Soil.75_1724310 JE.Soil.75_1922533 JE.Soil.75_2165534 JE.Soil.75_2293734 JE.Soil.75_2293881 JE.Soil.75_2315156 JE.Soil.75_2524910 JE.Soil.75_2698254 JE.Soil.75_3308649 JE.Soil.75_3337751 JE.Soil.91_2504490 JE.Lundberg.20_1517427 JE.Lundberg.47_1594161 JE.Lundberg.188_1756568 JE.Lundberg.80_1471452 JE.Lundberg.47_1594295 JE.Lundberg.74_506340 JE.Lundberg.74_543551 JE.Lundberg.74_674923 JE.Lundberg.74_2963140 JE.Lundberg.74_3029369 JE.Lundberg.80_198612 JE.Lundberg.80_198759 JE.Lundberg.80_1057641 JE.Lundberg.92_163801 JE.Lundberg.74_337420 JE.Lundberg.74_342923 JE.Lundberg.74_1440476 JE.Lundberg.74_2984410 JE.Lundberg.80_161317 JE.Lundberg.80_1063063 JE.Lundberg.80_1584225 JE.Soil.103_2308883 JE.Lundberg.101_993504 JE.Soil.303_704373 JE.Soil.303_704832 JE.Soil.195_1761310 JE.Lundberg.173_1067968 JE.Lundberg.182_1245173 JE.Lundberg.182_1245319 JE.Lundberg.17_113518 JE.Lundberg.98_566121 JE.Soil.107_78035 JE.Lundberg.89_46588 JE.Lundberg.104_38004 JE.Lundberg.146_534279 JE.Lundberg.113_1200374 JE.Lundberg.113_1483224 JE.Lundberg.116_4926 JE.Lundberg.113_1788613 JE.Lundberg.8_399562 JE.Lundberg.110_2078 JE.Lundberg.119_1790490 JE.Lundberg.110_314834 JE.Lundberg.101_299453 JE.Lundberg.23_1289473 JE.Lundberg.80_1605316 JE.Soil.279_29193 JE.Lundberg.80_592185 JE.Lundberg.59_1316683 JE.Lundberg.8_1068640
JE.Lundberg.101_77974 JE.Lundberg.125_615355 JE.Lundberg.125_941006 JE.Lundberg.65_1190649 JE.Lundberg.17_654459 JE.Lundberg.8_556831 JE.Lundberg.17_1311246 JE.Lundberg.101_624752 JE.Lundberg.101_674863 JE.Lundberg.173_277913 JE.Soil.115_2394087 JE.Lundberg.53_296015 JE.Lundberg.101_744507 JE.Soil.111_2283173 JE.Lundberg.131_735987 JE.Lundberg.122_412722 JE.Soil.15_1052230 JE.Lundberg.161_234996 JE.Lundberg.35_1588820 JE.Lundberg.11_681166 JE.Lundberg.128_801953 JE.Lundberg.2_1008606 JE.Soil.199_1586373 JE.Lundberg.101_407511 JE.Lundberg.131_1185076 JE.Lundberg.131_430923 JE.Lundberg.182_1136832 JE.Lundberg.41_585955 JE.Lundberg.104_793571 JE.Lundberg.131_855654 JE.Lundberg.29_128913 JE.Lundberg.59_579307 JE.Lundberg.80_1502342 JE.Soil.179_2047240 JE.Soil.219_2083563 JE.Soil.295_786750 JE.Lundberg.101_1249413 JE.Lundberg.107_1689791 JE.Lundberg.107_2211755 JE.Lundberg.122_1355128 JE.Lundberg.125_1109028 JE.Lundberg.125_1247569 JE.Lundberg.128_138715 JE.Lundberg.137_1076670 JE.Lundberg.140_649638 JE.Lundberg.173_331402 JE.Lundberg.26_565853 JE.Lundberg.26_77660 JE.Lundberg.29_119531 JE.Lundberg.29_400903 JE.Lundberg.32_196971 JE.Lundberg.32_308445 JE.Lundberg.35_1897947 JE.Lundberg.41_49875 JE.Lundberg.41_545645 JE.Lundberg.41_762689 JE.Lundberg.65_1337353 JE.Lundberg.74_38549 JE.Lundberg.95_902156 JE.Soil.191_659594 JE.Soil.223_1924183 JE.Soil.235_1435170 JE.Soil.23_220208 JE.Soil.303_2337587 JE.Lundberg.101_1024296 JE.Lundberg.101_1501452 JE.Lundberg.101_1527176 JE.Lundberg.101_261739 JE.Lundberg.101_719822 JE.Lundberg.104_1000710 JE.Lundberg.104_1623648 JE.Lundberg.104_517285 JE.Lundberg.107_1292811 JE.Lundberg.107_1578368 JE.Lundberg.107_1912680 JE.Lundberg.107_2786779 JE.Lundberg.107_2787128 JE.Lundberg.107_480942 JE.Lundberg.110_1382682 JE.Lundberg.110_971012 JE.Lundberg.119_2002491 JE.Lundberg.11_1248500 JE.Lundberg.11_2014749 JE.Lundberg.11_240125 JE.Lundberg.11_509460 JE.Lundberg.11_943848 JE.Lundberg.122_1034263 JE.Lundberg.122_1134096 JE.Lundberg.122_176085 JE.Lundberg.122_32786 JE.Lundberg.122_450618 JE.Lundberg.122_871042 JE.Lundberg.125_1050847 JE.Lundberg.125_1188630 JE.Lundberg.125_1296799 JE.Lundberg.125_14327 JE.Lundberg.125_18853 JE.Lundberg.125_569253 JE.Lundberg.125_73043 JE.Lundberg.125_887401 JE.Lundberg.125_941216 JE.Lundberg.128_138908 JE.Lundberg.128_211165 JE.Lundberg.128_232772 JE.Lundberg.128_241544 JE.Lundberg.128_410563 JE.Lundberg.128_420056 JE.Lundberg.128_420157 JE.Lundberg.128_656811 JE.Lundberg.128_731203 JE.Lundberg.128_802730 JE.Lundberg.128_839558 JE.Lundberg.128_909634 JE.Lundberg.131_1004272 JE.Lundberg.131_1004504 JE.Lundberg.131_107415 JE.Lundberg.131_1154302 JE.Lundberg.131_1229483 JE.Lundberg.131_1237572 JE.Lundberg.131_1252023 JE.Lundberg.131_1257103 JE.Lundberg.131_1281795 JE.Lundberg.131_1308743 JE.Lundberg.131_1341808 JE.Lundberg.131_19141 JE.Lundberg.131_266784 JE.Lundberg.131_316184 JE.Lundberg.131_358280 JE.Lundberg.131_358369 JE.Lundberg.131_418329 JE.Lundberg.131_430992 JE.Lundberg.131_50010 JE.Lundberg.131_514504 JE.Lundberg.131_593354 JE.Lundberg.131_595032 JE.Lundberg.131_647544 JE.Lundberg.131_66739 JE.Lundberg.131_66819 JE.Lundberg.131_71933 JE.Lundberg.131_750528 JE.Lundberg.131_832846 JE.Lundberg.131_875449 JE.Lundberg.131_905480 JE.Lundberg.131_905785 JE.Lundberg.134_1187489 JE.Lundberg.134_190797 JE.Lundberg.134_296088 JE.Lundberg.134_375281 JE.Lundberg.134_689641 JE.Lundberg.137_1067135 JE.Lundberg.137_1463720 JE.Lundberg.137_1600042 JE.Lundberg.137_250846 JE.Lundberg.137_251046 JE.Lundberg.137_753550 JE.Lundberg.137_762643 JE.Lundberg.137_814361 JE.Lundberg.140_1542041 JE.Lundberg.140_950536 JE.Lundberg.143_799001 JE.Lundberg.146_1008372 JE.Lundberg.146_106048 JE.Lundberg.146_369944 JE.Lundberg.155_1573721 JE.Lundberg.158_24965 JE.Lundberg.164_375570 JE.Lundberg.167_533157 JE.Lundberg.173_104116 JE.Lundberg.173_1064201 JE.Lundberg.173_1535503 JE.Lundberg.173_1639595 JE.Lundberg.173_449660 JE.Lundberg.173_719954 JE.Lundberg.176_1150007 JE.Lundberg.176_1960099 JE.Lundberg.176_2407806 JE.Lundberg.176_2431913 JE.Lundberg.176_471619 JE.Lundberg.17_1469545 JE.Lundberg.17_1511991 JE.Lundberg.17_241349 JE.Lundberg.17_425308 JE.Lundberg.17_643988 JE.Lundberg.17_875058 JE.Lundberg.17_880327 JE.Lundberg.17_886449 JE.Lundberg.17_951121 JE.Lundberg.182_1004904 JE.Lundberg.182_1017519 JE.Lundberg.182_1378527 JE.Lundberg.182_1848313 JE.Lundberg.182_210438 JE.Lundberg.182_259537 JE.Lundberg.182_787591 JE.Lundberg.188_1594044 JE.Lundberg.188_51960 JE.Lundberg.188_717110 JE.Lundberg.191_1412949 JE.Lundberg.191_164236 JE.Lundberg.191_215383 JE.Lundberg.191_215663 JE.Lundberg.191_318915 JE.Lundberg.191_408082 JE.Lundberg.191_940314 JE.Lundberg.191_944269 JE.Lundberg.20_2105429 JE.Lundberg.20_2387808 JE.Lundberg.20_776623 JE.Lundberg.26_454875 JE.Lundberg.26_565967 JE.Lundberg.29_1059670 JE.Lundberg.2_1083573 JE.Lundberg.2_1166881 JE.Lundberg.2_1383233 JE.Lundberg.2_1693932 JE.Lundberg.2_793310 JE.Lundberg.32_1036238 JE.Lundberg.32_1387891 JE.Lundberg.32_1492117 JE.Lundberg.32_1520667 JE.Lundberg.32_1531013 JE.Lundberg.32_1683116 JE.Lundberg.32_1695175 JE.Lundberg.35_1049245 JE.Lundberg.35_1059530 JE.Lundberg.35_1207812 JE.Lundberg.35_1393576 JE.Lundberg.35_1993237 JE.Lundberg.35_2085013 JE.Lundberg.35_945277 JE.Lundberg.38_10231 JE.Lundberg.38_686847 JE.Lundberg.41_1112482 JE.Lundberg.41_1184508 JE.Lundberg.41_1236346 JE.Lundberg.41_1281187 JE.Lundberg.41_1281506 JE.Lundberg.41_128522 JE.Lundberg.41_1577877 JE.Lundberg.41_252131 JE.Lundberg.41_3065 JE.Lundberg.41_312451 JE.Lundberg.41_325041 JE.Lundberg.41_335674 JE.Lundberg.41_368642 JE.Lundberg.41_486063 JE.Lundberg.41_497458 JE.Lundberg.41_570195 JE.Lundberg.41_727157 JE.Lundberg.41_74227 JE.Lundberg.41_832722 JE.Lundberg.41_88487 JE.Lundberg.44_1002720 JE.Lundberg.44_1034274 JE.Lundberg.44_1035014 JE.Lundberg.44_1476843 JE.Lundberg.44_1477808 JE.Lundberg.44_166179 JE.Lundberg.44_166278 JE.Lundberg.44_338012 JE.Lundberg.44_346898 JE.Lundberg.44_702826 JE.Lundberg.44_842910 JE.Lundberg.44_869550 JE.Lundberg.47_1749594 JE.Lundberg.47_322136 JE.Lundberg.47_52732 JE.Lundberg.47_68066 JE.Lundberg.47_709450 JE.Lundberg.47_726085 JE.Lundberg.47_728121 JE.Lundberg.47_728275 JE.Lundberg.50_572043 JE.Lundberg.53_1384228 JE.Lundberg.53_1384441 JE.Lundberg.53_179834 JE.Lundberg.53_179985 JE.Lundberg.53_1980462 JE.Lundberg.53_2148457 JE.Lundberg.53_2230788 JE.Lundberg.53_2307282 JE.Lundberg.53_2537681 JE.Lundberg.56_28477 JE.Lundberg.56_306534 JE.Lundberg.56_862429 JE.Lundberg.59_12048 JE.Lundberg.59_1227182 JE.Lundberg.59_1382226 JE.Lundberg.59_1977644 JE.Lundberg.59_783511 JE.Lundberg.5_1100516 JE.Lundberg.5_1188860 JE.Lundberg.5_1730188 JE.Lundberg.5_1754314 JE.Lundberg.5_1803589 JE.Lundberg.5_2038757 JE.Lundberg.5_2042999 JE.Lundberg.5_541677 JE.Lundberg.5_786818 JE.Lundberg.5_832906 JE.Lundberg.5_901837 JE.Lundberg.5_901947 JE.Lundberg.65_109592 JE.Lundberg.65_1146883 JE.Lundberg.65_1147101 JE.Lundberg.65_185023 JE.Lundberg.68_17434 JE.Lundberg.68_2106331 JE.Lundberg.71_1431780 JE.Lundberg.71_1685028 JE.Lundberg.71_1986755 JE.Lundberg.71_432875 JE.Lundberg.71_704249 JE.Lundberg.74_2591173 JE.Lundberg.74_2898703 JE.Lundberg.74_35999 JE.Lundberg.74_67955 JE.Lundberg.77_1906194 JE.Lundberg.80_1210241 JE.Lundberg.80_1630238 JE.Lundberg.80_205717 JE.Lundberg.80_986150 JE.Lundberg.89_1566367 JE.Lundberg.8_10669 JE.Lundberg.8_1199891 JE.Lundberg.8_1242449 JE.Lundberg.8_1304463 JE.Lundberg.8_1334059 JE.Lundberg.8_1585399 JE.Lundberg.8_1615829 JE.Lundberg.8_1658409 JE.Lundberg.8_1659598 JE.Lundberg.8_285058 JE.Lundberg.8_420872 JE.Lundberg.8_437453 JE.Lundberg.8_455811 JE.Lundberg.8_605694 JE.Lundberg.8_832819 JE.Lundberg.8_999873 JE.Lundberg.92_1493774 JE.Lundberg.95_1707064 JE.Lundberg.95_549471 JE.Lundberg.95_662787 JE.Lundberg.98_741338 JE.Soil.111_2094322 JE.Soil.115_1444099 JE.Soil.115_177402 JE.Soil.115_3053788 JE.Soil.115_651257 JE.Soil.115_926740 JE.Soil.119_553522 JE.Soil.119_553761 JE.Soil.127_2430393 JE.Soil.131_1867479 JE.Soil.131_3084772 JE.Soil.131_5097900 JE.Soil.131_5430655 JE.Soil.139_1367192 JE.Soil.15_614195 JE.Soil.179_165818 JE.Soil.179_1774872 JE.Soil.179_2209852 JE.Soil.179_2395626 JE.Soil.179_535864 JE.Soil.179_621170 JE.Soil.183_280457 JE.Soil.183_605943 JE.Soil.183_648299 JE.Soil.187_1215376 JE.Soil.187_370530 JE.Soil.191_1101771 JE.Soil.191_1781057 JE.Soil.191_1855698 JE.Soil.191_2171897 JE.Soil.191_509920 JE.Soil.191_609997 JE.Soil.191_706993 JE.Soil.199_2196484 JE.Soil.199_738918 JE.Soil.199_832057 JE.Soil.19_1820970 JE.Soil.19_1961727 JE.Soil.19_253526 JE.Soil.19_611315 JE.Soil.211_1807354 JE.Soil.211_3442809 JE.Soil.211_3492390 JE.Soil.211_44632 JE.Soil.215_1934743 JE.Soil.215_787996 JE.Soil.219_146079 JE.Soil.219_1639558 JE.Soil.219_2096478 JE.Soil.219_952231 JE.Soil.223_1183058 JE.Soil.223_783679 JE.Soil.227_1023247 JE.Soil.227_1217246 JE.Soil.227_1455971 JE.Soil.227_1628215 JE.Soil.227_1645056 JE.Soil.227_2029773 JE.Soil.227_2231594 JE.Soil.227_2265876 JE.Soil.227_2382011 JE.Soil.227_262085 JE.Soil.227_465150 JE.Soil.231_2279750 JE.Soil.23_1365981 JE.Soil.23_1366113 JE.Soil.23_1563488 JE.Soil.23_608726 JE.Soil.27_177287 JE.Soil.27_4583798 JE.Soil.287_1639727 JE.Soil.307_1101545 JE.Soil.307_825838 JE.Soil.315_1687609 JE.Soil.315_2778027 JE.Soil.319_2043889 JE.Soil.35_160471 JE.Soil.35_1794657 JE.Soil.35_3092896 JE.Soil.3_1017295 JE.Soil.3_1017437 JE.Soil.3_1161260 JE.Soil.3_188523 JE.Soil.3_1910228 JE.Soil.3_2296041 JE.Soil.3_2311137 JE.Soil.3_562983 JE.Soil.3_793535 JE.Soil.3_855703 JE.Soil.43_1050805 JE.Soil.47_3010039 JE.Soil.47_3155260 JE.Soil.47_611430 JE.Soil.51_1200021 JE.Soil.51_1201064 JE.Soil.51_1309698 JE.Soil.59_1583833 JE.Soil.59_2299977 JE.Soil.59_2584078 JE.Soil.59_3053978 JE.Soil.59_415830 JE.Soil.63_1026635 JE.Soil.67_587460 JE.Soil.71_1804432 JE.Soil.71_194515 JE.Soil.75_1905190 JE.Soil.75_2151222 JE.Soil.75_2863492 JE.Soil.75_3275372 JE.Soil.75_3275551 JE.Soil.75_529307 JE.Soil.7_232646 JE.Soil.7_565091 JE.Soil.83_1527980 JE.Soil.87_1157453 JE.Soil.91_1472123 JE.Soil.91_1561887 JE.Soil.95_1165274 JE.Soil.95_1165411 JE.Soil.95_1778230 JE.Soil.95_2127245 JE.Lundberg.101_719753 JE.Lundberg.101_1581591 JE.Lundberg.107_515332 JE.Lundberg.107_896159 JE.Lundberg.107_1042310 JE.Lundberg.107_1252777 JE.Lundberg.107_1387232 JE.Lundberg.107_1529321 JE.Lundberg.107_1578177 JE.Lundberg.107_2146489 JE.Lundberg.113_554771 JE.Lundberg.116_855217 JE.Lundberg.11_87564 JE.Lundberg.11_803592 JE.Lundberg.11_1547087 JE.Lundberg.11_1738132 JE.Lundberg.122_1413020 JE.Lundberg.122_1413178 JE.Lundberg.125_60756 JE.Lundberg.128_220770 JE.Lundberg.128_268571 JE.Lundberg.128_311928 JE.Lundberg.128_410289 JE.Lundberg.128_461942 JE.Lundberg.128_479261 JE.Lundberg.128_770877 JE.Lundberg.128_909782 JE.Lundberg.131_53273 JE.Lundberg.131_66981 JE.Lundberg.131_150358 JE.Lundberg.131_420566 JE.Lundberg.131_473130 JE.Lundberg.131_509431 JE.Lundberg.131_654294 JE.Lundberg.131_990582 JE.Lundberg.131_1001107 JE.Lundberg.131_1261858 JE.Lundberg.131_1348211 JE.Lundberg.131_1359565 JE.Lundberg.134_364241 JE.Lundberg.134_376560 JE.Lundberg.134_396627 JE.Lundberg.134_680936 JE.Lundberg.137_219956 JE.Lundberg.137_801608 JE.Lundberg.137_943408 JE.Lundberg.137_1463811 JE.Lundberg.140_501345 JE.Lundberg.140_670866 JE.Lundberg.140_1031024 JE.Lundberg.143_188744 JE.Lundberg.143_820106 JE.Lundberg.143_1390127 JE.Lundberg.143_1442254 JE.Lundberg.146_509296 JE.Lundberg.146_657207 JE.Lundberg.146_1008598 JE.Lundberg.152_319449 JE.Lundberg.152_436271 JE.Lundberg.152_614627 JE.Lundberg.152_619604 JE.Lundberg.152_650811 JE.Lundberg.152_656208 JE.Lundberg.152_1208409 JE.Lundberg.152_1208541 JE.Lundberg.152_1555822 JE.Lundberg.155_395657 JE.Lundberg.155_914706 JE.Lundberg.155_1075387 JE.Lundberg.155_1700859 JE.Lundberg.155_1876870 JE.Lundberg.155_2323655 JE.Lundberg.155_2323688 JE.Lundberg.155_2670844 JE.Lundberg.155_2851827 JE.Lundberg.158_344888 JE.Lundberg.158_482800 JE.Lundberg.158_629270 JE.Lundberg.158_648626 JE.Lundberg.158_707683 JE.Lundberg.158_1084049 JE.Lundberg.158_1182047 JE.Lundberg.161_444338 JE.Lundberg.161_507206 JE.Lundberg.161_690680 JE.Lundberg.161_714583 JE.Lundberg.161_778292 JE.Lundberg.161_920075 JE.Lundberg.164_1135000 JE.Lundberg.164_1154567 JE.Lundberg.167_65383 JE.Lundberg.167_420209 JE.Lundberg.167_420399 JE.Lundberg.173_449519 JE.Lundberg.173_512820 JE.Lundberg.173_512981 JE.Lundberg.173_530643 JE.Lundberg.173_532580 JE.Lundberg.173_596207 JE.Lundberg.173_1290620 JE.Lundberg.173_1302580 JE.Lundberg.173_1311560 JE.Lundberg.173_1364245 JE.Lundberg.173_1556315 JE.Lundberg.173_1747410 JE.Lundberg.176_471238 JE.Lundberg.176_594476 JE.Lundberg.176_889047 JE.Lundberg.176_1050900 JE.Lundberg.176_2118331 JE.Lundberg.176_2123833 JE.Lundberg.17_953778 JE.Lundberg.17_1379648 JE.Lundberg.17_1552930 JE.Lundberg.182_129097 JE.Lundberg.182_136568 JE.Lundberg.182_358687 JE.Lundberg.182_394502 JE.Lundberg.182_629461 JE.Lundberg.182_775183 JE.Lundberg.182_787454 JE.Lundberg.182_931157 JE.Lundberg.182_1073849 JE.Lundberg.182_1086779 JE.Lundberg.182_1137000 JE.Lundberg.182_1757906 JE.Lundberg.182_1758015 JE.Lundberg.188_44692 JE.Lundberg.188_51727 JE.Lundberg.188_121496 JE.Lundberg.188_135605 JE.Lundberg.188_161686 JE.Lundberg.188_172159 JE.Lundberg.188_444818 JE.Lundberg.188_552983 JE.Lundberg.188_620407 JE.Lundberg.188_763759 JE.Lundberg.188_813513 JE.Lundberg.188_1060908 JE.Lundberg.188_1086428 JE.Lundberg.188_1091800 JE.Lundberg.188_1256004 JE.Lundberg.188_1615020 JE.Lundberg.188_1810651 JE.Lundberg.191_55958 JE.Lundberg.191_141013 JE.Lundberg.191_186128 JE.Lundberg.191_215684 JE.Lundberg.191_494931 JE.Lundberg.191_738272 JE.Lundberg.191_809312 JE.Lundberg.191_837347 JE.Lundberg.191_878174 JE.Lundberg.191_906995 JE.Lundberg.191_944008 JE.Lundberg.191_1008322 JE.Lundberg.191_1084730 JE.Lundberg.191_1254626 JE.Lundberg.191_1633139 JE.Lundberg.20_982376 JE.Lundberg.20_2086520 JE.Lundberg.23_345599 JE.Lundberg.26_555251 JE.Lundberg.26_565601 JE.Lundberg.26_650716 JE.Lundberg.26_1589253 JE.Lundberg.29_2687 JE.Lundberg.29_3450 JE.Lundberg.29_57924 JE.Lundberg.29_165492 JE.Lundberg.29_175226 JE.Lundberg.29_175340 JE.Lundberg.29_216916 JE.Lundberg.29_400674 JE.Lundberg.29_426613 JE.Lundberg.29_426711 JE.Lundberg.29_473954 JE.Lundberg.29_501119 JE.Lundberg.29_728014 JE.Lundberg.29_823179 JE.Lundberg.29_835179 JE.Lundberg.29_843842 JE.Lundberg.29_860313 JE.Lundberg.29_899885 JE.Lundberg.29_934476 JE.Lundberg.29_974470 JE.Lundberg.29_990390 JE.Lundberg.29_1008191 JE.Lundberg.29_1054475 JE.Lundberg.29_1106290 JE.Lundberg.29_1110316 JE.Lundberg.29_1137420 JE.Lundberg.29_1141137 JE.Lundberg.29_1237154 JE.Lundberg.29_1280911 JE.Lundberg.29_1351639 JE.Lundberg.29_1356711 JE.Lundberg.29_1400869 JE.Lundberg.29_1489427 JE.Lundberg.29_1708051 JE.Lundberg.2_36294 JE.Lundberg.2_749784 JE.Lundberg.2_975416 JE.Lundberg.32_17562 JE.Lundberg.32_280033 JE.Lundberg.32_362196 JE.Lundberg.32_367466 JE.Lundberg.32_367647 JE.Lundberg.32_404417 JE.Lundberg.32_735366 JE.Lundberg.32_736765 JE.Lundberg.32_763926 JE.Lundberg.32_808036 JE.Lundberg.32_877568 JE.Lundberg.32_931815 JE.Lundberg.32_991929 JE.Lundberg.32_1008406 JE.Lundberg.32_1054493 JE.Lundberg.32_1072411 JE.Lundberg.32_1159376 JE.Lundberg.32_1386054 JE.Lundberg.32_1387748 JE.Lundberg.32_1456236 JE.Lundberg.32_1520902 JE.Lundberg.32_1560608 JE.Lundberg.32_1656155 JE.Lundberg.32_1667610 JE.Lundberg.32_1667722 JE.Lundberg.32_1683243 JE.Lundberg.32_1700388 JE.Lundberg.32_1769841 JE.Lundberg.35_14418 JE.Lundberg.35_90834 JE.Lundberg.35_287805 JE.Lundberg.35_394133 JE.Lundberg.35_640695 JE.Lundberg.35_640921 JE.Lundberg.35_658041 JE.Lundberg.35_1094764 JE.Lundberg.35_1118141 JE.Lundberg.35_1123569 JE.Lundberg.35_1185459 JE.Lundberg.35_1208045 JE.Lundberg.35_1279516 JE.Lundberg.35_1282853 JE.Lundberg.35_1583615 JE.Lundberg.35_1718174 JE.Lundberg.35_1718332 JE.Lundberg.35_1742539 JE.Lundberg.35_1742681 JE.Lundberg.35_1765862 JE.Lundberg.35_1766000 JE.Lundberg.35_1795771 JE.Lundberg.35_2046364 JE.Lundberg.35_2078898 JE.Lundberg.35_2133863 JE.Lundberg.38_922249 JE.Lundberg.38_1111951 JE.Lundberg.38_1301287 JE.Lundberg.38_1328478 JE.Lundberg.41_22510 JE.Lundberg.41_35321 JE.Lundberg.41_79533 JE.Lundberg.41_88397 JE.Lundberg.41_89402 JE.Lundberg.41_166923 JE.Lundberg.41_196762 JE.Lundberg.41_216361 JE.Lundberg.41_232207 JE.Lundberg.41_246289 JE.Lundberg.41_318134 JE.Lundberg.41_372224 JE.Lundberg.41_413996 JE.Lundberg.41_437026 JE.Lundberg.41_437558 JE.Lundberg.41_438122 JE.Lundberg.41_452778 JE.Lundberg.41_504851 JE.Lundberg.41_556684 JE.Lundberg.41_582792 JE.Lundberg.41_623751 JE.Lundberg.41_634113 JE.Lundberg.41_660290 JE.Lundberg.41_765143 JE.Lundberg.41_770270 JE.Lundberg.41_791758 JE.Lundberg.41_812796 JE.Lundberg.41_849896 JE.Lundberg.41_938224 JE.Lundberg.41_966536 JE.Lundberg.41_973441 JE.Lundberg.41_973463 JE.Lundberg.41_988763 JE.Lundberg.41_1100302 JE.Lundberg.41_1101910 JE.Lundberg.41_1102079 JE.Lundberg.41_1118072 JE.Lundberg.41_1176685 JE.Lundberg.41_1176840 JE.Lundberg.41_1187750 JE.Lundberg.41_1220400 JE.Lundberg.41_1269467 JE.Lundberg.41_1281533 JE.Lundberg.41_1344785 JE.Lundberg.41_1347921 JE.Lundberg.41_1433371 JE.Lundberg.41_1538876 JE.Lundberg.41_1554458 JE.Lundberg.41_1570971 JE.Lundberg.41_1648868 JE.Lundberg.41_1659070 JE.Lundberg.44_111246 JE.Lundberg.44_120598 JE.Lundberg.44_233019 JE.Lundberg.44_310999 JE.Lundberg.44_380607 JE.Lundberg.44_528784 JE.Lundberg.44_737539 JE.Lundberg.44_737554 JE.Lundberg.44_916754 JE.Lundberg.44_1002842 JE.Lundberg.44_1020460 JE.Lundberg.44_1034955 JE.Lundberg.44_1139439 JE.Lundberg.44_1139611 JE.Lundberg.44_1271824 JE.Lundberg.44_1291729 JE.Lundberg.44_1302139 JE.Lundberg.44_1714877 JE.Lundberg.44_1815901 JE.Lundberg.44_1946339 JE.Lundberg.44_1946477 JE.Lundberg.47_88441 JE.Lundberg.47_245055 JE.Lundberg.47_245445 JE.Lundberg.47_468637 JE.Lundberg.47_576106 JE.Lundberg.47_576203 JE.Lundberg.47_725886 JE.Lundberg.47_886133 JE.Lundberg.47_911496 JE.Lundberg.47_943388 JE.Lundberg.47_976578 JE.Lundberg.47_1257800 JE.Lundberg.47_1341843 JE.Lundberg.47_1382874 JE.Lundberg.47_1565204 JE.Lundberg.47_1697195 JE.Lundberg.53_32013 JE.Lundberg.53_157745 JE.Lundberg.53_1462518 JE.Lundberg.53_1832335 JE.Lundberg.53_2012258 JE.Lundberg.56_59242 JE.Lundberg.5_177059 JE.Lundberg.5_289618 JE.Lundberg.5_396979 JE.Lundberg.5_1068849 JE.Lundberg.5_1412003 JE.Lundberg.65_1228502 JE.Lundberg.74_92050 JE.Lundberg.74_121350 JE.Lundberg.74_1666180 JE.Lundberg.74_1795248 JE.Lundberg.74_2523357 JE.Lundberg.74_2590916 JE.Lundberg.74_2776967 JE.Lundberg.74_2868063 JE.Lundberg.74_3042330 JE.Lundberg.77_1456895 JE.Lundberg.80_277475 JE.Lundberg.80_530658 JE.Lundberg.80_726553 JE.Lundberg.80_742586 JE.Lundberg.80_742744 JE.Lundberg.80_1099826 JE.Lundberg.80_1106743 JE.Lundberg.80_1228217 JE.Lundberg.86_1853559 JE.Lundberg.89_510043 JE.Lundberg.89_1491597 JE.Lundberg.89_1683179 JE.Lundberg.89_1701542 JE.Lundberg.89_1777310 JE.Lundberg.8_152650 JE.Lundberg.8_406634 JE.Lundberg.8_437202 JE.Lundberg.8_544035 JE.Lundberg.8_647100 JE.Lundberg.8_824407 JE.Lundberg.8_930204 JE.Lundberg.8_989014 JE.Lundberg.8_1081162 JE.Lundberg.8_1100900 JE.Lundberg.8_1304206 JE.Lundberg.8_1459563 JE.Lundberg.8_1473272 JE.Lundberg.8_1632347 JE.Lundberg.92_689273 JE.Lundberg.92_737652 JE.Lundberg.92_954135 JE.Lundberg.92_1752598 JE.Lundberg.92_1833596 JE.Lundberg.95_227554 JE.Lundberg.95_491734 JE.Lundberg.95_877037 JE.Lundberg.95_1524848 JE.Lundberg.98_19040 JE.Soil.103_302553 JE.Soil.103_659992 JE.Soil.103_3186482 JE.Soil.107_1767164 JE.Soil.111_468246 JE.Soil.111_1667338 JE.Soil.111_1703527 JE.Soil.111_1709066 JE.Soil.111_2248087 JE.Soil.111_2268016 JE.Soil.111_2387525 JE.Soil.115_576661 JE.Soil.115_651264 JE.Soil.115_689116 JE.Soil.115_978384 JE.Soil.115_2283156 JE.Soil.115_2323836 JE.Soil.115_2502792 JE.Soil.119_343332 JE.Soil.119_813974 JE.Soil.119_944684 JE.Soil.119_1186881 JE.Soil.119_1512952 JE.Soil.127_492916 JE.Soil.131_161914 JE.Soil.131_1041119 JE.Soil.131_1463843 JE.Soil.131_2945807 JE.Soil.131_3209298 JE.Soil.131_3217528 JE.Soil.131_3512080 JE.Soil.131_3643194 JE.Soil.131_3713945 JE.Soil.131_3970335 JE.Soil.131_4480270 JE.Soil.131_5265581 JE.Soil.131_5444599 JE.Soil.131_5492699 JE.Soil.131_5894700 JE.Soil.143_1751169 JE.Soil.15_6236 JE.Soil.15_614335 JE.Soil.15_830137 JE.Soil.15_885854 JE.Soil.15_1471636 JE.Soil.15_1471749 JE.Soil.179_2967 JE.Soil.179_298553 JE.Soil.179_320830 JE.Soil.179_320975 JE.Soil.179_516956 JE.Soil.179_638031 JE.Soil.179_739913 JE.Soil.179_782261 JE.Soil.179_958058 JE.Soil.179_1256618 JE.Soil.179_1462083 JE.Soil.179_1549022 JE.Soil.179_1597636 JE.Soil.179_1598326 JE.Soil.179_1817844 JE.Soil.179_1825876 JE.Soil.179_1826351 JE.Soil.179_1923674 JE.Soil.179_2008320 JE.Soil.179_2291573 JE.Soil.179_2395590 JE.Soil.179_2396308 JE.Soil.179_2437053 JE.Soil.179_2483953 JE.Soil.183_279988 JE.Soil.183_1260211 JE.Soil.187_46973 JE.Soil.187_80347 JE.Soil.187_555786 JE.Soil.187_562190 JE.Soil.187_624620 JE.Soil.187_743844 JE.Soil.187_800386 JE.Soil.187_1273252 JE.Soil.187_1533977 JE.Soil.187_1574756 JE.Soil.187_1924037 JE.Soil.187_1958745 JE.Soil.187_2024852 JE.Soil.187_2052698 JE.Soil.191_123540 JE.Soil.191_127247 JE.Soil.191_251863 JE.Soil.191_483441 JE.Soil.191_524703 JE.Soil.191_574557 JE.Soil.191_927085 JE.Soil.191_948072 JE.Soil.191_1135679 JE.Soil.191_1266845 JE.Soil.191_1286675 JE.Soil.191_1332080 JE.Soil.191_1587935 JE.Soil.191_1639755 JE.Soil.191_1668016 JE.Soil.191_1817659 JE.Soil.191_1917180 JE.Soil.191_2012087 JE.Soil.191_2084029 JE.Soil.191_2216777 JE.Soil.191_2278782 JE.Soil.195_56301 JE.Soil.195_497640 JE.Soil.195_846560 JE.Soil.195_1093410 JE.Soil.199_31169 JE.Soil.199_126488 JE.Soil.199_345617 JE.Soil.199_382880 JE.Soil.199_383374 JE.Soil.199_500683 JE.Soil.199_1054747 JE.Soil.199_1114918 JE.Soil.199_1198876 JE.Soil.199_1217003 JE.Soil.199_2196450 JE.Soil.19_646799 JE.Soil.19_785843 JE.Soil.19_1256286 JE.Soil.19_1401334 JE.Soil.19_1548674 JE.Soil.19_1783853 JE.Soil.19_2047777 JE.Soil.211_106239 JE.Soil.211_471683 JE.Soil.211_1561726 JE.Soil.211_3442729 JE.Soil.211_3443075 JE.Soil.215_540151 JE.Soil.215_1024372 JE.Soil.215_1024985 JE.Soil.215_1295535 JE.Soil.215_1934206 JE.Soil.215_2120629 JE.Soil.215_2290623 JE.Soil.219_509135 JE.Soil.219_532067 JE.Soil.219_632761 JE.Soil.219_808771 JE.Soil.219_830115 JE.Soil.219_965234 JE.Soil.219_1383978 JE.Soil.219_1632982 JE.Soil.219_1731607 JE.Soil.219_2096363 JE.Soil.219_2105010 JE.Soil.219_2172348 JE.Soil.223_35873 JE.Soil.223_104209 JE.Soil.223_245090 JE.Soil.223_295999 JE.Soil.223_418898 JE.Soil.223_520216 JE.Soil.223_1182348 JE.Soil.223_1317984 JE.Soil.223_1499988 JE.Soil.223_1561732 JE.Soil.223_1634308 JE.Soil.223_1688711 JE.Soil.223_1724307 JE.Soil.223_2192028 JE.Soil.223_2301289 JE.Soil.223_2302551 JE.Soil.223_2302713 JE.Soil.223_2472641 JE.Soil.223_2547598 JE.Soil.223_2668792 JE.Soil.227_163063 JE.Soil.227_181535 JE.Soil.227_219620 JE.Soil.227_322194 JE.Soil.227_650623 JE.Soil.227_735408 JE.Soil.227_741284 JE.Soil.227_778731 JE.Soil.227_958039 JE.Soil.227_1085849 JE.Soil.227_1117132 JE.Soil.227_1235194 JE.Soil.227_1352681 JE.Soil.227_1396276 JE.Soil.227_1424311 JE.Soil.227_1427926 JE.Soil.227_1565222 JE.Soil.227_1587831 JE.Soil.227_1673462 JE.Soil.227_1779111 JE.Soil.227_1882924 JE.Soil.227_1988037 JE.Soil.227_1994674 JE.Soil.227_1994920 JE.Soil.227_2031709 JE.Soil.227_2203349 JE.Soil.227_2213536 JE.Soil.227_2231369 JE.Soil.227_2238745 JE.Soil.231_52445 JE.Soil.231_469999 JE.Soil.231_527570 JE.Soil.231_566496 JE.Soil.231_849398 JE.Soil.231_851456 JE.Soil.231_1233339 JE.Soil.231_1275297 JE.Soil.231_1297907 JE.Soil.231_1422679 JE.Soil.231_1851884 JE.Soil.231_2029250 JE.Soil.231_2123561 JE.Soil.231_2175693 JE.Soil.235_97154 JE.Soil.235_1008539 JE.Soil.235_1346941 JE.Soil.235_1372381 JE.Soil.235_1439325 JE.Soil.235_2088569 JE.Soil.239_330498 JE.Soil.239_397267 JE.Soil.239_704132 JE.Soil.239_817848 JE.Soil.239_958848 JE.Soil.239_1368900 JE.Soil.239_1423189 JE.Soil.239_1708864 JE.Soil.239_1806614 JE.Soil.239_2434062 JE.Soil.239_2485204 JE.Soil.23_204393 JE.Soil.23_271165 JE.Soil.23_279150 JE.Soil.23_418191 JE.Soil.23_489783 JE.Soil.23_785120 JE.Soil.23_993047 JE.Soil.23_1304263 JE.Soil.23_1831256 JE.Soil.27_996367 JE.Soil.287_1665394 JE.Soil.287_1677945 JE.Soil.291_185358 JE.Soil.291_2208175 JE.Soil.295_603788 JE.Soil.303_363736 JE.Soil.303_1282871 JE.Soil.303_1718290 JE.Soil.303_2243465 JE.Soil.303_2301710 JE.Soil.307_492377 JE.Soil.315_698878 JE.Soil.315_1872789 JE.Soil.319_970707 JE.Soil.319_1105798 JE.Soil.35_633536 JE.Soil.35_1647580 JE.Soil.35_1692527 JE.Soil.35_1789106 JE.Soil.35_2012327 JE.Soil.35_2118039 JE.Soil.35_2480473 JE.Soil.35_3500357 JE.Soil.39_109605 JE.Soil.39_542806 JE.Soil.39_1919972 JE.Soil.39_1930759 JE.Soil.39_2040332 JE.Soil.39_2112171 JE.Soil.39_2253565 JE.Soil.39_3050458 JE.Soil.39_3649499 JE.Soil.3_58494 JE.Soil.3_239330 JE.Soil.3_441789 JE.Soil.3_563137 JE.Soil.3_633789 JE.Soil.3_966852 JE.Soil.3_1026352 JE.Soil.3_1109037 JE.Soil.3_1159557 JE.Soil.3_1226885 JE.Soil.3_1443577 JE.Soil.3_1534802 JE.Soil.3_1540855 JE.Soil.3_1646644 JE.Soil.3_2013773 JE.Soil.3_2015082 JE.Soil.3_2053344 JE.Soil.3_2055237 JE.Soil.3_2132461 JE.Soil.3_2524026 JE.Soil.3_2587130 JE.Soil.3_2633343 JE.Soil.3_2720494 JE.Soil.43_89230 JE.Soil.43_832072 JE.Soil.43_981372 JE.Soil.43_1141580 JE.Soil.43_1887685 JE.Soil.43_2674762 JE.Soil.43_2805499 JE.Soil.47_271547 JE.Soil.47_313665 JE.Soil.47_380828 JE.Soil.47_898656 JE.Soil.47_1027065 JE.Soil.47_2179651 JE.Soil.47_2703840 JE.Soil.51_318327 JE.Soil.51_365924 JE.Soil.51_697678 JE.Soil.51_717064 JE.Soil.51_717071 JE.Soil.51_1277234 JE.Soil.51_1293356 JE.Soil.51_1308147 JE.Soil.51_1309484 JE.Soil.59_404833 JE.Soil.59_520419 JE.Soil.59_860146 JE.Soil.59_908721 JE.Soil.59_1228290 JE.Soil.59_1295519 JE.Soil.59_1295770 JE.Soil.59_1346267 JE.Soil.59_1441152 JE.Soil.59_1489772 JE.Soil.59_1594698 JE.Soil.59_1744144 JE.Soil.59_1810434 JE.Soil.59_2151154 JE.Soil.59_2263206 JE.Soil.59_2275053 JE.Soil.59_2280181 JE.Soil.59_2742549 JE.Soil.59_2760059 JE.Soil.59_2809767 JE.Soil.59_2809958 JE.Soil.59_3037815 JE.Soil.63_971355 JE.Soil.63_1109362 JE.Soil.63_1128470 JE.Soil.63_2009533 JE.Soil.63_2009635 JE.Soil.63_2328003 JE.Soil.63_2361419 JE.Soil.67_278861 JE.Soil.67_369069 JE.Soil.67_402519 JE.Soil.67_692892 JE.Soil.67_792873 JE.Soil.67_1003122 JE.Soil.67_1038890 JE.Soil.67_1205586 JE.Soil.67_1316348 JE.Soil.67_1642575 JE.Soil.67_1655793 JE.Soil.67_1655936 JE.Soil.67_1738201 JE.Soil.67_1991037 JE.Soil.67_2029731 JE.Soil.67_2090369 JE.Soil.67_2259326 JE.Soil.67_2335665 JE.Soil.67_2397636 JE.Soil.71_306616 JE.Soil.71_455623 JE.Soil.71_465540 JE.Soil.71_996971 JE.Soil.71_999209 JE.Soil.71_1036398 JE.Soil.71_1148241 JE.Soil.71_1414874 JE.Soil.71_1547350 JE.Soil.71_1693966 JE.Soil.71_1718168 JE.Soil.71_1718293 JE.Soil.71_2085972 JE.Soil.75_38074 JE.Soil.75_46583 JE.Soil.75_121371 JE.Soil.75_169425 JE.Soil.75_172790 JE.Soil.75_298469 JE.Soil.75_330551 JE.Soil.75_365320 JE.Soil.75_536451 JE.Soil.75_598737 JE.Soil.75_799529 JE.Soil.75_905662 JE.Soil.75_1054442 JE.Soil.75_1245374 JE.Soil.75_1256094 JE.Soil.75_1439580 JE.Soil.75_1474518 JE.Soil.75_1491599 JE.Soil.75_1600374 JE.Soil.75_1832234 JE.Soil.75_2025551 JE.Soil.75_2063591 JE.Soil.75_2094390 JE.Soil.75_2145496 JE.Soil.75_2154227 JE.Soil.75_2214921 JE.Soil.75_2248521 JE.Soil.75_2466740 JE.Soil.75_2475385 JE.Soil.75_2578060 JE.Soil.75_2639071 JE.Soil.75_2663917 JE.Soil.75_2750994 JE.Soil.75_2772163 JE.Soil.75_2866234 JE.Soil.75_2921252 JE.Soil.75_2928118 JE.Soil.75_2940196 JE.Soil.75_3031980 JE.Soil.75_3088699 JE.Soil.75_3205988 JE.Soil.75_3415759 JE.Soil.75_3462275 JE.Soil.75_3516714 JE.Soil.75_3591882 JE.Soil.75_3620791 JE.Soil.7_36841 JE.Soil.7_142458 JE.Soil.7_207414 JE.Soil.7_239429 JE.Soil.7_337916 JE.Soil.7_490637 JE.Soil.7_672860 JE.Soil.7_722218 JE.Soil.7_855169 JE.Soil.7_873181 JE.Soil.7_902090 JE.Soil.7_909452 JE.Soil.7_920258 JE.Soil.7_964647 JE.Soil.7_1087497 JE.Soil.7_1111240 JE.Soil.7_1170497 JE.Soil.7_1265067 JE.Soil.83_327596 JE.Soil.83_415323 JE.Soil.83_450012 JE.Soil.83_554763 JE.Soil.83_719855 JE.Soil.83_1139400 JE.Soil.83_2107673 JE.Soil.83_2290158 JE.Soil.83_2475166 JE.Soil.83_2576058 JE.Soil.91_74501 JE.Soil.91_181349 JE.Soil.91_277443 JE.Soil.91_424117 JE.Soil.91_526944 JE.Soil.91_891784 JE.Soil.91_1109936 JE.Soil.91_1332234 JE.Soil.91_2061647 JE.Soil.91_2102971 JE.Soil.91_2311682 JE.Soil.91_2349951 JE.Soil.91_2516976 JE.Soil.91_2783354 JE.Soil.95_45376 JE.Soil.95_272187 JE.Soil.95_396572 JE.Soil.95_396643 JE.Soil.95_483695 JE.Soil.95_611889 JE.Soil.95_859258 JE.Soil.95_862404 JE.Soil.95_1311231 JE.Soil.95_1311323 JE.Soil.95_1341761 JE.Soil.95_1633011 JE.Soil.95_1769569 JE.Soil.95_1853786 JE.Soil.95_1918018 JE.Soil.95_2162979 JE.Soil.95_2367802 JE.Soil.95_2458961 JE.Soil.99_126820 JE.Soil.99_277285 JE.Soil.99_686742 JE.Soil.99_835543 JE.Soil.99_1281603 JE.Soil.99_1320058 JE.Soil.99_1379288 JE.Soil.99_1416626 JE.Soil.99_1644227 JE.Soil.99_1783279 JE.Soil.99_2224254 JE.Soil.99_2704416 JE.Soil.99_3066091 JE.Soil.99_3189736 JE.Lundberg.191_827464 JE.Lundberg.191_1633938 JE.Lundberg.20_1725655 JE.Lundberg.26_608303 JE.Lundberg.26_983747 JE.Lundberg.26_1563061 JE.Lundberg.26_1694680 JE.Lundberg.29_1509368 JE.Lundberg.2_1383465 JE.Lundberg.41_391582 JE.Lundberg.41_655008 JE.Lundberg.41_837216 JE.Lundberg.44_62047 JE.Lundberg.44_221429 JE.Lundberg.44_313022 JE.Lundberg.74_1836276 JE.Lundberg.95_214162 JE.Lundberg.95_214310 JE.Lundberg.95_1246719 JE.Lundberg.95_1521724 JE.Lundberg.95_1882156 JE.Soil.15_1516741 JE.Soil.179_222676 JE.Soil.179_536553 JE.Soil.179_677752 JE.Soil.179_780861 JE.Soil.179_2382901 JE.Soil.183_1587873 JE.Soil.187_461864 JE.Soil.187_661642 JE.Soil.187_741151 JE.Soil.187_897676 JE.Soil.187_1477580 JE.Soil.187_1612893 JE.Soil.187_2055614 JE.Soil.191_708475 JE.Soil.191_1008452 JE.Soil.191_1156724 JE.Soil.211_1326281 JE.Soil.215_690375 JE.Soil.215_2072976 JE.Soil.219_170982 JE.Soil.219_362086 JE.Soil.219_1054338 JE.Soil.219_1068863 JE.Soil.219_1419269 JE.Soil.219_1752210 JE.Soil.219_2117676 JE.Soil.219_2240290 JE.Soil.23_35719 JE.Soil.23_1799175 JE.Soil.27_2138388 JE.Soil.27_2946757 JE.Soil.35_465424 JE.Soil.35_486128 JE.Soil.35_669128 JE.Soil.35_786219 JE.Soil.35_2161939 JE.Soil.39_62266 JE.Soil.3_982586 JE.Soil.3_1358193 JE.Soil.3_1965027 JE.Soil.3_2636349 JE.Soil.3_2719550 JE.Soil.43_1576391 JE.Soil.43_1810077 JE.Soil.47_255716 JE.Soil.47_528275 JE.Soil.47_796966 JE.Soil.47_2483522 JE.Soil.59_2409082 JE.Soil.71_931367 JE.Soil.71_1943426 JE.Soil.7_103086 JE.Soil.7_652045 JE.Soil.87_826348 JE.Soil.87_1173854 JE.Soil.87_1704054 JE.Soil.179_1416928 JE.Soil.179_1838936 JE.Soil.191_706820 JE.Soil.199_166285 JE.Soil.199_1528756 JE.Soil.211_420631 JE.Soil.223_878580 JE.Soil.227_1129505 JE.Soil.239_1084144 JE.Soil.23_1574673 JE.Soil.59_1589522 JE.Soil.75_1062845 JE.Soil.75_2376701 JE.Soil.75_2979502 JE.Soil.7_801061 JE.Lundberg.53_471653 JE.Lundberg.53_1559923 JE.Lundberg.53_2190587 JE.Lundberg.68_764884 JE.Lundberg.71_73434 JE.Lundberg.71_173580 JE.Lundberg.71_1354746 JE.Lundberg.71_1406911 JE.Lundberg.80_719876 JE.Lundberg.86_1803291 JE.Lundberg.95_23414 JE.Lundberg.95_738146 JE.Lundberg.11_567089 JE.Lundberg.11_1978404 JE.Lundberg.131_1169784 JE.Lundberg.47_1565570 JE.Lundberg.5_1681262 JE.Soil.143_1661152 JE.Soil.191_1125730 JE.Soil.223_1318329 JE.Soil.231_789147 JE.Soil.127_2607111 JE.Soil.139_111490 JE.Soil.227_327050 JE.Soil.227_774679 JE.Soil.279_437076 JE.Soil.303_501765 JE.Soil.303_1423096 JE.Soil.319_64872 JE.Soil.95_923873 JE.Lundberg.32_997116 JE.Lundberg.41_128722 JE.Lundberg.80_152752 JE.Lundberg.8_1683245 JE.Lundberg.95_491497 JE.Soil.227_396525 JE.Soil.67_2032434 JE.Soil.75_926916 JE.Lundberg.125_70283 JE.Lundberg.128_482436 JE.Lundberg.155_2234495 JE.Lundberg.182_512168 JE.Lundberg.35_539909 JE.Lundberg.56_156932 JE.Soil.3_1438187 JE.Soil.183_357676 JE.Soil.191_402955 JE.Soil.191_1865155 JE.Soil.199_166419 JE.Soil.23_536418 JE.Soil.3_1720851 JE.Soil.67_2499213 JE.Lundberg.17_93138 JE.Lundberg.41_18288 JE.Lundberg.41_88671 JE.Lundberg.41_196936 JE.Lundberg.41_254586 JE.Lundberg.41_254618 JE.Soil.15_1162592 JE.Soil.187_1174529 JE.Soil.187_1330868 JE.Soil.3_1227602 JE.Soil.47_885678 JE.Soil.7_345044 JE.Lundberg.131_730743 JE.Lundberg.170_10235 JE.Lundberg.17_716262 JE.Lundberg.8_1247043 JE.Soil.95_1615273 JE.Lundberg.29_958469 JE.Soil.199_2099309 JE.Soil.51_665515 JE.Soil.75_1532007 JE.Soil.99_2010162 JE.Lundberg.41_1394011 JE.Lundberg.62_1965352 JE.Lundberg.68_1419542 JE.Lundberg.8_1494244 JE.Soil.131_5492814 JE.Soil.27_919470 JE.Soil.35_2049100 JE.Soil.39_3561879 JE.Soil.3_256042 JE.Soil.47_221293 JE.Lundberg.182_232047 JE.Lundberg.182_1025268 JE.Lundberg.188_639991 JE.Lundberg.29_1118435 JE.Lundberg.29_978080 JE.Lundberg.41_4884 JE.Soil.35_1390916 JE.Soil.71_1249881 JE.Lundberg.137_1166671 JE.Lundberg.29_202402 JE.Lundberg.8_1215146 JE.Soil.27_1828378 JE.Lundberg.89_1491812 JE.Soil.239_2870446 JE.Soil.51_970947 JE.Soil.75_2156678 JE.Soil.227_1882988 JE.Soil.35_1320688 JE.Soil.3_543718 JE.Soil.3_1996276 JE.Lundberg.131_731002 JE.Lundberg.173_390826 JE.Soil.139_2842421 JE.Lundberg.188_1620483 JE.Lundberg.5_584072 JE.Lundberg.29_129165 JE.Lundberg.86_98354 JE.Soil.103_711391 JE.Soil.51_526384 JE.Soil.239_1950591 JE.Soil.239_1950901 JE.Soil.211_1199429 JE.Soil.219_1501163 JE.Soil.319_811176 JE.Soil.35_3572710 JE.Soil.295_1530787 JE.Soil.303_555530 JE.Lundberg.98_157266 JE.Lundberg.158_289678 JE.Lundberg.53_828904 JE.Lundberg.17_868449 JE.Lundberg.137_1024364 JE.Lundberg.32_684845 JE.Lundberg.128_168039 JE.Soil.75_930472 JE.Lundberg.32_1656433 JE.Lundberg.173_1022397 JE.Soil.231_1201951 JE.Soil.75_830910 JE.Lundberg.41_1357749 JE.Lundberg.41_1112287 JE.Soil.195_1408749 JE.Lundberg.32_1462443 JE.Lundberg.41_928527 JE.Soil.91_1265335 JE.Lundberg.41_545810 JE.Soil.179_621520 JE.Soil.35_720814 JE.Lundberg.8_1163593 JE.Soil.227_163464 JE.Soil.83_1280586 JE.Soil.23_1374343 JE.Soil.59_3026647 JE.Soil.47_2752369 JE.Soil.59_360566 JE.Lundberg.101_407633 JE.Lundberg.101_800931 JE.Lundberg.107_124764 JE.Lundberg.125_240487 JE.Lundberg.128_657061 JE.Lundberg.128_802244 JE.Lundberg.131_1295848 JE.Lundberg.131_1408685 JE.Lundberg.131_360095 JE.Lundberg.131_535466 JE.Lundberg.131_875339 JE.Lundberg.131_990766 JE.Lundberg.134_1139432 JE.Lundberg.17_1503119 JE.Lundberg.17_202805 JE.Lundberg.17_923552 JE.Lundberg.191_115655 JE.Lundberg.191_1374853 JE.Lundberg.26_1694791 JE.Lundberg.26_493833 JE.Lundberg.2_1083525 JE.Lundberg.41_813003 JE.Lundberg.59_1113780 JE.Lundberg.65_1337192 JE.Lundberg.65_1819591 JE.Lundberg.65_229700 JE.Lundberg.71_1605504 JE.Lundberg.71_367014 JE.Lundberg.8_224361 JE.Soil.27_1451397 JE.Lundberg.53_2225921 JE.Soil.107_2174449 JE.Soil.27_1147478 JE.Soil.27_1589705 JE.Soil.315_2455550 JE.Soil.47_1636047 JE.Soil.99_1603612 JE.Soil.35_2838495 JE.Soil.47_1636145 JE.Soil.47_2012307 JE.Soil.199_1198279 JE.Soil.215_465863 JE.Soil.219_519174 JE.Soil.227_2002034 JE.Soil.239_928239 JE.Soil.23_220066 JE.Soil.99_2726456 JE.Lundberg.143_442413 JE.Lundberg.167_533369 JE.Lundberg.17_93271 JE.Lundberg.20_1003256 JE.Lundberg.23_345795 JE.Lundberg.29_1110528 JE.Lundberg.65_1382328 JE.Lundberg.8_36048 JE.Soil.139_167067 JE.Soil.315_1960939 JE.Soil.3_2484143 JE.Soil.7_889459 JE.Soil.95_2127088 JE.Soil.75_184865 JE.Lundberg.56_1201411 JE.Lundberg.8_1080933 JE.Lundberg.137_1066870 JE.Lundberg.122_299496 JE.Lundberg.17_93267 JE.Lundberg.131_712319 JE.Lundberg.101_986423 JE.Lundberg.131_1185139 JE.Lundberg.86_1735492 JE.Lundberg.5_289543 JE.Lundberg.95_1800662 JE.Lundberg.17_649401 JE.Lundberg.53_1384178 JE.Soil.227_1698799 JE.Lundberg.95_1750484 JE.Lundberg.125_1247344 JE.Soil.51_670874 JE.Lundberg.131_642159 JE.Lundberg.23_717648 JE.Soil.307_450578 JE.Lundberg.137_707265 JE.Lundberg.149_770547 JE.Lundberg.128_220173 JE.Lundberg.158_404881 JE.Soil.227_2236707 JE.Soil.7_240163 JE.Lundberg.17_407370 JE.Soil.127_2955265 JE.Lundberg.125_670686 JE.Soil.227_130779 JE.Soil.127_266614 JE.Lundberg.125_665165 JE.Lundberg.125_670226 JE.Lundberg.155_696476 JE.Lundberg.161_377418 JE.Lundberg.53_293078 JE.Lundberg.53_648222 JE.Lundberg.53_950273 JE.Soil.107_2571196 JE.Soil.127_138455 JE.Soil.127_1616672 JE.Soil.127_1648623 JE.Soil.127_2060159 JE.Soil.127_2135631 JE.Soil.127_2172579 JE.Soil.127_2331006 JE.Soil.127_2376813 JE.Soil.127_2440780 JE.Soil.127_2458115 JE.Soil.127_2495286 JE.Soil.127_258739 JE.Soil.127_2747732 JE.Soil.127_3012119 JE.Soil.127_3176715 JE.Soil.127_336633 JE.Soil.127_594293 JE.Soil.127_880847 JE.Soil.143_1482418 JE.Soil.143_1722365 JE.Soil.143_863735 JE.Soil.235_930232 JE.Soil.295_2164915 JE.Soil.51_1412766 JE.Soil.99_1844967 JE.Soil.99_426911 JE.Lundberg.125_1253811 JE.Lundberg.134_1187895 JE.Lundberg.155_694982 JE.Lundberg.155_696549 JE.Lundberg.155_766593 JE.Lundberg.155_913549 JE.Lundberg.155_913744 JE.Lundberg.155_1290391 JE.Lundberg.155_1305272 JE.Lundberg.155_1633800 JE.Lundberg.155_1652569 JE.Lundberg.155_1921020 JE.Lundberg.155_2195982 JE.Lundberg.155_2272881 JE.Lundberg.155_3210761 JE.Lundberg.155_3521880 JE.Lundberg.155_3535356 JE.Lundberg.155_3607927 JE.Lundberg.158_479467 JE.Lundberg.158_599930 JE.Lundberg.158_1258800 JE.Lundberg.158_1265316 JE.Lundberg.161_106917 JE.Lundberg.161_1072771 JE.Lundberg.161_1153287 JE.Lundberg.164_554412 JE.Lundberg.53_121019 JE.Lundberg.53_293152 JE.Lundberg.53_482314 JE.Lundberg.53_648345 JE.Lundberg.53_671141 JE.Lundberg.53_950387 JE.Soil.103_1475033 JE.Soil.103_1640280 JE.Soil.111_323795 JE.Soil.111_788511 JE.Soil.115_5261 JE.Soil.115_1119135 JE.Soil.115_1146727 JE.Soil.115_1175009 JE.Soil.115_2200701 JE.Soil.115_2361040 JE.Soil.115_2559672 JE.Soil.115_2718887 JE.Soil.119_1719898 JE.Soil.127_20801 JE.Soil.127_32387 JE.Soil.127_58443 JE.Soil.127_88211 JE.Soil.127_135439 JE.Soil.127_147939 JE.Soil.127_149684 JE.Soil.127_165425 JE.Soil.127_263916 JE.Soil.127_292399 JE.Soil.127_328755 JE.Soil.127_339826 JE.Soil.127_398397 JE.Soil.127_400820 JE.Soil.127_449128 JE.Soil.127_466416 JE.Soil.127_479051 JE.Soil.127_610961 JE.Soil.127_611161 JE.Soil.127_626425 JE.Soil.127_628845 JE.Soil.127_639607 JE.Soil.127_663547 JE.Soil.127_680108 JE.Soil.127_750891 JE.Soil.127_834129 JE.Soil.127_869525 JE.Soil.127_880352 JE.Soil.127_895959 JE.Soil.127_896055 JE.Soil.127_909762 JE.Soil.127_936483 JE.Soil.127_939182 JE.Soil.127_966891 JE.Soil.127_985335 JE.Soil.127_1096984 JE.Soil.127_1150650 JE.Soil.127_1165285 JE.Soil.127_1171494 JE.Soil.127_1172765 JE.Soil.127_1172821 JE.Soil.127_1174515 JE.Soil.127_1194780 JE.Soil.127_1196995 JE.Soil.127_1198868 JE.Soil.127_1217737 JE.Soil.127_1249634 JE.Soil.127_1267328 JE.Soil.127_1318801 JE.Soil.127_1390300 JE.Soil.127_1405038 JE.Soil.127_1446917 JE.Soil.127_1505309 JE.Soil.127_1513743 JE.Soil.127_1524738 JE.Soil.127_1621501 JE.Soil.127_1626779 JE.Soil.127_1699139 JE.Soil.127_1745723 JE.Soil.127_1750569 JE.Soil.127_1806757 JE.Soil.127_1866273 JE.Soil.127_1917568 JE.Soil.127_1949235 JE.Soil.127_1984116 JE.Soil.127_1987650 JE.Soil.127_2030024 JE.Soil.127_2071279 JE.Soil.127_2071344 JE.Soil.127_2127408 JE.Soil.127_2127723 JE.Soil.127_2154127 JE.Soil.127_2154800 JE.Soil.127_2171621 JE.Soil.127_2247805 JE.Soil.127_2274101 JE.Soil.127_2274163 JE.Soil.127_2277480 JE.Soil.127_2282560 JE.Soil.127_2327915 JE.Soil.127_2359627 JE.Soil.127_2367171 JE.Soil.127_2395622 JE.Soil.127_2398130 JE.Soil.127_2407372 JE.Soil.127_2557014 JE.Soil.127_2582332 JE.Soil.127_2585059 JE.Soil.127_2593304 JE.Soil.127_2609270 JE.Soil.127_2628817 JE.Soil.127_2634039 JE.Soil.127_2716135 JE.Soil.127_2741316 JE.Soil.127_2753765 JE.Soil.127_2757610 JE.Soil.127_2805448 JE.Soil.127_2811821 JE.Soil.127_2811853 JE.Soil.127_2847344 JE.Soil.127_2856269 JE.Soil.127_2891658 JE.Soil.127_2906075 JE.Soil.127_2907588 JE.Soil.127_2969856 JE.Soil.127_3032249 JE.Soil.127_3068881 JE.Soil.127_3088489 JE.Soil.127_3131348 JE.Soil.127_3199241 JE.Soil.127_3222633 JE.Soil.127_3228824 JE.Soil.127_3230439 JE.Soil.143_673801 JE.Soil.143_808165 JE.Soil.143_1086713 JE.Soil.143_1278579 JE.Soil.143_1329678 JE.Soil.143_1370514 JE.Soil.143_1460981 JE.Soil.143_1592502 JE.Soil.143_1686391 JE.Soil.143_1771596 JE.Soil.143_1781219 JE.Soil.143_1850732 JE.Soil.143_1981506 JE.Soil.143_2281858 JE.Soil.15_14925 JE.Soil.235_106339 JE.Soil.235_1196309 JE.Soil.279_589256 JE.Soil.279_1074224 JE.Soil.279_1093918 JE.Soil.279_1692650 JE.Soil.279_2221045 JE.Soil.283_294678 JE.Soil.283_704819 JE.Soil.283_2213676 JE.Soil.283_2898190 JE.Soil.287_252115 JE.Soil.287_1623067 JE.Soil.287_2016966 JE.Soil.291_1382495 JE.Soil.291_1894440 JE.Soil.295_355215 JE.Soil.295_610872 JE.Soil.295_1347596 JE.Soil.295_1556575 JE.Soil.295_2165206 JE.Soil.319_484907 JE.Soil.319_2343728 JE.Soil.51_882707 JE.Soil.83_1416624 JE.Soil.87_1193228 JE.Soil.99_43914 JE.Soil.99_126986 JE.Soil.99_531236 JE.Soil.99_1054303 JE.Soil.99_1660422 JE.Soil.99_2211430 JE.Soil.99_2422852 JE.Soil.99_2510898 JE.Soil.99_2583648 JE.Soil.99_3162743 JE.Soil.227_732492 JE.Soil.227_2072579 JE.Soil.235_1896433 JE.Soil.127_1622339 JE.Soil.127_2029910 JE.Soil.15_540244 JE.Soil.15_2038318 JE.Soil.15_2275103 JE.Soil.7_946138 JE.Soil.231_335491 JE.Soil.231_1866572 JE.Soil.83_2760703 JE.Soil.231_809331 JE.Soil.231_850319 JE.Soil.239_408384 JE.Soil.63_811680 JE.Soil.63_979132 JE.Soil.67_1616599 JE.Soil.67_1917421 JE.Soil.67_2446483 JE.Soil.67_2446656 JE.Soil.67_2480120 JE.Soil.83_207459 JE.Soil.83_816299 JE.Soil.83_1064272 JE.Soil.83_1088265 JE.Soil.83_1175609 JE.Soil.83_2684840 JE.Soil.87_659068 JE.Soil.87_1255023 JE.Lundberg.191_772808 JE.Lundberg.191_971882 JE.Lundberg.125_392230 JE.Lundberg.125_1090498 JE.Lundberg.128_812691 JE.Lundberg.176_1411144 JE.Lundberg.35_34837 JE.Lundberg.128_827706 JE.Lundberg.131_1149923 JE.Lundberg.176_280745 JE.Lundberg.176_430194 JE.Lundberg.176_546349 JE.Lundberg.176_819282 JE.Lundberg.176_2193485 JE.Lundberg.35_77773 JE.Lundberg.35_77897 JE.Lundberg.35_1697814 JE.Lundberg.35_1697971 JE.Lundberg.125_689943 JE.Lundberg.125_16874 JE.Lundberg.125_695294 JE.Lundberg.128_795827 JE.Soil.187_1981197 JE.Soil.43_1403367 JE.Lundberg.128_795680 JE.Lundberg.131_1014902 JE.Lundberg.182_1007713 JE.Lundberg.182_1013219 JE.Soil.187_1031153 JE.Soil.43_1100291 JE.Soil.43_1102781 JE.Soil.43_3194856 JE.Lundberg.32_1650364 JE.Lundberg.35_1760203 JE.Lundberg.41_275056 JE.Lundberg.41_1427239 JE.Lundberg.41_1427345 JE.Lundberg.26_623166 JE.Lundberg.11_1795506 JE.Lundberg.107_619492 JE.Lundberg.128_85026 JE.Lundberg.41_693292 JE.Lundberg.188_113631 JE.Lundberg.134_124417 JE.Lundberg.62_1688569 JE.Lundberg.128_230387 JE.Lundberg.128_242199 JE.Soil.227_354634 JE.Soil.75_3209066 JE.Soil.87_2623243 JE.Lundberg.137_596555 JE.Lundberg.131_293509 JE.Lundberg.134_245206 JE.Lundberg.8_74017 JE.Lundberg.170_822380 JE.Lundberg.68_620918 JE.Lundberg.8_1480427 JE.Soil.227_929922 JE.Soil.231_758032 JE.Lundberg.11_1238050 JE.Soil.59_1643160 JE.Lundberg.32_154906 JE.Lundberg.38_397777 JE.Lundberg.77_308483 JE.Lundberg.134_1077339 JE.Lundberg.5_1793293 JE.Lundberg.5_2084919 JE.Lundberg.11_1795545 JE.Lundberg.128_733373 JE.Lundberg.140_341212 JE.Lundberg.128_526197 JE.Lundberg.134_290605 JE.Lundberg.47_56482 JE.Lundberg.5_492729 JE.Lundberg.20_623500 JE.Lundberg.38_156839 JE.Lundberg.68_910375 JE.Lundberg.44_678014 JE.Lundberg.53_2064920 JE.Lundberg.8_44264 JE.Lundberg.191_511173 JE.Lundberg.131_49943 JE.Lundberg.173_1401467 JE.Lundberg.2_662412 JE.Soil.71_1272852 JE.Soil.75_1092072 JE.Soil.75_1973731 JE.Soil.75_827179 JE.Lundberg.20_363053 JE.Lundberg.2_1172584 JE.Lundberg.2_538943 JE.Lundberg.92_1588693 JE.Lundberg.26_407686 JE.Lundberg.2_1208189 JE.Lundberg.35_1820254 JE.Lundberg.95_1366460 JE.Lundberg.26_623138 JE.Lundberg.29_1392901 JE.Lundberg.29_1403544 JE.Lundberg.29_1422011 JE.Lundberg.2_280711 JE.Lundberg.2_440100 JE.Lundberg.71_626510 JE.Lundberg.29_1617995 JE.Lundberg.2_280859 JE.Lundberg.35_2105277 JE.Lundberg.86_461202 JE.Lundberg.2_102473 JE.Lundberg.2_1663612 JE.Lundberg.41_331727 JE.Soil.227_901230 JE.Soil.239_2233744 JE.Soil.239_2995423 JE.Soil.75_2094529 JE.Lundberg.2_1316966 JE.Lundberg.35_131353 JE.Lundberg.41_1659814 JE.Soil.75_284860 JE.Lundberg.2_539100 JE.Lundberg.2_86285 JE.Lundberg.29_1737457 JE.Lundberg.2_539132 JE.Lundberg.113_1493366 JE.Lundberg.53_1107487 JE.Lundberg.104_1479580 JE.Lundberg.107_560402 JE.Lundberg.11_187084 JE.Lundberg.104_1322060 JE.Lundberg.11_502840 JE.Lundberg.128_400018 JE.Lundberg.113_75757 JE.Soil.191_291489 JE.Soil.179_7903 JE.Lundberg.122_856831 JE.Lundberg.128_553120 JE.Lundberg.11_1808952 JE.Lundberg.155_3186802 JE.Lundberg.125_547414 JE.Lundberg.125_771836 JE.Lundberg.32_1430582 JE.Lundberg.110_1030908 JE.Lundberg.155_3560054 JE.Lundberg.17_60645 JE.Lundberg.119_2033033 JE.Lundberg.32_73111 JE.Lundberg.113_1551013 JE.Lundberg.11_1413061 JE.Lundberg.125_698414 JE.Lundberg.173_1562059 JE.Lundberg.188_1047303 JE.Lundberg.38_767318 JE.Soil.187_218389 JE.Lundberg.128_106490 JE.Lundberg.128_421501 JE.Lundberg.140_813079 JE.Lundberg.143_1636935 JE.Lundberg.173_341912 JE.Lundberg.20_368157 JE.Lundberg.113_127906 JE.Lundberg.116_996273 JE.Lundberg.128_27826 JE.Lundberg.170_1183523 JE.Lundberg.173_25953 JE.Lundberg.17_71563 JE.Lundberg.188_1000316 JE.Lundberg.188_1323219 JE.Lundberg.20_653198 JE.Lundberg.44_1112970 JE.Lundberg.68_415633 JE.Soil.227_1914374 JE.Lundberg.113_375100 JE.Lundberg.119_669836 JE.Lundberg.119_749993 JE.Lundberg.119_750249 JE.Lundberg.119_885683 JE.Lundberg.11_1295217 JE.Lundberg.11_333692 JE.Lundberg.11_588688 JE.Lundberg.125_1292550 JE.Lundberg.128_107678 JE.Lundberg.134_483228 JE.Lundberg.134_644587 JE.Lundberg.134_788771 JE.Lundberg.134_81146 JE.Lundberg.143_1719966 JE.Lundberg.143_911120 JE.Lundberg.149_1174941 JE.Lundberg.170_645462 JE.Lundberg.170_645561 JE.Lundberg.170_717181 JE.Lundberg.170_813650 JE.Lundberg.176_2443351 JE.Lundberg.17_1028219 JE.Lundberg.17_295596 JE.Lundberg.17_490559 JE.Lundberg.182_563123 JE.Lundberg.188_135586 JE.Lundberg.191_1254203 JE.Lundberg.191_688416 JE.Lundberg.20_1529474 JE.Lundberg.26_1677705 JE.Lundberg.26_338904 JE.Lundberg.29_1392806 JE.Lundberg.29_1659178 JE.Lundberg.29_594041 JE.Lundberg.29_614466 JE.Lundberg.29_740689 JE.Lundberg.29_99176 JE.Lundberg.2_57117 JE.Lundberg.2_58988 JE.Lundberg.32_1413142 JE.Lundberg.32_986487 JE.Lundberg.35_1003031 JE.Lundberg.35_1142556 JE.Lundberg.35_1659904 JE.Lundberg.35_1820356 JE.Lundberg.35_733048 JE.Lundberg.41_1335071 JE.Lundberg.41_1362923 JE.Lundberg.41_42355 JE.Lundberg.41_844434 JE.Lundberg.44_1037112 JE.Lundberg.44_18362 JE.Lundberg.44_197450 JE.Lundberg.47_1407714 JE.Lundberg.50_1101938 JE.Lundberg.80_773430 JE.Soil.187_1947889 JE.Soil.191_837129 JE.Soil.19_1998860 JE.Soil.219_1480653 JE.Soil.227_2459171 JE.Soil.227_279344 JE.Soil.227_700151 JE.Soil.239_2411118 JE.Soil.239_995386 JE.Soil.43_595072 JE.Soil.43_939852 JE.Soil.51_1205526 JE.Soil.67_2065543 JE.Soil.71_2548066 JE.Soil.75_2834186 JE.Soil.83_879304 JE.Lundberg.104_1587013 JE.Lundberg.104_326283 JE.Lundberg.104_869613 JE.Lundberg.110_1650847 JE.Lundberg.110_473298 JE.Lundberg.110_57785 JE.Lundberg.110_580036 JE.Lundberg.113_12334 JE.Lundberg.113_1265753 JE.Lundberg.113_1345222 JE.Lundberg.113_1589814 JE.Lundberg.113_1816111 JE.Lundberg.116_1012692 JE.Lundberg.116_1277388 JE.Lundberg.119_1145634 JE.Lundberg.119_1432012 JE.Lundberg.119_1513293 JE.Lundberg.119_1561226 JE.Lundberg.119_1818876 JE.Lundberg.119_1865931 JE.Lundberg.119_1909869 JE.Lundberg.119_1910181 JE.Lundberg.119_2032850 JE.Lundberg.119_354415 JE.Lundberg.119_925337 JE.Lundberg.11_1121120 JE.Lundberg.11_1295033 JE.Lundberg.11_1297249 JE.Lundberg.11_1328517 JE.Lundberg.11_1385027 JE.Lundberg.11_1432320 JE.Lundberg.11_1601829 JE.Lundberg.11_1652267 JE.Lundberg.11_1876365 JE.Lundberg.11_2118284 JE.Lundberg.11_272202 JE.Lundberg.11_324602 JE.Lundberg.11_328431 JE.Lundberg.11_700616 JE.Lundberg.122_1291101 JE.Lundberg.122_490830 JE.Lundberg.122_58886 JE.Lundberg.122_787377 JE.Lundberg.125_1003715 JE.Lundberg.125_1037609 JE.Lundberg.125_1105991 JE.Lundberg.125_1153086 JE.Lundberg.125_1251424 JE.Lundberg.125_1258175 JE.Lundberg.125_1336382 JE.Lundberg.125_1350538 JE.Lundberg.125_1371970 JE.Lundberg.125_1375783 JE.Lundberg.125_19257 JE.Lundberg.125_198836 JE.Lundberg.125_290661 JE.Lundberg.125_313735 JE.Lundberg.125_380003 JE.Lundberg.125_607535 JE.Lundberg.125_718195 JE.Lundberg.125_779267 JE.Lundberg.125_804191 JE.Lundberg.125_82355 JE.Lundberg.125_827560 JE.Lundberg.125_888223 JE.Lundberg.125_890500 JE.Lundberg.125_932294 JE.Lundberg.128_1352 JE.Lundberg.128_15728 JE.Lundberg.128_242489 JE.Lundberg.128_260605 JE.Lundberg.128_263982 JE.Lundberg.128_282629 JE.Lundberg.128_302510 JE.Lundberg.128_514119 JE.Lundberg.128_556331 JE.Lundberg.128_629556 JE.Lundberg.128_683159 JE.Lundberg.128_689609 JE.Lundberg.128_73453 JE.Lundberg.128_747289 JE.Lundberg.128_757397 JE.Lundberg.128_778223 JE.Lundberg.128_78733 JE.Lundberg.128_795815 JE.Lundberg.128_805475 JE.Lundberg.128_848585 JE.Lundberg.128_883180 JE.Lundberg.128_914558 JE.Lundberg.128_950 JE.Lundberg.131_1081276 JE.Lundberg.131_1164555 JE.Lundberg.131_1164567 JE.Lundberg.131_1258878 JE.Lundberg.131_1290336 JE.Lundberg.131_1297909 JE.Lundberg.131_1333465 JE.Lundberg.131_1348017 JE.Lundberg.131_1419450 JE.Lundberg.131_220724 JE.Lundberg.131_37686 JE.Lundberg.131_400743 JE.Lundberg.131_433337 JE.Lundberg.131_541570 JE.Lundberg.131_564322 JE.Lundberg.131_582639 JE.Lundberg.131_630722 JE.Lundberg.131_941017 JE.Lundberg.134_1015556 JE.Lundberg.134_1042892 JE.Lundberg.134_1066329 JE.Lundberg.134_1131479 JE.Lundberg.134_1139636 JE.Lundberg.134_1154255 JE.Lundberg.134_145959 JE.Lundberg.134_195236 JE.Lundberg.134_245000 JE.Lundberg.134_300470 JE.Lundberg.134_31912 JE.Lundberg.134_3489 JE.Lundberg.134_352761 JE.Lundberg.134_361372 JE.Lundberg.134_471945 JE.Lundberg.134_484255 JE.Lundberg.134_484313 JE.Lundberg.134_633631 JE.Lundberg.134_649781 JE.Lundberg.134_688145 JE.Lundberg.134_697535 JE.Lundberg.134_772435 JE.Lundberg.134_887029 JE.Lundberg.134_897582 JE.Lundberg.134_936267 JE.Lundberg.134_948960 JE.Lundberg.140_1349613 JE.Lundberg.140_234965 JE.Lundberg.140_293011 JE.Lundberg.140_388575 JE.Lundberg.140_558051 JE.Lundberg.143_1094246 JE.Lundberg.143_111041 JE.Lundberg.143_1155760 JE.Lundberg.143_1190851 JE.Lundberg.143_1435669 JE.Lundberg.143_1469587 JE.Lundberg.143_1473553 JE.Lundberg.143_216624 JE.Lundberg.143_280323 JE.Lundberg.143_365696 JE.Lundberg.143_369552 JE.Lundberg.143_506013 JE.Lundberg.143_86400 JE.Lundberg.149_916169 JE.Lundberg.155_3187014 JE.Lundberg.155_561256 JE.Lundberg.161_1363210 JE.Lundberg.170_1050923 JE.Lundberg.170_1050926 JE.Lundberg.170_1090491 JE.Lundberg.170_235095 JE.Lundberg.170_668536 JE.Lundberg.170_698904 JE.Lundberg.173_1364756 JE.Lundberg.173_1365014 JE.Lundberg.173_1400668 JE.Lundberg.173_1400683 JE.Lundberg.173_1458100 JE.Lundberg.173_1534452 JE.Lundberg.173_1562070 JE.Lundberg.173_1699667 JE.Lundberg.173_1723819 JE.Lundberg.173_1740953 JE.Lundberg.173_1754320 JE.Lundberg.173_1757535 JE.Lundberg.173_210663 JE.Lundberg.173_385994 JE.Lundberg.173_477447 JE.Lundberg.176_1477550 JE.Lundberg.176_1703818 JE.Lundberg.176_1727773 JE.Lundberg.176_47322 JE.Lundberg.176_929737 JE.Lundberg.17_1342965 JE.Lundberg.17_1465891 JE.Lundberg.17_1489379 JE.Lundberg.17_215849 JE.Lundberg.17_351580 JE.Lundberg.17_393036 JE.Lundberg.17_407613 JE.Lundberg.17_663523 JE.Lundberg.17_848333 JE.Lundberg.17_888391 JE.Lundberg.17_888666 JE.Lundberg.182_1026292 JE.Lundberg.182_1385419 JE.Lundberg.182_1452815 JE.Lundberg.182_1554013 JE.Lundberg.182_1577068 JE.Lundberg.182_25125 JE.Lundberg.182_25219 JE.Lundberg.182_282989 JE.Lundberg.182_301811 JE.Lundberg.182_571991 JE.Lundberg.182_666812 JE.Lundberg.182_869227 JE.Lundberg.182_921129 JE.Lundberg.188_1253867 JE.Lundberg.188_1392932 JE.Lundberg.188_1438541 JE.Lundberg.188_1570671 JE.Lundberg.188_214741 JE.Lundberg.188_905899 JE.Lundberg.188_915013 JE.Lundberg.191_1062383 JE.Lundberg.191_1166279 JE.Lundberg.191_1378194 JE.Lundberg.191_1395725 JE.Lundberg.191_1400831 JE.Lundberg.191_1650480 JE.Lundberg.191_1668312 JE.Lundberg.191_1671220 JE.Lundberg.191_1703577 JE.Lundberg.191_1742142 JE.Lundberg.191_500256 JE.Lundberg.191_786009 JE.Lundberg.191_89198 JE.Lundberg.20_1087932 JE.Lundberg.20_1128269 JE.Lundberg.20_1145232 JE.Lundberg.20_1156453 JE.Lundberg.20_1210440 JE.Lundberg.20_1231754 JE.Lundberg.20_1326355 JE.Lundberg.20_1373471 JE.Lundberg.20_1548451 JE.Lundberg.20_1580692 JE.Lundberg.20_1580913 JE.Lundberg.20_1876367 JE.Lundberg.20_188934 JE.Lundberg.20_1925526 JE.Lundberg.20_2147720 JE.Lundberg.20_2163060 JE.Lundberg.20_2278586 JE.Lundberg.20_466574 JE.Lundberg.20_623423 JE.Lundberg.20_646489 JE.Lundberg.20_653003 JE.Lundberg.20_679890 JE.Lundberg.20_700381 JE.Lundberg.20_739836 JE.Lundberg.26_1084897 JE.Lundberg.26_1218080 JE.Lundberg.26_1377878 JE.Lundberg.26_1415887 JE.Lundberg.26_1701682 JE.Lundberg.26_1743154 JE.Lundberg.26_1846230 JE.Lundberg.26_211006 JE.Lundberg.26_407460 JE.Lundberg.26_427866 JE.Lundberg.26_681035 JE.Lundberg.26_742528 JE.Lundberg.26_876332 JE.Lundberg.26_963035 JE.Lundberg.29_1083149 JE.Lundberg.29_1108486 JE.Lundberg.29_1143647 JE.Lundberg.29_1153042 JE.Lundberg.29_1241901 JE.Lundberg.29_1245560 JE.Lundberg.29_1413548 JE.Lundberg.29_1535429 JE.Lundberg.29_1597148 JE.Lundberg.29_1597236 JE.Lundberg.29_1609937 JE.Lundberg.29_1644622 JE.Lundberg.29_1647090 JE.Lundberg.29_1722455 JE.Lundberg.29_1737715 JE.Lundberg.29_272983 JE.Lundberg.29_32400 JE.Lundberg.29_36029 JE.Lundberg.29_37595 JE.Lundberg.29_478124 JE.Lundberg.29_506046 JE.Lundberg.29_560239 JE.Lundberg.29_8874 JE.Lundberg.29_993493 JE.Lundberg.2_1235031 JE.Lundberg.2_1299460 JE.Lundberg.2_1303091 JE.Lundberg.2_1324455 JE.Lundberg.2_141550 JE.Lundberg.2_1454224 JE.Lundberg.2_1454360 JE.Lundberg.2_1612483 JE.Lundberg.2_1663825 JE.Lundberg.2_1672180 JE.Lundberg.2_468015 JE.Lundberg.2_586869 JE.Lundberg.2_613589 JE.Lundberg.2_721373 JE.Lundberg.2_819022 JE.Lundberg.2_85991 JE.Lundberg.2_883859 JE.Lundberg.2_932889 JE.Lundberg.32_1008811 JE.Lundberg.32_1012398 JE.Lundberg.32_112703 JE.Lundberg.32_1321256 JE.Lundberg.32_1389550 JE.Lundberg.32_1426882 JE.Lundberg.32_1448617 JE.Lundberg.32_154668 JE.Lundberg.32_1570765 JE.Lundberg.32_1754771 JE.Lundberg.32_1760282 JE.Lundberg.32_1766866 JE.Lundberg.32_1820983 JE.Lundberg.32_292419 JE.Lundberg.32_292751 JE.Lundberg.32_292922 JE.Lundberg.32_317366 JE.Lundberg.32_331486 JE.Lundberg.32_336833 JE.Lundberg.32_371167 JE.Lundberg.32_441108 JE.Lundberg.32_567442 JE.Lundberg.32_648798 JE.Lundberg.32_667654 JE.Lundberg.32_897753 JE.Lundberg.32_961849 JE.Lundberg.35_1008664 JE.Lundberg.35_1129486 JE.Lundberg.35_1175535 JE.Lundberg.35_1239156 JE.Lundberg.35_1301275 JE.Lundberg.35_139542 JE.Lundberg.35_1409403 JE.Lundberg.35_1566935 JE.Lundberg.35_1567087 JE.Lundberg.35_1656442 JE.Lundberg.35_1662432 JE.Lundberg.35_1664497 JE.Lundberg.35_1699021 JE.Lundberg.35_1740194 JE.Lundberg.35_1867314 JE.Lundberg.35_1917495 JE.Lundberg.35_2085805 JE.Lundberg.35_2124306 JE.Lundberg.35_221030 JE.Lundberg.35_313498 JE.Lundberg.35_328510 JE.Lundberg.35_353326 JE.Lundberg.35_460462 JE.Lundberg.35_500866 JE.Lundberg.35_501493 JE.Lundberg.35_612131 JE.Lundberg.35_688855 JE.Lundberg.35_688968 JE.Lundberg.35_698868 JE.Lundberg.35_718204 JE.Lundberg.35_758335 JE.Lundberg.35_762566 JE.Lundberg.35_859747 JE.Lundberg.38_1260400 JE.Lundberg.38_1294436 JE.Lundberg.38_1326157 JE.Lundberg.38_1728334 JE.Lundberg.38_18999 JE.Lundberg.38_477327 JE.Lundberg.38_767533 JE.Lundberg.41_101186 JE.Lundberg.41_1064237 JE.Lundberg.41_1176723 JE.Lundberg.41_122282 JE.Lundberg.41_1223158 JE.Lundberg.41_1278546 JE.Lundberg.41_1291855 JE.Lundberg.41_1340179 JE.Lundberg.41_1378495 JE.Lundberg.41_1385356 JE.Lundberg.41_1387491 JE.Lundberg.41_1415002 JE.Lundberg.41_1442115 JE.Lundberg.41_1522499 JE.Lundberg.41_16377 JE.Lundberg.41_181227 JE.Lundberg.41_181442 JE.Lundberg.41_18477 JE.Lundberg.41_204765 JE.Lundberg.41_225271 JE.Lundberg.41_409813 JE.Lundberg.41_415105 JE.Lundberg.41_497298 JE.Lundberg.41_630701 JE.Lundberg.41_647703 JE.Lundberg.41_653583 JE.Lundberg.41_789797 JE.Lundberg.41_828015 JE.Lundberg.41_833670 JE.Lundberg.41_844220 JE.Lundberg.41_873473 JE.Lundberg.41_937456 JE.Lundberg.41_954032 JE.Lundberg.44_1092702 JE.Lundberg.44_1107534 JE.Lundberg.44_11844 JE.Lundberg.44_1275310 JE.Lundberg.44_1379261 JE.Lundberg.44_1516026 JE.Lundberg.44_1576305 JE.Lundberg.44_1579371 JE.Lundberg.44_1712184 JE.Lundberg.44_1790239 JE.Lundberg.44_18539 JE.Lundberg.44_193743 JE.Lundberg.44_244548 JE.Lundberg.44_335099 JE.Lundberg.44_39038 JE.Lundberg.44_869643 JE.Lundberg.47_1018048 JE.Lundberg.47_1045401 JE.Lundberg.47_110071 JE.Lundberg.47_1283811 JE.Lundberg.47_1364577 JE.Lundberg.47_1404198 JE.Lundberg.47_1437305 JE.Lundberg.47_1483421 JE.Lundberg.47_1793489 JE.Lundberg.47_394230 JE.Lundberg.47_484955 JE.Lundberg.47_528216 JE.Lundberg.47_620178 JE.Lundberg.47_719794 JE.Lundberg.47_762772 JE.Lundberg.47_843470 JE.Lundberg.50_1101812 JE.Lundberg.50_116641 JE.Lundberg.50_1238991 JE.Lundberg.50_1382216 JE.Lundberg.50_669422 JE.Lundberg.50_757034 JE.Lundberg.50_836078 JE.Lundberg.50_954948 JE.Lundberg.53_1134349 JE.Lundberg.53_1477265 JE.Lundberg.53_2065047 JE.Lundberg.53_298289 JE.Lundberg.53_81495 JE.Lundberg.53_921836 JE.Lundberg.56_1711752 JE.Lundberg.56_1717188 JE.Lundberg.56_49280 JE.Lundberg.59_1068824 JE.Lundberg.5_1086344 JE.Lundberg.5_1244195 JE.Lundberg.5_1244439 JE.Lundberg.5_130783 JE.Lundberg.5_1345482 JE.Lundberg.5_1403745 JE.Lundberg.5_1494765 JE.Lundberg.5_15022 JE.Lundberg.5_16571 JE.Lundberg.5_167022 JE.Lundberg.5_1705655 JE.Lundberg.5_1793421 JE.Lundberg.5_1825874 JE.Lundberg.5_1968962 JE.Lundberg.5_1984218 JE.Lundberg.5_2014914 JE.Lundberg.5_258793 JE.Lundberg.5_358584 JE.Lundberg.5_387100 JE.Lundberg.5_392113 JE.Lundberg.5_437030 JE.Lundberg.5_647604 JE.Lundberg.5_746865 JE.Lundberg.62_1106132 JE.Lundberg.62_1142376 JE.Lundberg.62_1524643 JE.Lundberg.62_1749506 JE.Lundberg.62_326072 JE.Lundberg.62_510188 JE.Lundberg.62_510284 JE.Lundberg.68_1365184 JE.Lundberg.68_1375910 JE.Lundberg.68_1407098 JE.Lundberg.68_1570310 JE.Lundberg.68_1641020 JE.Lundberg.68_1790741 JE.Lundberg.68_1849544 JE.Lundberg.68_1882267 JE.Lundberg.68_2008168 JE.Lundberg.68_2076482 JE.Lundberg.68_5820 JE.Lundberg.71_626655 JE.Lundberg.77_128824 JE.Lundberg.77_1329198 JE.Lundberg.77_1676047 JE.Lundberg.77_2325957 JE.Lundberg.77_2352462 JE.Lundberg.77_487056 JE.Lundberg.77_815232 JE.Lundberg.80_1019228 JE.Lundberg.86_1379843 JE.Lundberg.86_1550392 JE.Lundberg.86_1863179 JE.Lundberg.86_460775 JE.Lundberg.86_857749 JE.Lundberg.86_85826 JE.Lundberg.89_1029439 JE.Lundberg.89_1609259 JE.Lundberg.8_1055406 JE.Lundberg.8_1218798 JE.Lundberg.8_1255383 JE.Lundberg.8_131140 JE.Lundberg.8_1324398 JE.Lundberg.8_1365568 JE.Lundberg.8_1418280 JE.Lundberg.8_1435439 JE.Lundberg.8_1480816 JE.Lundberg.8_1484306 JE.Lundberg.8_1650658 JE.Lundberg.8_190184 JE.Lundberg.8_300958 JE.Lundberg.8_44316 JE.Lundberg.8_469671 JE.Lundberg.8_543489 JE.Lundberg.8_577411 JE.Lundberg.8_899072 JE.Lundberg.92_1552079 JE.Lundberg.92_1587434 JE.Lundberg.92_322426 JE.Lundberg.92_792491 JE.Lundberg.95_1753964 JE.Lundberg.95_1794182 JE.Lundberg.95_221734 JE.Lundberg.95_227748 JE.Lundberg.95_321906 JE.Lundberg.95_684438 JE.Lundberg.98_1047401 JE.Lundberg.98_1294183 JE.Lundberg.98_352699 JE.Lundberg.98_954302 JE.Soil.179_426279 JE.Soil.179_792598 JE.Soil.179_796665 JE.Soil.179_918641 JE.Soil.187_1363275 JE.Soil.187_1501134 JE.Soil.187_1881407 JE.Soil.187_2057257 JE.Soil.187_2062772 JE.Soil.187_353611 JE.Soil.187_597720 JE.Soil.187_615691 JE.Soil.187_66245 JE.Soil.191_2106983 JE.Soil.195_1402153 JE.Soil.195_1966026 JE.Soil.195_42687 JE.Soil.19_1158299 JE.Soil.19_12066 JE.Soil.19_1303407 JE.Soil.19_1364273 JE.Soil.19_1388945 JE.Soil.19_16804 JE.Soil.19_1909685 JE.Soil.19_1971977 JE.Soil.19_236510 JE.Soil.19_252928 JE.Soil.19_395465 JE.Soil.19_428726 JE.Soil.19_438414 JE.Soil.19_774747 JE.Soil.19_977304 JE.Soil.211_3464179 JE.Soil.215_2381060 JE.Soil.215_2381422 JE.Soil.219_567270 JE.Soil.223_1230536 JE.Soil.223_200275 JE.Soil.223_2005457 JE.Soil.223_469237 JE.Soil.223_470166 JE.Soil.227_1595738 JE.Soil.227_1666841 JE.Soil.227_1798018 JE.Soil.227_1837721 JE.Soil.227_1864556 JE.Soil.227_1941975 JE.Soil.227_1953421 JE.Soil.227_2182265 JE.Soil.227_222506 JE.Soil.227_352701 JE.Soil.227_415674 JE.Soil.227_46532 JE.Soil.227_498547 JE.Soil.227_65391 JE.Soil.227_778597 JE.Soil.227_824422 JE.Soil.231_2246556 JE.Soil.231_84401 JE.Soil.235_1614727 JE.Soil.235_1806459 JE.Soil.235_1824927 JE.Soil.235_1929545 JE.Soil.235_1965256 JE.Soil.235_284699 JE.Soil.235_757285 JE.Soil.235_817809 JE.Soil.239_2732609 JE.Soil.23_1147330 JE.Soil.23_1607703 JE.Soil.23_362482 JE.Soil.27_3658795 JE.Soil.27_4838258 JE.Soil.35_1391723 JE.Soil.35_2271293 JE.Soil.39_1008219 JE.Soil.39_143918 JE.Soil.39_3225578 JE.Soil.39_3768550 JE.Soil.39_455571 JE.Soil.39_634362 JE.Soil.39_847015 JE.Soil.43_507159 JE.Soil.43_891677 JE.Soil.47_1137127 JE.Soil.47_2155278 JE.Soil.47_2324371 JE.Soil.47_2453144 JE.Soil.47_2683377 JE.Soil.47_457576 JE.Soil.47_469685 JE.Soil.47_567265 JE.Soil.51_1178273 JE.Soil.51_12532 JE.Soil.51_362456 JE.Soil.51_510523 JE.Soil.51_510576 JE.Soil.59_1009269 JE.Soil.59_1074391 JE.Soil.59_1162926 JE.Soil.59_1217150 JE.Soil.59_1384969 JE.Soil.59_1437175 JE.Soil.59_1630721 JE.Soil.59_1807257 JE.Soil.59_2060447 JE.Soil.59_2072575 JE.Soil.59_2172914 JE.Soil.59_232440 JE.Soil.59_2378535 JE.Soil.59_2755581 JE.Soil.59_2835771 JE.Soil.59_3060787 JE.Soil.59_3079411 JE.Soil.59_375126 JE.Soil.59_433047 JE.Soil.59_752917 JE.Soil.63_1934770 JE.Soil.63_2530930 JE.Soil.63_419257 JE.Soil.67_1216396 JE.Soil.67_1404581 JE.Soil.67_1519281 JE.Soil.67_1671582 JE.Soil.67_1841283 JE.Soil.67_2305282 JE.Soil.67_297390 JE.Soil.67_536699 JE.Soil.67_71531 JE.Soil.71_1162643 JE.Soil.71_1226517 JE.Soil.71_1306987 JE.Soil.71_1620660 JE.Soil.71_1842298 JE.Soil.71_675938 JE.Soil.75_1065959 JE.Soil.75_1455334 JE.Soil.75_1467271 JE.Soil.75_14727 JE.Soil.75_1658974 JE.Soil.75_177733 JE.Soil.75_1984404 JE.Soil.75_2027890 JE.Soil.75_2069811 JE.Soil.75_2112345 JE.Soil.75_216142 JE.Soil.75_2394085 JE.Soil.75_2493182 JE.Soil.75_2555596 JE.Soil.75_2806642 JE.Soil.75_2977584 JE.Soil.75_3079669 JE.Soil.75_3228818 JE.Soil.75_3287300 JE.Soil.75_330287 JE.Soil.75_3418123 JE.Soil.75_3452332 JE.Soil.75_3578742 JE.Soil.75_3594033 JE.Soil.75_483493 JE.Soil.75_511363 JE.Soil.75_527473 JE.Soil.75_569946 JE.Soil.75_639905 JE.Soil.75_659696 JE.Soil.75_817385 JE.Soil.75_886626 JE.Soil.83_1146360 JE.Soil.83_1234305 JE.Soil.83_1342835 JE.Soil.83_1576599 JE.Soil.83_1917676 JE.Soil.83_2105890 JE.Soil.83_277678 JE.Soil.83_746583 JE.Soil.83_818520 JE.Soil.83_864334 JE.Soil.87_1612481 JE.Soil.87_1655858 JE.Soil.87_1793211 JE.Soil.87_2684225 JE.Soil.87_312211 JE.Soil.87_431400 JE.Soil.87_832969 JE.Soil.91_1140107 JE.Soil.91_1386079 JE.Soil.91_1444213 JE.Soil.91_1515478 JE.Soil.91_211496 JE.Soil.91_22529 JE.Soil.91_2540208 JE.Soil.91_368237 JE.Soil.95_1056012 JE.Soil.95_1082320 JE.Soil.95_1441097 JE.Soil.95_1527760 JE.Soil.95_1833164 JE.Soil.95_2010159 JE.Soil.95_2085245 JE.Soil.95_2096496 JE.Soil.95_2199406 JE.Soil.95_2226064 JE.Soil.95_2295945 JE.Soil.95_2678709 JE.Soil.95_2778749 JE.Soil.95_458991 JE.Soil.95_469888 JE.Soil.95_550312 JE.Soil.95_576295 JE.Soil.95_630768 JE.Soil.95_649751 JE.Soil.95_913862 JE.Soil.95_9649 JE.Soil.95_987794 JE.Lundberg.107_1365253 JE.Lundberg.110_924313 JE.Lundberg.110_924340 JE.Lundberg.113_516559 JE.Lundberg.113_1401534 JE.Lundberg.113_1586022 JE.Lundberg.113_1675844 JE.Lundberg.116_276849 JE.Lundberg.116_996041 JE.Lundberg.119_40376 JE.Lundberg.119_396948 JE.Lundberg.119_546720 JE.Lundberg.119_622475 JE.Lundberg.119_1294514 JE.Lundberg.119_1512182 JE.Lundberg.11_145016 JE.Lundberg.11_340132 JE.Lundberg.11_345112 JE.Lundberg.11_362510 JE.Lundberg.11_648867 JE.Lundberg.11_712233 JE.Lundberg.11_1330719 JE.Lundberg.11_1433723 JE.Lundberg.11_1511785 JE.Lundberg.11_2009523 JE.Lundberg.11_2088580 JE.Lundberg.122_739448 JE.Lundberg.122_868157 JE.Lundberg.122_958633 JE.Lundberg.122_990485 JE.Lundberg.122_1011311 JE.Lundberg.122_1575618 JE.Lundberg.125_152813 JE.Lundberg.125_317653 JE.Lundberg.125_418162 JE.Lundberg.125_476423 JE.Lundberg.125_516874 JE.Lundberg.125_532834 JE.Lundberg.125_595457 JE.Lundberg.125_722055 JE.Lundberg.125_773307 JE.Lundberg.125_827425 JE.Lundberg.125_896627 JE.Lundberg.125_909236 JE.Lundberg.125_988707 JE.Lundberg.125_1033321 JE.Lundberg.125_1100363 JE.Lundberg.125_1108191 JE.Lundberg.125_1281203 JE.Lundberg.125_1294042 JE.Lundberg.125_1319305 JE.Lundberg.128_9646 JE.Lundberg.128_99371 JE.Lundberg.128_263155 JE.Lundberg.128_302414 JE.Lundberg.128_424025 JE.Lundberg.128_519855 JE.Lundberg.128_720426 JE.Lundberg.128_730311 JE.Lundberg.128_766496 JE.Lundberg.128_898621 JE.Lundberg.128_906810 JE.Lundberg.131_107491 JE.Lundberg.131_215307 JE.Lundberg.131_454707 JE.Lundberg.131_616725 JE.Lundberg.131_652290 JE.Lundberg.131_770137 JE.Lundberg.131_945222 JE.Lundberg.131_1055978 JE.Lundberg.131_1080626 JE.Lundberg.131_1096769 JE.Lundberg.131_1168578 JE.Lundberg.131_1268318 JE.Lundberg.131_1281303 JE.Lundberg.131_1303503 JE.Lundberg.134_104120 JE.Lundberg.134_151723 JE.Lundberg.134_230652 JE.Lundberg.134_286155 JE.Lundberg.134_361342 JE.Lundberg.134_452332 JE.Lundberg.134_483458 JE.Lundberg.134_495219 JE.Lundberg.134_514120 JE.Lundberg.134_777845 JE.Lundberg.134_826278 JE.Lundberg.134_952442 JE.Lundberg.134_978882 JE.Lundberg.134_1043081 JE.Lundberg.134_1080834 JE.Lundberg.134_1096831 JE.Lundberg.134_1123804 JE.Lundberg.134_1131518 JE.Lundberg.134_1157544 JE.Lundberg.134_1176212 JE.Lundberg.140_558209 JE.Lundberg.140_634107 JE.Lundberg.140_1349526 JE.Lundberg.140_1391616 JE.Lundberg.143_468513 JE.Lundberg.143_472375 JE.Lundberg.143_686920 JE.Lundberg.143_728524 JE.Lundberg.143_977223 JE.Lundberg.143_1168401 JE.Lundberg.143_1182351 JE.Lundberg.143_1303051 JE.Lundberg.143_1327803 JE.Lundberg.143_1336483 JE.Lundberg.143_1703975 JE.Lundberg.143_1892996 JE.Lundberg.146_1124295 JE.Lundberg.146_1218180 JE.Lundberg.146_1523397 JE.Lundberg.149_1327999 JE.Lundberg.149_1328132 JE.Lundberg.155_591444 JE.Lundberg.155_596643 JE.Lundberg.155_1784071 JE.Lundberg.155_1784275 JE.Lundberg.155_2036077 JE.Lundberg.155_2568290 JE.Lundberg.155_3187010 JE.Lundberg.161_185838 JE.Lundberg.161_683948 JE.Lundberg.170_65451 JE.Lundberg.170_105496 JE.Lundberg.170_117969 JE.Lundberg.170_128127 JE.Lundberg.170_147845 JE.Lundberg.170_231976 JE.Lundberg.170_276572 JE.Lundberg.170_282153 JE.Lundberg.170_309098 JE.Lundberg.170_323813 JE.Lundberg.170_323946 JE.Lundberg.170_443719 JE.Lundberg.170_443936 JE.Lundberg.170_463423 JE.Lundberg.170_519712 JE.Lundberg.170_594180 JE.Lundberg.170_597473 JE.Lundberg.170_656961 JE.Lundberg.170_670777 JE.Lundberg.170_772363 JE.Lundberg.170_791449 JE.Lundberg.170_813961 JE.Lundberg.170_840591 JE.Lundberg.170_863189 JE.Lundberg.170_890961 JE.Lundberg.170_967142 JE.Lundberg.170_972343 JE.Lundberg.170_972407 JE.Lundberg.170_988668 JE.Lundberg.170_993893 JE.Lundberg.170_1003944 JE.Lundberg.170_1022212 JE.Lundberg.170_1165937 JE.Lundberg.170_1177299 JE.Lundberg.173_26609 JE.Lundberg.173_70310 JE.Lundberg.173_211831 JE.Lundberg.173_295801 JE.Lundberg.173_364336 JE.Lundberg.173_373104 JE.Lundberg.173_373233 JE.Lundberg.173_420169 JE.Lundberg.173_465729 JE.Lundberg.173_477198 JE.Lundberg.173_481563 JE.Lundberg.173_481756 JE.Lundberg.173_525011 JE.Lundberg.173_568978 JE.Lundberg.173_633113 JE.Lundberg.173_682245 JE.Lundberg.173_716190 JE.Lundberg.173_737346 JE.Lundberg.173_739138 JE.Lundberg.173_765552 JE.Lundberg.173_822229 JE.Lundberg.173_822318 JE.Lundberg.173_834146 JE.Lundberg.173_860235 JE.Lundberg.173_907686 JE.Lundberg.173_928347 JE.Lundberg.173_928597 JE.Lundberg.173_940006 JE.Lundberg.173_962750 JE.Lundberg.173_996879 JE.Lundberg.173_1099554 JE.Lundberg.173_1186806 JE.Lundberg.173_1299998 JE.Lundberg.173_1300353 JE.Lundberg.173_1317511 JE.Lundberg.173_1317643 JE.Lundberg.173_1322895 JE.Lundberg.173_1449990 JE.Lundberg.173_1450234 JE.Lundberg.173_1463575 JE.Lundberg.173_1556162 JE.Lundberg.173_1564929 JE.Lundberg.173_1565151 JE.Lundberg.173_1581457 JE.Lundberg.173_1598698 JE.Lundberg.173_1626867 JE.Lundberg.173_1627195 JE.Lundberg.173_1657100 JE.Lundberg.173_1690625 JE.Lundberg.173_1716419 JE.Lundberg.173_1746261 JE.Lundberg.173_1751156 JE.Lundberg.173_1754169 JE.Lundberg.173_1783877 JE.Lundberg.176_43034 JE.Lundberg.176_122562 JE.Lundberg.176_127977 JE.Lundberg.176_182005 JE.Lundberg.176_194037 JE.Lundberg.176_340651 JE.Lundberg.176_376807 JE.Lundberg.176_383891 JE.Lundberg.176_428968 JE.Lundberg.176_469777 JE.Lundberg.176_470045 JE.Lundberg.176_655154 JE.Lundberg.176_776048 JE.Lundberg.176_822067 JE.Lundberg.176_929498 JE.Lundberg.176_931905 JE.Lundberg.176_969615 JE.Lundberg.176_989999 JE.Lundberg.176_1334824 JE.Lundberg.176_1336155 JE.Lundberg.176_1367935 JE.Lundberg.176_1474206 JE.Lundberg.176_1481273 JE.Lundberg.176_1534121 JE.Lundberg.176_1570763 JE.Lundberg.176_1703926 JE.Lundberg.176_1727652 JE.Lundberg.176_1837257 JE.Lundberg.176_2009978 JE.Lundberg.176_2196867 JE.Lundberg.176_2235056 JE.Lundberg.176_2282101 JE.Lundberg.176_2397497 JE.Lundberg.17_119485 JE.Lundberg.17_124842 JE.Lundberg.17_453065 JE.Lundberg.17_453254 JE.Lundberg.17_642510 JE.Lundberg.17_781319 JE.Lundberg.17_876929 JE.Lundberg.17_1307674 JE.Lundberg.17_1428045 JE.Lundberg.17_1489423 JE.Lundberg.182_7633 JE.Lundberg.182_30125 JE.Lundberg.182_46902 JE.Lundberg.182_52765 JE.Lundberg.182_123089 JE.Lundberg.182_209619 JE.Lundberg.182_324529 JE.Lundberg.182_380085 JE.Lundberg.182_484298 JE.Lundberg.182_508219 JE.Lundberg.182_568785 JE.Lundberg.182_602703 JE.Lundberg.182_644199 JE.Lundberg.182_723904 JE.Lundberg.182_735172 JE.Lundberg.182_736112 JE.Lundberg.182_763026 JE.Lundberg.182_763247 JE.Lundberg.182_795060 JE.Lundberg.182_869788 JE.Lundberg.182_870436 JE.Lundberg.182_885156 JE.Lundberg.182_961481 JE.Lundberg.182_1026112 JE.Lundberg.182_1072511 JE.Lundberg.182_1147903 JE.Lundberg.182_1199570 JE.Lundberg.182_1217281 JE.Lundberg.182_1242289 JE.Lundberg.182_1243971 JE.Lundberg.182_1248536 JE.Lundberg.182_1248568 JE.Lundberg.182_1276158 JE.Lundberg.182_1299247 JE.Lundberg.182_1311809 JE.Lundberg.182_1320707 JE.Lundberg.182_1363664 JE.Lundberg.182_1384216 JE.Lundberg.182_1551035 JE.Lundberg.182_1553827 JE.Lundberg.182_1574869 JE.Lundberg.182_1601116 JE.Lundberg.182_1636922 JE.Lundberg.182_1653052 JE.Lundberg.182_1812869 JE.Lundberg.188_47907 JE.Lundberg.188_78590 JE.Lundberg.188_114277 JE.Lundberg.188_135458 JE.Lundberg.188_191307 JE.Lundberg.188_199353 JE.Lundberg.188_407074 JE.Lundberg.188_422780 JE.Lundberg.188_524727 JE.Lundberg.188_580028 JE.Lundberg.188_678709 JE.Lundberg.188_728549 JE.Lundberg.188_881733 JE.Lundberg.188_911308 JE.Lundberg.188_953059 JE.Lundberg.188_953062 JE.Lundberg.188_953245 JE.Lundberg.188_1090164 JE.Lundberg.188_1129966 JE.Lundberg.188_1253694 JE.Lundberg.188_1266692 JE.Lundberg.188_1308029 JE.Lundberg.188_1308304 JE.Lundberg.188_1312691 JE.Lundberg.188_1414185 JE.Lundberg.188_1422844 JE.Lundberg.188_1423011 JE.Lundberg.188_1569046 JE.Lundberg.188_1575899 JE.Lundberg.188_1626824 JE.Lundberg.188_1701628 JE.Lundberg.188_1826128 JE.Lundberg.191_57230 JE.Lundberg.191_119853 JE.Lundberg.191_218551 JE.Lundberg.191_264964 JE.Lundberg.191_286010 JE.Lundberg.191_299764 JE.Lundberg.191_330977 JE.Lundberg.191_369586 JE.Lundberg.191_369772 JE.Lundberg.191_379234 JE.Lundberg.191_405316 JE.Lundberg.191_472580 JE.Lundberg.191_557348 JE.Lundberg.191_656885 JE.Lundberg.191_702479 JE.Lundberg.191_771903 JE.Lundberg.191_785842 JE.Lundberg.191_789812 JE.Lundberg.191_790764 JE.Lundberg.191_791230 JE.Lundberg.191_818650 JE.Lundberg.191_898974 JE.Lundberg.191_914183 JE.Lundberg.191_914273 JE.Lundberg.191_919602 JE.Lundberg.191_934196 JE.Lundberg.191_962998 JE.Lundberg.191_963198 JE.Lundberg.191_1166526 JE.Lundberg.191_1196515 JE.Lundberg.191_1202786 JE.Lundberg.191_1202965 JE.Lundberg.191_1296409 JE.Lundberg.191_1296627 JE.Lundberg.191_1330341 JE.Lundberg.191_1335495 JE.Lundberg.191_1370409 JE.Lundberg.191_1382422 JE.Lundberg.191_1384405 JE.Lundberg.191_1420827 JE.Lundberg.191_1581917 JE.Lundberg.191_1584177 JE.Lundberg.191_1607648 JE.Lundberg.191_1612717 JE.Lundberg.191_1671209 JE.Lundberg.191_1671489 JE.Lundberg.191_1703302 JE.Lundberg.191_1730267 JE.Lundberg.20_397976 JE.Lundberg.20_675732 JE.Lundberg.20_685426 JE.Lundberg.20_778476 JE.Lundberg.20_782886 JE.Lundberg.20_791018 JE.Lundberg.20_1001617 JE.Lundberg.20_2163307 JE.Lundberg.23_497324 JE.Lundberg.26_36316 JE.Lundberg.26_158596 JE.Lundberg.26_427599 JE.Lundberg.26_486818 JE.Lundberg.26_550403 JE.Lundberg.26_778151 JE.Lundberg.26_802432 JE.Lundberg.26_932534 JE.Lundberg.26_944650 JE.Lundberg.26_1079638 JE.Lundberg.26_1085143 JE.Lundberg.26_1156272 JE.Lundberg.26_1161420 JE.Lundberg.26_1219054 JE.Lundberg.26_1256710 JE.Lundberg.26_1304865 JE.Lundberg.26_1569042 JE.Lundberg.26_1594112 JE.Lundberg.26_1677960 JE.Lundberg.26_1699998 JE.Lundberg.26_1706006 JE.Lundberg.26_1743307 JE.Lundberg.26_1777881 JE.Lundberg.26_1793707 JE.Lundberg.26_1825644 JE.Lundberg.26_1825966 JE.Lundberg.29_2861 JE.Lundberg.29_3232 JE.Lundberg.29_5464 JE.Lundberg.29_5558 JE.Lundberg.29_12632 JE.Lundberg.29_18373 JE.Lundberg.29_30501 JE.Lundberg.29_42876 JE.Lundberg.29_46901 JE.Lundberg.29_48584 JE.Lundberg.29_226675 JE.Lundberg.29_231690 JE.Lundberg.29_234115 JE.Lundberg.29_234214 JE.Lundberg.29_234422 JE.Lundberg.29_234460 JE.Lundberg.29_238216 JE.Lundberg.29_239031 JE.Lundberg.29_247479 JE.Lundberg.29_248644 JE.Lundberg.29_248686 JE.Lundberg.29_250305 JE.Lundberg.29_254700 JE.Lundberg.29_258482 JE.Lundberg.29_261285 JE.Lundberg.29_287171 JE.Lundberg.29_303763 JE.Lundberg.29_313373 JE.Lundberg.29_333910 JE.Lundberg.29_345973 JE.Lundberg.29_359054 JE.Lundberg.29_362633 JE.Lundberg.29_378181 JE.Lundberg.29_378657 JE.Lundberg.29_378853 JE.Lundberg.29_393282 JE.Lundberg.29_409932 JE.Lundberg.29_436115 JE.Lundberg.29_465088 JE.Lundberg.29_471272 JE.Lundberg.29_481481 JE.Lundberg.29_513395 JE.Lundberg.29_519917 JE.Lundberg.29_522484 JE.Lundberg.29_568029 JE.Lundberg.29_573523 JE.Lundberg.29_573775 JE.Lundberg.29_618302 JE.Lundberg.29_642695 JE.Lundberg.29_650976 JE.Lundberg.29_665563 JE.Lundberg.29_674750 JE.Lundberg.29_685588 JE.Lundberg.29_750160 JE.Lundberg.29_750226 JE.Lundberg.29_755328 JE.Lundberg.29_758647 JE.Lundberg.29_770282 JE.Lundberg.29_773895 JE.Lundberg.29_782963 JE.Lundberg.29_806066 JE.Lundberg.29_814275 JE.Lundberg.29_820989 JE.Lundberg.29_827343 JE.Lundberg.29_827563 JE.Lundberg.29_896045 JE.Lundberg.29_925428 JE.Lundberg.29_936399 JE.Lundberg.29_947853 JE.Lundberg.29_949350 JE.Lundberg.29_987580 JE.Lundberg.29_995064 JE.Lundberg.29_1000011 JE.Lundberg.29_1001988 JE.Lundberg.29_1005831 JE.Lundberg.29_1059602 JE.Lundberg.29_1089728 JE.Lundberg.29_1095974 JE.Lundberg.29_1138008 JE.Lundberg.29_1138088 JE.Lundberg.29_1152763 JE.Lundberg.29_1154325 JE.Lundberg.29_1176522 JE.Lundberg.29_1177058 JE.Lundberg.29_1201651 JE.Lundberg.29_1217140 JE.Lundberg.29_1229507 JE.Lundberg.29_1255474 JE.Lundberg.29_1272186 JE.Lundberg.29_1273472 JE.Lundberg.29_1276085 JE.Lundberg.29_1279726 JE.Lundberg.29_1282468 JE.Lundberg.29_1297769 JE.Lundberg.29_1298963 JE.Lundberg.29_1333124 JE.Lundberg.29_1333323 JE.Lundberg.29_1338533 JE.Lundberg.29_1347873 JE.Lundberg.29_1348009 JE.Lundberg.29_1354465 JE.Lundberg.29_1383059 JE.Lundberg.29_1396466 JE.Lundberg.29_1409762 JE.Lundberg.29_1413270 JE.Lundberg.29_1439529 JE.Lundberg.29_1439613 JE.Lundberg.29_1443229 JE.Lundberg.29_1464469 JE.Lundberg.29_1470737 JE.Lundberg.29_1480532 JE.Lundberg.29_1482131 JE.Lundberg.29_1485542 JE.Lundberg.29_1491761 JE.Lundberg.29_1492150 JE.Lundberg.29_1502343 JE.Lundberg.29_1510776 JE.Lundberg.29_1517025 JE.Lundberg.29_1530624 JE.Lundberg.29_1537526 JE.Lundberg.29_1551272 JE.Lundberg.29_1555043 JE.Lundberg.29_1591760 JE.Lundberg.29_1643552 JE.Lundberg.29_1651922 JE.Lundberg.29_1655654 JE.Lundberg.29_1671004 JE.Lundberg.29_1683357 JE.Lundberg.29_1683933 JE.Lundberg.29_1684143 JE.Lundberg.29_1684465 JE.Lundberg.29_1703133 JE.Lundberg.29_1727683 JE.Lundberg.29_1732000 JE.Lundberg.29_1732198 JE.Lundberg.29_1749280 JE.Lundberg.29_1761704 JE.Lundberg.29_1761842 JE.Lundberg.29_1762684 JE.Lundberg.2_336155 JE.Lundberg.2_539998 JE.Lundberg.2_575096 JE.Lundberg.2_929676 JE.Lundberg.2_1004831 JE.Lundberg.2_1245140 JE.Lundberg.2_1328872 JE.Lundberg.32_5483 JE.Lundberg.32_58101 JE.Lundberg.32_58834 JE.Lundberg.32_135683 JE.Lundberg.32_150562 JE.Lundberg.32_160034 JE.Lundberg.32_260303 JE.Lundberg.32_260339 JE.Lundberg.32_285070 JE.Lundberg.32_299208 JE.Lundberg.32_418042 JE.Lundberg.32_440835 JE.Lundberg.32_461283 JE.Lundberg.32_472931 JE.Lundberg.32_537085 JE.Lundberg.32_565157 JE.Lundberg.32_597876 JE.Lundberg.32_606145 JE.Lundberg.32_648615 JE.Lundberg.32_681155 JE.Lundberg.32_873008 JE.Lundberg.32_923646 JE.Lundberg.32_967053 JE.Lundberg.32_1008677 JE.Lundberg.32_1056543 JE.Lundberg.32_1093141 JE.Lundberg.32_1094025 JE.Lundberg.32_1099353 JE.Lundberg.32_1103803 JE.Lundberg.32_1108537 JE.Lundberg.32_1108768 JE.Lundberg.32_1122162 JE.Lundberg.32_1130177 JE.Lundberg.32_1147389 JE.Lundberg.32_1217301 JE.Lundberg.32_1255177 JE.Lundberg.32_1281731 JE.Lundberg.32_1286172 JE.Lundberg.32_1430322 JE.Lundberg.32_1430337 JE.Lundberg.32_1448530 JE.Lundberg.32_1491166 JE.Lundberg.32_1535959 JE.Lundberg.32_1563534 JE.Lundberg.32_1632820 JE.Lundberg.32_1650098 JE.Lundberg.32_1766677 JE.Lundberg.32_1781420 JE.Lundberg.35_23592 JE.Lundberg.35_36212 JE.Lundberg.35_42006 JE.Lundberg.35_42012 JE.Lundberg.35_61830 JE.Lundberg.35_66562 JE.Lundberg.35_95557 JE.Lundberg.35_115928 JE.Lundberg.35_172143 JE.Lundberg.35_190353 JE.Lundberg.35_218020 JE.Lundberg.35_231413 JE.Lundberg.35_243761 JE.Lundberg.35_265865 JE.Lundberg.35_282564 JE.Lundberg.35_311469 JE.Lundberg.35_314946 JE.Lundberg.35_318825 JE.Lundberg.35_344701 JE.Lundberg.35_381237 JE.Lundberg.35_389566 JE.Lundberg.35_407963 JE.Lundberg.35_408710 JE.Lundberg.35_424200 JE.Lundberg.35_424547 JE.Lundberg.35_457668 JE.Lundberg.35_465870 JE.Lundberg.35_465911 JE.Lundberg.35_473388 JE.Lundberg.35_492679 JE.Lundberg.35_494193 JE.Lundberg.35_501356 JE.Lundberg.35_524075 JE.Lundberg.35_557936 JE.Lundberg.35_642193 JE.Lundberg.35_654225 JE.Lundberg.35_659940 JE.Lundberg.35_666560 JE.Lundberg.35_686448 JE.Lundberg.35_688445 JE.Lundberg.35_695475 JE.Lundberg.35_698948 JE.Lundberg.35_704235 JE.Lundberg.35_732926 JE.Lundberg.35_733097 JE.Lundberg.35_737352 JE.Lundberg.35_760530 JE.Lundberg.35_760779 JE.Lundberg.35_803791 JE.Lundberg.35_821215 JE.Lundberg.35_837250 JE.Lundberg.35_841789 JE.Lundberg.35_841795 JE.Lundberg.35_856601 JE.Lundberg.35_899439 JE.Lundberg.35_903682 JE.Lundberg.35_958617 JE.Lundberg.35_973624 JE.Lundberg.35_998755 JE.Lundberg.35_1012989 JE.Lundberg.35_1035012 JE.Lundberg.35_1091924 JE.Lundberg.35_1093791 JE.Lundberg.35_1130692 JE.Lundberg.35_1130790 JE.Lundberg.35_1136446 JE.Lundberg.35_1180435 JE.Lundberg.35_1185350 JE.Lundberg.35_1185449 JE.Lundberg.35_1188574 JE.Lundberg.35_1213542 JE.Lundberg.35_1213720 JE.Lundberg.35_1225674 JE.Lundberg.35_1229528 JE.Lundberg.35_1251987 JE.Lundberg.35_1259877 JE.Lundberg.35_1262423 JE.Lundberg.35_1266094 JE.Lundberg.35_1269208 JE.Lundberg.35_1299114 JE.Lundberg.35_1311176 JE.Lundberg.35_1329317 JE.Lundberg.35_1329444 JE.Lundberg.35_1333886 JE.Lundberg.35_1334126 JE.Lundberg.35_1337945 JE.Lundberg.35_1343261 JE.Lundberg.35_1343376 JE.Lundberg.35_1370955 JE.Lundberg.35_1375987 JE.Lundberg.35_1376055 JE.Lundberg.35_1384408 JE.Lundberg.35_1401526 JE.Lundberg.35_1425071 JE.Lundberg.35_1448610 JE.Lundberg.35_1492667 JE.Lundberg.35_1501570 JE.Lundberg.35_1524659 JE.Lundberg.35_1537843 JE.Lundberg.35_1544706 JE.Lundberg.35_1568191 JE.Lundberg.35_1568469 JE.Lundberg.35_1586328 JE.Lundberg.35_1586364 JE.Lundberg.35_1597415 JE.Lundberg.35_1612323 JE.Lundberg.35_1629333 JE.Lundberg.35_1662167 JE.Lundberg.35_1693564 JE.Lundberg.35_1697873 JE.Lundberg.35_1705023 JE.Lundberg.35_1709321 JE.Lundberg.35_1745624 JE.Lundberg.35_1765956 JE.Lundberg.35_1787544 JE.Lundberg.35_1798229 JE.Lundberg.35_1828868 JE.Lundberg.35_1839063 JE.Lundberg.35_1855745 JE.Lundberg.35_1859608 JE.Lundberg.35_1867223 JE.Lundberg.35_1890173 JE.Lundberg.35_1914640 JE.Lundberg.35_1917594 JE.Lundberg.35_1937645 JE.Lundberg.35_1959955 JE.Lundberg.35_1981936 JE.Lundberg.35_1987916 JE.Lundberg.35_1988072 JE.Lundberg.35_2007070 JE.Lundberg.35_2014024 JE.Lundberg.35_2029457 JE.Lundberg.35_2031209 JE.Lundberg.35_2051973 JE.Lundberg.35_2059877 JE.Lundberg.35_2069951 JE.Lundberg.35_2085963 JE.Lundberg.35_2103578 JE.Lundberg.35_2110079 JE.Lundberg.38_45162 JE.Lundberg.38_85820 JE.Lundberg.38_86093 JE.Lundberg.38_262302 JE.Lundberg.38_348057 JE.Lundberg.38_518445 JE.Lundberg.38_525039 JE.Lundberg.38_551206 JE.Lundberg.38_638037 JE.Lundberg.38_653884 JE.Lundberg.38_664236 JE.Lundberg.38_754095 JE.Lundberg.38_759756 JE.Lundberg.38_916868 JE.Lundberg.38_917055 JE.Lundberg.38_927423 JE.Lundberg.38_932945 JE.Lundberg.38_974037 JE.Lundberg.38_1036370 JE.Lundberg.38_1083736 JE.Lundberg.38_1090251 JE.Lundberg.38_1103012 JE.Lundberg.38_1158894 JE.Lundberg.38_1210524 JE.Lundberg.38_1248463 JE.Lundberg.38_1251838 JE.Lundberg.38_1274080 JE.Lundberg.38_1284418 JE.Lundberg.38_1284633 JE.Lundberg.38_1360984 JE.Lundberg.38_1361130 JE.Lundberg.38_1502080 JE.Lundberg.38_1545204 JE.Lundberg.38_1658147 JE.Lundberg.41_16582 JE.Lundberg.41_31921 JE.Lundberg.41_59325 JE.Lundberg.41_75727 JE.Lundberg.41_86579 JE.Lundberg.41_88302 JE.Lundberg.41_124221 JE.Lundberg.41_164286 JE.Lundberg.41_177831 JE.Lundberg.41_186259 JE.Lundberg.41_186287 JE.Lundberg.41_221322 JE.Lundberg.41_272027 JE.Lundberg.41_285767 JE.Lundberg.41_316055 JE.Lundberg.41_352512 JE.Lundberg.41_370008 JE.Lundberg.41_393474 JE.Lundberg.41_405857 JE.Lundberg.41_423602 JE.Lundberg.41_434492 JE.Lundberg.41_435806 JE.Lundberg.41_436025 JE.Lundberg.41_468668 JE.Lundberg.41_482789 JE.Lundberg.41_518542 JE.Lundberg.41_531481 JE.Lundberg.41_537514 JE.Lundberg.41_538689 JE.Lundberg.41_540461 JE.Lundberg.41_550683 JE.Lundberg.41_555741 JE.Lundberg.41_556456 JE.Lundberg.41_557626 JE.Lundberg.41_570155 JE.Lundberg.41_603714 JE.Lundberg.41_608663 JE.Lundberg.41_625317 JE.Lundberg.41_626711 JE.Lundberg.41_657007 JE.Lundberg.41_662260 JE.Lundberg.41_751116 JE.Lundberg.41_752381 JE.Lundberg.41_752399 JE.Lundberg.41_769469 JE.Lundberg.41_770786 JE.Lundberg.41_787168 JE.Lundberg.41_798367 JE.Lundberg.41_818011 JE.Lundberg.41_833420 JE.Lundberg.41_864526 JE.Lundberg.41_865651 JE.Lundberg.41_874270 JE.Lundberg.41_875712 JE.Lundberg.41_895340 JE.Lundberg.41_904818 JE.Lundberg.41_907605 JE.Lundberg.41_923405 JE.Lundberg.41_1029821 JE.Lundberg.41_1065164 JE.Lundberg.41_1086304 JE.Lundberg.41_1089368 JE.Lundberg.41_1096134 JE.Lundberg.41_1146542 JE.Lundberg.41_1158797 JE.Lundberg.41_1184094 JE.Lundberg.41_1208470 JE.Lundberg.41_1225718 JE.Lundberg.41_1229847 JE.Lundberg.41_1267741 JE.Lundberg.41_1272409 JE.Lundberg.41_1281388 JE.Lundberg.41_1328986 JE.Lundberg.41_1333992 JE.Lundberg.41_1338402 JE.Lundberg.41_1343218 JE.Lundberg.41_1378384 JE.Lundberg.41_1390333 JE.Lundberg.41_1482554 JE.Lundberg.41_1524661 JE.Lundberg.41_1556794 JE.Lundberg.41_1607516 JE.Lundberg.41_1619254 JE.Lundberg.41_1619362 JE.Lundberg.41_1650691 JE.Lundberg.41_1655418 JE.Lundberg.41_1659331 JE.Lundberg.41_1669118 JE.Lundberg.44_11974 JE.Lundberg.44_38884 JE.Lundberg.44_109086 JE.Lundberg.44_109436 JE.Lundberg.44_229387 JE.Lundberg.44_243141 JE.Lundberg.44_277387 JE.Lundberg.44_304969 JE.Lundberg.44_309548 JE.Lundberg.44_389640 JE.Lundberg.44_499956 JE.Lundberg.44_507523 JE.Lundberg.44_562540 JE.Lundberg.44_594849 JE.Lundberg.44_619471 JE.Lundberg.44_687247 JE.Lundberg.44_701458 JE.Lundberg.44_743866 JE.Lundberg.44_753857 JE.Lundberg.44_763975 JE.Lundberg.44_795920 JE.Lundberg.44_821128 JE.Lundberg.44_822039 JE.Lundberg.44_838348 JE.Lundberg.44_869602 JE.Lundberg.44_875625 JE.Lundberg.44_876191 JE.Lundberg.44_984695 JE.Lundberg.44_1031523 JE.Lundberg.44_1104759 JE.Lundberg.44_1110333 JE.Lundberg.44_1122443 JE.Lundberg.44_1138720 JE.Lundberg.44_1154372 JE.Lundberg.44_1194752 JE.Lundberg.44_1225405 JE.Lundberg.44_1238615 JE.Lundberg.44_1268515 JE.Lundberg.44_1324012 JE.Lundberg.44_1358737 JE.Lundberg.44_1394995 JE.Lundberg.44_1438380 JE.Lundberg.44_1474624 JE.Lundberg.44_1492154 JE.Lundberg.44_1497884 JE.Lundberg.44_1533700 JE.Lundberg.44_1557221 JE.Lundberg.44_1645572 JE.Lundberg.44_1650653 JE.Lundberg.44_1656245 JE.Lundberg.44_1712254 JE.Lundberg.44_1794391 JE.Lundberg.44_1829284 JE.Lundberg.44_1835321 JE.Lundberg.44_1875037 JE.Lundberg.44_1886974 JE.Lundberg.44_1925273 JE.Lundberg.44_1945808 JE.Lundberg.44_1946938 JE.Lundberg.47_29452 JE.Lundberg.47_40719 JE.Lundberg.47_95206 JE.Lundberg.47_162570 JE.Lundberg.47_198206 JE.Lundberg.47_212353 JE.Lundberg.47_243151 JE.Lundberg.47_259486 JE.Lundberg.47_280705 JE.Lundberg.47_295168 JE.Lundberg.47_296244 JE.Lundberg.47_307661 JE.Lundberg.47_368686 JE.Lundberg.47_391512 JE.Lundberg.47_393944 JE.Lundberg.47_396855 JE.Lundberg.47_440632 JE.Lundberg.47_459973 JE.Lundberg.47_478665 JE.Lundberg.47_518460 JE.Lundberg.47_535866 JE.Lundberg.47_544508 JE.Lundberg.47_544848 JE.Lundberg.47_553433 JE.Lundberg.47_591126 JE.Lundberg.47_604477 JE.Lundberg.47_607044 JE.Lundberg.47_630639 JE.Lundberg.47_654416 JE.Lundberg.47_705731 JE.Lundberg.47_705796 JE.Lundberg.47_719938 JE.Lundberg.47_810116 JE.Lundberg.47_823496 JE.Lundberg.47_843817 JE.Lundberg.47_845356 JE.Lundberg.47_869350 JE.Lundberg.47_873140 JE.Lundberg.47_907603 JE.Lundberg.47_939554 JE.Lundberg.47_952974 JE.Lundberg.47_964546 JE.Lundberg.47_972245 JE.Lundberg.47_979375 JE.Lundberg.47_1017957 JE.Lundberg.47_1106778 JE.Lundberg.47_1113588 JE.Lundberg.47_1130756 JE.Lundberg.47_1135249 JE.Lundberg.47_1229359 JE.Lundberg.47_1234678 JE.Lundberg.47_1245776 JE.Lundberg.47_1257549 JE.Lundberg.47_1269930 JE.Lundberg.47_1284429 JE.Lundberg.47_1313707 JE.Lundberg.47_1315761 JE.Lundberg.47_1324457 JE.Lundberg.47_1324685 JE.Lundberg.47_1362409 JE.Lundberg.47_1384913 JE.Lundberg.47_1404211 JE.Lundberg.47_1435145 JE.Lundberg.47_1442323 JE.Lundberg.47_1457520 JE.Lundberg.47_1470334 JE.Lundberg.47_1488259 JE.Lundberg.47_1539171 JE.Lundberg.47_1565853 JE.Lundberg.47_1566057 JE.Lundberg.47_1595370 JE.Lundberg.47_1605743 JE.Lundberg.47_1612420 JE.Lundberg.47_1634033 JE.Lundberg.47_1634551 JE.Lundberg.47_1654769 JE.Lundberg.47_1654994 JE.Lundberg.47_1683454 JE.Lundberg.47_1687252 JE.Lundberg.47_1709895 JE.Lundberg.47_1710019 JE.Lundberg.47_1734597 JE.Lundberg.47_1785508 JE.Lundberg.47_1789770 JE.Lundberg.47_1803809 JE.Lundberg.47_1862845 JE.Lundberg.47_1872251 JE.Lundberg.50_528745 JE.Lundberg.50_1387447 JE.Lundberg.53_32962 JE.Lundberg.53_474933 JE.Lundberg.53_1311333 JE.Lundberg.53_1363596 JE.Lundberg.53_1811768 JE.Lundberg.56_1831874 JE.Lundberg.59_323233 JE.Lundberg.59_505384 JE.Lundberg.5_52792 JE.Lundberg.5_342642 JE.Lundberg.5_383890 JE.Lundberg.5_647753 JE.Lundberg.5_706197 JE.Lundberg.5_784953 JE.Lundberg.5_800407 JE.Lundberg.5_1025397 JE.Lundberg.5_1051409 JE.Lundberg.5_1354002 JE.Lundberg.5_1522847 JE.Lundberg.5_1621124 JE.Lundberg.5_1656243 JE.Lundberg.5_1656312 JE.Lundberg.5_1845770 JE.Lundberg.5_2015098 JE.Lundberg.5_2044150 JE.Lundberg.68_850382 JE.Lundberg.68_1033301 JE.Lundberg.68_1070032 JE.Lundberg.68_1070611 JE.Lundberg.71_1103879 JE.Lundberg.74_934327 JE.Lundberg.74_2208132 JE.Lundberg.74_2208391 JE.Lundberg.74_2392863 JE.Lundberg.74_2909509 JE.Lundberg.74_2911556 JE.Lundberg.74_2911843 JE.Lundberg.74_2918288 JE.Lundberg.74_2976224 JE.Lundberg.77_208006 JE.Lundberg.77_274075 JE.Lundberg.77_1707693 JE.Lundberg.77_2168510 JE.Lundberg.77_2218416 JE.Lundberg.77_2326137 JE.Lundberg.80_290603 JE.Lundberg.80_484873 JE.Lundberg.80_853582 JE.Lundberg.80_923562 JE.Lundberg.80_997373 JE.Lundberg.80_1018976 JE.Lundberg.80_1073250 JE.Lundberg.80_1073681 JE.Lundberg.80_1142472 JE.Lundberg.80_1307639 JE.Lundberg.86_20486 JE.Lundberg.86_86207 JE.Lundberg.86_841562 JE.Lundberg.86_915646 JE.Lundberg.86_1195359 JE.Lundberg.86_1822315 JE.Lundberg.89_1029297 JE.Lundberg.89_1433234 JE.Lundberg.89_1658155 JE.Lundberg.89_1716482 JE.Lundberg.8_154997 JE.Lundberg.8_425546 JE.Lundberg.8_457097 JE.Lundberg.8_591555 JE.Lundberg.8_766423 JE.Lundberg.8_844995 JE.Lundberg.8_904757 JE.Lundberg.8_978992 JE.Lundberg.8_1050124 JE.Lundberg.8_1123790 JE.Lundberg.8_1206616 JE.Lundberg.8_1348204 JE.Lundberg.8_1447502 JE.Lundberg.8_1447534 JE.Lundberg.8_1484171 JE.Lundberg.92_566063 JE.Lundberg.92_1551906 JE.Lundberg.92_1555679 JE.Lundberg.95_365302 JE.Lundberg.95_1245654 JE.Lundberg.95_1791551 JE.Lundberg.95_1791637 JE.Lundberg.98_1061874 JE.Soil.139_558239 JE.Soil.179_48295 JE.Soil.179_98805 JE.Soil.179_209121 JE.Soil.179_211556 JE.Soil.179_249671 JE.Soil.179_415324 JE.Soil.179_446103 JE.Soil.179_456413 JE.Soil.179_482389 JE.Soil.179_567402 JE.Soil.179_638963 JE.Soil.179_745839 JE.Soil.179_754337 JE.Soil.179_868235 JE.Soil.179_1004440 JE.Soil.179_1045147 JE.Soil.179_1858583 JE.Soil.179_1990189 JE.Soil.179_2216112 JE.Soil.179_2255157 JE.Soil.179_2442118 JE.Soil.179_2442553 JE.Soil.179_2498409 JE.Soil.183_1591361 JE.Soil.187_2660 JE.Soil.187_58080 JE.Soil.187_134151 JE.Soil.187_142701 JE.Soil.187_153813 JE.Soil.187_177298 JE.Soil.187_202283 JE.Soil.187_218742 JE.Soil.187_220178 JE.Soil.187_255293 JE.Soil.187_304764 JE.Soil.187_305333 JE.Soil.187_314052 JE.Soil.187_328817 JE.Soil.187_356522 JE.Soil.187_366066 JE.Soil.187_402115 JE.Soil.187_435491 JE.Soil.187_435795 JE.Soil.187_457176 JE.Soil.187_488795 JE.Soil.187_526101 JE.Soil.187_529143 JE.Soil.187_559358 JE.Soil.187_566551 JE.Soil.187_583319 JE.Soil.187_598258 JE.Soil.187_617660 JE.Soil.187_632624 JE.Soil.187_671298 JE.Soil.187_696302 JE.Soil.187_721881 JE.Soil.187_761585 JE.Soil.187_771638 JE.Soil.187_778547 JE.Soil.187_781550 JE.Soil.187_800624 JE.Soil.187_848026 JE.Soil.187_886528 JE.Soil.187_936754 JE.Soil.187_949548 JE.Soil.187_960535 JE.Soil.187_973526 JE.Soil.187_1035013 JE.Soil.187_1046125 JE.Soil.187_1061518 JE.Soil.187_1080068 JE.Soil.187_1139594 JE.Soil.187_1157583 JE.Soil.187_1164914 JE.Soil.187_1167936 JE.Soil.187_1183359 JE.Soil.187_1188068 JE.Soil.187_1192245 JE.Soil.187_1198096 JE.Soil.187_1269166 JE.Soil.187_1276811 JE.Soil.187_1277579 JE.Soil.187_1283549 JE.Soil.187_1302166 JE.Soil.187_1327111 JE.Soil.187_1334552 JE.Soil.187_1337390 JE.Soil.187_1341263 JE.Soil.187_1379363 JE.Soil.187_1433744 JE.Soil.187_1484388 JE.Soil.187_1528398 JE.Soil.187_1533170 JE.Soil.187_1565002 JE.Soil.187_1570355 JE.Soil.187_1582829 JE.Soil.187_1583155 JE.Soil.187_1591492 JE.Soil.187_1636582 JE.Soil.187_1664889 JE.Soil.187_1679908 JE.Soil.187_1713639 JE.Soil.187_1734425 JE.Soil.187_1756255 JE.Soil.187_1759074 JE.Soil.187_1771042 JE.Soil.187_1803043 JE.Soil.187_1817931 JE.Soil.187_1840447 JE.Soil.187_1865772 JE.Soil.187_1886094 JE.Soil.187_1898279 JE.Soil.187_1938948 JE.Soil.187_1962239 JE.Soil.187_2009919 JE.Soil.187_2023962 JE.Soil.187_2036203 JE.Soil.187_2039452 JE.Soil.187_2043677 JE.Soil.187_2049870 JE.Soil.187_2063342 JE.Soil.187_2084903 JE.Soil.187_2115214 JE.Soil.191_59289 JE.Soil.191_210373 JE.Soil.191_481341 JE.Soil.191_611509 JE.Soil.191_611973 JE.Soil.191_667677 JE.Soil.191_837351 JE.Soil.191_978328 JE.Soil.191_1098053 JE.Soil.191_1265134 JE.Soil.191_1736038 JE.Soil.191_2040752 JE.Soil.191_2062173 JE.Soil.191_2294715 JE.Soil.195_22902 JE.Soil.195_40736 JE.Soil.195_120696 JE.Soil.195_162234 JE.Soil.195_525308 JE.Soil.195_611852 JE.Soil.195_757268 JE.Soil.195_958112 JE.Soil.195_959114 JE.Soil.195_959286 JE.Soil.195_1320526 JE.Soil.195_1632320 JE.Soil.195_1670640 JE.Soil.195_1834421 JE.Soil.195_1844915 JE.Soil.195_2111326 JE.Soil.195_2135205 JE.Soil.195_2197687 JE.Soil.199_820266 JE.Soil.199_1867079 JE.Soil.19_3146 JE.Soil.19_45402 JE.Soil.19_94126 JE.Soil.19_129793 JE.Soil.19_140042 JE.Soil.19_152966 JE.Soil.19_198574 JE.Soil.19_260440 JE.Soil.19_404391 JE.Soil.19_411144 JE.Soil.19_477796 JE.Soil.19_497507 JE.Soil.19_537980 JE.Soil.19_586598 JE.Soil.19_592810 JE.Soil.19_596518 JE.Soil.19_598204 JE.Soil.19_598427 JE.Soil.19_725487 JE.Soil.19_774890 JE.Soil.19_794728 JE.Soil.19_843633 JE.Soil.19_865962 JE.Soil.19_879056 JE.Soil.19_1006065 JE.Soil.19_1014954 JE.Soil.19_1032367 JE.Soil.19_1032444 JE.Soil.19_1035410 JE.Soil.19_1060740 JE.Soil.19_1156831 JE.Soil.19_1245273 JE.Soil.19_1325404 JE.Soil.19_1376234 JE.Soil.19_1431429 JE.Soil.19_1434484 JE.Soil.19_1466108 JE.Soil.19_1588191 JE.Soil.19_1693820 JE.Soil.19_1707888 JE.Soil.19_1707930 JE.Soil.19_1730072 JE.Soil.19_1824686 JE.Soil.19_1900935 JE.Soil.19_1909650 JE.Soil.19_1929799 JE.Soil.19_2032176 JE.Soil.19_2037750 JE.Soil.19_2052984 JE.Soil.211_63684 JE.Soil.211_590644 JE.Soil.211_590781 JE.Soil.211_1382673 JE.Soil.211_1599040 JE.Soil.215_1372749 JE.Soil.215_1595580 JE.Soil.215_1903180 JE.Soil.215_2176691 JE.Soil.219_466890 JE.Soil.219_762153 JE.Soil.219_1000630 JE.Soil.219_1042169 JE.Soil.219_1083490 JE.Soil.219_1173606 JE.Soil.219_1818923 JE.Soil.223_406196 JE.Soil.223_538072 JE.Soil.223_567760 JE.Soil.223_574260 JE.Soil.223_634959 JE.Soil.223_729170 JE.Soil.223_949552 JE.Soil.223_1256419 JE.Soil.223_1816095 JE.Soil.223_1864005 JE.Soil.223_1944796 JE.Soil.223_1946598 JE.Soil.223_1956682 JE.Soil.223_2192444 JE.Soil.223_2570262 JE.Soil.223_2743045 JE.Soil.223_2767146 JE.Soil.227_52286 JE.Soil.227_175132 JE.Soil.227_177430 JE.Soil.227_279054 JE.Soil.227_282051 JE.Soil.227_299788 JE.Soil.227_422568 JE.Soil.227_507795 JE.Soil.227_575762 JE.Soil.227_606395 JE.Soil.227_654659 JE.Soil.227_665837 JE.Soil.227_700146 JE.Soil.227_757296 JE.Soil.227_767915 JE.Soil.227_884853 JE.Soil.227_885836 JE.Soil.227_901764 JE.Soil.227_927978 JE.Soil.227_932840 JE.Soil.227_1079737 JE.Soil.227_1088358 JE.Soil.227_1136963 JE.Soil.227_1156292 JE.Soil.227_1201526 JE.Soil.227_1212577 JE.Soil.227_1303424 JE.Soil.227_1340842 JE.Soil.227_1355876 JE.Soil.227_1391151 JE.Soil.227_1407530 JE.Soil.227_1429867 JE.Soil.227_1433522 JE.Soil.227_1445130 JE.Soil.227_1608625 JE.Soil.227_1613474 JE.Soil.227_1613683 JE.Soil.227_1716980 JE.Soil.227_1773356 JE.Soil.227_1800348 JE.Soil.227_1824141 JE.Soil.227_1865760 JE.Soil.227_1909748 JE.Soil.227_1932879 JE.Soil.227_1955749 JE.Soil.227_2094020 JE.Soil.227_2132137 JE.Soil.227_2165671 JE.Soil.227_2297174 JE.Soil.227_2386015 JE.Soil.227_2479446 JE.Soil.227_2528761 JE.Soil.227_2584315 JE.Soil.231_45348 JE.Soil.231_45952 JE.Soil.231_70139 JE.Soil.231_184176 JE.Soil.231_230374 JE.Soil.231_230471 JE.Soil.231_448191 JE.Soil.231_522919 JE.Soil.231_635847 JE.Soil.231_640731 JE.Soil.231_829837 JE.Soil.231_991421 JE.Soil.231_1373900 JE.Soil.231_1392320 JE.Soil.231_1469629 JE.Soil.231_1481283 JE.Soil.231_1565870 JE.Soil.231_1726813 JE.Soil.231_1768250 JE.Soil.231_2004248 JE.Soil.231_2055894 JE.Soil.231_2074105 JE.Soil.231_2306788 JE.Soil.231_2375882 JE.Soil.231_2386729 JE.Soil.231_2600598 JE.Soil.231_2612910 JE.Soil.231_2696566 JE.Soil.231_2696925 JE.Soil.235_59221 JE.Soil.235_119897 JE.Soil.235_150653 JE.Soil.235_150974 JE.Soil.235_159802 JE.Soil.235_166499 JE.Soil.235_183247 JE.Soil.235_185319 JE.Soil.235_237748 JE.Soil.235_277467 JE.Soil.235_279816 JE.Soil.235_363981 JE.Soil.235_441625 JE.Soil.235_453085 JE.Soil.235_459879 JE.Soil.235_466542 JE.Soil.235_494820 JE.Soil.235_502330 JE.Soil.235_559539 JE.Soil.235_667852 JE.Soil.235_677397 JE.Soil.235_679767 JE.Soil.235_679811 JE.Soil.235_680196 JE.Soil.235_712421 JE.Soil.235_890488 JE.Soil.235_890904 JE.Soil.235_930398 JE.Soil.235_934092 JE.Soil.235_1008159 JE.Soil.235_1042042 JE.Soil.235_1107515 JE.Soil.235_1137683 JE.Soil.235_1142404 JE.Soil.235_1142959 JE.Soil.235_1334999 JE.Soil.235_1401211 JE.Soil.235_1451471 JE.Soil.235_1477331 JE.Soil.235_1563265 JE.Soil.235_1585695 JE.Soil.235_1608343 JE.Soil.235_1609372 JE.Soil.235_1610538 JE.Soil.235_1699786 JE.Soil.235_1741612 JE.Soil.235_1785817 JE.Soil.235_1848605 JE.Soil.235_1910282 JE.Soil.235_2030271 JE.Soil.235_2144613 JE.Soil.235_2263567 JE.Soil.235_2283759 JE.Soil.235_2314220 JE.Soil.235_2362184 JE.Soil.235_2367932 JE.Soil.235_2385077 JE.Soil.235_2387662 JE.Soil.235_2390965 JE.Soil.239_136644 JE.Soil.239_290095 JE.Soil.239_504862 JE.Soil.239_696411 JE.Soil.239_782693 JE.Soil.239_789242 JE.Soil.239_1771483 JE.Soil.239_1831712 JE.Soil.239_1949759 JE.Soil.239_2025248 JE.Soil.239_2131061 JE.Soil.239_2185208 JE.Soil.239_2552408 JE.Soil.239_2974268 JE.Soil.239_3182117 JE.Soil.23_155350 JE.Soil.23_362638 JE.Soil.23_733937 JE.Soil.23_746346 JE.Soil.23_884315 JE.Soil.23_884396 JE.Soil.23_1021884 JE.Soil.23_1602290 JE.Soil.23_1689529 JE.Soil.27_266645 JE.Soil.27_315443 JE.Soil.27_625853 JE.Soil.27_925489 JE.Soil.27_1452380 JE.Soil.27_1819895 JE.Soil.27_3928210 JE.Soil.27_3994543 JE.Soil.27_4030765 JE.Soil.35_1242457 JE.Soil.35_1391677 JE.Soil.35_2119683 JE.Soil.35_2325362 JE.Soil.35_2378928 JE.Soil.35_2507583 JE.Soil.35_2967249 JE.Soil.35_3653418 JE.Soil.39_96539 JE.Soil.39_182148 JE.Soil.39_212527 JE.Soil.39_515362 JE.Soil.39_686764 JE.Soil.39_940455 JE.Soil.39_1197598 JE.Soil.39_1318389 JE.Soil.39_1378882 JE.Soil.39_1942900 JE.Soil.39_2442071 JE.Soil.39_2743710 JE.Soil.39_2988678 JE.Soil.39_3154512 JE.Soil.39_3199226 JE.Soil.39_3244937 JE.Soil.43_262844 JE.Soil.43_520643 JE.Soil.43_520671 JE.Soil.43_643106 JE.Soil.43_660095 JE.Soil.43_1103854 JE.Soil.43_1290855 JE.Soil.43_1711282 JE.Soil.43_1713519 JE.Soil.43_1716874 JE.Soil.43_1851458 JE.Soil.43_2035190 JE.Soil.43_2147367 JE.Soil.43_2240446 JE.Soil.43_2294193 JE.Soil.43_2356552 JE.Soil.43_2366300 JE.Soil.43_2380345 JE.Soil.43_2382801 JE.Soil.43_2494142 JE.Soil.43_2600939 JE.Soil.43_2603990 JE.Soil.43_2656762 JE.Soil.43_2838932 JE.Soil.43_2939031 JE.Soil.43_2939111 JE.Soil.43_3095225 JE.Soil.43_3096157 JE.Soil.43_3204820 JE.Soil.43_3205032 JE.Soil.43_3334889 JE.Soil.43_3389466 JE.Soil.43_3407529 JE.Soil.43_3418630 JE.Soil.43_3421986 JE.Soil.43_3513834 JE.Soil.47_28504 JE.Soil.47_28651 JE.Soil.47_86288 JE.Soil.47_386861 JE.Soil.47_394505 JE.Soil.47_792573 JE.Soil.47_892929 JE.Soil.47_918591 JE.Soil.47_921338 JE.Soil.47_971287 JE.Soil.47_1149304 JE.Soil.47_1458253 JE.Soil.47_1906761 JE.Soil.47_1985728 JE.Soil.47_2088040 JE.Soil.47_2234658 JE.Soil.47_2436782 JE.Soil.47_2580663 JE.Soil.47_2654588 JE.Soil.47_2772491 JE.Soil.47_2826348 JE.Soil.47_3014084 JE.Soil.47_3043759 JE.Soil.51_46669 JE.Soil.51_91922 JE.Soil.51_389601 JE.Soil.51_389694 JE.Soil.51_578988 JE.Soil.51_776710 JE.Soil.51_853381 JE.Soil.51_957785 JE.Soil.51_1012082 JE.Soil.51_1044440 JE.Soil.51_1141747 JE.Soil.51_1193687 JE.Soil.51_1419273 JE.Soil.59_22688 JE.Soil.59_32476 JE.Soil.59_65704 JE.Soil.59_223105 JE.Soil.59_243964 JE.Soil.59_282260 JE.Soil.59_284690 JE.Soil.59_287415 JE.Soil.59_295386 JE.Soil.59_297579 JE.Soil.59_337755 JE.Soil.59_345897 JE.Soil.59_351547 JE.Soil.59_385941 JE.Soil.59_423332 JE.Soil.59_499211 JE.Soil.59_511086 JE.Soil.59_520451 JE.Soil.59_567188 JE.Soil.59_592502 JE.Soil.59_601013 JE.Soil.59_623853 JE.Soil.59_641943 JE.Soil.59_646636 JE.Soil.59_670792 JE.Soil.59_676773 JE.Soil.59_711178 JE.Soil.59_711901 JE.Soil.59_799571 JE.Soil.59_807350 JE.Soil.59_872133 JE.Soil.59_887242 JE.Soil.59_905890 JE.Soil.59_951717 JE.Soil.59_966539 JE.Soil.59_1017360 JE.Soil.59_1041561 JE.Soil.59_1086837 JE.Soil.59_1094871 JE.Soil.59_1128195 JE.Soil.59_1183736 JE.Soil.59_1234553 JE.Soil.59_1277967 JE.Soil.59_1279903 JE.Soil.59_1305414 JE.Soil.59_1326017 JE.Soil.59_1338445 JE.Soil.59_1362119 JE.Soil.59_1430153 JE.Soil.59_1481490 JE.Soil.59_1508210 JE.Soil.59_1554456 JE.Soil.59_1559836 JE.Soil.59_1594994 JE.Soil.59_1600265 JE.Soil.59_1604921 JE.Soil.59_1632869 JE.Soil.59_1679997 JE.Soil.59_1693180 JE.Soil.59_1722597 JE.Soil.59_1726227 JE.Soil.59_1737076 JE.Soil.59_1792612 JE.Soil.59_1792859 JE.Soil.59_1816359 JE.Soil.59_1821158 JE.Soil.59_1823614 JE.Soil.59_1835458 JE.Soil.59_1868331 JE.Soil.59_1869771 JE.Soil.59_1899737 JE.Soil.59_1925852 JE.Soil.59_1938106 JE.Soil.59_1944010 JE.Soil.59_1982079 JE.Soil.59_1984513 JE.Soil.59_1987072 JE.Soil.59_1988919 JE.Soil.59_1998670 JE.Soil.59_2021726 JE.Soil.59_2039838 JE.Soil.59_2076588 JE.Soil.59_2104472 JE.Soil.59_2118275 JE.Soil.59_2144832 JE.Soil.59_2148736 JE.Soil.59_2161307 JE.Soil.59_2313959 JE.Soil.59_2358407 JE.Soil.59_2394679 JE.Soil.59_2407847 JE.Soil.59_2423406 JE.Soil.59_2492829 JE.Soil.59_2539423 JE.Soil.59_2542336 JE.Soil.59_2545012 JE.Soil.59_2549255 JE.Soil.59_2554211 JE.Soil.59_2588509 JE.Soil.59_2640170 JE.Soil.59_2647108 JE.Soil.59_2649059 JE.Soil.59_2661850 JE.Soil.59_2674566 JE.Soil.59_2733429 JE.Soil.59_2742223 JE.Soil.59_2761041 JE.Soil.59_2777267 JE.Soil.59_2793471 JE.Soil.59_2796594 JE.Soil.59_2798181 JE.Soil.59_2818347 JE.Soil.59_2820344 JE.Soil.59_2830165 JE.Soil.59_2844667 JE.Soil.59_2866820 JE.Soil.59_2879966 JE.Soil.59_2992356 JE.Soil.59_3028558 JE.Soil.59_3031641 JE.Soil.59_3034507 JE.Soil.59_3059663 JE.Soil.59_3078913 JE.Soil.59_3090882 JE.Soil.63_9739 JE.Soil.63_165211 JE.Soil.63_175552 JE.Soil.63_377870 JE.Soil.63_641472 JE.Soil.63_686464 JE.Soil.63_780452 JE.Soil.63_794042 JE.Soil.63_902348 JE.Soil.63_908851 JE.Soil.63_1455644 JE.Soil.63_1679499 JE.Soil.63_1943049 JE.Soil.63_1943246 JE.Soil.63_2203615 JE.Soil.63_2213028 JE.Soil.63_2297660 JE.Soil.63_2303081 JE.Soil.63_2424613 JE.Soil.63_2555580 JE.Soil.63_2624661 JE.Soil.63_2699177 JE.Soil.63_2710854 JE.Soil.63_2741097 JE.Soil.67_20129 JE.Soil.67_63310 JE.Soil.67_93634 JE.Soil.67_170400 JE.Soil.67_193299 JE.Soil.67_325316 JE.Soil.67_346004 JE.Soil.67_441415 JE.Soil.67_463059 JE.Soil.67_512979 JE.Soil.67_534791 JE.Soil.67_579649 JE.Soil.67_644944 JE.Soil.67_650290 JE.Soil.67_687473 JE.Soil.67_844213 JE.Soil.67_870118 JE.Soil.67_871689 JE.Soil.67_880247 JE.Soil.67_891404 JE.Soil.67_1012436 JE.Soil.67_1019901 JE.Soil.67_1028488 JE.Soil.67_1101707 JE.Soil.67_1137176 JE.Soil.67_1139353 JE.Soil.67_1223691 JE.Soil.67_1245405 JE.Soil.67_1261767 JE.Soil.67_1320038 JE.Soil.67_1344150 JE.Soil.67_1424874 JE.Soil.67_1427795 JE.Soil.67_1430659 JE.Soil.67_1439999 JE.Soil.67_1443303 JE.Soil.67_1472115 JE.Soil.67_1512920 JE.Soil.67_1553077 JE.Soil.67_1621653 JE.Soil.67_1652993 JE.Soil.67_1689292 JE.Soil.67_1729342 JE.Soil.67_1866276 JE.Soil.67_1916234 JE.Soil.67_1918706 JE.Soil.67_1963044 JE.Soil.67_1990585 JE.Soil.67_1990656 JE.Soil.67_1992717 JE.Soil.67_2052066 JE.Soil.67_2134854 JE.Soil.67_2154409 JE.Soil.67_2173925 JE.Soil.67_2179432 JE.Soil.67_2183289 JE.Soil.67_2189399 JE.Soil.67_2245519 JE.Soil.67_2263807 JE.Soil.67_2270692 JE.Soil.67_2281419 JE.Soil.67_2297218 JE.Soil.67_2297366 JE.Soil.67_2341790 JE.Soil.67_2349844 JE.Soil.67_2368755 JE.Soil.67_2404711 JE.Soil.67_2432475 JE.Soil.67_2447578 JE.Soil.71_41132 JE.Soil.71_92746 JE.Soil.71_96142 JE.Soil.71_108023 JE.Soil.71_247225 JE.Soil.71_398376 JE.Soil.71_599986 JE.Soil.71_600170 JE.Soil.71_628903 JE.Soil.71_755000 JE.Soil.71_848778 JE.Soil.71_902544 JE.Soil.71_1025870 JE.Soil.71_1048267 JE.Soil.71_1157327 JE.Soil.71_1220017 JE.Soil.71_1266987 JE.Soil.71_1526332 JE.Soil.71_1578456 JE.Soil.71_1578627 JE.Soil.71_1604047 JE.Soil.71_1667105 JE.Soil.71_1687438 JE.Soil.71_1701114 JE.Soil.71_1733063 JE.Soil.71_1733096 JE.Soil.71_1757739 JE.Soil.71_1779104 JE.Soil.71_1780824 JE.Soil.71_1819529 JE.Soil.71_2117242 JE.Soil.71_2170816 JE.Soil.71_2194002 JE.Soil.71_2214349 JE.Soil.71_2240831 JE.Soil.71_2284651 JE.Soil.71_2442871 JE.Soil.71_2702135 JE.Soil.75_11309 JE.Soil.75_16369 JE.Soil.75_40824 JE.Soil.75_70494 JE.Soil.75_93374 JE.Soil.75_123966 JE.Soil.75_125511 JE.Soil.75_152821 JE.Soil.75_215938 JE.Soil.75_226238 JE.Soil.75_240908 JE.Soil.75_246492 JE.Soil.75_260699 JE.Soil.75_280340 JE.Soil.75_282402 JE.Soil.75_289101 JE.Soil.75_314642 JE.Soil.75_318372 JE.Soil.75_331052 JE.Soil.75_331168 JE.Soil.75_341358 JE.Soil.75_343490 JE.Soil.75_351828 JE.Soil.75_374796 JE.Soil.75_416124 JE.Soil.75_423121 JE.Soil.75_436868 JE.Soil.75_457111 JE.Soil.75_478810 JE.Soil.75_529585 JE.Soil.75_535464 JE.Soil.75_550075 JE.Soil.75_553307 JE.Soil.75_560409 JE.Soil.75_570330 JE.Soil.75_583278 JE.Soil.75_587742 JE.Soil.75_588195 JE.Soil.75_594548 JE.Soil.75_603192 JE.Soil.75_622215 JE.Soil.75_637514 JE.Soil.75_642131 JE.Soil.75_720709 JE.Soil.75_738199 JE.Soil.75_754538 JE.Soil.75_821184 JE.Soil.75_844792 JE.Soil.75_875110 JE.Soil.75_913981 JE.Soil.75_916205 JE.Soil.75_916309 JE.Soil.75_927418 JE.Soil.75_944002 JE.Soil.75_944027 JE.Soil.75_957993 JE.Soil.75_978947 JE.Soil.75_990943 JE.Soil.75_1002545 JE.Soil.75_1013580 JE.Soil.75_1054286 JE.Soil.75_1059870 JE.Soil.75_1070833 JE.Soil.75_1072776 JE.Soil.75_1073838 JE.Soil.75_1088379 JE.Soil.75_1111490 JE.Soil.75_1138497 JE.Soil.75_1172530 JE.Soil.75_1180496 JE.Soil.75_1196771 JE.Soil.75_1201691 JE.Soil.75_1226886 JE.Soil.75_1253528 JE.Soil.75_1263836 JE.Soil.75_1273612 JE.Soil.75_1314473 JE.Soil.75_1342760 JE.Soil.75_1345180 JE.Soil.75_1398506 JE.Soil.75_1423337 JE.Soil.75_1455385 JE.Soil.75_1467109 JE.Soil.75_1478319 JE.Soil.75_1541725 JE.Soil.75_1562983 JE.Soil.75_1596715 JE.Soil.75_1601928 JE.Soil.75_1607203 JE.Soil.75_1617660 JE.Soil.75_1648228 JE.Soil.75_1655197 JE.Soil.75_1668529 JE.Soil.75_1682863 JE.Soil.75_1718941 JE.Soil.75_1731378 JE.Soil.75_1754197 JE.Soil.75_1758283 JE.Soil.75_1800218 JE.Soil.75_1813098 JE.Soil.75_1851781 JE.Soil.75_1999702 JE.Soil.75_2028693 JE.Soil.75_2038246 JE.Soil.75_2046566 JE.Soil.75_2056391 JE.Soil.75_2088384 JE.Soil.75_2114810 JE.Soil.75_2116205 JE.Soil.75_2138958 JE.Soil.75_2157242 JE.Soil.75_2183960 JE.Soil.75_2206747 JE.Soil.75_2278323 JE.Soil.75_2315278 JE.Soil.75_2393910 JE.Soil.75_2394395 JE.Soil.75_2399513 JE.Soil.75_2400639 JE.Soil.75_2408317 JE.Soil.75_2450944 JE.Soil.75_2502371 JE.Soil.75_2581073 JE.Soil.75_2591666 JE.Soil.75_2593572 JE.Soil.75_2603211 JE.Soil.75_2606260 JE.Soil.75_2672447 JE.Soil.75_2728433 JE.Soil.75_2730953 JE.Soil.75_2799782 JE.Soil.75_2813981 JE.Soil.75_2816057 JE.Soil.75_2911438 JE.Soil.75_2931057 JE.Soil.75_2941308 JE.Soil.75_2948646 JE.Soil.75_2955198 JE.Soil.75_2956954 JE.Soil.75_2981691 JE.Soil.75_2991757 JE.Soil.75_3025917 JE.Soil.75_3036326 JE.Soil.75_3075871 JE.Soil.75_3100291 JE.Soil.75_3106687 JE.Soil.75_3134524 JE.Soil.75_3137738 JE.Soil.75_3186486 JE.Soil.75_3187371 JE.Soil.75_3322388 JE.Soil.75_3350485 JE.Soil.75_3413083 JE.Soil.75_3418318 JE.Soil.75_3422883 JE.Soil.75_3453522 JE.Soil.75_3477324 JE.Soil.75_3492075 JE.Soil.75_3497432 JE.Soil.75_3556345 JE.Soil.75_3571035 JE.Soil.75_3644342 JE.Soil.7_105322 JE.Soil.7_136331 JE.Soil.7_252617 JE.Soil.7_293986 JE.Soil.7_505049 JE.Soil.7_534283 JE.Soil.7_573806 JE.Soil.7_580272 JE.Soil.7_606013 JE.Soil.7_663172 JE.Soil.7_684196 JE.Soil.7_792162 JE.Soil.7_877721 JE.Soil.7_1011596 JE.Soil.7_1047989 JE.Soil.7_1117254 JE.Soil.7_1133624 JE.Soil.7_1139754 JE.Soil.7_1139901 JE.Soil.7_1168024 JE.Soil.7_1203548 JE.Soil.7_1270756 JE.Soil.83_109876 JE.Soil.83_167801 JE.Soil.83_167977 JE.Soil.83_218377 JE.Soil.83_250179 JE.Soil.83_269647 JE.Soil.83_285409 JE.Soil.83_379187 JE.Soil.83_389740 JE.Soil.83_433374 JE.Soil.83_437626 JE.Soil.83_440157 JE.Soil.83_532362 JE.Soil.83_580516 JE.Soil.83_647313 JE.Soil.83_655696 JE.Soil.83_758341 JE.Soil.83_758601 JE.Soil.83_760582 JE.Soil.83_772368 JE.Soil.83_799866 JE.Soil.83_864375 JE.Soil.83_867651 JE.Soil.83_907773 JE.Soil.83_912360 JE.Soil.83_960928 JE.Soil.83_990486 JE.Soil.83_1018429 JE.Soil.83_1027429 JE.Soil.83_1038144 JE.Soil.83_1065562 JE.Soil.83_1104407 JE.Soil.83_1106032 JE.Soil.83_1178919 JE.Soil.83_1283113 JE.Soil.83_1311858 JE.Soil.83_1347991 JE.Soil.83_1377915 JE.Soil.83_1420867 JE.Soil.83_1458401 JE.Soil.83_1467318 JE.Soil.83_1483915 JE.Soil.83_1543672 JE.Soil.83_1577799 JE.Soil.83_1627365 JE.Soil.83_1684877 JE.Soil.83_1697481 JE.Soil.83_1698388 JE.Soil.83_1806216 JE.Soil.83_1821421 JE.Soil.83_1846273 JE.Soil.83_1915186 JE.Soil.83_1918279 JE.Soil.83_1922008 JE.Soil.83_1924216 JE.Soil.83_1958329 JE.Soil.83_1966756 JE.Soil.83_1985788 JE.Soil.83_2014682 JE.Soil.83_2106580 JE.Soil.83_2135044 JE.Soil.83_2147147 JE.Soil.83_2237317 JE.Soil.83_2261876 JE.Soil.83_2282424 JE.Soil.83_2282530 JE.Soil.83_2332472 JE.Soil.83_2343771 JE.Soil.83_2359799 JE.Soil.83_2369973 JE.Soil.83_2376472 JE.Soil.83_2461405 JE.Soil.83_2479187 JE.Soil.83_2556637 JE.Soil.83_2588710 JE.Soil.83_2618380 JE.Soil.83_2623703 JE.Soil.83_2667085 JE.Soil.83_2718367 JE.Soil.83_2783931 JE.Soil.83_2831493 JE.Soil.83_2859135 JE.Soil.83_2860838 JE.Soil.87_16393 JE.Soil.87_24000 JE.Soil.87_25003 JE.Soil.87_40066 JE.Soil.87_60403 JE.Soil.87_70973 JE.Soil.87_72615 JE.Soil.87_73419 JE.Soil.87_78639 JE.Soil.87_82068 JE.Soil.87_88647 JE.Soil.87_105746 JE.Soil.87_184835 JE.Soil.87_224379 JE.Soil.87_286760 JE.Soil.87_299449 JE.Soil.87_308950 JE.Soil.87_374121 JE.Soil.87_402763 JE.Soil.87_451105 JE.Soil.87_468119 JE.Soil.87_489893 JE.Soil.87_494550 JE.Soil.87_571152 JE.Soil.87_615976 JE.Soil.87_622226 JE.Soil.87_698181 JE.Soil.87_806215 JE.Soil.87_811206 JE.Soil.87_814056 JE.Soil.87_875691 JE.Soil.87_884570 JE.Soil.87_904974 JE.Soil.87_956660 JE.Soil.87_1114721 JE.Soil.87_1173087 JE.Soil.87_1197248 JE.Soil.87_1198835 JE.Soil.87_1273681 JE.Soil.87_1302852 JE.Soil.87_1361840 JE.Soil.87_1435515 JE.Soil.87_1499630 JE.Soil.87_1534696 JE.Soil.87_1541453 JE.Soil.87_1546014 JE.Soil.87_1552151 JE.Soil.87_1567123 JE.Soil.87_1597040 JE.Soil.87_1610915 JE.Soil.87_1613232 JE.Soil.87_1654190 JE.Soil.87_1673701 JE.Soil.87_1673805 JE.Soil.87_1679147 JE.Soil.87_1722281 JE.Soil.87_1767058 JE.Soil.87_1790457 JE.Soil.87_1794072 JE.Soil.87_1808988 JE.Soil.87_1864676 JE.Soil.87_1865914 JE.Soil.87_1888660 JE.Soil.87_1944476 JE.Soil.87_1972592 JE.Soil.87_1996863 JE.Soil.87_2001975 JE.Soil.87_2036033 JE.Soil.87_2048859 JE.Soil.87_2105684 JE.Soil.87_2151183 JE.Soil.87_2173322 JE.Soil.87_2192529 JE.Soil.87_2209626 JE.Soil.87_2221006 JE.Soil.87_2239075 JE.Soil.87_2251566 JE.Soil.87_2282789 JE.Soil.87_2287475 JE.Soil.87_2328235 JE.Soil.87_2338796 JE.Soil.87_2343787 JE.Soil.87_2360090 JE.Soil.87_2367186 JE.Soil.87_2367315 JE.Soil.87_2367936 JE.Soil.87_2392095 JE.Soil.87_2400339 JE.Soil.87_2404017 JE.Soil.87_2430953 JE.Soil.87_2452692 JE.Soil.87_2478026 JE.Soil.87_2478584 JE.Soil.87_2512028 JE.Soil.87_2523412 JE.Soil.87_2559792 JE.Soil.87_2612704 JE.Soil.87_2615555 JE.Soil.87_2629220 JE.Soil.87_2637496 JE.Soil.87_2672869 JE.Soil.87_2706204 JE.Soil.91_28876 JE.Soil.91_122434 JE.Soil.91_275866 JE.Soil.91_287279 JE.Soil.91_384361 JE.Soil.91_446071 JE.Soil.91_447875 JE.Soil.91_449025 JE.Soil.91_520827 JE.Soil.91_572490 JE.Soil.91_679107 JE.Soil.91_722326 JE.Soil.91_1085083 JE.Soil.91_1085238 JE.Soil.91_1107959 JE.Soil.91_1346629 JE.Soil.91_1481762 JE.Soil.91_1509716 JE.Soil.91_1613683 JE.Soil.91_1692395 JE.Soil.91_1735893 JE.Soil.91_1813716 JE.Soil.91_1890448 JE.Soil.91_2347538 JE.Soil.91_2402410 JE.Soil.91_2460643 JE.Soil.91_2461955 JE.Soil.91_2502519 JE.Soil.91_2531738 JE.Soil.91_2575108 JE.Soil.91_2779301 JE.Soil.91_2794891 JE.Soil.95_7206 JE.Soil.95_43146 JE.Soil.95_44517 JE.Soil.95_51967 JE.Soil.95_55703 JE.Soil.95_58451 JE.Soil.95_70697 JE.Soil.95_147077 JE.Soil.95_150836 JE.Soil.95_157477 JE.Soil.95_256324 JE.Soil.95_298522 JE.Soil.95_330441 JE.Soil.95_358567 JE.Soil.95_396747 JE.Soil.95_475270 JE.Soil.95_541303 JE.Soil.95_580101 JE.Soil.95_603750 JE.Soil.95_619151 JE.Soil.95_667651 JE.Soil.95_679626 JE.Soil.95_681127 JE.Soil.95_694482 JE.Soil.95_741261 JE.Soil.95_749660 JE.Soil.95_769602 JE.Soil.95_769779 JE.Soil.95_836791 JE.Soil.95_855601 JE.Soil.95_860433 JE.Soil.95_862505 JE.Soil.95_913226 JE.Soil.95_913710 JE.Soil.95_931091 JE.Soil.95_934034 JE.Soil.95_948484 JE.Soil.95_963476 JE.Soil.95_973960 JE.Soil.95_987046 JE.Soil.95_987620 JE.Soil.95_987769 JE.Soil.95_992362 JE.Soil.95_1040254 JE.Soil.95_1045200 JE.Soil.95_1082334 JE.Soil.95_1088350 JE.Soil.95_1113555 JE.Soil.95_1113917 JE.Soil.95_1115799 JE.Soil.95_1124203 JE.Soil.95_1126821 JE.Soil.95_1129274 JE.Soil.95_1145177 JE.Soil.95_1146356 JE.Soil.95_1165112 JE.Soil.95_1200834 JE.Soil.95_1208358 JE.Soil.95_1266173 JE.Soil.95_1300163 JE.Soil.95_1329023 JE.Soil.95_1349437 JE.Soil.95_1433421 JE.Soil.95_1480486 JE.Soil.95_1494893 JE.Soil.95_1548806 JE.Soil.95_1548922 JE.Soil.95_1593117 JE.Soil.95_1682487 JE.Soil.95_1696039 JE.Soil.95_1723968 JE.Soil.95_1745010 JE.Soil.95_1774087 JE.Soil.95_1807260 JE.Soil.95_1820478 JE.Soil.95_1820480 JE.Soil.95_1841826 JE.Soil.95_1844760 JE.Soil.95_1893679 JE.Soil.95_1897836 JE.Soil.95_1897939 JE.Soil.95_1908363 JE.Soil.95_1941651 JE.Soil.95_1952356 JE.Soil.95_1963134 JE.Soil.95_2001143 JE.Soil.95_2050613 JE.Soil.95_2084543 JE.Soil.95_2085095 JE.Soil.95_2121433 JE.Soil.95_2134993 JE.Soil.95_2149900 JE.Soil.95_2207913 JE.Soil.95_2242512 JE.Soil.95_2244283 JE.Soil.95_2260098 JE.Soil.95_2262402 JE.Soil.95_2266986 JE.Soil.95_2275503 JE.Soil.95_2295838 JE.Soil.95_2346434 JE.Soil.95_2389058 JE.Soil.95_2454982 JE.Soil.95_2478042 JE.Soil.95_2557544 JE.Soil.95_2567881 JE.Soil.95_2572015 JE.Soil.95_2589578 JE.Soil.95_2605138 JE.Soil.95_2649590 JE.Soil.95_2658541 JE.Soil.95_2659280 JE.Soil.95_2771968 JE.Soil.95_2778638 JE.Lundberg.11_1099874 JE.Lundberg.11_1292909 JE.Lundberg.11_1870994 JE.Lundberg.11_1962520 JE.Lundberg.122_1303310 JE.Lundberg.170_993890 JE.Lundberg.176_1021502 JE.Lundberg.17_279234 JE.Lundberg.20_92830 JE.Lundberg.20_804146 JE.Lundberg.20_1320829 JE.Lundberg.20_1413941 JE.Lundberg.26_192789 JE.Lundberg.26_407423 JE.Lundberg.26_711758 JE.Lundberg.26_1410451 JE.Lundberg.26_1843128 JE.Lundberg.29_91157 JE.Lundberg.29_165853 JE.Lundberg.29_391317 JE.Lundberg.29_391454 JE.Lundberg.29_454842 JE.Lundberg.29_550378 JE.Lundberg.29_917630 JE.Lundberg.29_968889 JE.Lundberg.29_1015111 JE.Lundberg.29_1019216 JE.Lundberg.29_1088200 JE.Lundberg.29_1415953 JE.Lundberg.29_1473910 JE.Lundberg.29_1617668 JE.Lundberg.29_1620201 JE.Lundberg.29_1661518 JE.Lundberg.2_6846 JE.Lundberg.2_70089 JE.Lundberg.2_134208 JE.Lundberg.2_138577 JE.Lundberg.2_166480 JE.Lundberg.2_224192 JE.Lundberg.2_660688 JE.Lundberg.2_1132729 JE.Lundberg.2_1401929 JE.Lundberg.32_768515 JE.Lundberg.35_70183 JE.Lundberg.35_76220 JE.Lundberg.35_408873 JE.Lundberg.35_680166 JE.Lundberg.35_929081 JE.Lundberg.35_1069647 JE.Lundberg.35_1142831 JE.Lundberg.35_1342492 JE.Lundberg.35_1557424 JE.Lundberg.35_1640262 JE.Lundberg.35_1652744 JE.Lundberg.35_1873594 JE.Lundberg.35_1922310 JE.Lundberg.35_2046108 JE.Lundberg.35_2114379 JE.Lundberg.38_308479 JE.Lundberg.38_692616 JE.Lundberg.38_729008 JE.Lundberg.38_1599056 JE.Lundberg.38_1708374 JE.Lundberg.41_181142 JE.Lundberg.41_504364 JE.Lundberg.41_1563467 JE.Lundberg.44_510824 JE.Lundberg.44_833659 JE.Lundberg.44_1092529 JE.Lundberg.44_1775477 JE.Lundberg.47_236159 JE.Lundberg.47_523341 JE.Lundberg.47_523568 JE.Lundberg.47_1185945 JE.Lundberg.47_1265074 JE.Lundberg.53_927167 JE.Lundberg.5_1897506 JE.Lundberg.68_370905 JE.Lundberg.74_578555 JE.Lundberg.74_1456410 JE.Lundberg.74_1696803 JE.Lundberg.74_1697100 JE.Lundberg.77_103868 JE.Lundberg.77_109324 JE.Lundberg.77_303075 JE.Lundberg.77_303367 JE.Lundberg.77_366690 JE.Lundberg.77_1155620 JE.Lundberg.86_663108 JE.Lundberg.92_425449 JE.Lundberg.92_787134 JE.Lundberg.92_806231 JE.Lundberg.92_809336 JE.Lundberg.92_887854 JE.Lundberg.92_930472 JE.Lundberg.92_1020433 JE.Lundberg.92_1189228 JE.Lundberg.92_1383789 JE.Lundberg.92_1588551 JE.Lundberg.92_1893562 JE.Lundberg.92_1955761 JE.Lundberg.92_1956014 JE.Lundberg.92_1964931 JE.Lundberg.95_493845 JE.Lundberg.95_1366352 JE.Soil.227_133705 JE.Soil.227_200064 JE.Soil.227_325625 JE.Soil.227_1340038 JE.Soil.227_1532654 JE.Soil.227_1769660 JE.Soil.227_1797611 JE.Soil.227_1958875 JE.Soil.227_1984602 JE.Soil.227_2241989 JE.Soil.227_2255113 JE.Soil.227_2278128 JE.Soil.227_2278379 JE.Soil.231_534495 JE.Soil.231_667735 JE.Soil.231_911902 JE.Soil.235_976383 JE.Soil.235_976725 JE.Soil.235_1149344 JE.Soil.235_2070950 JE.Soil.239_163732 JE.Soil.239_276794 JE.Soil.239_2121954 JE.Soil.239_2452788 JE.Soil.239_2856787 JE.Soil.239_2876656 JE.Soil.59_946207 JE.Soil.59_2378850 JE.Soil.59_2466870 JE.Soil.59_2919958 JE.Soil.71_517423 JE.Soil.71_1067171 JE.Soil.71_1433535 JE.Soil.71_2710135 JE.Soil.75_547620 JE.Soil.75_777247 JE.Soil.75_1312348 JE.Soil.75_1312645 JE.Soil.75_1330911 JE.Soil.75_2940977 JE.Soil.75_3284985 JE.Soil.75_3326405 JE.Soil.87_2458759 JE.Soil.95_1446740 JE.Soil.95_1467278 JE.Soil.95_1855777 JE.Soil.95_2336330 JE.Lundberg.113_1895930 JE.Lundberg.119_317641 JE.Lundberg.11_95877 JE.Lundberg.122_517790 JE.Lundberg.122_1372163 JE.Lundberg.122_1569080 JE.Lundberg.125_193661 JE.Lundberg.125_292283 JE.Lundberg.125_323046 JE.Lundberg.128_84458 JE.Lundberg.128_540881 JE.Lundberg.131_245856 JE.Lundberg.134_346945 JE.Lundberg.134_360960 JE.Lundberg.140_1784199 JE.Lundberg.143_584594 JE.Lundberg.143_1299542 JE.Lundberg.146_290271 JE.Lundberg.170_232251 JE.Lundberg.170_1119570 JE.Lundberg.173_1678241 JE.Lundberg.173_1757661 JE.Lundberg.176_987543 JE.Lundberg.17_752132 JE.Lundberg.17_821144 JE.Lundberg.17_1353431 JE.Lundberg.182_734985 JE.Lundberg.182_1363462 JE.Lundberg.191_1108092 JE.Lundberg.20_147981 JE.Lundberg.20_1143535 JE.Lundberg.20_1368942 JE.Lundberg.20_1854236 JE.Lundberg.29_986006 JE.Lundberg.29_1342591 JE.Lundberg.29_1347810 JE.Lundberg.29_1401719 JE.Lundberg.29_1440803 JE.Lundberg.29_1675046 JE.Lundberg.2_761298 JE.Lundberg.32_245566 JE.Lundberg.32_309298 JE.Lundberg.35_21242 JE.Lundberg.35_658426 JE.Lundberg.35_1963496 JE.Lundberg.38_157044 JE.Lundberg.41_117687 JE.Lundberg.41_693402 JE.Lundberg.44_277960 JE.Lundberg.44_673020 JE.Lundberg.44_1723385 JE.Lundberg.47_396556 JE.Lundberg.47_1488418 JE.Lundberg.50_1023280 JE.Lundberg.53_1811923 JE.Lundberg.56_259654 JE.Lundberg.5_167001 JE.Lundberg.5_193860 JE.Lundberg.5_429371 JE.Lundberg.5_1354145 JE.Lundberg.5_1582372 JE.Lundberg.77_2168469 JE.Lundberg.8_32896 JE.Lundberg.8_45234 JE.Lundberg.8_448694 JE.Lundberg.8_532450 JE.Lundberg.8_745857 JE.Lundberg.8_768124 JE.Lundberg.8_819112 JE.Lundberg.8_1115302 JE.Lundberg.8_1306977 JE.Lundberg.8_1469218 JE.Soil.179_1348847 JE.Soil.179_2370681 JE.Soil.187_194513 JE.Soil.187_305372 JE.Soil.187_563497 JE.Soil.187_800015 JE.Soil.187_1154813 JE.Soil.187_1566230 JE.Soil.187_1753779 JE.Soil.187_1948572 JE.Soil.195_1982556 JE.Soil.199_637929 JE.Soil.19_122567 JE.Soil.19_210660 JE.Soil.19_518479 JE.Soil.19_1263876 JE.Soil.19_1482255 JE.Soil.211_19972 JE.Soil.215_1287207 JE.Soil.223_1071206 JE.Soil.223_1411984 JE.Soil.223_2100706 JE.Soil.223_2548988 JE.Soil.227_163227 JE.Soil.227_496201 JE.Soil.227_664104 JE.Soil.227_2231588 JE.Soil.23_1005349 JE.Soil.43_2801482 JE.Soil.59_232352 JE.Soil.59_347416 JE.Soil.59_1027602 JE.Soil.59_2076676 JE.Soil.59_2341885 JE.Soil.59_2674452 JE.Soil.59_2793106 JE.Soil.59_2794843 JE.Soil.59_2980912 JE.Soil.63_1609806 JE.Soil.67_1804039 JE.Soil.71_487067 JE.Soil.71_1942069 JE.Soil.71_2634255 JE.Soil.75_136716 JE.Soil.75_590715 JE.Soil.75_2512361 JE.Soil.75_2726157 JE.Soil.75_2805347 JE.Soil.75_2833527 JE.Soil.7_440074 JE.Soil.83_747573 JE.Soil.83_804666 JE.Soil.83_1945215 JE.Soil.83_1966511 JE.Soil.83_2461221 JE.Soil.87_60285 JE.Soil.87_947368 JE.Soil.87_993266 JE.Soil.87_1969726 JE.Soil.87_2237191 JE.Soil.91_695645 JE.Soil.91_2096743 JE.Soil.95_618599 JE.Soil.95_910333 JE.Soil.95_2493228 JE.Soil.95_2678834 JE.Lundberg.11_1746942 JE.Lundberg.11_2160641 JE.Lundberg.125_1260444 JE.Lundberg.131_1340437 JE.Lundberg.17_383400 JE.Lundberg.20_563755 JE.Lundberg.20_2161183 JE.Lundberg.20_2202175 JE.Lundberg.20_2205040 JE.Lundberg.20_2304247 JE.Lundberg.26_23440 JE.Lundberg.26_962915 JE.Lundberg.29_133599 JE.Lundberg.29_364979 JE.Lundberg.29_365146 JE.Lundberg.29_766833 JE.Lundberg.29_921813 JE.Lundberg.29_1299118 JE.Lundberg.29_1331457 JE.Lundberg.29_1360613 JE.Lundberg.2_59179 JE.Lundberg.2_684088 JE.Lundberg.2_1302777 JE.Lundberg.32_821068 JE.Lundberg.35_66690 JE.Lundberg.35_246629 JE.Lundberg.35_353268 JE.Lundberg.35_410096 JE.Lundberg.35_425023 JE.Lundberg.35_445634 JE.Lundberg.35_646623 JE.Lundberg.35_652259 JE.Lundberg.35_676510 JE.Lundberg.35_718468 JE.Lundberg.35_718591 JE.Lundberg.35_788020 JE.Lundberg.35_788095 JE.Lundberg.35_788323 JE.Lundberg.35_795398 JE.Lundberg.35_853484 JE.Lundberg.35_890776 JE.Lundberg.35_891002 JE.Lundberg.35_1092061 JE.Lundberg.35_1152519 JE.Lundberg.35_1157751 JE.Lundberg.35_1157891 JE.Lundberg.35_1161959 JE.Lundberg.35_1276078 JE.Lundberg.35_1381529 JE.Lundberg.35_1410333 JE.Lundberg.35_1413980 JE.Lundberg.35_1516897 JE.Lundberg.35_1616101 JE.Lundberg.35_1631970 JE.Lundberg.35_1656282 JE.Lundberg.35_1794503 JE.Lundberg.35_1931769 JE.Lundberg.35_1967398 JE.Lundberg.35_2005136 JE.Lundberg.35_2009730 JE.Lundberg.35_2082484 JE.Lundberg.35_2104941 JE.Lundberg.38_78981 JE.Lundberg.38_166877 JE.Lundberg.38_261575 JE.Lundberg.38_353909 JE.Lundberg.38_474078 JE.Lundberg.38_770644 JE.Lundberg.38_1260222 JE.Lundberg.41_62820 JE.Lundberg.41_172190 JE.Lundberg.41_317564 JE.Lundberg.41_602585 JE.Lundberg.41_628071 JE.Lundberg.41_658312 JE.Lundberg.41_658462 JE.Lundberg.41_866132 JE.Lundberg.41_976052 JE.Lundberg.41_1048066 JE.Lundberg.41_1118496 JE.Lundberg.41_1221504 JE.Lundberg.41_1299406 JE.Lundberg.41_1305091 JE.Lundberg.41_1330742 JE.Lundberg.41_1575233 JE.Lundberg.41_1657878 JE.Lundberg.41_1660555 JE.Lundberg.44_188125 JE.Lundberg.44_439898 JE.Lundberg.44_859888 JE.Lundberg.44_864680 JE.Lundberg.44_921002 JE.Lundberg.44_1264710 JE.Lundberg.44_1335811 JE.Lundberg.44_1597865 JE.Lundberg.44_1660173 JE.Lundberg.44_1730844 JE.Lundberg.44_1884973 JE.Lundberg.44_1920873 JE.Lundberg.47_81024 JE.Lundberg.47_118581 JE.Lundberg.47_234821 JE.Lundberg.47_417908 JE.Lundberg.47_444491 JE.Lundberg.47_463689 JE.Lundberg.47_474665 JE.Lundberg.47_578188 JE.Lundberg.47_590084 JE.Lundberg.47_653358 JE.Lundberg.47_656614 JE.Lundberg.47_728828 JE.Lundberg.47_759008 JE.Lundberg.47_864745 JE.Lundberg.47_942459 JE.Lundberg.47_965326 JE.Lundberg.47_994054 JE.Lundberg.47_1017067 JE.Lundberg.47_1090735 JE.Lundberg.47_1413517 JE.Lundberg.47_1462460 JE.Lundberg.47_1644633 JE.Lundberg.47_1645150 JE.Lundberg.65_1293442 JE.Lundberg.8_1006725 JE.Lundberg.8_1181602 JE.Lundberg.8_1558752 JE.Lundberg.92_1792401 JE.Lundberg.128_400285 JE.Lundberg.173_1395614 JE.Lundberg.191_56488 JE.Lundberg.191_261573 JE.Lundberg.191_985535 JE.Lundberg.191_1328202 JE.Lundberg.191_1526290 JE.Soil.179_67486 JE.Soil.179_1730513 JE.Soil.227_153485 JE.Soil.227_418952 JE.Soil.227_520238 JE.Soil.227_520424 JE.Soil.227_555124 JE.Soil.227_637853 JE.Soil.227_637990 JE.Soil.227_693852 JE.Soil.227_933652 JE.Soil.227_1042240 JE.Soil.227_1322795 JE.Soil.227_1393226 JE.Soil.227_1400110 JE.Soil.227_1792269 JE.Soil.227_1898224 JE.Soil.227_1997687 JE.Soil.227_2008303 JE.Soil.227_2033113 JE.Soil.227_2312512 JE.Soil.227_2350795 JE.Soil.227_2416238 JE.Soil.227_2513296 JE.Soil.231_639563 JE.Soil.231_1049499 JE.Soil.239_1319370 JE.Soil.239_1724581 JE.Soil.239_1914260 JE.Soil.239_3049518 JE.Soil.239_3139511 JE.Soil.51_717846 JE.Soil.59_1418225 JE.Soil.71_2617015 JE.Soil.75_692241 JE.Soil.75_888238 JE.Soil.75_1125098 JE.Soil.75_2078979 JE.Soil.75_2188495 JE.Soil.75_2224910 JE.Soil.75_2447817 JE.Soil.75_2593444 JE.Soil.75_2968476 JE.Soil.75_3292633 JE.Soil.75_3452470 JE.Soil.75_3532177 JE.Soil.83_1938218 JE.Soil.83_2228794 JE.Soil.87_381439 JE.Soil.87_694005 JE.Soil.91_2478930 JE.Soil.95_713763 JE.Soil.95_1065497 JE.Soil.95_1065684 JE.Lundberg.125_773486 JE.Lundberg.140_1339786 JE.Lundberg.170_390422 JE.Lundberg.176_989805 JE.Lundberg.20_679922 JE.Lundberg.20_786528 JE.Lundberg.26_1793511 JE.Lundberg.29_5246 JE.Lundberg.32_1589919 JE.Lundberg.41_1183713 JE.Lundberg.44_1707352 JE.Lundberg.53_2562153 JE.Lundberg.5_2056416 JE.Lundberg.68_626158 JE.Soil.227_872026 JE.Soil.59_2993457 JE.Soil.7_136465 JE.Soil.7_882874 JE.Soil.191_877370 JE.Soil.191_1145832 JE.Soil.191_1618411 JE.Soil.191_1914801 JE.Soil.191_2082964 JE.Soil.195_1451344 JE.Soil.199_257129 JE.Soil.199_595634 JE.Soil.199_1112414 JE.Soil.199_1936160 JE.Soil.27_2673526 JE.Soil.27_2853279 JE.Soil.27_4814172 JE.Soil.3_1542769 JE.Soil.3_1718430 JE.Soil.195_1253554 JE.Soil.199_154234 JE.Soil.19_353935 JE.Soil.223_2517628 JE.Soil.27_1014999 JE.Soil.43_500365 JE.Soil.63_822611 JE.Soil.67_249013 JE.Soil.75_1078282 JE.Soil.75_3087634 JE.Soil.83_1806261 JE.Soil.87_1984164 JE.Soil.95_2247275 JE.Lundberg.125_42809 JE.Lundberg.125_1073493 JE.Lundberg.131_630531 JE.Lundberg.2_540123 JE.Lundberg.35_62073 JE.Lundberg.35_1118976 JE.Lundberg.35_1261146 JE.Lundberg.35_1929987 JE.Lundberg.44_1903623 JE.Lundberg.71_428648 JE.Lundberg.86_282389 JE.Lundberg.17_721386 JE.Lundberg.188_952875 JE.Lundberg.2_977635 JE.Soil.179_640202 JE.Soil.227_379788 JE.Soil.235_2350793 JE.Soil.39_144172 JE.Soil.51_381379 JE.Soil.59_651024 JE.Soil.83_693121 JE.Soil.95_2270596 JE.Lundberg.122_1417518 JE.Lundberg.134_697224 JE.Lundberg.140_1264389 JE.Lundberg.17_952889 JE.Lundberg.5_2085087 JE.Lundberg.65_643957 JE.Lundberg.8_952705 JE.Lundberg.8_1177340 JE.Soil.87_1433594 JE.Soil.95_442386 JE.Lundberg.188_1772227 JE.Lundberg.26_186092 JE.Lundberg.26_777850 JE.Lundberg.44_283185 JE.Lundberg.47_623933 JE.Lundberg.47_1291161 JE.Lundberg.8_1245749 JE.Soil.187_2009902 JE.Soil.71_902534 JE.Soil.87_2548100 JE.Lundberg.134_201734 JE.Lundberg.134_677203 JE.Lundberg.38_694034 JE.Lundberg.5_482827 JE.Lundberg.68_1070379 JE.Soil.43_1716623 JE.Soil.87_185030 JE.Lundberg.176_655356 JE.Lundberg.32_1781293 JE.Lundberg.35_2085998 JE.Lundberg.71_873417 JE.Lundberg.8_731372 JE.Soil.231_2656307 JE.Soil.51_127866 JE.Lundberg.35_1311868 JE.Lundberg.35_1311964 JE.Lundberg.41_96417 JE.Lundberg.41_1334759 JE.Soil.187_460238 JE.Soil.75_1403468 JE.Soil.75_2316089 JE.Lundberg.131_318038 JE.Lundberg.35_231133 JE.Lundberg.44_1510347 JE.Soil.187_537423 JE.Soil.39_2474256 JE.Soil.67_2400673 JE.Lundberg.173_411284 JE.Lundberg.191_265240 JE.Lundberg.20_505392 JE.Lundberg.29_1090299 JE.Lundberg.38_1501896 JE.Soil.191_1057931 JE.Lundberg.35_42209 JE.Lundberg.35_201108 JE.Lundberg.35_1338488 JE.Lundberg.41_37729 JE.Soil.187_1532962 JE.Soil.87_2523504 JE.Soil.179_1394618 JE.Soil.195_1999550 JE.Soil.195_2111432 JE.Soil.75_990703 JE.Soil.95_2562375 JE.Lundberg.32_440922 JE.Lundberg.32_1099705 JE.Lundberg.32_1276972 JE.Lundberg.32_1461842 JE.Lundberg.32_1704783 JE.Lundberg.128_552898 JE.Lundberg.173_158445 JE.Lundberg.20_2179809 JE.Lundberg.8_1543294 JE.Lundberg.122_1177040 JE.Lundberg.143_1590542 JE.Lundberg.2_830876 JE.Lundberg.53_961020 JE.Lundberg.35_2054489 JE.Lundberg.41_256903 JE.Lundberg.47_201019 JE.Lundberg.68_1565998 JE.Lundberg.173_1562392 JE.Soil.59_2131016 JE.Soil.67_1640952 JE.Soil.75_1930479 JE.Lundberg.29_1049261 JE.Lundberg.68_1087767 JE.Lundberg.8_1049264 JE.Soil.51_1234877 JE.Soil.59_2020414 JE.Soil.59_2329763 JE.Soil.75_854863 JE.Soil.75_2864690 JE.Soil.39_1370715 JE.Soil.87_1612468 JE.Soil.95_377188 JE.Soil.95_1880171 JE.Lundberg.182_1453039 JE.Lundberg.41_1022207 JE.Soil.227_261962 JE.Lundberg.173_388165 JE.Lundberg.191_1656635 JE.Soil.179_2071923 JE.Lundberg.188_728474 JE.Lundberg.191_973836 JE.Lundberg.191_1703457 JE.Soil.235_1137745 JE.Soil.235_2209336 JE.Soil.235_2371299 JE.Lundberg.35_1748034 JE.Lundberg.41_1291599 JE.Lundberg.41_1662171 JE.Lundberg.2_22477 JE.Soil.227_1201708 JE.Soil.75_1506598 JE.Lundberg.35_1148236 JE.Lundberg.41_1430709 JE.Lundberg.140_906026 JE.Soil.195_951523 JE.Lundberg.176_86976 JE.Lundberg.32_150517 JE.Lundberg.29_921608 JE.Lundberg.29_1336851 JE.Lundberg.176_2060521 JE.Soil.59_1455301 JE.Lundberg.17_1253267 JE.Soil.187_1334878 JE.Lundberg.32_695646 JE.Soil.187_247811 JE.Lundberg.38_516304 JE.Soil.59_770946 JE.Soil.231_140142 JE.Soil.59_1479515 JE.Soil.75_450362 JE.Soil.75_450537 JE.Lundberg.68_1771834 JE.Soil.187_659548 JE.Soil.235_581819 JE.Soil.59_209688 JE.Lundberg.128_318061 JE.Lundberg.95_684264 JE.Lundberg.41_1281083 JE.Soil.95_2605842 JE.Lundberg.26_1837607 JE.Lundberg.122_192329 JE.Lundberg.8_590856 JE.Lundberg.5_919969 JE.Soil.187_1487421 JE.Lundberg.8_45450 JE.Lundberg.35_341449 JE.Lundberg.32_1561818 JE.Soil.235_1980899 JE.Lundberg.44_242860 JE.Lundberg.35_76152 JE.Soil.239_411276 JE.Lundberg.149_1174971 JE.Soil.83_1138748 JE.Soil.59_2771981 JE.Soil.7_791610 JE.Lundberg.38_283344 JE.Soil.95_1239016 JE.Lundberg.2_1563785 JE.Lundberg.35_1161834 JE.Soil.95_2010863 JE.Lundberg.182_563332 JE.Soil.67_1695264 JE.Lundberg.47_1364329 JE.Soil.23_267163 JE.Lundberg.5_1886511 JE.Lundberg.44_1923976 JE.Soil.47_210279 JE.Lundberg.44_677909 JE.Lundberg.62_1109424 JE.Soil.239_3118019 JE.Soil.235_1722512 JE.Lundberg.41_826583 JE.Lundberg.2_535326 JE.Lundberg.44_548329 JE.Lundberg.41_515225 JE.Lundberg.8_793702 JE.Lundberg.32_986610 JE.Lundberg.41_70073 JE.Lundberg.35_1147660 JE.Soil.67_679254 JE.Lundberg.35_1820532 JE.Lundberg.5_437317 JE.Soil.47_830033 JE.Lundberg.41_1561400 JE.Soil.59_2509068 JE.Lundberg.41_844456 JE.Soil.19_702418 JE.Soil.75_2270591 JE.Lundberg.47_496828 JE.Lundberg.5_274848 JE.Soil.59_1488675 JE.Lundberg.80_1461754 JE.Soil.87_934114 JE.Soil.95_1915413 JE.Soil.87_2148353 JE.Soil.219_1480656 JE.Soil.95_500231 JE.Soil.239_1392507 JE.Soil.75_776726 JE.Soil.239_3196268 JE.Soil.95_956851 JE.Soil.7_1116356 JE.Soil.51_1326012 JE.Soil.95_933999 JE.Soil.67_2065901 JE.Soil.71_2548196 JE.Soil.87_654435 JE.Soil.83_2414227 JE.Lundberg.128_776555 JE.Lundberg.134_1152942 JE.Lundberg.143_1285235 JE.Lundberg.131_140988 JE.Lundberg.143_325867 JE.Lundberg.176_1483484 JE.Lundberg.26_616481 JE.Lundberg.119_599953 JE.Lundberg.5_1219482 JE.Soil.227_1411708 JE.Lundberg.125_458984 JE.Lundberg.26_1026294 JE.Lundberg.143_112589 JE.Lundberg.68_1096665 JE.Lundberg.143_305572 JE.Lundberg.17_953125 JE.Lundberg.191_1668117 JE.Lundberg.5_408701 JE.Lundberg.44_55196 JE.Lundberg.131_49925 JE.Lundberg.29_617432 JE.Lundberg.2_86380 JE.Lundberg.32_667940 JE.Lundberg.5_578991 JE.Lundberg.134_858 JE.Lundberg.128_263847 JE.Lundberg.29_1551623 JE.Lundberg.125_302260 JE.Lundberg.35_21449 JE.Lundberg.110_103887 JE.Lundberg.125_1357296 JE.Soil.179_2270822 JE.Lundberg.122_1085127 JE.Lundberg.125_798357 JE.Lundberg.158_210337 JE.Soil.179_1360184 JE.Soil.179_1362198 JE.Soil.179_1388462 JE.Soil.227_889124 JE.Soil.43_1204064 JE.Soil.51_939584 JE.Soil.87_1338469 JE.Lundberg.110_1547214 JE.Lundberg.158_210418 JE.Soil.179_24141 JE.Soil.179_24404 JE.Soil.179_200283 JE.Soil.179_746698 JE.Soil.179_746845 JE.Soil.179_1113620 JE.Soil.179_1182974 JE.Soil.179_1612753 JE.Soil.179_1809453 JE.Soil.179_1833158 JE.Soil.179_2043022 JE.Soil.179_2208682 JE.Soil.187_239837 JE.Soil.219_1923097 JE.Soil.227_1003199 JE.Soil.39_1881694 JE.Soil.43_15016 JE.Soil.43_466952 JE.Soil.43_2166979 JE.Soil.43_2196095 JE.Soil.43_2971843 JE.Soil.59_1012089 JE.Soil.63_289481 JE.Soil.95_612135 JE.Lundberg.128_115277 JE.Lundberg.128_212859 JE.Lundberg.128_394228 JE.Lundberg.128_885956 JE.Lundberg.140_214454 JE.Lundberg.140_332905 JE.Lundberg.95_1271189 JE.Soil.199_1193445 JE.Lundberg.20_1479677 JE.Lundberg.20_1584627 JE.Lundberg.8_1255315 JE.Lundberg.38_1484268 JE.Lundberg.38_1628675 JE.Lundberg.41_204897 JE.Lundberg.41_347098 JE.Lundberg.41_374297 JE.Lundberg.41_380201 JE.Lundberg.44_163571 JE.Lundberg.44_1790473 JE.Lundberg.44_1885257 JE.Lundberg.47_1413287 JE.Lundberg.47_1512361 JE.Lundberg.47_1644350 JE.Lundberg.47_406651 JE.Lundberg.47_412188 JE.Lundberg.47_442392 JE.Lundberg.47_656762 JE.Lundberg.47_729019 JE.Lundberg.68_1836138 JE.Lundberg.8_214249 JE.Soil.187_1062574 JE.Lundberg.116_1121620 JE.Soil.187_1620824 JE.Soil.187_39971 JE.Soil.187_1620710 JE.Lundberg.107_1893841 JE.Lundberg.107_1183112 JE.Lundberg.107_1378385 JE.Lundberg.107_2222768 JE.Lundberg.182_1474760 JE.Lundberg.182_374597 JE.Lundberg.182_139156 JE.Lundberg.182_165204 JE.Lundberg.182_379877 JE.Lundberg.182_528708 JE.Lundberg.182_616057 JE.Lundberg.182_1017570 JE.Lundberg.182_1094349 JE.Lundberg.182_1178874 JE.Lundberg.182_1277740 JE.Lundberg.182_1277855 JE.Lundberg.182_1345325 JE.Lundberg.182_1449695 JE.Lundberg.188_1541606 JE.Lundberg.77_327733 JE.Lundberg.77_2282986 JE.Lundberg.86_501029 JE.Soil.227_1169635 JE.Lundberg.122_1045695 JE.Lundberg.128_552402 JE.Lundberg.140_259962 JE.Lundberg.122_1460704 JE.Lundberg.122_520673 JE.Lundberg.128_595816 JE.Lundberg.131_241069 JE.Lundberg.140_317241 JE.Lundberg.140_332730 JE.Lundberg.2_721655 JE.Lundberg.35_1109761 JE.Lundberg.35_646870 JE.Lundberg.47_972355 JE.Lundberg.8_913273 JE.Lundberg.8_1149888 JE.Soil.59_1984338 JE.Lundberg.20_240788 JE.Lundberg.35_393804 JE.Lundberg.11_1840317 JE.Lundberg.17_101491 JE.Lundberg.17_1333284 JE.Lundberg.17_345941 JE.Lundberg.20_1858520 JE.Lundberg.20_987655 JE.Lundberg.26_1158571 JE.Lundberg.26_73859 JE.Lundberg.29_1606550 JE.Lundberg.32_265635 JE.Lundberg.44_1066434 JE.Lundberg.44_1894820 JE.Lundberg.47_1170874 JE.Lundberg.53_1490866 JE.Lundberg.5_1323466 JE.Lundberg.5_685971 JE.Lundberg.65_656144 JE.Lundberg.65_885576 JE.Lundberg.77_1124503 JE.Lundberg.77_2428025 JE.Lundberg.80_1299821 JE.Lundberg.80_1391240 JE.Lundberg.80_184182 JE.Lundberg.80_332129 JE.Lundberg.80_582181 JE.Lundberg.80_765969 JE.Lundberg.80_975618 JE.Lundberg.89_1426257 JE.Lundberg.8_774428 JE.Lundberg.95_1403620 JE.Lundberg.95_353421 JE.Lundberg.95_817946 JE.Lundberg.26_150091 JE.Lundberg.26_836215 JE.Lundberg.26_1163570 JE.Lundberg.29_358289 JE.Lundberg.29_601030 JE.Lundberg.29_643219 JE.Lundberg.29_1740377 JE.Lundberg.32_323761 JE.Lundberg.32_1158410 JE.Lundberg.32_1637593 JE.Lundberg.35_441166 JE.Lundberg.35_441222 JE.Lundberg.35_1930289 JE.Lundberg.44_143067 JE.Lundberg.44_1524513 JE.Lundberg.44_1629299 JE.Lundberg.44_1657518 JE.Lundberg.53_2495574 JE.Lundberg.65_115410 JE.Lundberg.77_22342 JE.Lundberg.77_812264 JE.Lundberg.77_812560 JE.Lundberg.77_995711 JE.Lundberg.80_332166 JE.Lundberg.80_392287 JE.Lundberg.80_975855 JE.Lundberg.80_1299620 JE.Lundberg.80_1391355 JE.Lundberg.80_1440566 JE.Lundberg.89_156706 JE.Lundberg.89_219014 JE.Lundberg.89_738673 JE.Lundberg.89_1045928 JE.Lundberg.89_1325310 JE.Lundberg.89_1358928 JE.Lundberg.89_1365701 JE.Lundberg.89_1768859 JE.Lundberg.89_1768969 JE.Lundberg.95_89072 JE.Lundberg.95_1403737 JE.Lundberg.35_398920 JE.Lundberg.17_45718 JE.Lundberg.134_11084 JE.Lundberg.26_1652317 JE.Lundberg.29_370267 JE.Lundberg.29_954167 JE.Lundberg.5_2071287 JE.Soil.187_588044 JE.Lundberg.8_898912 JE.Lundberg.5_482912 JE.Lundberg.119_178261 JE.Lundberg.128_41784 JE.Soil.227_341959 JE.Lundberg.2_1672389 JE.Soil.227_2107414 JE.Soil.235_352410 JE.Lundberg.122_571055 JE.Lundberg.56_1236929 JE.Lundberg.128_242552 JE.Lundberg.125_313639 JE.Lundberg.20_505098 JE.Lundberg.26_1743450 JE.Lundberg.8_1265795 JE.Lundberg.125_1371880 JE.Lundberg.140_336306 JE.Lundberg.17_1119806 JE.Lundberg.182_1384447 JE.Lundberg.182_282861 JE.Lundberg.95_1015194 JE.Soil.95_2116916 JE.Soil.95_910484 JE.Lundberg.134_649588 JE.Lundberg.2_563723 JE.Lundberg.68_2297702 JE.Lundberg.41_468566 JE.Soil.75_109347 JE.Lundberg.2_22415 JE.Lundberg.188_1394901 JE.Lundberg.122_1176900 JE.Lundberg.5_1803274 JE.Lundberg.17_562440 JE.Lundberg.140_1217489 JE.Lundberg.140_310241 JE.Lundberg.134_652514 JE.Lundberg.8_641 JE.Lundberg.122_1011557 JE.Lundberg.125_593601 JE.Soil.235_943266 JE.Lundberg.20_2345802 JE.Lundberg.143_1190885 JE.Lundberg.134_246721 JE.Lundberg.20_1925263 JE.Lundberg.125_2278 JE.Soil.227_2263891 JE.Soil.227_485302 JE.Lundberg.128_880507 JE.Lundberg.137_183798 JE.Lundberg.89_1143124 JE.Soil.75_825043 JE.Lundberg.11_1132632 JE.Lundberg.17_1197425 JE.Lundberg.26_1546258 JE.Soil.227_2374330 JE.Soil.59_2063327 JE.Lundberg.125_532012 JE.Lundberg.113_172933 JE.Lundberg.119_1133915 JE.Lundberg.110_953853 JE.Lundberg.125_1266975 JE.Lundberg.11_29069 JE.Soil.227_552116 JE.Lundberg.113_714727 JE.Lundberg.182_850345 JE.Lundberg.188_122611 JE.Soil.227_2521853 JE.Lundberg.11_430087 JE.Lundberg.128_614406 JE.Lundberg.125_965228 JE.Lundberg.161_58779 JE.Lundberg.26_1548748 JE.Soil.191_884877 JE.Soil.23_1336746 JE.Soil.35_1181440 JE.Soil.59_2032020 JE.Lundberg.104_1210392 JE.Lundberg.107_2334696 JE.Lundberg.110_1170684 JE.Lundberg.110_1308381 JE.Lundberg.110_95314 JE.Lundberg.113_1437650 JE.Lundberg.113_1761806 JE.Lundberg.113_178120 JE.Lundberg.113_281231 JE.Lundberg.119_995579 JE.Lundberg.11_1019685 JE.Lundberg.11_1401121 JE.Lundberg.11_2056049 JE.Lundberg.11_363242 JE.Lundberg.11_9734 JE.Lundberg.122_1361762 JE.Lundberg.122_374540 JE.Lundberg.122_410552 JE.Lundberg.122_693729 JE.Lundberg.122_918935 JE.Lundberg.125_856995 JE.Lundberg.128_170117 JE.Lundberg.128_393712 JE.Lundberg.128_92688 JE.Lundberg.131_1175920 JE.Lundberg.131_450026 JE.Lundberg.137_1200050 JE.Lundberg.137_1520423 JE.Lundberg.137_187776 JE.Lundberg.137_200786 JE.Lundberg.137_275771 JE.Lundberg.137_634282 JE.Lundberg.137_670469 JE.Lundberg.137_829627 JE.Lundberg.161_1446643 JE.Lundberg.161_145963 JE.Lundberg.167_132696 JE.Lundberg.17_1024285 JE.Lundberg.17_1024548 JE.Lundberg.17_1102616 JE.Lundberg.17_365766 JE.Lundberg.182_1530869 JE.Lundberg.188_122874 JE.Lundberg.188_1643895 JE.Lundberg.188_1657303 JE.Lundberg.20_103277 JE.Lundberg.20_1163489 JE.Lundberg.20_1232006 JE.Lundberg.20_177550 JE.Lundberg.20_2216492 JE.Lundberg.20_528046 JE.Lundberg.23_426614 JE.Lundberg.23_426845 JE.Lundberg.23_782867 JE.Lundberg.29_1736483 JE.Lundberg.29_304227 JE.Lundberg.2_225656 JE.Lundberg.2_864829 JE.Lundberg.2_975443 JE.Lundberg.32_1207343 JE.Lundberg.32_1531687 JE.Lundberg.32_1689385 JE.Lundberg.32_929595 JE.Lundberg.35_111507 JE.Lundberg.35_111780 JE.Lundberg.35_370759 JE.Lundberg.35_441034 JE.Lundberg.41_1466698 JE.Lundberg.41_695147 JE.Lundberg.41_695301 JE.Lundberg.44_234382 JE.Lundberg.44_234545 JE.Lundberg.44_7310 JE.Lundberg.5_1103821 JE.Lundberg.5_1215697 JE.Lundberg.5_1610251 JE.Lundberg.5_959030 JE.Lundberg.77_246750 JE.Lundberg.80_508919 JE.Lundberg.86_1064177 JE.Lundberg.89_1143066 JE.Lundberg.8_1077147 JE.Lundberg.8_1077377 JE.Lundberg.8_1667450 JE.Lundberg.95_1071076 JE.Lundberg.95_1531391 JE.Lundberg.95_767113 JE.Lundberg.95_799565 JE.Lundberg.98_1060010 JE.Soil.191_1782080 JE.Soil.211_2452817 JE.Soil.227_1870616 JE.Soil.227_2255103 JE.Soil.227_2576547 JE.Soil.227_597621 JE.Soil.227_749609 JE.Soil.227_891328 JE.Soil.231_100541 JE.Soil.23_716096 JE.Soil.27_2972867 JE.Soil.35_2877632 JE.Soil.35_353461 JE.Soil.35_357963 JE.Soil.35_3688585 JE.Soil.39_2759272 JE.Soil.39_2796753 JE.Soil.59_1122991 JE.Soil.59_2313209 JE.Soil.59_2841344 JE.Soil.59_2887627 JE.Soil.59_409737 JE.Soil.59_811535 JE.Soil.67_535963 JE.Soil.67_542766 JE.Soil.71_1306528 JE.Soil.71_1613889 JE.Soil.71_2178040 JE.Soil.75_1401987 JE.Soil.75_1529679 JE.Soil.75_1864256 JE.Soil.75_1901044 JE.Soil.75_1983167 JE.Soil.75_2315990 JE.Soil.75_2372624 JE.Soil.75_2416531 JE.Soil.75_2508045 JE.Soil.75_2753559 JE.Soil.75_3098244 JE.Soil.75_3143809 JE.Soil.75_3306697 JE.Soil.75_3453168 JE.Soil.75_3482866 JE.Soil.75_3568153 JE.Soil.75_3607780 JE.Soil.75_585587 JE.Soil.75_95525 JE.Soil.83_1247056 JE.Soil.87_1681681 JE.Soil.91_618542 JE.Soil.95_1908990 JE.Soil.95_505169 JE.Soil.95_799985 JE.Lundberg.122_1041967 JE.Lundberg.122_1602769 JE.Lundberg.140_1644612 JE.Lundberg.155_773806 JE.Lundberg.155_2212595 JE.Lundberg.161_448299 JE.Lundberg.161_539549 JE.Lundberg.182_1358558 JE.Lundberg.188_820842 JE.Lundberg.29_419029 JE.Lundberg.41_923755 JE.Lundberg.95_1319043 JE.Lundberg.95_1319270 JE.Soil.227_485339 JE.Soil.227_1064803 JE.Soil.227_1417397 JE.Soil.227_1681190 JE.Soil.227_1983334 JE.Soil.227_1985712 JE.Soil.231_840886 JE.Soil.231_1772897 JE.Soil.231_2038523 JE.Soil.239_730255 JE.Soil.239_1335822 JE.Soil.239_1924928 JE.Soil.239_2004170 JE.Soil.239_2004786 JE.Soil.239_2542034 JE.Soil.39_80710 JE.Soil.39_1771479 JE.Soil.39_3035979 JE.Soil.39_3094955 JE.Soil.51_93058 JE.Soil.59_269679 JE.Soil.59_1335953 JE.Soil.59_1360409 JE.Soil.59_1640420 JE.Soil.59_2116822 JE.Soil.59_2163663 JE.Soil.59_2289368 JE.Soil.59_2394595 JE.Soil.59_2970688 JE.Soil.63_567329 JE.Soil.67_589062 JE.Soil.67_1087522 JE.Soil.71_31909 JE.Soil.71_96572 JE.Soil.71_281767 JE.Soil.71_747444 JE.Soil.71_800506 JE.Soil.71_835855 JE.Soil.71_1094134 JE.Soil.71_1270022 JE.Soil.71_1825063 JE.Soil.71_1965768 JE.Soil.71_2178212 JE.Soil.71_2269419 JE.Soil.75_403344 JE.Soil.75_804137 JE.Soil.75_1045609 JE.Soil.75_1774154 JE.Soil.75_2162027 JE.Soil.75_2243692 JE.Soil.75_2279089 JE.Soil.75_2349699 JE.Soil.75_2512623 JE.Soil.75_2575301 JE.Soil.75_2644473 JE.Soil.75_2667052 JE.Soil.75_2796007 JE.Soil.75_2819788 JE.Soil.75_2822419 JE.Soil.75_3090516 JE.Soil.75_3323960 JE.Soil.75_3562798 JE.Soil.83_2313668 JE.Soil.83_2496170 JE.Soil.87_1062572 JE.Soil.87_1173625 JE.Soil.87_2192225 JE.Soil.91_917365 JE.Soil.91_1704878 JE.Lundberg.110_1165453 JE.Lundberg.11_1958874 JE.Lundberg.161_399949 JE.Lundberg.176_2527075 JE.Lundberg.188_168356 JE.Lundberg.29_1010961 JE.Lundberg.32_976124 JE.Lundberg.32_981334 JE.Lundberg.35_327734 JE.Lundberg.35_1481688 JE.Lundberg.35_1574416 JE.Lundberg.35_1696970 JE.Lundberg.38_646228 JE.Lundberg.41_940259 JE.Lundberg.41_1415881 JE.Lundberg.44_994821 JE.Lundberg.44_1841253 JE.Lundberg.47_564486 JE.Lundberg.77_384539 JE.Lundberg.80_1210650 JE.Lundberg.95_1463545 JE.Soil.191_1025353 JE.Soil.191_1113315 JE.Soil.211_3920050 JE.Soil.219_359686 JE.Soil.27_713338 JE.Soil.35_2086324 JE.Soil.39_1502525 JE.Lundberg.128_475554 JE.Lundberg.137_98458 JE.Lundberg.155_860012 JE.Soil.227_161414 JE.Soil.227_1121867 JE.Soil.227_1857024 JE.Soil.227_2321453 JE.Soil.59_1103419 JE.Soil.59_1194959 JE.Soil.59_1478715 JE.Soil.59_2154621 JE.Soil.63_2623268 JE.Soil.67_1318076 JE.Soil.75_33555 JE.Soil.95_1436525 JE.Lundberg.11_1356766 JE.Lundberg.26_1842348 JE.Lundberg.2_1718670 JE.Lundberg.32_1531791 JE.Lundberg.38_904720 JE.Lundberg.80_881631 JE.Lundberg.80_1262054 JE.Soil.71_96808 JE.Soil.71_2551226 JE.Soil.75_664986 JE.Soil.75_2162302 JE.Soil.75_3557601 JE.Lundberg.188_910165 JE.Lundberg.26_1548505 JE.Lundberg.41_86482 JE.Lundberg.44_1268292 JE.Lundberg.44_1268580 JE.Soil.3_1135970 JE.Lundberg.29_294226 JE.Lundberg.29_1550896 JE.Lundberg.47_1655828 JE.Soil.71_1386871 JE.Soil.75_2020211 JE.Soil.75_3482951 JE.Lundberg.74_1186117 JE.Lundberg.74_1919333 JE.Soil.239_2003664 JE.Soil.87_422301 JE.Soil.59_1275002 JE.Lundberg.161_64377 JE.Lundberg.5_1103620 JE.Soil.211_1466308 JE.Soil.35_2527421 JE.Soil.35_2421327 JE.Soil.75_401474 JE.Lundberg.119_1927234 JE.Lundberg.11_113158 JE.Lundberg.11_2071987 JE.Soil.211_1506304 JE.Lundberg.11_709548 JE.Lundberg.128_556458 JE.Lundberg.137_634342 JE.Lundberg.17_1211021 JE.Lundberg.20_103389 JE.Lundberg.5_1026963 JE.Lundberg.20_437205 JE.Lundberg.23_941107 JE.Lundberg.104_973956 JE.Lundberg.11_429811 JE.Lundberg.20_367461 JE.Lundberg.170_604683 JE.Lundberg.86_329618 JE.Lundberg.107_2105432 JE.Lundberg.11_642417 JE.Lundberg.20_780926 JE.Lundberg.2_18275 JE.Lundberg.59_854642 JE.Soil.223_1966597 JE.Lundberg.101_1129114 JE.Lundberg.101_177876 JE.Lundberg.104_1474312 JE.Lundberg.107_1408430 JE.Lundberg.107_2678385 JE.Lundberg.11_1994883 JE.Lundberg.11_20256 JE.Lundberg.11_20468 JE.Lundberg.11_20473 JE.Lundberg.11_218627 JE.Lundberg.122_302897 JE.Lundberg.146_367133 JE.Lundberg.170_353649 JE.Lundberg.170_426666 JE.Lundberg.173_927625 JE.Lundberg.173_946896 JE.Lundberg.173_952493 JE.Lundberg.176_947785 JE.Lundberg.17_1214095 JE.Lundberg.17_1365785 JE.Lundberg.17_254098 JE.Lundberg.191_208419 JE.Lundberg.20_1001506 JE.Lundberg.20_1136129 JE.Lundberg.20_119002 JE.Lundberg.20_1223268 JE.Lundberg.20_1440691 JE.Lundberg.20_1509142 JE.Lundberg.20_1583994 JE.Lundberg.20_1699038 JE.Lundberg.20_1897262 JE.Lundberg.20_336336 JE.Lundberg.20_430167 JE.Lundberg.20_917972 JE.Lundberg.23_1076427 JE.Lundberg.26_1723126 JE.Lundberg.29_404442 JE.Lundberg.29_851255 JE.Lundberg.29_963969 JE.Lundberg.2_1013958 JE.Lundberg.2_110643 JE.Lundberg.2_1232875 JE.Lundberg.2_1312404 JE.Lundberg.2_1577836 JE.Lundberg.32_1096794 JE.Lundberg.32_1701885 JE.Lundberg.32_1752298 JE.Lundberg.32_1767873 JE.Lundberg.32_36957 JE.Lundberg.32_827903 JE.Lundberg.35_1615750 JE.Lundberg.47_1095569 JE.Lundberg.47_285653 JE.Lundberg.47_590524 JE.Lundberg.53_361601 JE.Lundberg.56_1291228 JE.Lundberg.59_1279573 JE.Lundberg.59_1498521 JE.Lundberg.59_168524 JE.Lundberg.59_854771 JE.Lundberg.5_1161079 JE.Lundberg.5_1391534 JE.Lundberg.5_1689049 JE.Lundberg.62_73480 JE.Lundberg.71_379555 JE.Lundberg.74_1614103 JE.Lundberg.77_1941165 JE.Lundberg.77_558448 JE.Lundberg.77_95014 JE.Lundberg.80_321991 JE.Lundberg.80_327253 JE.Lundberg.80_359540 JE.Lundberg.80_68247 JE.Lundberg.80_704001 JE.Lundberg.80_906600 JE.Lundberg.86_145710 JE.Lundberg.86_1921141 JE.Lundberg.8_1065059 JE.Lundberg.8_1076594 JE.Lundberg.92_1442458 JE.Lundberg.95_1428628 JE.Lundberg.95_1428881 JE.Lundberg.98_14061 JE.Lundberg.98_259225 JE.Lundberg.98_622433 JE.Lundberg.98_669633 JE.Soil.179_1204472 JE.Soil.187_1479599 JE.Soil.19_613998 JE.Soil.215_1638629 JE.Soil.35_60942 JE.Soil.3_274594 JE.Soil.3_308108 JE.Soil.3_420134 JE.Soil.3_42989 JE.Soil.47_3137037 JE.Lundberg.104_1390427 JE.Lundberg.116_782665 JE.Lundberg.119_1380787 JE.Lundberg.11_691302 JE.Lundberg.11_1032407 JE.Lundberg.11_1089895 JE.Lundberg.11_1128581 JE.Lundberg.11_1169940 JE.Lundberg.11_1739468 JE.Lundberg.146_366977 JE.Lundberg.146_1107248 JE.Lundberg.146_1217995 JE.Lundberg.146_1265584 JE.Lundberg.155_171352 JE.Lundberg.155_2650410 JE.Lundberg.170_262732 JE.Lundberg.170_262990 JE.Lundberg.170_603233 JE.Lundberg.170_603548 JE.Lundberg.170_604613 JE.Lundberg.170_778879 JE.Lundberg.173_927705 JE.Lundberg.176_947860 JE.Lundberg.17_58208 JE.Lundberg.17_1237694 JE.Lundberg.188_372680 JE.Lundberg.188_372719 JE.Lundberg.191_208521 JE.Lundberg.191_490866 JE.Lundberg.191_1489589 JE.Lundberg.20_143927 JE.Lundberg.20_336151 JE.Lundberg.20_731962 JE.Lundberg.20_796081 JE.Lundberg.20_1282898 JE.Lundberg.20_2375149 JE.Lundberg.26_194395 JE.Lundberg.26_524838 JE.Lundberg.26_1066264 JE.Lundberg.26_1572282 JE.Lundberg.29_43985 JE.Lundberg.29_66996 JE.Lundberg.29_138115 JE.Lundberg.29_359653 JE.Lundberg.29_359783 JE.Lundberg.29_413516 JE.Lundberg.29_660911 JE.Lundberg.29_712194 JE.Lundberg.29_1340603 JE.Lundberg.29_1611535 JE.Lundberg.32_76515 JE.Lundberg.32_532413 JE.Lundberg.32_683195 JE.Lundberg.32_1146030 JE.Lundberg.32_1250186 JE.Lundberg.32_1374622 JE.Lundberg.32_1594530 JE.Lundberg.32_1696550 JE.Lundberg.32_1752361 JE.Lundberg.32_1822530 JE.Lundberg.35_434193 JE.Lundberg.35_660744 JE.Lundberg.35_1396985 JE.Lundberg.35_1441124 JE.Lundberg.38_477021 JE.Lundberg.38_723852 JE.Lundberg.41_789873 JE.Lundberg.41_1316417 JE.Lundberg.44_326023 JE.Lundberg.44_744921 JE.Lundberg.44_1245482 JE.Lundberg.44_1245811 JE.Lundberg.44_1333891 JE.Lundberg.47_285972 JE.Lundberg.47_432673 JE.Lundberg.47_462981 JE.Lundberg.47_591587 JE.Lundberg.47_840815 JE.Lundberg.47_1117294 JE.Lundberg.47_1156976 JE.Lundberg.47_1282241 JE.Lundberg.47_1431147 JE.Lundberg.53_2472408 JE.Lundberg.59_849977 JE.Lundberg.59_1736987 JE.Lundberg.5_1065159 JE.Lundberg.5_1160990 JE.Lundberg.5_1255515 JE.Lundberg.5_1396850 JE.Lundberg.5_1485469 JE.Lundberg.5_1740106 JE.Lundberg.62_1108344 JE.Lundberg.74_1543105 JE.Lundberg.77_235282 JE.Lundberg.77_285710 JE.Lundberg.77_833661 JE.Lundberg.77_958530 JE.Lundberg.77_958771 JE.Lundberg.77_985546 JE.Lundberg.77_1452430 JE.Lundberg.77_1599950 JE.Lundberg.77_1656713 JE.Lundberg.77_1881075 JE.Lundberg.77_2164431 JE.Lundberg.80_11955 JE.Lundberg.80_382934 JE.Lundberg.80_735043 JE.Lundberg.80_821568 JE.Lundberg.80_876591 JE.Lundberg.80_881970 JE.Lundberg.80_912324 JE.Lundberg.80_945866 JE.Lundberg.80_1278523 JE.Lundberg.80_1278810 JE.Lundberg.86_569650 JE.Lundberg.86_736228 JE.Lundberg.86_839740 JE.Lundberg.86_1073532 JE.Lundberg.86_1622011 JE.Lundberg.86_1879556 JE.Lundberg.89_628518 JE.Lundberg.89_817583 JE.Lundberg.89_872710 JE.Lundberg.89_1272397 JE.Lundberg.89_1668026 JE.Lundberg.92_214439 JE.Lundberg.95_97942 JE.Lundberg.95_294146 JE.Lundberg.95_773813 JE.Lundberg.95_808832 JE.Lundberg.95_822576 JE.Lundberg.95_859697 JE.Lundberg.95_1190109 JE.Lundberg.95_1195146 JE.Lundberg.95_1523513 JE.Lundberg.95_1588365 JE.Lundberg.95_1893476 JE.Lundberg.98_259188 JE.Lundberg.98_1356572 JE.Soil.139_760937 JE.Soil.139_2184500 JE.Soil.139_2373535 JE.Soil.139_3817111 JE.Soil.179_1095947 JE.Soil.179_1204609 JE.Soil.183_14657 JE.Soil.183_1031749 JE.Soil.183_1573253 JE.Soil.187_852286 JE.Soil.187_1039930 JE.Soil.187_1453648 JE.Soil.191_653623 JE.Soil.195_781970 JE.Soil.199_156625 JE.Soil.199_944398 JE.Soil.199_1904454 JE.Soil.19_127909 JE.Soil.19_185927 JE.Soil.19_190846 JE.Soil.19_1018761 JE.Soil.19_1536077 JE.Soil.223_253550 JE.Soil.23_240256 JE.Soil.23_530015 JE.Soil.23_1275997 JE.Soil.27_53554 JE.Soil.35_213429 JE.Soil.35_516919 JE.Soil.35_3157223 JE.Soil.35_3216833 JE.Soil.39_467356 JE.Soil.39_472397 JE.Soil.39_954461 JE.Soil.39_2058453 JE.Soil.39_2781757 JE.Soil.3_42887 JE.Soil.3_735005 JE.Soil.3_1207940 JE.Soil.3_1478857 JE.Soil.3_1555044 JE.Soil.3_1863561 JE.Soil.3_2534461 JE.Soil.3_2574556 JE.Soil.43_367393 JE.Soil.43_548581 JE.Soil.43_633462 JE.Soil.43_647175 JE.Soil.43_1456784 JE.Soil.43_2893386 JE.Soil.47_1595190 JE.Soil.47_1630597 JE.Soil.47_1959003 JE.Soil.47_3010873 JE.Soil.7_409821 JE.Soil.7_546032 JE.Soil.7_764990 JE.Soil.7_887097 JE.Lundberg.5_712579 JE.Lundberg.5_736042 JE.Lundberg.5_1273299 JE.Lundberg.77_349356 JE.Lundberg.77_406016 JE.Lundberg.77_911024 JE.Lundberg.77_953898 JE.Lundberg.77_1195214 JE.Lundberg.8_1303923 JE.Soil.179_556853 JE.Soil.179_1496596 JE.Soil.179_2445720 JE.Soil.19_189963 JE.Soil.19_512430 JE.Soil.19_575567 JE.Soil.27_1952985 JE.Soil.27_3544655 JE.Soil.3_1692431 JE.Soil.3_2184863 JE.Soil.3_2414588 JE.Lundberg.26_352501 JE.Lundberg.77_1246478 JE.Lundberg.80_1376234 JE.Lundberg.8_755144 JE.Soil.183_26581 JE.Soil.199_1060515 JE.Lundberg.29_245680 JE.Lundberg.89_628440 JE.Soil.19_264007 JE.Lundberg.86_329779 JE.Soil.7_410010 JE.Lundberg.86_1427341 JE.Lundberg.86_1879678 JE.Lundberg.50_497815 JE.Lundberg.44_1768514 JE.Lundberg.62_1980879 JE.Soil.35_1496096 JE.Lundberg.35_362389 JE.Soil.227_1368292 JE.Lundberg.32_1122602 JE.Lundberg.59_428688 JE.Soil.227_1609053 JE.Soil.231_2636030 JE.Soil.235_1515789 JE.Soil.235_1516368 JE.Lundberg.32_1122888 JE.Soil.191_1512550 JE.Soil.195_1257158 JE.Soil.199_1239141 JE.Soil.23_588334 JE.Soil.227_1610475 JE.Soil.227_1985105 JE.Soil.75_2796153 JE.Lundberg.113_286669 JE.Lundberg.32_332480 JE.Lundberg.17_265004 JE.Lundberg.29_663340 JE.Lundberg.74_587918 JE.Lundberg.86_883678 JE.Soil.47_1616132 JE.Lundberg.116_1090884 JE.Lundberg.5_191860 JE.Lundberg.5_2076886 JE.Lundberg.29_1611495 JE.Lundberg.2_1308653 JE.Lundberg.101_346113 JE.Lundberg.101_757961 JE.Lundberg.107_306474 JE.Lundberg.77_857552 JE.Lundberg.89_1656740 JE.Soil.35_1266618 JE.Lundberg.8_1495552 JE.Lundberg.104_140811 JE.Soil.59_1043287 JE.Lundberg.95_217987 JE.Soil.191_1758520 JE.Lundberg.116_1543979 JE.Lundberg.23_1407455 JE.Lundberg.101_780488 JE.Lundberg.104_2049 JE.Soil.43_267669 JE.Soil.75_1789136 JE.Lundberg.11_740078 JE.Lundberg.98_343284 JE.Lundberg.122_154407 JE.Lundberg.53_52004 JE.Lundberg.62_1820144 JE.Lundberg.86_773488 JE.Lundberg.101_58582 JE.Lundberg.104_1158409 JE.Lundberg.11_469794 JE.Lundberg.101_578482 JE.Lundberg.104_325874 JE.Lundberg.101_412677 JE.Lundberg.101_563500 JE.Lundberg.101_1301221 JE.Lundberg.50_286247 JE.Lundberg.107_1590519 JE.Lundberg.113_1754408 JE.Lundberg.11_121832 JE.Lundberg.11_1564354 JE.Lundberg.113_79431 JE.Lundberg.113_152659 JE.Lundberg.17_564470 JE.Lundberg.101_488013 JE.Lundberg.11_1235397 JE.Lundberg.17_1258071 JE.Lundberg.17_300908 JE.Lundberg.53_1095160 JE.Lundberg.32_1433260 JE.Lundberg.56_59558 JE.Lundberg.89_873580 JE.Lundberg.101_1216192 JE.Lundberg.101_606307 JE.Lundberg.104_767266 JE.Lundberg.11_121664 JE.Lundberg.23_1254745 JE.Lundberg.101_691523 JE.Lundberg.107_712067 JE.Lundberg.20_745045 JE.Lundberg.29_528380 JE.Lundberg.47_812201 JE.Lundberg.50_342443 JE.Lundberg.53_2265152 JE.Lundberg.5_936584 JE.Lundberg.101_892756 JE.Lundberg.104_593793 JE.Lundberg.104_67069 JE.Lundberg.104_980549 JE.Lundberg.119_1567688 JE.Lundberg.170_39535 JE.Lundberg.170_701914 JE.Lundberg.17_45032 JE.Lundberg.29_1243107 JE.Lundberg.29_1393689 JE.Lundberg.53_1484947 JE.Lundberg.53_911847 JE.Lundberg.56_59426 JE.Lundberg.59_981296 JE.Lundberg.62_1515293 JE.Lundberg.65_692374 JE.Lundberg.68_423326 JE.Lundberg.77_976956 JE.Lundberg.80_721391 JE.Lundberg.89_1282554 JE.Soil.179_274986 JE.Soil.187_1664410 JE.Lundberg.101_1300625 JE.Lundberg.101_1616297 JE.Lundberg.101_1653926 JE.Lundberg.101_349178 JE.Lundberg.101_46084 JE.Lundberg.101_703292 JE.Lundberg.104_1172143 JE.Lundberg.104_1274674 JE.Lundberg.104_449119 JE.Lundberg.107_56056 JE.Lundberg.110_1375360 JE.Lundberg.113_1529343 JE.Lundberg.113_478314 JE.Lundberg.113_694935 JE.Lundberg.116_1403178 JE.Lundberg.116_1516714 JE.Lundberg.116_596857 JE.Lundberg.116_853828 JE.Lundberg.119_1483860 JE.Lundberg.155_3201215 JE.Lundberg.170_449288 JE.Lundberg.170_527112 JE.Lundberg.176_1381885 JE.Lundberg.176_636467 JE.Lundberg.17_1230606 JE.Lundberg.17_1307265 JE.Lundberg.17_458280 JE.Lundberg.17_703464 JE.Lundberg.17_963385 JE.Lundberg.188_957354 JE.Lundberg.23_922651 JE.Lundberg.29_1098196 JE.Lundberg.29_1217058 JE.Lundberg.29_1558744 JE.Lundberg.29_373192 JE.Lundberg.29_962478 JE.Lundberg.2_81597 JE.Lundberg.32_59863 JE.Lundberg.32_674023 JE.Lundberg.38_1186247 JE.Lundberg.38_967610 JE.Lundberg.44_929114 JE.Lundberg.47_111134 JE.Lundberg.50_1214630 JE.Lundberg.50_263792 JE.Lundberg.50_375611 JE.Lundberg.50_619131 JE.Lundberg.50_670308 JE.Lundberg.53_2358901 JE.Lundberg.53_2553761 JE.Lundberg.53_322173 JE.Lundberg.53_458536 JE.Lundberg.53_981896 JE.Lundberg.56_1732738 JE.Lundberg.56_1786404 JE.Lundberg.56_53467 JE.Lundberg.56_652152 JE.Lundberg.59_1951889 JE.Lundberg.59_688862 JE.Lundberg.5_1356754 JE.Lundberg.5_1604801 JE.Lundberg.5_259728 JE.Lundberg.5_498008 JE.Lundberg.62_1298214 JE.Lundberg.62_1560648 JE.Lundberg.62_1714304 JE.Lundberg.62_928915 JE.Lundberg.65_1336903 JE.Lundberg.65_1601960 JE.Lundberg.65_969558 JE.Lundberg.68_2000101 JE.Lundberg.68_2069293 JE.Lundberg.68_893325 JE.Lundberg.71_214242 JE.Lundberg.74_1426277 JE.Lundberg.74_527443 JE.Lundberg.77_711733 JE.Lundberg.80_692150 JE.Lundberg.86_1338096 JE.Lundberg.86_402567 JE.Lundberg.89_1088169 JE.Lundberg.89_1261606 JE.Lundberg.89_461201 JE.Lundberg.89_515232 JE.Lundberg.8_52586 JE.Lundberg.8_568957 JE.Lundberg.95_1297306 JE.Soil.179_1046706 JE.Soil.183_132280 JE.Soil.23_298133 JE.Lundberg.101_1046886 JE.Lundberg.101_1076584 JE.Lundberg.101_112579 JE.Lundberg.101_1193545 JE.Lundberg.101_1281248 JE.Lundberg.101_1380413 JE.Lundberg.101_1620258 JE.Lundberg.101_274160 JE.Lundberg.101_388177 JE.Lundberg.101_403176 JE.Lundberg.101_426412 JE.Lundberg.101_434562 JE.Lundberg.101_434766 JE.Lundberg.101_475159 JE.Lundberg.101_603754 JE.Lundberg.101_604357 JE.Lundberg.101_703339 JE.Lundberg.101_75703 JE.Lundberg.101_75956 JE.Lundberg.101_969800 JE.Lundberg.101_972654 JE.Lundberg.104_1172202 JE.Lundberg.104_1177467 JE.Lundberg.104_1280898 JE.Lundberg.104_1404857 JE.Lundberg.104_1504333 JE.Lundberg.104_1536228 JE.Lundberg.104_1570792 JE.Lundberg.104_90238 JE.Lundberg.107_1122179 JE.Lundberg.107_1219172 JE.Lundberg.107_1274765 JE.Lundberg.107_1299125 JE.Lundberg.107_1478050 JE.Lundberg.107_1538772 JE.Lundberg.107_1765567 JE.Lundberg.107_2087014 JE.Lundberg.107_2334397 JE.Lundberg.107_2354153 JE.Lundberg.107_2445948 JE.Lundberg.107_2666353 JE.Lundberg.107_2767883 JE.Lundberg.107_513214 JE.Lundberg.107_556017 JE.Lundberg.107_562323 JE.Lundberg.107_587388 JE.Lundberg.107_884073 JE.Lundberg.107_900888 JE.Lundberg.110_1435468 JE.Lundberg.110_1523250 JE.Lundberg.110_518626 JE.Lundberg.113_1621570 JE.Lundberg.113_1830348 JE.Lundberg.113_203748 JE.Lundberg.113_900091 JE.Lundberg.116_1208750 JE.Lundberg.116_1217035 JE.Lundberg.116_1371869 JE.Lundberg.116_1377139 JE.Lundberg.116_1445783 JE.Lundberg.116_1669618 JE.Lundberg.116_2048040 JE.Lundberg.116_2082769 JE.Lundberg.116_288624 JE.Lundberg.116_848833 JE.Lundberg.119_307402 JE.Lundberg.119_643400 JE.Lundberg.11_1423456 JE.Lundberg.11_36374 JE.Lundberg.11_835986 JE.Lundberg.11_903351 JE.Lundberg.125_385775 JE.Lundberg.170_1005961 JE.Lundberg.170_1056638 JE.Lundberg.170_246473 JE.Lundberg.170_317469 JE.Lundberg.170_357578 JE.Lundberg.170_397265 JE.Lundberg.170_459806 JE.Lundberg.170_460075 JE.Lundberg.170_460396 JE.Lundberg.170_46059 JE.Lundberg.170_46238 JE.Lundberg.170_466701 JE.Lundberg.170_511892 JE.Lundberg.170_666046 JE.Lundberg.170_803736 JE.Lundberg.173_1505595 JE.Lundberg.173_1632993 JE.Lundberg.17_10163 JE.Lundberg.17_109403 JE.Lundberg.17_109499 JE.Lundberg.17_110503 JE.Lundberg.17_1120300 JE.Lundberg.17_1124814 JE.Lundberg.17_1126646 JE.Lundberg.17_1143608 JE.Lundberg.17_1163049 JE.Lundberg.17_1214825 JE.Lundberg.17_1215412 JE.Lundberg.17_1338560 JE.Lundberg.17_136756 JE.Lundberg.17_137007 JE.Lundberg.17_1373749 JE.Lundberg.17_1438757 JE.Lundberg.17_1472732 JE.Lundberg.17_1474883 JE.Lundberg.17_1480253 JE.Lundberg.17_1515223 JE.Lundberg.17_196910 JE.Lundberg.17_26899 JE.Lundberg.17_331782 JE.Lundberg.17_344614 JE.Lundberg.17_426627 JE.Lundberg.17_492153 JE.Lundberg.17_516433 JE.Lundberg.17_518017 JE.Lundberg.17_60366 JE.Lundberg.17_665206 JE.Lundberg.17_82649 JE.Lundberg.17_855683 JE.Lundberg.17_883414 JE.Lundberg.17_913985 JE.Lundberg.17_914981 JE.Lundberg.17_937558 JE.Lundberg.17_954345 JE.Lundberg.17_958241 JE.Lundberg.17_980506 JE.Lundberg.182_845867 JE.Lundberg.188_1043643 JE.Lundberg.188_442545 JE.Lundberg.20_1683673 JE.Lundberg.20_329405 JE.Lundberg.20_600009 JE.Lundberg.23_1119772 JE.Lundberg.23_141502 JE.Lundberg.23_1456317 JE.Lundberg.23_146814 JE.Lundberg.23_237047 JE.Lundberg.23_316701 JE.Lundberg.23_372424 JE.Lundberg.23_421420 JE.Lundberg.23_512679 JE.Lundberg.23_642019 JE.Lundberg.23_885887 JE.Lundberg.26_1012045 JE.Lundberg.26_1248010 JE.Lundberg.26_1845942 JE.Lundberg.26_661636 JE.Lundberg.29_1052254 JE.Lundberg.29_1074806 JE.Lundberg.29_1253168 JE.Lundberg.29_131308 JE.Lundberg.29_1386316 JE.Lundberg.29_1393871 JE.Lundberg.29_1646015 JE.Lundberg.29_1646175 JE.Lundberg.29_1664870 JE.Lundberg.29_1722934 JE.Lundberg.29_1747071 JE.Lundberg.29_344883 JE.Lundberg.29_374384 JE.Lundberg.29_425004 JE.Lundberg.29_511132 JE.Lundberg.29_892148 JE.Lundberg.29_958450 JE.Lundberg.29_969526 JE.Lundberg.2_118803 JE.Lundberg.2_1202136 JE.Lundberg.2_1448074 JE.Lundberg.2_436145 JE.Lundberg.2_598318 JE.Lundberg.2_761497 JE.Lundberg.2_836668 JE.Lundberg.2_863608 JE.Lundberg.2_924426 JE.Lundberg.32_1294848 JE.Lundberg.32_1343898 JE.Lundberg.32_1510456 JE.Lundberg.32_1600995 JE.Lundberg.32_231682 JE.Lundberg.32_233889 JE.Lundberg.38_1367693 JE.Lundberg.38_1639769 JE.Lundberg.38_39773 JE.Lundberg.38_449230 JE.Lundberg.38_96329 JE.Lundberg.38_972533 JE.Lundberg.41_1358723 JE.Lundberg.44_13019 JE.Lundberg.44_155123 JE.Lundberg.44_1580713 JE.Lundberg.44_5769 JE.Lundberg.44_620417 JE.Lundberg.44_664132 JE.Lundberg.44_689025 JE.Lundberg.47_942746 JE.Lundberg.50_1019737 JE.Lundberg.50_1020019 JE.Lundberg.50_1022389 JE.Lundberg.50_1081500 JE.Lundberg.50_1081807 JE.Lundberg.50_1236362 JE.Lundberg.50_1246925 JE.Lundberg.50_1299323 JE.Lundberg.50_1299408 JE.Lundberg.50_1380225 JE.Lundberg.50_1418825 JE.Lundberg.50_148173 JE.Lundberg.50_204053 JE.Lundberg.50_260784 JE.Lundberg.50_351915 JE.Lundberg.50_447217 JE.Lundberg.50_48293 JE.Lundberg.50_488335 JE.Lundberg.50_526246 JE.Lundberg.50_58919 JE.Lundberg.50_617668 JE.Lundberg.50_617775 JE.Lundberg.50_719200 JE.Lundberg.50_801924 JE.Lundberg.53_1005587 JE.Lundberg.53_1017194 JE.Lundberg.53_1024533 JE.Lundberg.53_1071212 JE.Lundberg.53_1082751 JE.Lundberg.53_1368562 JE.Lundberg.53_1437093 JE.Lundberg.53_1542135 JE.Lundberg.53_160860 JE.Lundberg.53_1612978 JE.Lundberg.53_1686013 JE.Lundberg.53_1763335 JE.Lundberg.53_1763342 JE.Lundberg.53_177610 JE.Lundberg.53_1897034 JE.Lundberg.53_2022077 JE.Lundberg.53_2051835 JE.Lundberg.53_2081038 JE.Lundberg.53_2086285 JE.Lundberg.53_208849 JE.Lundberg.53_2091308 JE.Lundberg.53_2101765 JE.Lundberg.53_2128129 JE.Lundberg.53_2179465 JE.Lundberg.53_2242 JE.Lundberg.53_2264831 JE.Lundberg.53_2321703 JE.Lundberg.53_2394884 JE.Lundberg.53_2436342 JE.Lundberg.53_2451271 JE.Lundberg.53_249405 JE.Lundberg.53_2502669 JE.Lundberg.53_426419 JE.Lundberg.53_46813 JE.Lundberg.53_546895 JE.Lundberg.53_558001 JE.Lundberg.53_594100 JE.Lundberg.53_596797 JE.Lundberg.53_605171 JE.Lundberg.53_672923 JE.Lundberg.53_695024 JE.Lundberg.53_803952 JE.Lundberg.53_894355 JE.Lundberg.53_914042 JE.Lundberg.53_924805 JE.Lundberg.56_1057924 JE.Lundberg.56_124277 JE.Lundberg.56_1498742 JE.Lundberg.56_1593088 JE.Lundberg.56_1772003 JE.Lundberg.56_1791041 JE.Lundberg.56_1854376 JE.Lundberg.56_302315 JE.Lundberg.56_422694 JE.Lundberg.56_437352 JE.Lundberg.56_440261 JE.Lundberg.56_440469 JE.Lundberg.56_623194 JE.Lundberg.56_691803 JE.Lundberg.56_810050 JE.Lundberg.56_819219 JE.Lundberg.56_838200 JE.Lundberg.56_896313 JE.Lundberg.59_1092649 JE.Lundberg.59_1095120 JE.Lundberg.59_1144759 JE.Lundberg.59_1186403 JE.Lundberg.59_1215519 JE.Lundberg.59_1215722 JE.Lundberg.59_1216036 JE.Lundberg.59_1232644 JE.Lundberg.59_1262815 JE.Lundberg.59_1277370 JE.Lundberg.59_1288031 JE.Lundberg.59_1434119 JE.Lundberg.59_1732257 JE.Lundberg.59_1735106 JE.Lundberg.59_1775843 JE.Lundberg.59_18593 JE.Lundberg.59_18735 JE.Lundberg.59_1949348 JE.Lundberg.59_1979454 JE.Lundberg.59_2011427 JE.Lundberg.59_2014525 JE.Lundberg.59_2036811 JE.Lundberg.59_2058548 JE.Lundberg.59_2187612 JE.Lundberg.59_2202815 JE.Lundberg.59_240870 JE.Lundberg.59_257405 JE.Lundberg.59_295764 JE.Lundberg.59_315799 JE.Lundberg.59_558240 JE.Lundberg.59_558339 JE.Lundberg.59_62047 JE.Lundberg.59_811144 JE.Lundberg.59_84437 JE.Lundberg.59_851387 JE.Lundberg.59_879727 JE.Lundberg.5_1113813 JE.Lundberg.5_1155771 JE.Lundberg.5_1227020 JE.Lundberg.5_1256301 JE.Lundberg.5_1279039 JE.Lundberg.5_1337855 JE.Lundberg.5_1357496 JE.Lundberg.5_1360042 JE.Lundberg.5_1451246 JE.Lundberg.5_1483414 JE.Lundberg.5_1642467 JE.Lundberg.5_1778312 JE.Lundberg.5_1778734 JE.Lundberg.5_1912206 JE.Lundberg.5_288600 JE.Lundberg.5_361727 JE.Lundberg.5_361843 JE.Lundberg.5_494668 JE.Lundberg.5_524279 JE.Lundberg.5_637507 JE.Lundberg.62_1019027 JE.Lundberg.62_1051114 JE.Lundberg.62_1132524 JE.Lundberg.62_1196798 JE.Lundberg.62_1216479 JE.Lundberg.62_1220308 JE.Lundberg.62_1229335 JE.Lundberg.62_1229509 JE.Lundberg.62_1254796 JE.Lundberg.62_1265881 JE.Lundberg.62_1272736 JE.Lundberg.62_1278031 JE.Lundberg.62_1303817 JE.Lundberg.62_1313543 JE.Lundberg.62_1348745 JE.Lundberg.62_1387625 JE.Lundberg.62_1392292 JE.Lundberg.62_1393264 JE.Lundberg.62_1447766 JE.Lundberg.62_1472459 JE.Lundberg.62_1474590 JE.Lundberg.62_1515169 JE.Lundberg.62_1548589 JE.Lundberg.62_1695731 JE.Lundberg.62_1758710 JE.Lundberg.62_1782583 JE.Lundberg.62_1832679 JE.Lundberg.62_189338 JE.Lundberg.62_1908221 JE.Lundberg.62_191648 JE.Lundberg.62_192550 JE.Lundberg.62_1952031 JE.Lundberg.62_196612 JE.Lundberg.62_196844 JE.Lundberg.62_210262 JE.Lundberg.62_21083 JE.Lundberg.62_233292 JE.Lundberg.62_263623 JE.Lundberg.62_367046 JE.Lundberg.62_380632 JE.Lundberg.62_486781 JE.Lundberg.62_577957 JE.Lundberg.62_614606 JE.Lundberg.62_617511 JE.Lundberg.62_657209 JE.Lundberg.62_683696 JE.Lundberg.62_685439 JE.Lundberg.62_785527 JE.Lundberg.62_79237 JE.Lundberg.62_873434 JE.Lundberg.62_892211 JE.Lundberg.62_897052 JE.Lundberg.62_957123 JE.Lundberg.65_1012291 JE.Lundberg.65_1114491 JE.Lundberg.65_1128831 JE.Lundberg.65_1193840 JE.Lundberg.65_1207674 JE.Lundberg.65_1267093 JE.Lundberg.65_1275609 JE.Lundberg.65_1286040 JE.Lundberg.65_1293109 JE.Lundberg.65_1296641 JE.Lundberg.65_1305815 JE.Lundberg.65_1323323 JE.Lundberg.65_132571 JE.Lundberg.65_1398430 JE.Lundberg.65_1483784 JE.Lundberg.65_1487553 JE.Lundberg.65_1551083 JE.Lundberg.65_1557243 JE.Lundberg.65_1629374 JE.Lundberg.65_1727194 JE.Lundberg.65_1760145 JE.Lundberg.65_1760256 JE.Lundberg.65_1772814 JE.Lundberg.65_1774267 JE.Lundberg.65_1841943 JE.Lundberg.65_1864010 JE.Lundberg.65_203994 JE.Lundberg.65_219432 JE.Lundberg.65_266532 JE.Lundberg.65_30485 JE.Lundberg.65_324244 JE.Lundberg.65_332671 JE.Lundberg.65_350817 JE.Lundberg.65_397558 JE.Lundberg.65_400049 JE.Lundberg.65_41588 JE.Lundberg.65_476038 JE.Lundberg.65_496262 JE.Lundberg.65_502951 JE.Lundberg.65_528637 JE.Lundberg.65_544994 JE.Lundberg.65_6449 JE.Lundberg.65_653570 JE.Lundberg.65_660381 JE.Lundberg.65_703398 JE.Lundberg.65_705852 JE.Lundberg.65_717909 JE.Lundberg.65_815861 JE.Lundberg.65_885046 JE.Lundberg.65_89179 JE.Lundberg.65_914124 JE.Lundberg.65_917060 JE.Lundberg.65_937036 JE.Lundberg.65_953892 JE.Lundberg.65_956515 JE.Lundberg.65_967483 JE.Lundberg.65_967586 JE.Lundberg.65_967689 JE.Lundberg.65_996597 JE.Lundberg.68_1001340 JE.Lundberg.68_1041057 JE.Lundberg.68_1041151 JE.Lundberg.68_117306 JE.Lundberg.68_1236844 JE.Lundberg.68_1403563 JE.Lundberg.68_1581313 JE.Lundberg.68_1847661 JE.Lundberg.68_1935359 JE.Lundberg.68_2186528 JE.Lundberg.68_251081 JE.Lundberg.68_256412 JE.Lundberg.68_322626 JE.Lundberg.68_473474 JE.Lundberg.68_567604 JE.Lundberg.68_643352 JE.Lundberg.68_750573 JE.Lundberg.68_757522 JE.Lundberg.68_856216 JE.Lundberg.68_88937 JE.Lundberg.68_893218 JE.Lundberg.68_893510 JE.Lundberg.68_963184 JE.Lundberg.71_10195 JE.Lundberg.71_1043674 JE.Lundberg.71_1048678 JE.Lundberg.71_1070396 JE.Lundberg.71_1073492 JE.Lundberg.71_1073688 JE.Lundberg.71_1098299 JE.Lundberg.71_1101663 JE.Lundberg.71_1106183 JE.Lundberg.71_11150 JE.Lundberg.71_1126445 JE.Lundberg.71_1223103 JE.Lundberg.71_1231342 JE.Lundberg.71_1258508 JE.Lundberg.71_1258718 JE.Lundberg.71_1265258 JE.Lundberg.71_1288017 JE.Lundberg.71_12881 JE.Lundberg.71_1288284 JE.Lundberg.71_1345539 JE.Lundberg.71_1399923 JE.Lundberg.71_1483623 JE.Lundberg.71_1494219 JE.Lundberg.71_1507415 JE.Lundberg.71_1521961 JE.Lundberg.71_1579010 JE.Lundberg.71_1639508 JE.Lundberg.71_1694579 JE.Lundberg.71_1711564 JE.Lundberg.71_1768542 JE.Lundberg.71_1800566 JE.Lundberg.71_1834149 JE.Lundberg.71_1892576 JE.Lundberg.71_191392 JE.Lundberg.71_1917308 JE.Lundberg.71_1954389 JE.Lundberg.71_1999933 JE.Lundberg.71_207640 JE.Lundberg.71_21246 JE.Lundberg.71_212879 JE.Lundberg.71_235558 JE.Lundberg.71_241371 JE.Lundberg.71_343244 JE.Lundberg.71_380273 JE.Lundberg.71_440037 JE.Lundberg.71_53850 JE.Lundberg.71_552297 JE.Lundberg.71_559199 JE.Lundberg.71_601956 JE.Lundberg.71_682402 JE.Lundberg.71_727350 JE.Lundberg.71_775271 JE.Lundberg.71_823632 JE.Lundberg.71_913599 JE.Lundberg.74_1064335 JE.Lundberg.74_1188104 JE.Lundberg.74_1528029 JE.Lundberg.74_1730512 JE.Lundberg.74_1880196 JE.Lundberg.74_1998571 JE.Lundberg.74_2057071 JE.Lundberg.77_1748878 JE.Lundberg.77_2390482 JE.Lundberg.77_819512 JE.Lundberg.80_1079540 JE.Lundberg.80_1126998 JE.Lundberg.80_1198819 JE.Lundberg.80_1335474 JE.Lundberg.80_1476441 JE.Lundberg.80_1525914 JE.Lundberg.80_1547561 JE.Lundberg.80_1555413 JE.Lundberg.80_223844 JE.Lundberg.80_263937 JE.Lundberg.80_310542 JE.Lundberg.80_340972 JE.Lundberg.80_494090 JE.Lundberg.80_501355 JE.Lundberg.80_501659 JE.Lundberg.80_596046 JE.Lundberg.80_614361 JE.Lundberg.80_824303 JE.Lundberg.80_954283 JE.Lundberg.86_1091714 JE.Lundberg.86_1157936 JE.Lundberg.86_1236592 JE.Lundberg.86_1435839 JE.Lundberg.86_1627075 JE.Lundberg.86_172911 JE.Lundberg.86_1749565 JE.Lundberg.86_1951436 JE.Lundberg.86_1986438 JE.Lundberg.86_551766 JE.Lundberg.86_581530 JE.Lundberg.86_589055 JE.Lundberg.89_1094645 JE.Lundberg.89_114892 JE.Lundberg.89_1153344 JE.Lundberg.89_1214989 JE.Lundberg.89_1220605 JE.Lundberg.89_1220682 JE.Lundberg.89_1274875 JE.Lundberg.89_1371598 JE.Lundberg.89_1391171 JE.Lundberg.89_1403696 JE.Lundberg.89_1405945 JE.Lundberg.89_1449 JE.Lundberg.89_1615176 JE.Lundberg.89_1631735 JE.Lundberg.89_1656621 JE.Lundberg.89_1659706 JE.Lundberg.89_1719756 JE.Lundberg.89_1754182 JE.Lundberg.89_1776104 JE.Lundberg.89_1778804 JE.Lundberg.89_1781028 JE.Lundberg.89_250359 JE.Lundberg.89_264442 JE.Lundberg.89_277943 JE.Lundberg.89_283120 JE.Lundberg.89_297174 JE.Lundberg.89_316135 JE.Lundberg.89_335554 JE.Lundberg.89_437285 JE.Lundberg.89_468645 JE.Lundberg.89_469379 JE.Lundberg.89_520780 JE.Lundberg.89_55839 JE.Lundberg.89_568678 JE.Lundberg.89_707258 JE.Lundberg.89_72332 JE.Lundberg.89_856331 JE.Lundberg.89_882127 JE.Lundberg.8_1038346 JE.Lundberg.8_1047620 JE.Lundberg.8_1411574 JE.Lundberg.8_1490003 JE.Lundberg.8_1614612 JE.Lundberg.8_1637021 JE.Lundberg.8_1659585 JE.Lundberg.8_1699896 JE.Lundberg.8_170693 JE.Lundberg.8_251814 JE.Lundberg.8_251910 JE.Lundberg.8_274208 JE.Lundberg.8_30434 JE.Lundberg.8_361527 JE.Lundberg.8_411562 JE.Lundberg.8_86430 JE.Lundberg.8_986412 JE.Lundberg.95_117206 JE.Lundberg.95_1337181 JE.Lundberg.95_1626379 JE.Lundberg.95_47915 JE.Lundberg.95_525768 JE.Lundberg.95_525954 JE.Lundberg.95_593109 JE.Lundberg.95_780799 JE.Lundberg.98_298169 JE.Lundberg.98_408085 JE.Lundberg.98_644597 JE.Lundberg.98_645776 JE.Lundberg.98_647993 JE.Lundberg.98_865045 JE.Lundberg.98_879150 JE.Lundberg.98_977582 JE.Soil.127_1101146 JE.Soil.127_480732 JE.Soil.179_1133866 JE.Soil.179_274980 JE.Soil.179_925882 JE.Soil.187_1224238 JE.Soil.187_1613184 JE.Soil.187_1813326 JE.Soil.187_1928112 JE.Soil.187_1995291 JE.Soil.187_2040371 JE.Soil.187_836562 JE.Soil.191_1587680 JE.Soil.191_225078 JE.Soil.191_791961 JE.Soil.195_611001 JE.Soil.195_613758 JE.Soil.195_614224 JE.Soil.199_1202058 JE.Soil.199_1267173 JE.Soil.199_1989360 JE.Soil.199_694952 JE.Soil.211_809456 JE.Soil.23_1160404 JE.Soil.23_180438 JE.Soil.23_927691 JE.Soil.27_1164963 JE.Soil.27_1274461 JE.Soil.27_154317 JE.Soil.27_2017727 JE.Soil.27_2492540 JE.Soil.27_3525264 JE.Soil.27_413967 JE.Soil.27_4347133 JE.Soil.27_441504 JE.Soil.27_4849557 JE.Soil.35_2796187 JE.Soil.35_3559442 JE.Soil.35_380914 JE.Soil.35_381157 JE.Soil.39_1699256 JE.Soil.3_1854060 JE.Soil.3_1933265 JE.Soil.3_2212877 JE.Soil.3_445628 JE.Soil.43_2105664 JE.Soil.47_1294203 JE.Soil.7_225354 JE.Soil.7_448464 JE.Soil.7_918685 JE.Lundberg.101_137901 JE.Lundberg.101_199224 JE.Lundberg.101_224358 JE.Lundberg.101_360021 JE.Lundberg.101_401847 JE.Lundberg.101_498540 JE.Lundberg.101_618851 JE.Lundberg.101_619166 JE.Lundberg.101_805701 JE.Lundberg.101_836852 JE.Lundberg.101_969616 JE.Lundberg.101_997963 JE.Lundberg.101_1173806 JE.Lundberg.101_1193718 JE.Lundberg.101_1279173 JE.Lundberg.101_1279277 JE.Lundberg.101_1368560 JE.Lundberg.101_1394526 JE.Lundberg.101_1441368 JE.Lundberg.101_1462057 JE.Lundberg.101_1470190 JE.Lundberg.101_1512683 JE.Lundberg.101_1526748 JE.Lundberg.101_1616271 JE.Lundberg.101_1678706 JE.Lundberg.101_1683061 JE.Lundberg.104_23048 JE.Lundberg.104_299638 JE.Lundberg.104_398063 JE.Lundberg.104_618957 JE.Lundberg.104_1006571 JE.Lundberg.104_1402688 JE.Lundberg.104_1567416 JE.Lundberg.104_1656198 JE.Lundberg.107_135359 JE.Lundberg.107_375071 JE.Lundberg.107_381387 JE.Lundberg.107_381583 JE.Lundberg.107_389446 JE.Lundberg.107_442909 JE.Lundberg.107_587472 JE.Lundberg.107_813949 JE.Lundberg.107_983774 JE.Lundberg.107_1048385 JE.Lundberg.107_1048503 JE.Lundberg.107_1127891 JE.Lundberg.107_1344049 JE.Lundberg.107_1539185 JE.Lundberg.107_1633813 JE.Lundberg.107_1642562 JE.Lundberg.107_1650172 JE.Lundberg.107_1651357 JE.Lundberg.107_1803561 JE.Lundberg.107_2020260 JE.Lundberg.107_2040714 JE.Lundberg.107_2046800 JE.Lundberg.107_2151584 JE.Lundberg.107_2317959 JE.Lundberg.107_2334575 JE.Lundberg.107_2348906 JE.Lundberg.107_2434177 JE.Lundberg.107_2599552 JE.Lundberg.107_2619486 JE.Lundberg.107_2809351 JE.Lundberg.110_77781 JE.Lundberg.110_78052 JE.Lundberg.110_402796 JE.Lundberg.110_501356 JE.Lundberg.110_621503 JE.Lundberg.110_910147 JE.Lundberg.110_1642846 JE.Lundberg.113_299882 JE.Lundberg.113_299954 JE.Lundberg.113_640303 JE.Lundberg.113_724782 JE.Lundberg.113_1038638 JE.Lundberg.113_1139616 JE.Lundberg.113_1165787 JE.Lundberg.113_1176657 JE.Lundberg.113_1402630 JE.Lundberg.113_1492359 JE.Lundberg.113_1612276 JE.Lundberg.113_1766048 JE.Lundberg.113_1826038 JE.Lundberg.116_62611 JE.Lundberg.116_166931 JE.Lundberg.116_205587 JE.Lundberg.116_339662 JE.Lundberg.116_573728 JE.Lundberg.116_864932 JE.Lundberg.116_975059 JE.Lundberg.116_989729 JE.Lundberg.116_1011213 JE.Lundberg.116_1040920 JE.Lundberg.116_1191779 JE.Lundberg.116_1310944 JE.Lundberg.116_1380700 JE.Lundberg.116_1441843 JE.Lundberg.116_1467453 JE.Lundberg.116_1572381 JE.Lundberg.116_1638973 JE.Lundberg.116_1758550 JE.Lundberg.116_1771403 JE.Lundberg.116_2097043 JE.Lundberg.116_2138920 JE.Lundberg.116_2150357 JE.Lundberg.119_244413 JE.Lundberg.119_425683 JE.Lundberg.119_891856 JE.Lundberg.119_1018112 JE.Lundberg.119_1053497 JE.Lundberg.119_1603262 JE.Lundberg.11_466437 JE.Lundberg.11_814002 JE.Lundberg.11_979339 JE.Lundberg.11_984947 JE.Lundberg.11_1357434 JE.Lundberg.11_1564163 JE.Lundberg.11_1598956 JE.Lundberg.11_1660069 JE.Lundberg.11_1843442 JE.Lundberg.11_1978567 JE.Lundberg.11_1980829 JE.Lundberg.11_2148726 JE.Lundberg.122_810296 JE.Lundberg.122_1456277 JE.Lundberg.122_1461510 JE.Lundberg.155_590739 JE.Lundberg.155_855270 JE.Lundberg.155_855466 JE.Lundberg.155_2069170 JE.Lundberg.155_2602747 JE.Lundberg.155_2712919 JE.Lundberg.158_1280753 JE.Lundberg.161_459148 JE.Lundberg.161_1118533 JE.Lundberg.164_672017 JE.Lundberg.164_941769 JE.Lundberg.164_941995 JE.Lundberg.167_5352 JE.Lundberg.170_26492 JE.Lundberg.170_29104 JE.Lundberg.170_29216 JE.Lundberg.170_39409 JE.Lundberg.170_39680 JE.Lundberg.170_44407 JE.Lundberg.170_48277 JE.Lundberg.170_59872 JE.Lundberg.170_66719 JE.Lundberg.170_67575 JE.Lundberg.170_67927 JE.Lundberg.170_89186 JE.Lundberg.170_89358 JE.Lundberg.170_101308 JE.Lundberg.170_108580 JE.Lundberg.170_116902 JE.Lundberg.170_118316 JE.Lundberg.170_130314 JE.Lundberg.170_134094 JE.Lundberg.170_166668 JE.Lundberg.170_171652 JE.Lundberg.170_173726 JE.Lundberg.170_176264 JE.Lundberg.170_191168 JE.Lundberg.170_257245 JE.Lundberg.170_267964 JE.Lundberg.170_274614 JE.Lundberg.170_276808 JE.Lundberg.170_287278 JE.Lundberg.170_308572 JE.Lundberg.170_308682 JE.Lundberg.170_309567 JE.Lundberg.170_314956 JE.Lundberg.170_317255 JE.Lundberg.170_317347 JE.Lundberg.170_324949 JE.Lundberg.170_337696 JE.Lundberg.170_338641 JE.Lundberg.170_357457 JE.Lundberg.170_373765 JE.Lundberg.170_376591 JE.Lundberg.170_380723 JE.Lundberg.170_384806 JE.Lundberg.170_397117 JE.Lundberg.170_431242 JE.Lundberg.170_431631 JE.Lundberg.170_456831 JE.Lundberg.170_459003 JE.Lundberg.170_460281 JE.Lundberg.170_461083 JE.Lundberg.170_466897 JE.Lundberg.170_477382 JE.Lundberg.170_505540 JE.Lundberg.170_522347 JE.Lundberg.170_546585 JE.Lundberg.170_565595 JE.Lundberg.170_581950 JE.Lundberg.170_614912 JE.Lundberg.170_621610 JE.Lundberg.170_625105 JE.Lundberg.170_630925 JE.Lundberg.170_657088 JE.Lundberg.170_666344 JE.Lundberg.170_671980 JE.Lundberg.170_672668 JE.Lundberg.170_688589 JE.Lundberg.170_693882 JE.Lundberg.170_694824 JE.Lundberg.170_735001 JE.Lundberg.170_755105 JE.Lundberg.170_761891 JE.Lundberg.170_762328 JE.Lundberg.170_765211 JE.Lundberg.170_765528 JE.Lundberg.170_772386 JE.Lundberg.170_775612 JE.Lundberg.170_780418 JE.Lundberg.170_799647 JE.Lundberg.170_803898 JE.Lundberg.170_807273 JE.Lundberg.170_813553 JE.Lundberg.170_819149 JE.Lundberg.170_819477 JE.Lundberg.170_824844 JE.Lundberg.170_834802 JE.Lundberg.170_837314 JE.Lundberg.170_837405 JE.Lundberg.170_838509 JE.Lundberg.170_838656 JE.Lundberg.170_857855 JE.Lundberg.170_858740 JE.Lundberg.170_883722 JE.Lundberg.170_907136 JE.Lundberg.170_931684 JE.Lundberg.170_932448 JE.Lundberg.170_933213 JE.Lundberg.170_989098 JE.Lundberg.170_1004080 JE.Lundberg.170_1023624 JE.Lundberg.170_1024446 JE.Lundberg.170_1035385 JE.Lundberg.170_1051093 JE.Lundberg.170_1056610 JE.Lundberg.170_1056620 JE.Lundberg.170_1077521 JE.Lundberg.170_1097100 JE.Lundberg.170_1121974 JE.Lundberg.170_1138635 JE.Lundberg.170_1139332 JE.Lundberg.170_1154121 JE.Lundberg.173_489254 JE.Lundberg.173_1328212 JE.Lundberg.173_1505746 JE.Lundberg.173_1633364 JE.Lundberg.173_1660690 JE.Lundberg.176_1316198 JE.Lundberg.176_2081104 JE.Lundberg.176_2081223 JE.Lundberg.176_2355930 JE.Lundberg.17_53181 JE.Lundberg.17_68382 JE.Lundberg.17_98410 JE.Lundberg.17_136427 JE.Lundberg.17_141759 JE.Lundberg.17_168441 JE.Lundberg.17_168646 JE.Lundberg.17_294481 JE.Lundberg.17_324009 JE.Lundberg.17_332746 JE.Lundberg.17_344043 JE.Lundberg.17_355591 JE.Lundberg.17_363559 JE.Lundberg.17_384566 JE.Lundberg.17_399873 JE.Lundberg.17_413989 JE.Lundberg.17_419470 JE.Lundberg.17_519449 JE.Lundberg.17_519527 JE.Lundberg.17_543635 JE.Lundberg.17_565342 JE.Lundberg.17_587259 JE.Lundberg.17_629141 JE.Lundberg.17_639830 JE.Lundberg.17_656963 JE.Lundberg.17_705699 JE.Lundberg.17_705881 JE.Lundberg.17_723988 JE.Lundberg.17_729674 JE.Lundberg.17_732493 JE.Lundberg.17_741103 JE.Lundberg.17_792329 JE.Lundberg.17_820338 JE.Lundberg.17_858268 JE.Lundberg.17_894931 JE.Lundberg.17_972997 JE.Lundberg.17_996855 JE.Lundberg.17_999170 JE.Lundberg.17_1013347 JE.Lundberg.17_1026239 JE.Lundberg.17_1041310 JE.Lundberg.17_1043303 JE.Lundberg.17_1054965 JE.Lundberg.17_1061286 JE.Lundberg.17_1083828 JE.Lundberg.17_1129586 JE.Lundberg.17_1156054 JE.Lundberg.17_1163228 JE.Lundberg.17_1187031 JE.Lundberg.17_1187112 JE.Lundberg.17_1214346 JE.Lundberg.17_1228253 JE.Lundberg.17_1260631 JE.Lundberg.17_1284527 JE.Lundberg.17_1298034 JE.Lundberg.17_1332661 JE.Lundberg.17_1358637 JE.Lundberg.17_1362257 JE.Lundberg.17_1362657 JE.Lundberg.17_1366373 JE.Lundberg.17_1382681 JE.Lundberg.17_1427309 JE.Lundberg.17_1441549 JE.Lundberg.17_1474019 JE.Lundberg.17_1537301 JE.Lundberg.182_114748 JE.Lundberg.182_114891 JE.Lundberg.182_828518 JE.Lundberg.182_845989 JE.Lundberg.182_846216 JE.Lundberg.182_1012360 JE.Lundberg.182_1735382 JE.Lundberg.188_293408 JE.Lundberg.188_1560090 JE.Lundberg.23_131044 JE.Lundberg.23_136010 JE.Lundberg.23_164508 JE.Lundberg.23_186068 JE.Lundberg.23_268742 JE.Lundberg.23_380280 JE.Lundberg.23_380362 JE.Lundberg.23_425974 JE.Lundberg.23_426095 JE.Lundberg.23_512551 JE.Lundberg.23_559120 JE.Lundberg.23_559276 JE.Lundberg.23_899661 JE.Lundberg.23_1151888 JE.Lundberg.23_1161445 JE.Lundberg.23_1181424 JE.Lundberg.23_1249127 JE.Lundberg.23_1282412 JE.Lundberg.23_1443441 JE.Lundberg.23_1446759 JE.Lundberg.26_6093 JE.Lundberg.26_25634 JE.Lundberg.26_137868 JE.Lundberg.26_142952 JE.Lundberg.26_148622 JE.Lundberg.26_241356 JE.Lundberg.26_289731 JE.Lundberg.26_366764 JE.Lundberg.26_386022 JE.Lundberg.26_405837 JE.Lundberg.26_415751 JE.Lundberg.26_443898 JE.Lundberg.26_457953 JE.Lundberg.26_469772 JE.Lundberg.26_489293 JE.Lundberg.26_627039 JE.Lundberg.26_650488 JE.Lundberg.26_742453 JE.Lundberg.26_742664 JE.Lundberg.26_779029 JE.Lundberg.26_810959 JE.Lundberg.26_873026 JE.Lundberg.26_916035 JE.Lundberg.26_923534 JE.Lundberg.26_991158 JE.Lundberg.26_1034365 JE.Lundberg.26_1043029 JE.Lundberg.26_1047636 JE.Lundberg.26_1053241 JE.Lundberg.26_1083213 JE.Lundberg.26_1127622 JE.Lundberg.26_1198202 JE.Lundberg.26_1232380 JE.Lundberg.26_1251285 JE.Lundberg.26_1283542 JE.Lundberg.26_1456633 JE.Lundberg.26_1504835 JE.Lundberg.26_1539936 JE.Lundberg.26_1605415 JE.Lundberg.26_1611012 JE.Lundberg.26_1630010 JE.Lundberg.26_1644333 JE.Lundberg.26_1644528 JE.Lundberg.26_1699089 JE.Lundberg.26_1728149 JE.Lundberg.26_1731198 JE.Lundberg.26_1731391 JE.Lundberg.26_1836356 JE.Lundberg.26_1852932 JE.Lundberg.29_9590 JE.Lundberg.29_37190 JE.Lundberg.29_51740 JE.Lundberg.29_89793 JE.Lundberg.29_90039 JE.Lundberg.29_91671 JE.Lundberg.29_97930 JE.Lundberg.29_100903 JE.Lundberg.29_101180 JE.Lundberg.29_146696 JE.Lundberg.29_151747 JE.Lundberg.29_152034 JE.Lundberg.29_172656 JE.Lundberg.29_185916 JE.Lundberg.29_186352 JE.Lundberg.29_226280 JE.Lundberg.29_274019 JE.Lundberg.29_313908 JE.Lundberg.29_363284 JE.Lundberg.29_373313 JE.Lundberg.29_373402 JE.Lundberg.29_374535 JE.Lundberg.29_396466 JE.Lundberg.29_407004 JE.Lundberg.29_450313 JE.Lundberg.29_450512 JE.Lundberg.29_501559 JE.Lundberg.29_501872 JE.Lundberg.29_516715 JE.Lundberg.29_533370 JE.Lundberg.29_547026 JE.Lundberg.29_547343 JE.Lundberg.29_575606 JE.Lundberg.29_577441 JE.Lundberg.29_585439 JE.Lundberg.29_599785 JE.Lundberg.29_603356 JE.Lundberg.29_623973 JE.Lundberg.29_636187 JE.Lundberg.29_694166 JE.Lundberg.29_699172 JE.Lundberg.29_699489 JE.Lundberg.29_699597 JE.Lundberg.29_706392 JE.Lundberg.29_707455 JE.Lundberg.29_738408 JE.Lundberg.29_755838 JE.Lundberg.29_759422 JE.Lundberg.29_765873 JE.Lundberg.29_771458 JE.Lundberg.29_771622 JE.Lundberg.29_775903 JE.Lundberg.29_780111 JE.Lundberg.29_786094 JE.Lundberg.29_786299 JE.Lundberg.29_812462 JE.Lundberg.29_815047 JE.Lundberg.29_828624 JE.Lundberg.29_834706 JE.Lundberg.29_847666 JE.Lundberg.29_848019 JE.Lundberg.29_874698 JE.Lundberg.29_888611 JE.Lundberg.29_925833 JE.Lundberg.29_958169 JE.Lundberg.29_970697 JE.Lundberg.29_1023424 JE.Lundberg.29_1109707 JE.Lundberg.29_1118073 JE.Lundberg.29_1170959 JE.Lundberg.29_1171270 JE.Lundberg.29_1193059 JE.Lundberg.29_1193113 JE.Lundberg.29_1194883 JE.Lundberg.29_1195103 JE.Lundberg.29_1204787 JE.Lundberg.29_1217329 JE.Lundberg.29_1228809 JE.Lundberg.29_1262144 JE.Lundberg.29_1282888 JE.Lundberg.29_1290719 JE.Lundberg.29_1313510 JE.Lundberg.29_1329047 JE.Lundberg.29_1341412 JE.Lundberg.29_1341425 JE.Lundberg.29_1343796 JE.Lundberg.29_1399567 JE.Lundberg.29_1413537 JE.Lundberg.29_1413578 JE.Lundberg.29_1421896 JE.Lundberg.29_1469881 JE.Lundberg.29_1470049 JE.Lundberg.29_1496898 JE.Lundberg.29_1499213 JE.Lundberg.29_1505056 JE.Lundberg.29_1525865 JE.Lundberg.29_1534539 JE.Lundberg.29_1547408 JE.Lundberg.29_1547624 JE.Lundberg.29_1571686 JE.Lundberg.29_1628280 JE.Lundberg.29_1639842 JE.Lundberg.29_1640409 JE.Lundberg.29_1691792 JE.Lundberg.29_1709480 JE.Lundberg.29_1709689 JE.Lundberg.29_1712774 JE.Lundberg.29_1723583 JE.Lundberg.29_1747091 JE.Lundberg.2_72881 JE.Lundberg.2_83827 JE.Lundberg.2_88541 JE.Lundberg.2_132491 JE.Lundberg.2_358937 JE.Lundberg.2_463060 JE.Lundberg.2_523065 JE.Lundberg.2_525598 JE.Lundberg.2_568502 JE.Lundberg.2_679348 JE.Lundberg.2_749721 JE.Lundberg.2_908812 JE.Lundberg.2_965486 JE.Lundberg.2_1155782 JE.Lundberg.2_1162432 JE.Lundberg.2_1273822 JE.Lundberg.2_1375342 JE.Lundberg.2_1503587 JE.Lundberg.2_1508336 JE.Lundberg.32_46737 JE.Lundberg.32_99949 JE.Lundberg.32_196746 JE.Lundberg.32_231993 JE.Lundberg.32_334678 JE.Lundberg.32_339834 JE.Lundberg.32_340077 JE.Lundberg.32_380802 JE.Lundberg.32_459839 JE.Lundberg.32_459969 JE.Lundberg.32_543074 JE.Lundberg.32_543104 JE.Lundberg.32_577885 JE.Lundberg.32_578203 JE.Lundberg.32_637509 JE.Lundberg.32_652688 JE.Lundberg.32_720735 JE.Lundberg.32_834656 JE.Lundberg.32_894031 JE.Lundberg.32_1196749 JE.Lundberg.32_1199694 JE.Lundberg.32_1290763 JE.Lundberg.32_1307176 JE.Lundberg.32_1334438 JE.Lundberg.32_1377777 JE.Lundberg.32_1423431 JE.Lundberg.32_1483336 JE.Lundberg.32_1517867 JE.Lundberg.32_1610199 JE.Lundberg.32_1702303 JE.Lundberg.32_1704934 JE.Lundberg.32_1821201 JE.Lundberg.35_289278 JE.Lundberg.35_364132 JE.Lundberg.35_364291 JE.Lundberg.35_677761 JE.Lundberg.35_1047041 JE.Lundberg.35_1295543 JE.Lundberg.35_1966780 JE.Lundberg.38_79745 JE.Lundberg.38_90873 JE.Lundberg.38_111933 JE.Lundberg.38_160315 JE.Lundberg.38_190113 JE.Lundberg.38_236808 JE.Lundberg.38_255603 JE.Lundberg.38_289565 JE.Lundberg.38_320699 JE.Lundberg.38_415972 JE.Lundberg.38_433631 JE.Lundberg.38_439908 JE.Lundberg.38_544698 JE.Lundberg.38_593935 JE.Lundberg.38_665708 JE.Lundberg.38_691676 JE.Lundberg.38_696821 JE.Lundberg.38_726027 JE.Lundberg.38_736103 JE.Lundberg.38_753393 JE.Lundberg.38_770518 JE.Lundberg.38_828301 JE.Lundberg.38_853474 JE.Lundberg.38_944845 JE.Lundberg.38_953263 JE.Lundberg.38_1005365 JE.Lundberg.38_1031496 JE.Lundberg.38_1049573 JE.Lundberg.38_1075408 JE.Lundberg.38_1202282 JE.Lundberg.38_1236853 JE.Lundberg.38_1309471 JE.Lundberg.38_1325062 JE.Lundberg.38_1325285 JE.Lundberg.38_1346135 JE.Lundberg.38_1367420 JE.Lundberg.38_1437101 JE.Lundberg.38_1437218 JE.Lundberg.38_1437339 JE.Lundberg.38_1445628 JE.Lundberg.38_1468068 JE.Lundberg.38_1497844 JE.Lundberg.38_1553326 JE.Lundberg.38_1579435 JE.Lundberg.38_1579526 JE.Lundberg.38_1593761 JE.Lundberg.38_1602141 JE.Lundberg.38_1643174 JE.Lundberg.38_1720519 JE.Lundberg.41_325409 JE.Lundberg.41_353337 JE.Lundberg.41_353422 JE.Lundberg.41_656753 JE.Lundberg.41_735551 JE.Lundberg.41_1180861 JE.Lundberg.41_1384940 JE.Lundberg.41_1385027 JE.Lundberg.41_1496510 JE.Lundberg.44_12885 JE.Lundberg.44_67811 JE.Lundberg.44_140393 JE.Lundberg.44_165610 JE.Lundberg.44_165831 JE.Lundberg.44_283343 JE.Lundberg.44_405517 JE.Lundberg.44_408866 JE.Lundberg.44_478751 JE.Lundberg.44_481185 JE.Lundberg.44_508226 JE.Lundberg.44_633523 JE.Lundberg.44_664097 JE.Lundberg.44_684844 JE.Lundberg.44_742558 JE.Lundberg.44_845176 JE.Lundberg.44_846257 JE.Lundberg.44_877320 JE.Lundberg.44_927331 JE.Lundberg.44_955904 JE.Lundberg.44_1024703 JE.Lundberg.44_1030504 JE.Lundberg.44_1083477 JE.Lundberg.44_1123191 JE.Lundberg.44_1128733 JE.Lundberg.44_1206357 JE.Lundberg.44_1303196 JE.Lundberg.44_1330670 JE.Lundberg.44_1331103 JE.Lundberg.44_1574680 JE.Lundberg.44_1608788 JE.Lundberg.44_1615282 JE.Lundberg.44_1748273 JE.Lundberg.44_1786280 JE.Lundberg.44_1786474 JE.Lundberg.44_1920107 JE.Lundberg.44_1924261 JE.Lundberg.44_1924337 JE.Lundberg.44_1941113 JE.Lundberg.47_120138 JE.Lundberg.47_175564 JE.Lundberg.47_198814 JE.Lundberg.47_221345 JE.Lundberg.47_270644 JE.Lundberg.47_382832 JE.Lundberg.47_469642 JE.Lundberg.47_508378 JE.Lundberg.47_704571 JE.Lundberg.47_846611 JE.Lundberg.47_868153 JE.Lundberg.47_889400 JE.Lundberg.47_889701 JE.Lundberg.47_893138 JE.Lundberg.47_893208 JE.Lundberg.47_939089 JE.Lundberg.47_942553 JE.Lundberg.47_962487 JE.Lundberg.47_987767 JE.Lundberg.47_1028171 JE.Lundberg.47_1028237 JE.Lundberg.47_1101425 JE.Lundberg.47_1159963 JE.Lundberg.47_1216024 JE.Lundberg.47_1255291 JE.Lundberg.47_1326592 JE.Lundberg.47_1420698 JE.Lundberg.47_1451580 JE.Lundberg.47_1732112 JE.Lundberg.47_1783996 JE.Lundberg.47_1871234 JE.Lundberg.50_102292 JE.Lundberg.50_172877 JE.Lundberg.50_266256 JE.Lundberg.50_279774 JE.Lundberg.50_492575 JE.Lundberg.50_506639 JE.Lundberg.50_510414 JE.Lundberg.50_523633 JE.Lundberg.50_731921 JE.Lundberg.50_1050213 JE.Lundberg.50_1053423 JE.Lundberg.50_1224923 JE.Lundberg.50_1225142 JE.Lundberg.50_1238994 JE.Lundberg.50_1244344 JE.Lundberg.50_1247912 JE.Lundberg.50_1343985 JE.Lundberg.50_1417354 JE.Lundberg.53_34949 JE.Lundberg.53_44419 JE.Lundberg.53_113117 JE.Lundberg.53_143527 JE.Lundberg.53_193283 JE.Lundberg.53_224814 JE.Lundberg.53_235054 JE.Lundberg.53_300334 JE.Lundberg.53_392465 JE.Lundberg.53_392549 JE.Lundberg.53_465366 JE.Lundberg.53_472749 JE.Lundberg.53_505918 JE.Lundberg.53_506065 JE.Lundberg.53_527736 JE.Lundberg.53_534086 JE.Lundberg.53_558501 JE.Lundberg.53_563643 JE.Lundberg.53_563760 JE.Lundberg.53_578918 JE.Lundberg.53_678172 JE.Lundberg.53_832320 JE.Lundberg.53_848423 JE.Lundberg.53_855828 JE.Lundberg.53_901479 JE.Lundberg.53_974812 JE.Lundberg.53_981889 JE.Lundberg.53_1005398 JE.Lundberg.53_1015555 JE.Lundberg.53_1044535 JE.Lundberg.53_1094938 JE.Lundberg.53_1104654 JE.Lundberg.53_1110154 JE.Lundberg.53_1117658 JE.Lundberg.53_1173228 JE.Lundberg.53_1229192 JE.Lundberg.53_1234491 JE.Lundberg.53_1240543 JE.Lundberg.53_1274742 JE.Lundberg.53_1282144 JE.Lundberg.53_1372639 JE.Lundberg.53_1396665 JE.Lundberg.53_1406516 JE.Lundberg.53_1424518 JE.Lundberg.53_1501555 JE.Lundberg.53_1612682 JE.Lundberg.53_1704715 JE.Lundberg.53_1709755 JE.Lundberg.53_1722339 JE.Lundberg.53_1760451 JE.Lundberg.53_1799159 JE.Lundberg.53_1810250 JE.Lundberg.53_1859320 JE.Lundberg.53_1866167 JE.Lundberg.53_1905630 JE.Lundberg.53_1911297 JE.Lundberg.53_2003992 JE.Lundberg.53_2019649 JE.Lundberg.53_2020403 JE.Lundberg.53_2224989 JE.Lundberg.53_2240504 JE.Lundberg.53_2254222 JE.Lundberg.53_2266403 JE.Lundberg.53_2267173 JE.Lundberg.53_2271287 JE.Lundberg.53_2335135 JE.Lundberg.53_2400287 JE.Lundberg.53_2437425 JE.Lundberg.53_2502316 JE.Lundberg.53_2524668 JE.Lundberg.53_2540753 JE.Lundberg.56_393847 JE.Lundberg.56_658262 JE.Lundberg.56_700799 JE.Lundberg.56_1201018 JE.Lundberg.56_1201172 JE.Lundberg.56_1274144 JE.Lundberg.56_1729360 JE.Lundberg.56_1768491 JE.Lundberg.56_1804754 JE.Lundberg.59_378722 JE.Lundberg.59_386783 JE.Lundberg.59_386911 JE.Lundberg.59_456757 JE.Lundberg.59_484374 JE.Lundberg.59_688469 JE.Lundberg.59_709980 JE.Lundberg.59_925012 JE.Lundberg.59_1398539 JE.Lundberg.59_1424939 JE.Lundberg.59_1552018 JE.Lundberg.59_1742982 JE.Lundberg.59_1935360 JE.Lundberg.59_1935580 JE.Lundberg.59_1961519 JE.Lundberg.59_2084803 JE.Lundberg.59_2250718 JE.Lundberg.59_2258126 JE.Lundberg.5_172132 JE.Lundberg.5_189508 JE.Lundberg.5_288709 JE.Lundberg.5_348025 JE.Lundberg.5_348222 JE.Lundberg.5_354869 JE.Lundberg.5_407050 JE.Lundberg.5_519447 JE.Lundberg.5_538705 JE.Lundberg.5_558308 JE.Lundberg.5_578573 JE.Lundberg.5_706646 JE.Lundberg.5_716923 JE.Lundberg.5_732301 JE.Lundberg.5_734957 JE.Lundberg.5_736516 JE.Lundberg.5_857979 JE.Lundberg.5_864039 JE.Lundberg.5_893560 JE.Lundberg.5_896836 JE.Lundberg.5_973754 JE.Lundberg.5_1004302 JE.Lundberg.5_1112596 JE.Lundberg.5_1155910 JE.Lundberg.5_1208638 JE.Lundberg.5_1214321 JE.Lundberg.5_1226379 JE.Lundberg.5_1255716 JE.Lundberg.5_1324361 JE.Lundberg.5_1424380 JE.Lundberg.5_1483360 JE.Lundberg.5_1605899 JE.Lundberg.5_1639033 JE.Lundberg.5_1697513 JE.Lundberg.5_1698721 JE.Lundberg.5_1708579 JE.Lundberg.5_1723941 JE.Lundberg.5_1796246 JE.Lundberg.5_1810527 JE.Lundberg.5_1861803 JE.Lundberg.5_1880357 JE.Lundberg.5_1915706 JE.Lundberg.5_1959071 JE.Lundberg.5_1959942 JE.Lundberg.62_42329 JE.Lundberg.62_119107 JE.Lundberg.62_140191 JE.Lundberg.62_191424 JE.Lundberg.62_204983 JE.Lundberg.62_214622 JE.Lundberg.62_237161 JE.Lundberg.62_322313 JE.Lundberg.62_407775 JE.Lundberg.62_423318 JE.Lundberg.62_443190 JE.Lundberg.62_524417 JE.Lundberg.62_544853 JE.Lundberg.62_563271 JE.Lundberg.62_577093 JE.Lundberg.62_577855 JE.Lundberg.62_621051 JE.Lundberg.62_622444 JE.Lundberg.62_649807 JE.Lundberg.62_650022 JE.Lundberg.62_667657 JE.Lundberg.62_763522 JE.Lundberg.62_845492 JE.Lundberg.62_882058 JE.Lundberg.62_993819 JE.Lundberg.62_1030959 JE.Lundberg.62_1049990 JE.Lundberg.62_1117749 JE.Lundberg.62_1129876 JE.Lundberg.62_1164504 JE.Lundberg.62_1176380 JE.Lundberg.62_1213161 JE.Lundberg.62_1237722 JE.Lundberg.62_1261859 JE.Lundberg.62_1273071 JE.Lundberg.62_1316713 JE.Lundberg.62_1320312 JE.Lundberg.62_1431502 JE.Lundberg.62_1498706 JE.Lundberg.62_1547663 JE.Lundberg.62_1604431 JE.Lundberg.62_1616989 JE.Lundberg.62_1618272 JE.Lundberg.62_1622355 JE.Lundberg.62_1622629 JE.Lundberg.62_1674077 JE.Lundberg.62_1720003 JE.Lundberg.62_1767077 JE.Lundberg.62_1798295 JE.Lundberg.62_1802843 JE.Lundberg.62_1804650 JE.Lundberg.62_1841696 JE.Lundberg.62_1846366 JE.Lundberg.62_1958906 JE.Lundberg.62_1985477 JE.Lundberg.65_24644 JE.Lundberg.65_135144 JE.Lundberg.65_301902 JE.Lundberg.65_313402 JE.Lundberg.65_318304 JE.Lundberg.65_342951 JE.Lundberg.65_368066 JE.Lundberg.65_571428 JE.Lundberg.65_731370 JE.Lundberg.65_744573 JE.Lundberg.65_750881 JE.Lundberg.65_764973 JE.Lundberg.65_797898 JE.Lundberg.65_825540 JE.Lundberg.65_825645 JE.Lundberg.65_842636 JE.Lundberg.65_854515 JE.Lundberg.65_965813 JE.Lundberg.65_979961 JE.Lundberg.65_1004958 JE.Lundberg.65_1011977 JE.Lundberg.65_1032861 JE.Lundberg.65_1053005 JE.Lundberg.65_1065738 JE.Lundberg.65_1200166 JE.Lundberg.65_1236261 JE.Lundberg.65_1236339 JE.Lundberg.65_1262103 JE.Lundberg.65_1527878 JE.Lundberg.65_1669432 JE.Lundberg.65_1698361 JE.Lundberg.65_1737620 JE.Lundberg.65_1760181 JE.Lundberg.65_1794334 JE.Lundberg.65_1826455 JE.Lundberg.65_1862781 JE.Lundberg.65_1877174 JE.Lundberg.68_468068 JE.Lundberg.68_583900 JE.Lundberg.68_777403 JE.Lundberg.68_867855 JE.Lundberg.68_965356 JE.Lundberg.68_965368 JE.Lundberg.68_1117713 JE.Lundberg.68_1241537 JE.Lundberg.68_1958903 JE.Lundberg.68_1966316 JE.Lundberg.68_2000938 JE.Lundberg.71_21096 JE.Lundberg.71_25188 JE.Lundberg.71_80907 JE.Lundberg.71_172002 JE.Lundberg.71_266302 JE.Lundberg.71_289224 JE.Lundberg.71_370409 JE.Lundberg.71_406873 JE.Lundberg.71_463681 JE.Lundberg.71_507713 JE.Lundberg.71_566889 JE.Lundberg.71_612387 JE.Lundberg.71_762309 JE.Lundberg.71_766669 JE.Lundberg.71_796948 JE.Lundberg.71_855305 JE.Lundberg.71_939612 JE.Lundberg.71_944375 JE.Lundberg.71_1004801 JE.Lundberg.71_1109275 JE.Lundberg.71_1115409 JE.Lundberg.71_1123766 JE.Lundberg.71_1332522 JE.Lundberg.71_1380977 JE.Lundberg.71_1430592 JE.Lundberg.71_1517115 JE.Lundberg.71_1524370 JE.Lundberg.71_1802973 JE.Lundberg.71_1879998 JE.Lundberg.71_1954444 JE.Lundberg.71_1980259 JE.Lundberg.71_2003914 JE.Lundberg.74_67582 JE.Lundberg.74_78520 JE.Lundberg.74_165056 JE.Lundberg.74_376499 JE.Lundberg.74_396660 JE.Lundberg.74_480874 JE.Lundberg.74_511886 JE.Lundberg.74_525804 JE.Lundberg.74_527584 JE.Lundberg.74_589026 JE.Lundberg.74_705652 JE.Lundberg.74_1010280 JE.Lundberg.74_1030613 JE.Lundberg.74_1074903 JE.Lundberg.74_1145263 JE.Lundberg.74_1201421 JE.Lundberg.74_1321032 JE.Lundberg.74_1644351 JE.Lundberg.74_1721286 JE.Lundberg.74_2053366 JE.Lundberg.74_2053566 JE.Lundberg.74_2372648 JE.Lundberg.74_2372684 JE.Lundberg.74_2426424 JE.Lundberg.74_2464040 JE.Lundberg.74_2473450 JE.Lundberg.74_2530069 JE.Lundberg.74_2572995 JE.Lundberg.74_2625561 JE.Lundberg.74_2705309 JE.Lundberg.74_2816331 JE.Lundberg.74_2816627 JE.Lundberg.74_2967815 JE.Lundberg.74_2977157 JE.Lundberg.74_2981030 JE.Lundberg.77_35347 JE.Lundberg.77_35368 JE.Lundberg.77_92489 JE.Lundberg.77_230007 JE.Lundberg.77_348329 JE.Lundberg.77_357463 JE.Lundberg.77_374347 JE.Lundberg.77_379296 JE.Lundberg.77_423450 JE.Lundberg.77_429095 JE.Lundberg.77_582720 JE.Lundberg.77_823711 JE.Lundberg.77_824045 JE.Lundberg.77_969916 JE.Lundberg.77_969958 JE.Lundberg.77_1101316 JE.Lundberg.77_1272144 JE.Lundberg.77_1322350 JE.Lundberg.77_1338191 JE.Lundberg.77_1353007 JE.Lundberg.77_1454988 JE.Lundberg.77_1522310 JE.Lundberg.77_1632995 JE.Lundberg.77_1633261 JE.Lundberg.77_1674451 JE.Lundberg.77_1748845 JE.Lundberg.77_1764794 JE.Lundberg.77_1767096 JE.Lundberg.77_2050826 JE.Lundberg.77_2072559 JE.Lundberg.77_2351597 JE.Lundberg.77_2364101 JE.Lundberg.77_2390723 JE.Lundberg.77_2420326 JE.Lundberg.77_2423721 JE.Lundberg.77_2450284 JE.Lundberg.80_21420 JE.Lundberg.80_52490 JE.Lundberg.80_72112 JE.Lundberg.80_72399 JE.Lundberg.80_84443 JE.Lundberg.80_111365 JE.Lundberg.80_111446 JE.Lundberg.80_112987 JE.Lundberg.80_144018 JE.Lundberg.80_145484 JE.Lundberg.80_156310 JE.Lundberg.80_161736 JE.Lundberg.80_181153 JE.Lundberg.80_190507 JE.Lundberg.80_201347 JE.Lundberg.80_212016 JE.Lundberg.80_237511 JE.Lundberg.80_247646 JE.Lundberg.80_269758 JE.Lundberg.80_302928 JE.Lundberg.80_341137 JE.Lundberg.80_341563 JE.Lundberg.80_360297 JE.Lundberg.80_392243 JE.Lundberg.80_477974 JE.Lundberg.80_478788 JE.Lundberg.80_503833 JE.Lundberg.80_504090 JE.Lundberg.80_520154 JE.Lundberg.80_523622 JE.Lundberg.80_525862 JE.Lundberg.80_526955 JE.Lundberg.80_527852 JE.Lundberg.80_543484 JE.Lundberg.80_543789 JE.Lundberg.80_593522 JE.Lundberg.80_614113 JE.Lundberg.80_644197 JE.Lundberg.80_644290 JE.Lundberg.80_655090 JE.Lundberg.80_657656 JE.Lundberg.80_692156 JE.Lundberg.80_700776 JE.Lundberg.80_700855 JE.Lundberg.80_703150 JE.Lundberg.80_738697 JE.Lundberg.80_765639 JE.Lundberg.80_787863 JE.Lundberg.80_795933 JE.Lundberg.80_815874 JE.Lundberg.80_816117 JE.Lundberg.80_869667 JE.Lundberg.80_920869 JE.Lundberg.80_946380 JE.Lundberg.80_968028 JE.Lundberg.80_974600 JE.Lundberg.80_986885 JE.Lundberg.80_990545 JE.Lundberg.80_1003924 JE.Lundberg.80_1004556 JE.Lundberg.80_1010463 JE.Lundberg.80_1012351 JE.Lundberg.80_1019319 JE.Lundberg.80_1106246 JE.Lundberg.80_1127754 JE.Lundberg.80_1175672 JE.Lundberg.80_1241664 JE.Lundberg.80_1252134 JE.Lundberg.80_1320941 JE.Lundberg.80_1349086 JE.Lundberg.80_1386794 JE.Lundberg.80_1388369 JE.Lundberg.80_1388715 JE.Lundberg.80_1388820 JE.Lundberg.80_1390389 JE.Lundberg.80_1437875 JE.Lundberg.80_1438083 JE.Lundberg.80_1442923 JE.Lundberg.80_1476762 JE.Lundberg.80_1490731 JE.Lundberg.80_1518926 JE.Lundberg.80_1520445 JE.Lundberg.80_1574945 JE.Lundberg.80_1589402 JE.Lundberg.80_1589479 JE.Lundberg.80_1605222 JE.Lundberg.80_1610362 JE.Lundberg.80_1619863 JE.Lundberg.80_1625879 JE.Lundberg.86_35703 JE.Lundberg.86_211145 JE.Lundberg.86_230726 JE.Lundberg.86_255794 JE.Lundberg.86_413338 JE.Lundberg.86_477579 JE.Lundberg.86_491631 JE.Lundberg.86_717301 JE.Lundberg.86_726541 JE.Lundberg.86_854611 JE.Lundberg.86_854798 JE.Lundberg.86_890450 JE.Lundberg.86_923986 JE.Lundberg.86_924166 JE.Lundberg.86_1062656 JE.Lundberg.86_1098928 JE.Lundberg.86_1137712 JE.Lundberg.86_1138719 JE.Lundberg.86_1152349 JE.Lundberg.86_1182014 JE.Lundberg.86_1317470 JE.Lundberg.86_1325664 JE.Lundberg.86_1339221 JE.Lundberg.86_1490721 JE.Lundberg.86_1533713 JE.Lundberg.86_1637839 JE.Lundberg.86_1862259 JE.Lundberg.86_1961217 JE.Lundberg.86_1968931 JE.Lundberg.89_8622 JE.Lundberg.89_21172 JE.Lundberg.89_41964 JE.Lundberg.89_51836 JE.Lundberg.89_56110 JE.Lundberg.89_66904 JE.Lundberg.89_67623 JE.Lundberg.89_68470 JE.Lundberg.89_101237 JE.Lundberg.89_126384 JE.Lundberg.89_127041 JE.Lundberg.89_141131 JE.Lundberg.89_164184 JE.Lundberg.89_184231 JE.Lundberg.89_204006 JE.Lundberg.89_214887 JE.Lundberg.89_217091 JE.Lundberg.89_226838 JE.Lundberg.89_231576 JE.Lundberg.89_231837 JE.Lundberg.89_259083 JE.Lundberg.89_264372 JE.Lundberg.89_264665 JE.Lundberg.89_285841 JE.Lundberg.89_285932 JE.Lundberg.89_287958 JE.Lundberg.89_300701 JE.Lundberg.89_308724 JE.Lundberg.89_327769 JE.Lundberg.89_327828 JE.Lundberg.89_349273 JE.Lundberg.89_353242 JE.Lundberg.89_362741 JE.Lundberg.89_377677 JE.Lundberg.89_387581 JE.Lundberg.89_401876 JE.Lundberg.89_437122 JE.Lundberg.89_437378 JE.Lundberg.89_445910 JE.Lundberg.89_456843 JE.Lundberg.89_458750 JE.Lundberg.89_460863 JE.Lundberg.89_469204 JE.Lundberg.89_473345 JE.Lundberg.89_505135 JE.Lundberg.89_513382 JE.Lundberg.89_538166 JE.Lundberg.89_540639 JE.Lundberg.89_547668 JE.Lundberg.89_549750 JE.Lundberg.89_554512 JE.Lundberg.89_554759 JE.Lundberg.89_557216 JE.Lundberg.89_564476 JE.Lundberg.89_566712 JE.Lundberg.89_568480 JE.Lundberg.89_569766 JE.Lundberg.89_577956 JE.Lundberg.89_585599 JE.Lundberg.89_592016 JE.Lundberg.89_592868 JE.Lundberg.89_599440 JE.Lundberg.89_623891 JE.Lundberg.89_635009 JE.Lundberg.89_651098 JE.Lundberg.89_652849 JE.Lundberg.89_653556 JE.Lundberg.89_707352 JE.Lundberg.89_715208 JE.Lundberg.89_720024 JE.Lundberg.89_748943 JE.Lundberg.89_750662 JE.Lundberg.89_750799 JE.Lundberg.89_760630 JE.Lundberg.89_799219 JE.Lundberg.89_812062 JE.Lundberg.89_836207 JE.Lundberg.89_836514 JE.Lundberg.89_840171 JE.Lundberg.89_858752 JE.Lundberg.89_869185 JE.Lundberg.89_872733 JE.Lundberg.89_886021 JE.Lundberg.89_900271 JE.Lundberg.89_901883 JE.Lundberg.89_906013 JE.Lundberg.89_907173 JE.Lundberg.89_910995 JE.Lundberg.89_913388 JE.Lundberg.89_925887 JE.Lundberg.89_928192 JE.Lundberg.89_928197 JE.Lundberg.89_931177 JE.Lundberg.89_950063 JE.Lundberg.89_967230 JE.Lundberg.89_982950 JE.Lundberg.89_1000074 JE.Lundberg.89_1012089 JE.Lundberg.89_1016363 JE.Lundberg.89_1044014 JE.Lundberg.89_1044322 JE.Lundberg.89_1051378 JE.Lundberg.89_1068480 JE.Lundberg.89_1097075 JE.Lundberg.89_1108074 JE.Lundberg.89_1111162 JE.Lundberg.89_1121385 JE.Lundberg.89_1124069 JE.Lundberg.89_1127238 JE.Lundberg.89_1133651 JE.Lundberg.89_1133971 JE.Lundberg.89_1136671 JE.Lundberg.89_1150151 JE.Lundberg.89_1150347 JE.Lundberg.89_1152790 JE.Lundberg.89_1153028 JE.Lundberg.89_1164241 JE.Lundberg.89_1173356 JE.Lundberg.89_1173535 JE.Lundberg.89_1174541 JE.Lundberg.89_1189493 JE.Lundberg.89_1205034 JE.Lundberg.89_1213487 JE.Lundberg.89_1215967 JE.Lundberg.89_1251728 JE.Lundberg.89_1266274 JE.Lundberg.89_1268404 JE.Lundberg.89_1272488 JE.Lundberg.89_1292533 JE.Lundberg.89_1316595 JE.Lundberg.89_1341764 JE.Lundberg.89_1342958 JE.Lundberg.89_1353502 JE.Lundberg.89_1358850 JE.Lundberg.89_1360567 JE.Lundberg.89_1361716 JE.Lundberg.89_1363950 JE.Lundberg.89_1367038 JE.Lundberg.89_1367851 JE.Lundberg.89_1371814 JE.Lundberg.89_1391012 JE.Lundberg.89_1391046 JE.Lundberg.89_1391158 JE.Lundberg.89_1404041 JE.Lundberg.89_1404125 JE.Lundberg.89_1404241 JE.Lundberg.89_1405771 JE.Lundberg.89_1412501 JE.Lundberg.89_1415271 JE.Lundberg.89_1417129 JE.Lundberg.89_1426111 JE.Lundberg.89_1430301 JE.Lundberg.89_1475599 JE.Lundberg.89_1478619 JE.Lundberg.89_1481626 JE.Lundberg.89_1481869 JE.Lundberg.89_1498643 JE.Lundberg.89_1508096 JE.Lundberg.89_1512842 JE.Lundberg.89_1513376 JE.Lundberg.89_1517281 JE.Lundberg.89_1518293 JE.Lundberg.89_1529886 JE.Lundberg.89_1534572 JE.Lundberg.89_1549992 JE.Lundberg.89_1550044 JE.Lundberg.89_1579826 JE.Lundberg.89_1604093 JE.Lundberg.89_1626125 JE.Lundberg.89_1626816 JE.Lundberg.89_1634260 JE.Lundberg.89_1636387 JE.Lundberg.89_1649153 JE.Lundberg.89_1658436 JE.Lundberg.89_1662960 JE.Lundberg.89_1664464 JE.Lundberg.89_1666971 JE.Lundberg.89_1670527 JE.Lundberg.89_1673657 JE.Lundberg.89_1686162 JE.Lundberg.89_1686434 JE.Lundberg.89_1688241 JE.Lundberg.89_1688698 JE.Lundberg.89_1719946 JE.Lundberg.89_1725553 JE.Lundberg.89_1725736 JE.Lundberg.89_1731421 JE.Lundberg.89_1769003 JE.Lundberg.89_1774443 JE.Lundberg.89_1774701 JE.Lundberg.89_1775913 JE.Lundberg.89_1779045 JE.Lundberg.89_1780781 JE.Lundberg.89_1784099 JE.Lundberg.89_1799902 JE.Lundberg.89_1826604 JE.Lundberg.89_1849065 JE.Lundberg.89_1861995 JE.Lundberg.89_1867746 JE.Lundberg.89_1874698 JE.Lundberg.89_1887440 JE.Lundberg.8_23174 JE.Lundberg.8_48533 JE.Lundberg.8_48716 JE.Lundberg.8_55075 JE.Lundberg.8_73140 JE.Lundberg.8_115779 JE.Lundberg.8_194128 JE.Lundberg.8_201307 JE.Lundberg.8_215618 JE.Lundberg.8_251194 JE.Lundberg.8_252088 JE.Lundberg.8_257394 JE.Lundberg.8_268681 JE.Lundberg.8_270314 JE.Lundberg.8_273053 JE.Lundberg.8_326337 JE.Lundberg.8_326477 JE.Lundberg.8_339973 JE.Lundberg.8_340103 JE.Lundberg.8_373584 JE.Lundberg.8_387526 JE.Lundberg.8_435703 JE.Lundberg.8_442480 JE.Lundberg.8_484459 JE.Lundberg.8_544389 JE.Lundberg.8_547902 JE.Lundberg.8_686853 JE.Lundberg.8_704333 JE.Lundberg.8_786184 JE.Lundberg.8_815897 JE.Lundberg.8_816966 JE.Lundberg.8_843260 JE.Lundberg.8_869089 JE.Lundberg.8_955425 JE.Lundberg.8_997966 JE.Lundberg.8_1003249 JE.Lundberg.8_1012278 JE.Lundberg.8_1066524 JE.Lundberg.8_1086866 JE.Lundberg.8_1127824 JE.Lundberg.8_1237771 JE.Lundberg.8_1257660 JE.Lundberg.8_1289049 JE.Lundberg.8_1432617 JE.Lundberg.8_1447009 JE.Lundberg.8_1475783 JE.Lundberg.8_1579774 JE.Lundberg.8_1674061 JE.Lundberg.8_1679609 JE.Lundberg.8_1712334 JE.Lundberg.92_164161 JE.Lundberg.92_603866 JE.Lundberg.92_821675 JE.Lundberg.92_1181242 JE.Lundberg.92_1788338 JE.Lundberg.92_1813968 JE.Lundberg.95_129687 JE.Lundberg.95_231392 JE.Lundberg.95_238931 JE.Lundberg.95_240917 JE.Lundberg.95_364545 JE.Lundberg.95_502446 JE.Lundberg.95_606484 JE.Lundberg.95_782564 JE.Lundberg.95_885480 JE.Lundberg.95_885691 JE.Lundberg.95_924990 JE.Lundberg.95_1002898 JE.Lundberg.95_1079600 JE.Lundberg.95_1088213 JE.Lundberg.95_1112928 JE.Lundberg.95_1113179 JE.Lundberg.95_1271042 JE.Lundberg.95_1319723 JE.Lundberg.95_1324785 JE.Lundberg.95_1491072 JE.Lundberg.95_1584764 JE.Lundberg.95_1586233 JE.Lundberg.95_1644430 JE.Lundberg.95_1699465 JE.Lundberg.95_1806907 JE.Lundberg.98_146703 JE.Lundberg.98_268292 JE.Lundberg.98_360468 JE.Lundberg.98_360672 JE.Lundberg.98_584062 JE.Lundberg.98_646892 JE.Lundberg.98_709561 JE.Lundberg.98_727598 JE.Lundberg.98_749820 JE.Lundberg.98_792961 JE.Lundberg.98_879235 JE.Lundberg.98_900573 JE.Lundberg.98_1054372 JE.Lundberg.98_1078131 JE.Lundberg.98_1096964 JE.Lundberg.98_1244740 JE.Lundberg.98_1348794 JE.Soil.127_95515 JE.Soil.127_513412 JE.Soil.127_848838 JE.Soil.127_1735337 JE.Soil.127_1900567 JE.Soil.127_2030864 JE.Soil.135_2218667 JE.Soil.15_1473568 JE.Soil.15_1819746 JE.Soil.15_2261970 JE.Soil.179_10129 JE.Soil.179_17562 JE.Soil.179_76188 JE.Soil.179_198073 JE.Soil.179_364360 JE.Soil.179_396316 JE.Soil.179_398178 JE.Soil.179_400794 JE.Soil.179_416719 JE.Soil.179_461142 JE.Soil.179_475908 JE.Soil.179_493150 JE.Soil.179_658660 JE.Soil.179_1049537 JE.Soil.179_1049618 JE.Soil.179_1085658 JE.Soil.179_1347896 JE.Soil.179_1408940 JE.Soil.179_1726245 JE.Soil.179_1752405 JE.Soil.179_1808388 JE.Soil.179_1894467 JE.Soil.179_2074728 JE.Soil.179_2119660 JE.Soil.179_2302493 JE.Soil.179_2472679 JE.Soil.179_2484164 JE.Soil.179_2515798 JE.Soil.183_17563 JE.Soil.183_39790 JE.Soil.183_63300 JE.Soil.183_221975 JE.Soil.183_222687 JE.Soil.183_229460 JE.Soil.183_269055 JE.Soil.183_424708 JE.Soil.183_466287 JE.Soil.183_496422 JE.Soil.183_501872 JE.Soil.183_516408 JE.Soil.183_538495 JE.Soil.183_547828 JE.Soil.183_733778 JE.Soil.183_781548 JE.Soil.183_873327 JE.Soil.183_882308 JE.Soil.183_918984 JE.Soil.183_958566 JE.Soil.183_997556 JE.Soil.183_1047783 JE.Soil.183_1174301 JE.Soil.183_1216047 JE.Soil.183_1216267 JE.Soil.183_1305161 JE.Soil.183_1404467 JE.Soil.183_1506592 JE.Soil.183_1538808 JE.Soil.187_27632 JE.Soil.187_52424 JE.Soil.187_68850 JE.Soil.187_71203 JE.Soil.187_76182 JE.Soil.187_84992 JE.Soil.187_85033 JE.Soil.187_86104 JE.Soil.187_104202 JE.Soil.187_122288 JE.Soil.187_133233 JE.Soil.187_133489 JE.Soil.187_137259 JE.Soil.187_140681 JE.Soil.187_173589 JE.Soil.187_192186 JE.Soil.187_212581 JE.Soil.187_220467 JE.Soil.187_220676 JE.Soil.187_242352 JE.Soil.187_264784 JE.Soil.187_288128 JE.Soil.187_288193 JE.Soil.187_318008 JE.Soil.187_326056 JE.Soil.187_336325 JE.Soil.187_360167 JE.Soil.187_379292 JE.Soil.187_379441 JE.Soil.187_388572 JE.Soil.187_430941 JE.Soil.187_433911 JE.Soil.187_463871 JE.Soil.187_476773 JE.Soil.187_529030 JE.Soil.187_597935 JE.Soil.187_710117 JE.Soil.187_726241 JE.Soil.187_726495 JE.Soil.187_733232 JE.Soil.187_751204 JE.Soil.187_756074 JE.Soil.187_834821 JE.Soil.187_843430 JE.Soil.187_844313 JE.Soil.187_861242 JE.Soil.187_910184 JE.Soil.187_953729 JE.Soil.187_958151 JE.Soil.187_964424 JE.Soil.187_964432 JE.Soil.187_970779 JE.Soil.187_970913 JE.Soil.187_971140 JE.Soil.187_974588 JE.Soil.187_1061784 JE.Soil.187_1062603 JE.Soil.187_1085584 JE.Soil.187_1130962 JE.Soil.187_1138111 JE.Soil.187_1161148 JE.Soil.187_1183972 JE.Soil.187_1185894 JE.Soil.187_1206078 JE.Soil.187_1208106 JE.Soil.187_1208668 JE.Soil.187_1225717 JE.Soil.187_1246553 JE.Soil.187_1283323 JE.Soil.187_1304558 JE.Soil.187_1319983 JE.Soil.187_1329754 JE.Soil.187_1349175 JE.Soil.187_1350249 JE.Soil.187_1452998 JE.Soil.187_1495711 JE.Soil.187_1504778 JE.Soil.187_1536218 JE.Soil.187_1556747 JE.Soil.187_1574336 JE.Soil.187_1577854 JE.Soil.187_1584897 JE.Soil.187_1626784 JE.Soil.187_1627077 JE.Soil.187_1637875 JE.Soil.187_1637969 JE.Soil.187_1664313 JE.Soil.187_1674889 JE.Soil.187_1686613 JE.Soil.187_1739170 JE.Soil.187_1743810 JE.Soil.187_1774032 JE.Soil.187_1775076 JE.Soil.187_1776101 JE.Soil.187_1792559 JE.Soil.187_1810252 JE.Soil.187_1813322 JE.Soil.187_1820534 JE.Soil.187_1836537 JE.Soil.187_1864463 JE.Soil.187_1875969 JE.Soil.187_1920862 JE.Soil.187_1921006 JE.Soil.187_1935055 JE.Soil.187_1948236 JE.Soil.187_1976093 JE.Soil.187_1995257 JE.Soil.187_2085576 JE.Soil.187_2114679 JE.Soil.187_2127802 JE.Soil.191_229811 JE.Soil.191_407737 JE.Soil.191_597359 JE.Soil.191_680198 JE.Soil.191_911449 JE.Soil.191_976465 JE.Soil.191_1072354 JE.Soil.191_1207632 JE.Soil.191_1720250 JE.Soil.191_1803984 JE.Soil.191_2002422 JE.Soil.191_2111283 JE.Soil.191_2152917 JE.Soil.191_2170320 JE.Soil.191_2227767 JE.Soil.195_30173 JE.Soil.195_52357 JE.Soil.195_114755 JE.Soil.195_115196 JE.Soil.195_538539 JE.Soil.195_714449 JE.Soil.195_741161 JE.Soil.195_745373 JE.Soil.195_751145 JE.Soil.195_774673 JE.Soil.195_898561 JE.Soil.195_899212 JE.Soil.195_1243158 JE.Soil.195_1274324 JE.Soil.195_1498286 JE.Soil.195_1576617 JE.Soil.195_1782669 JE.Soil.195_1956386 JE.Soil.195_2025086 JE.Soil.195_2050283 JE.Soil.195_2199454 JE.Soil.199_88502 JE.Soil.199_374071 JE.Soil.199_374251 JE.Soil.199_376353 JE.Soil.199_408530 JE.Soil.199_444483 JE.Soil.199_536621 JE.Soil.199_779917 JE.Soil.199_811375 JE.Soil.199_839144 JE.Soil.199_868715 JE.Soil.199_937083 JE.Soil.199_947438 JE.Soil.199_1187822 JE.Soil.199_1247282 JE.Soil.199_1304523 JE.Soil.199_1312001 JE.Soil.199_1611729 JE.Soil.199_1640986 JE.Soil.199_1680526 JE.Soil.199_1693717 JE.Soil.199_1729209 JE.Soil.199_1810006 JE.Soil.199_1948022 JE.Soil.199_1987791 JE.Soil.199_2038767 JE.Soil.199_2155223 JE.Soil.199_2186410 JE.Soil.19_262587 JE.Soil.19_794597 JE.Soil.19_944878 JE.Soil.19_952438 JE.Soil.19_1093208 JE.Soil.19_1303357 JE.Soil.19_1651031 JE.Soil.211_986251 JE.Soil.211_1064321 JE.Soil.211_1671723 JE.Soil.211_1961225 JE.Soil.211_2220781 JE.Soil.211_2335102 JE.Soil.211_2440718 JE.Soil.211_3241419 JE.Soil.211_3770126 JE.Soil.211_3937557 JE.Soil.215_195595 JE.Soil.215_196415 JE.Soil.215_498121 JE.Soil.215_498439 JE.Soil.215_579727 JE.Soil.215_655059 JE.Soil.215_1773982 JE.Soil.219_653920 JE.Soil.219_723617 JE.Soil.219_1047891 JE.Soil.219_1181411 JE.Soil.219_1376260 JE.Soil.219_1567288 JE.Soil.219_1751551 JE.Soil.223_181939 JE.Soil.223_276837 JE.Soil.223_359346 JE.Soil.223_372576 JE.Soil.223_522923 JE.Soil.223_589842 JE.Soil.223_661353 JE.Soil.223_774992 JE.Soil.223_784680 JE.Soil.223_805216 JE.Soil.223_936037 JE.Soil.223_1150715 JE.Soil.223_1276321 JE.Soil.223_1325909 JE.Soil.223_1345496 JE.Soil.223_1348112 JE.Soil.223_1363157 JE.Soil.223_1572945 JE.Soil.223_1638800 JE.Soil.223_1654916 JE.Soil.223_2012951 JE.Soil.223_2050379 JE.Soil.223_2050756 JE.Soil.223_2091530 JE.Soil.223_2195574 JE.Soil.239_2467869 JE.Soil.23_42992 JE.Soil.23_97792 JE.Soil.23_296493 JE.Soil.23_616844 JE.Soil.23_992924 JE.Soil.23_1086987 JE.Soil.23_1098686 JE.Soil.23_1307742 JE.Soil.23_1331325 JE.Soil.23_1410907 JE.Soil.23_1445180 JE.Soil.23_1618363 JE.Soil.23_1681511 JE.Soil.23_1783831 JE.Soil.23_1864131 JE.Soil.27_26282 JE.Soil.27_30508 JE.Soil.27_71961 JE.Soil.27_89473 JE.Soil.27_101499 JE.Soil.27_332460 JE.Soil.27_372281 JE.Soil.27_411077 JE.Soil.27_447395 JE.Soil.27_493225 JE.Soil.27_497191 JE.Soil.27_598819 JE.Soil.27_641642 JE.Soil.27_864883 JE.Soil.27_895376 JE.Soil.27_1046181 JE.Soil.27_1094821 JE.Soil.27_1095047 JE.Soil.27_1111881 JE.Soil.27_1145156 JE.Soil.27_1150531 JE.Soil.27_1155917 JE.Soil.27_1222868 JE.Soil.27_1308459 JE.Soil.27_1322521 JE.Soil.27_1345187 JE.Soil.27_1469593 JE.Soil.27_1578935 JE.Soil.27_1615043 JE.Soil.27_1647850 JE.Soil.27_1680905 JE.Soil.27_1694245 JE.Soil.27_1832422 JE.Soil.27_1863492 JE.Soil.27_1894599 JE.Soil.27_1927374 JE.Soil.27_1995769 JE.Soil.27_2017575 JE.Soil.27_2049450 JE.Soil.27_2238221 JE.Soil.27_2244277 JE.Soil.27_2265761 JE.Soil.27_2343329 JE.Soil.27_2497624 JE.Soil.27_2666163 JE.Soil.27_2697465 JE.Soil.27_2756882 JE.Soil.27_2781235 JE.Soil.27_2816829 JE.Soil.27_2826183 JE.Soil.27_2925692 JE.Soil.27_2969219 JE.Soil.27_3120409 JE.Soil.27_3178700 JE.Soil.27_3229391 JE.Soil.27_3290280 JE.Soil.27_3290540 JE.Soil.27_3302107 JE.Soil.27_3302384 JE.Soil.27_3320700 JE.Soil.27_3504019 JE.Soil.27_3565543 JE.Soil.27_3721920 JE.Soil.27_3850609 JE.Soil.27_3883162 JE.Soil.27_3940715 JE.Soil.27_3947270 JE.Soil.27_3960391 JE.Soil.27_4050787 JE.Soil.27_4061838 JE.Soil.27_4120061 JE.Soil.27_4266906 JE.Soil.27_4277565 JE.Soil.27_4313396 JE.Soil.27_4319189 JE.Soil.27_4371247 JE.Soil.27_4379906 JE.Soil.27_4393070 JE.Soil.27_4412407 JE.Soil.27_4424566 JE.Soil.27_4437546 JE.Soil.27_4718679 JE.Soil.27_4759329 JE.Soil.27_4759617 JE.Soil.27_4759819 JE.Soil.27_4907419 JE.Soil.35_380528 JE.Soil.35_861519 JE.Soil.35_907788 JE.Soil.35_1098167 JE.Soil.35_1121187 JE.Soil.35_1544059 JE.Soil.35_1592356 JE.Soil.35_1597093 JE.Soil.35_1732031 JE.Soil.35_1841716 JE.Soil.35_1924266 JE.Soil.35_2225045 JE.Soil.35_2232107 JE.Soil.35_2301196 JE.Soil.35_2481592 JE.Soil.35_2796086 JE.Soil.35_2924875 JE.Soil.35_3167016 JE.Soil.35_3168406 JE.Soil.35_3192301 JE.Soil.35_3206331 JE.Soil.35_3210869 JE.Soil.35_3255499 JE.Soil.35_3266936 JE.Soil.35_3273807 JE.Soil.35_3273969 JE.Soil.35_3311913 JE.Soil.35_3601395 JE.Soil.35_3610922 JE.Soil.35_3690410 JE.Soil.35_3690413 JE.Soil.35_3891819 JE.Soil.35_3954040 JE.Soil.39_478684 JE.Soil.39_1510344 JE.Soil.39_1713138 JE.Soil.39_1906681 JE.Soil.39_2267253 JE.Soil.39_2272951 JE.Soil.39_3463588 JE.Soil.39_3564593 JE.Soil.39_3598942 JE.Soil.39_3599722 JE.Soil.39_3599726 JE.Soil.3_43931 JE.Soil.3_296400 JE.Soil.3_375923 JE.Soil.3_401067 JE.Soil.3_666130 JE.Soil.3_671542 JE.Soil.3_794964 JE.Soil.3_983831 JE.Soil.3_1540942 JE.Soil.3_1668644 JE.Soil.3_1683309 JE.Soil.3_1873063 JE.Soil.3_2034124 JE.Soil.3_2057193 JE.Soil.3_2377074 JE.Soil.43_463779 JE.Soil.43_914361 JE.Soil.43_914472 JE.Soil.43_2235120 JE.Soil.43_2429390 JE.Soil.43_2477562 JE.Soil.43_2638873 JE.Soil.43_2699444 JE.Soil.47_260880 JE.Soil.47_1258772 JE.Soil.47_1452708 JE.Soil.47_1764447 JE.Soil.47_1926536 JE.Soil.47_2333789 JE.Soil.7_18631 JE.Soil.7_35440 JE.Soil.7_55781 JE.Soil.7_137390 JE.Soil.7_208479 JE.Soil.7_220270 JE.Soil.7_233077 JE.Soil.7_254892 JE.Soil.7_255026 JE.Soil.7_352906 JE.Soil.7_423753 JE.Soil.7_443103 JE.Soil.7_466592 JE.Soil.7_494971 JE.Soil.7_501871 JE.Soil.7_547145 JE.Soil.7_551740 JE.Soil.7_553120 JE.Soil.7_556703 JE.Soil.7_601317 JE.Soil.7_614613 JE.Soil.7_656193 JE.Soil.7_657050 JE.Soil.7_741265 JE.Soil.7_755688 JE.Soil.7_890602 JE.Soil.7_893090 JE.Soil.7_924219 JE.Soil.7_1005998 JE.Soil.7_1186819 JE.Soil.7_1229403 JE.Lundberg.104_1502159 JE.Lundberg.107_965107 JE.Lundberg.107_1858608 JE.Lundberg.107_2056326 JE.Lundberg.113_407115 JE.Lundberg.113_432111 JE.Lundberg.113_706553 JE.Lundberg.113_1768534 JE.Lundberg.116_1425874 JE.Lundberg.119_481675 JE.Lundberg.170_45732 JE.Lundberg.170_45821 JE.Lundberg.170_56397 JE.Lundberg.170_167189 JE.Lundberg.170_304340 JE.Lundberg.170_353110 JE.Lundberg.170_397313 JE.Lundberg.170_496897 JE.Lundberg.170_583155 JE.Lundberg.170_1157404 JE.Lundberg.173_996631 JE.Lundberg.173_1305949 JE.Lundberg.173_1306045 JE.Lundberg.173_1472306 JE.Lundberg.176_2292972 JE.Lundberg.188_233724 JE.Lundberg.188_1088318 JE.Lundberg.188_1250040 JE.Lundberg.188_1268732 JE.Lundberg.188_1796721 JE.Lundberg.29_471713 JE.Lundberg.32_1192735 JE.Lundberg.47_945619 JE.Lundberg.47_945847 JE.Lundberg.50_13674 JE.Lundberg.50_15186 JE.Lundberg.50_36360 JE.Lundberg.50_89805 JE.Lundberg.50_207720 JE.Lundberg.50_211518 JE.Lundberg.50_213355 JE.Lundberg.50_238807 JE.Lundberg.50_254763 JE.Lundberg.50_286386 JE.Lundberg.50_292608 JE.Lundberg.50_312900 JE.Lundberg.50_333615 JE.Lundberg.50_337796 JE.Lundberg.50_355688 JE.Lundberg.50_443896 JE.Lundberg.50_447385 JE.Lundberg.50_454662 JE.Lundberg.50_465763 JE.Lundberg.50_493502 JE.Lundberg.50_520986 JE.Lundberg.50_533567 JE.Lundberg.50_577023 JE.Lundberg.50_591166 JE.Lundberg.50_633342 JE.Lundberg.50_708293 JE.Lundberg.50_710470 JE.Lundberg.50_727030 JE.Lundberg.50_752377 JE.Lundberg.50_769442 JE.Lundberg.50_796750 JE.Lundberg.50_915948 JE.Lundberg.50_969996 JE.Lundberg.50_980006 JE.Lundberg.50_1030745 JE.Lundberg.50_1039909 JE.Lundberg.50_1052848 JE.Lundberg.50_1060874 JE.Lundberg.50_1106418 JE.Lundberg.50_1147619 JE.Lundberg.50_1149928 JE.Lundberg.50_1225991 JE.Lundberg.50_1251440 JE.Lundberg.50_1280531 JE.Lundberg.50_1330973 JE.Lundberg.50_1366872 JE.Lundberg.50_1377159 JE.Lundberg.50_1390429 JE.Lundberg.50_1398629 JE.Lundberg.53_2020 JE.Lundberg.53_111561 JE.Lundberg.53_166134 JE.Lundberg.53_279330 JE.Lundberg.53_329308 JE.Lundberg.53_417663 JE.Lundberg.53_448583 JE.Lundberg.53_507376 JE.Lundberg.53_512530 JE.Lundberg.53_546642 JE.Lundberg.53_564196 JE.Lundberg.53_649720 JE.Lundberg.53_703266 JE.Lundberg.53_871814 JE.Lundberg.53_879024 JE.Lundberg.53_984451 JE.Lundberg.53_1216014 JE.Lundberg.53_1252204 JE.Lundberg.53_1270803 JE.Lundberg.53_1277220 JE.Lundberg.53_1308334 JE.Lundberg.53_1484820 JE.Lundberg.53_1509534 JE.Lundberg.53_1643736 JE.Lundberg.53_1870749 JE.Lundberg.53_1872998 JE.Lundberg.53_1896702 JE.Lundberg.53_1901220 JE.Lundberg.53_1918230 JE.Lundberg.53_2224815 JE.Lundberg.53_2314072 JE.Lundberg.53_2442170 JE.Lundberg.56_96648 JE.Lundberg.56_193944 JE.Lundberg.56_384363 JE.Lundberg.56_440625 JE.Lundberg.56_455726 JE.Lundberg.56_477210 JE.Lundberg.56_746416 JE.Lundberg.56_760705 JE.Lundberg.56_773796 JE.Lundberg.56_789052 JE.Lundberg.56_824142 JE.Lundberg.56_838006 JE.Lundberg.56_1057449 JE.Lundberg.56_1059049 JE.Lundberg.56_1175648 JE.Lundberg.56_1437548 JE.Lundberg.56_1512278 JE.Lundberg.56_1570005 JE.Lundberg.59_197184 JE.Lundberg.59_237512 JE.Lundberg.59_252933 JE.Lundberg.59_397646 JE.Lundberg.59_429603 JE.Lundberg.59_499001 JE.Lundberg.59_523494 JE.Lundberg.59_530225 JE.Lundberg.59_530444 JE.Lundberg.59_552892 JE.Lundberg.59_562214 JE.Lundberg.59_569524 JE.Lundberg.59_688775 JE.Lundberg.59_773159 JE.Lundberg.59_807356 JE.Lundberg.59_959855 JE.Lundberg.59_966855 JE.Lundberg.59_973517 JE.Lundberg.59_978244 JE.Lundberg.59_996946 JE.Lundberg.59_1020458 JE.Lundberg.59_1044105 JE.Lundberg.59_1053466 JE.Lundberg.59_1059527 JE.Lundberg.59_1139586 JE.Lundberg.59_1140410 JE.Lundberg.59_1146593 JE.Lundberg.59_1152244 JE.Lundberg.59_1182194 JE.Lundberg.59_1281403 JE.Lundberg.59_1298855 JE.Lundberg.59_1301276 JE.Lundberg.59_1332342 JE.Lundberg.59_1389519 JE.Lundberg.59_1399667 JE.Lundberg.59_1502593 JE.Lundberg.59_1508060 JE.Lundberg.59_1626944 JE.Lundberg.59_1682893 JE.Lundberg.59_1683145 JE.Lundberg.59_1833394 JE.Lundberg.59_1845998 JE.Lundberg.59_1881818 JE.Lundberg.59_1979291 JE.Lundberg.59_2029331 JE.Lundberg.59_2081980 JE.Lundberg.59_2200425 JE.Lundberg.59_2200515 JE.Lundberg.59_2280884 JE.Lundberg.59_2281113 JE.Lundberg.59_2290456 JE.Lundberg.59_2301936 JE.Lundberg.59_2304331 JE.Lundberg.59_2305586 JE.Lundberg.62_18900 JE.Lundberg.62_83525 JE.Lundberg.62_129147 JE.Lundberg.62_133072 JE.Lundberg.62_144207 JE.Lundberg.62_172967 JE.Lundberg.62_177116 JE.Lundberg.62_178629 JE.Lundberg.62_183098 JE.Lundberg.62_189624 JE.Lundberg.62_196152 JE.Lundberg.62_218027 JE.Lundberg.62_240656 JE.Lundberg.62_258459 JE.Lundberg.62_291121 JE.Lundberg.62_323843 JE.Lundberg.62_390659 JE.Lundberg.62_396677 JE.Lundberg.62_396865 JE.Lundberg.62_419031 JE.Lundberg.62_439919 JE.Lundberg.62_451049 JE.Lundberg.62_451950 JE.Lundberg.62_475625 JE.Lundberg.62_491326 JE.Lundberg.62_502307 JE.Lundberg.62_545452 JE.Lundberg.62_550588 JE.Lundberg.62_574964 JE.Lundberg.62_690166 JE.Lundberg.62_714911 JE.Lundberg.62_738687 JE.Lundberg.62_805429 JE.Lundberg.62_815159 JE.Lundberg.62_847637 JE.Lundberg.62_894837 JE.Lundberg.62_951296 JE.Lundberg.62_956031 JE.Lundberg.62_957722 JE.Lundberg.62_997644 JE.Lundberg.62_1018696 JE.Lundberg.62_1048492 JE.Lundberg.62_1069170 JE.Lundberg.62_1081685 JE.Lundberg.62_1082061 JE.Lundberg.62_1082297 JE.Lundberg.62_1099132 JE.Lundberg.62_1103006 JE.Lundberg.62_1103125 JE.Lundberg.62_1103211 JE.Lundberg.62_1131684 JE.Lundberg.62_1144982 JE.Lundberg.62_1156746 JE.Lundberg.62_1237348 JE.Lundberg.62_1237620 JE.Lundberg.62_1260648 JE.Lundberg.62_1271438 JE.Lundberg.62_1309232 JE.Lundberg.62_1322450 JE.Lundberg.62_1366589 JE.Lundberg.62_1366939 JE.Lundberg.62_1394547 JE.Lundberg.62_1504435 JE.Lundberg.62_1538055 JE.Lundberg.62_1553980 JE.Lundberg.62_1558281 JE.Lundberg.62_1608904 JE.Lundberg.62_1610807 JE.Lundberg.62_1618565 JE.Lundberg.62_1683490 JE.Lundberg.62_1717804 JE.Lundberg.62_1756089 JE.Lundberg.62_1795851 JE.Lundberg.62_1800223 JE.Lundberg.62_1801440 JE.Lundberg.62_1806894 JE.Lundberg.62_1831456 JE.Lundberg.62_1859029 JE.Lundberg.62_1913845 JE.Lundberg.62_1982579 JE.Lundberg.65_6549 JE.Lundberg.65_14636 JE.Lundberg.65_84277 JE.Lundberg.65_84393 JE.Lundberg.65_108703 JE.Lundberg.65_223389 JE.Lundberg.65_226725 JE.Lundberg.65_271744 JE.Lundberg.65_379522 JE.Lundberg.65_429260 JE.Lundberg.65_449054 JE.Lundberg.65_470830 JE.Lundberg.65_471843 JE.Lundberg.65_501490 JE.Lundberg.65_529178 JE.Lundberg.65_533769 JE.Lundberg.65_552054 JE.Lundberg.65_562649 JE.Lundberg.65_635988 JE.Lundberg.65_638223 JE.Lundberg.65_683620 JE.Lundberg.65_699324 JE.Lundberg.65_748053 JE.Lundberg.65_756829 JE.Lundberg.65_809402 JE.Lundberg.65_815671 JE.Lundberg.65_877500 JE.Lundberg.65_922864 JE.Lundberg.65_989422 JE.Lundberg.65_999928 JE.Lundberg.65_1046227 JE.Lundberg.65_1151588 JE.Lundberg.65_1168359 JE.Lundberg.65_1207569 JE.Lundberg.65_1220919 JE.Lundberg.65_1247156 JE.Lundberg.65_1248272 JE.Lundberg.65_1248385 JE.Lundberg.65_1268264 JE.Lundberg.65_1278105 JE.Lundberg.65_1297737 JE.Lundberg.65_1381648 JE.Lundberg.65_1392906 JE.Lundberg.65_1398742 JE.Lundberg.65_1433191 JE.Lundberg.65_1537775 JE.Lundberg.65_1557369 JE.Lundberg.65_1557405 JE.Lundberg.65_1562341 JE.Lundberg.65_1587594 JE.Lundberg.65_1592096 JE.Lundberg.65_1592765 JE.Lundberg.65_1625340 JE.Lundberg.65_1667929 JE.Lundberg.65_1706380 JE.Lundberg.65_1713520 JE.Lundberg.65_1718020 JE.Lundberg.65_1739037 JE.Lundberg.65_1742020 JE.Lundberg.65_1782164 JE.Lundberg.65_1821140 JE.Lundberg.68_44863 JE.Lundberg.68_83937 JE.Lundberg.68_86235 JE.Lundberg.68_169308 JE.Lundberg.68_352928 JE.Lundberg.68_381019 JE.Lundberg.68_428574 JE.Lundberg.68_449524 JE.Lundberg.68_454335 JE.Lundberg.68_528959 JE.Lundberg.68_529476 JE.Lundberg.68_940171 JE.Lundberg.68_950996 JE.Lundberg.68_1105522 JE.Lundberg.68_1112702 JE.Lundberg.68_1275675 JE.Lundberg.68_1284503 JE.Lundberg.68_1331710 JE.Lundberg.68_1355038 JE.Lundberg.68_1398076 JE.Lundberg.68_1425865 JE.Lundberg.68_1467304 JE.Lundberg.68_1562427 JE.Lundberg.68_1658932 JE.Lundberg.68_1687302 JE.Lundberg.68_1721446 JE.Lundberg.68_1822011 JE.Lundberg.68_1847855 JE.Lundberg.68_1861448 JE.Lundberg.68_1898078 JE.Lundberg.68_1920084 JE.Lundberg.68_1947988 JE.Lundberg.68_2080545 JE.Lundberg.68_2179275 JE.Lundberg.68_2186517 JE.Lundberg.68_2254493 JE.Lundberg.71_50910 JE.Lundberg.71_69168 JE.Lundberg.71_182537 JE.Lundberg.71_235742 JE.Lundberg.71_245207 JE.Lundberg.71_343070 JE.Lundberg.71_359933 JE.Lundberg.71_527838 JE.Lundberg.71_531138 JE.Lundberg.71_545379 JE.Lundberg.71_570542 JE.Lundberg.71_610510 JE.Lundberg.71_740230 JE.Lundberg.71_797940 JE.Lundberg.71_814681 JE.Lundberg.71_900204 JE.Lundberg.71_950898 JE.Lundberg.71_982172 JE.Lundberg.71_1086812 JE.Lundberg.71_1164778 JE.Lundberg.71_1172622 JE.Lundberg.71_1248944 JE.Lundberg.71_1258656 JE.Lundberg.71_1272139 JE.Lundberg.71_1337965 JE.Lundberg.71_1395691 JE.Lundberg.71_1418980 JE.Lundberg.71_1431847 JE.Lundberg.71_1435162 JE.Lundberg.71_1511297 JE.Lundberg.71_1615564 JE.Lundberg.71_1639899 JE.Lundberg.71_1672752 JE.Lundberg.71_1702629 JE.Lundberg.71_1736890 JE.Lundberg.71_1758678 JE.Lundberg.71_1768597 JE.Lundberg.71_1828757 JE.Lundberg.71_1866090 JE.Lundberg.74_133490 JE.Lundberg.74_557132 JE.Lundberg.74_617168 JE.Lundberg.74_683166 JE.Lundberg.74_858775 JE.Lundberg.74_1002175 JE.Lundberg.74_1326277 JE.Lundberg.74_1596005 JE.Lundberg.74_1604634 JE.Lundberg.74_1645907 JE.Lundberg.74_1669150 JE.Lundberg.74_2042949 JE.Lundberg.74_2051641 JE.Lundberg.74_2057260 JE.Lundberg.74_2154881 JE.Lundberg.74_2155027 JE.Lundberg.74_2254443 JE.Lundberg.74_2254689 JE.Lundberg.74_2427561 JE.Lundberg.74_2433151 JE.Lundberg.74_2700477 JE.Lundberg.74_3174058 JE.Lundberg.77_252428 JE.Lundberg.77_1094818 JE.Lundberg.77_1095013 JE.Lundberg.77_1199885 JE.Lundberg.77_1284765 JE.Lundberg.77_1343563 JE.Lundberg.77_2192937 JE.Lundberg.80_8404 JE.Lundberg.80_8548 JE.Lundberg.80_34266 JE.Lundberg.80_45031 JE.Lundberg.80_156337 JE.Lundberg.80_156582 JE.Lundberg.80_161999 JE.Lundberg.80_162151 JE.Lundberg.80_198244 JE.Lundberg.80_199769 JE.Lundberg.80_222085 JE.Lundberg.80_239925 JE.Lundberg.80_266740 JE.Lundberg.80_310332 JE.Lundberg.80_337727 JE.Lundberg.80_351138 JE.Lundberg.80_356195 JE.Lundberg.80_413487 JE.Lundberg.80_428273 JE.Lundberg.80_432618 JE.Lundberg.80_435154 JE.Lundberg.80_482139 JE.Lundberg.80_505677 JE.Lundberg.80_534022 JE.Lundberg.80_556386 JE.Lundberg.80_629703 JE.Lundberg.80_680022 JE.Lundberg.80_694740 JE.Lundberg.80_696809 JE.Lundberg.80_709746 JE.Lundberg.80_753622 JE.Lundberg.80_778051 JE.Lundberg.80_794216 JE.Lundberg.80_795754 JE.Lundberg.80_809469 JE.Lundberg.80_809707 JE.Lundberg.80_876387 JE.Lundberg.80_913367 JE.Lundberg.80_960233 JE.Lundberg.80_1008208 JE.Lundberg.80_1067685 JE.Lundberg.80_1101832 JE.Lundberg.80_1136823 JE.Lundberg.80_1189109 JE.Lundberg.80_1237847 JE.Lundberg.80_1250034 JE.Lundberg.80_1279696 JE.Lundberg.80_1297486 JE.Lundberg.80_1343335 JE.Lundberg.80_1357114 JE.Lundberg.80_1372526 JE.Lundberg.80_1372694 JE.Lundberg.80_1387605 JE.Lundberg.80_1387762 JE.Lundberg.80_1403261 JE.Lundberg.80_1521528 JE.Lundberg.80_1554015 JE.Lundberg.80_1556651 JE.Lundberg.80_1591301 JE.Lundberg.80_1600920 JE.Lundberg.80_1606509 JE.Lundberg.86_77618 JE.Lundberg.86_190318 JE.Lundberg.86_302513 JE.Lundberg.86_339984 JE.Lundberg.86_340133 JE.Lundberg.86_368861 JE.Lundberg.86_396799 JE.Lundberg.86_402348 JE.Lundberg.86_456317 JE.Lundberg.86_468518 JE.Lundberg.86_491067 JE.Lundberg.86_550023 JE.Lundberg.86_558270 JE.Lundberg.86_558510 JE.Lundberg.86_566501 JE.Lundberg.86_675917 JE.Lundberg.86_719140 JE.Lundberg.86_751304 JE.Lundberg.86_804713 JE.Lundberg.86_858150 JE.Lundberg.86_1102226 JE.Lundberg.86_1151840 JE.Lundberg.86_1218420 JE.Lundberg.86_1242516 JE.Lundberg.86_1258987 JE.Lundberg.86_1296818 JE.Lundberg.86_1494155 JE.Lundberg.86_1628740 JE.Lundberg.86_1746407 JE.Lundberg.86_1836504 JE.Lundberg.86_1837306 JE.Lundberg.86_1931415 JE.Lundberg.86_1945726 JE.Lundberg.86_1984418 JE.Lundberg.89_36824 JE.Lundberg.89_44341 JE.Lundberg.89_77058 JE.Lundberg.89_118471 JE.Lundberg.89_122268 JE.Lundberg.89_158770 JE.Lundberg.89_183329 JE.Lundberg.89_222197 JE.Lundberg.89_227631 JE.Lundberg.89_246201 JE.Lundberg.89_246472 JE.Lundberg.89_263340 JE.Lundberg.89_264662 JE.Lundberg.89_264932 JE.Lundberg.89_275085 JE.Lundberg.89_280617 JE.Lundberg.89_283232 JE.Lundberg.89_313453 JE.Lundberg.89_321777 JE.Lundberg.89_339709 JE.Lundberg.89_356566 JE.Lundberg.89_356672 JE.Lundberg.89_427620 JE.Lundberg.89_433485 JE.Lundberg.89_463755 JE.Lundberg.89_480061 JE.Lundberg.89_509381 JE.Lundberg.89_601289 JE.Lundberg.89_622175 JE.Lundberg.89_640105 JE.Lundberg.89_681878 JE.Lundberg.89_687654 JE.Lundberg.89_687678 JE.Lundberg.89_705488 JE.Lundberg.89_705738 JE.Lundberg.89_714082 JE.Lundberg.89_763057 JE.Lundberg.89_807107 JE.Lundberg.89_807438 JE.Lundberg.89_819576 JE.Lundberg.89_836922 JE.Lundberg.89_878001 JE.Lundberg.89_881669 JE.Lundberg.89_926933 JE.Lundberg.89_927383 JE.Lundberg.89_952560 JE.Lundberg.89_956654 JE.Lundberg.89_978654 JE.Lundberg.89_979785 JE.Lundberg.89_1008146 JE.Lundberg.89_1015421 JE.Lundberg.89_1063858 JE.Lundberg.89_1082892 JE.Lundberg.89_1088197 JE.Lundberg.89_1100525 JE.Lundberg.89_1162717 JE.Lundberg.89_1163670 JE.Lundberg.89_1176370 JE.Lundberg.89_1188485 JE.Lundberg.89_1225625 JE.Lundberg.89_1261213 JE.Lundberg.89_1263231 JE.Lundberg.89_1369433 JE.Lundberg.89_1479674 JE.Lundberg.89_1484788 JE.Lundberg.89_1531260 JE.Lundberg.89_1536599 JE.Lundberg.89_1538917 JE.Lundberg.89_1552914 JE.Lundberg.89_1560759 JE.Lundberg.89_1562295 JE.Lundberg.89_1584950 JE.Lundberg.89_1659239 JE.Lundberg.89_1660026 JE.Lundberg.89_1668783 JE.Lundberg.89_1699157 JE.Lundberg.89_1703979 JE.Lundberg.89_1716248 JE.Lundberg.89_1723372 JE.Lundberg.89_1856077 JE.Lundberg.92_387505 JE.Lundberg.92_450631 JE.Lundberg.92_450995 JE.Lundberg.92_680019 JE.Lundberg.92_1216136 JE.Lundberg.92_1230015 JE.Lundberg.92_1330829 JE.Lundberg.92_1452552 JE.Lundberg.92_1452778 JE.Lundberg.92_1610455 JE.Lundberg.92_1660547 JE.Lundberg.92_1660674 JE.Lundberg.95_90080 JE.Lundberg.95_148516 JE.Lundberg.95_148884 JE.Lundberg.95_228330 JE.Lundberg.95_233655 JE.Lundberg.95_248820 JE.Lundberg.95_249144 JE.Lundberg.95_445188 JE.Lundberg.95_567454 JE.Lundberg.95_587445 JE.Lundberg.95_621131 JE.Lundberg.95_621389 JE.Lundberg.95_704812 JE.Lundberg.95_704913 JE.Lundberg.95_771683 JE.Lundberg.95_959050 JE.Lundberg.95_1056078 JE.Lundberg.95_1268620 JE.Lundberg.95_1603853 JE.Lundberg.95_1706276 JE.Lundberg.98_263243 JE.Lundberg.98_269119 JE.Lundberg.98_648054 JE.Lundberg.98_1107868 JE.Lundberg.98_1293502 JE.Soil.43_1214157 JE.Soil.43_3192041 JE.Lundberg.11_903214 JE.Lundberg.17_163312 JE.Lundberg.17_304973 JE.Lundberg.17_523989 JE.Lundberg.17_580055 JE.Lundberg.17_665025 JE.Lundberg.17_739255 JE.Lundberg.17_739469 JE.Lundberg.17_751801 JE.Lundberg.17_1255885 JE.Lundberg.17_1294867 JE.Lundberg.17_1439677 JE.Lundberg.17_1488596 JE.Lundberg.20_764933 JE.Lundberg.23_59679 JE.Lundberg.23_184969 JE.Lundberg.23_1543163 JE.Lundberg.26_111131 JE.Lundberg.26_111195 JE.Lundberg.26_141635 JE.Lundberg.26_526433 JE.Lundberg.26_894007 JE.Lundberg.26_894025 JE.Lundberg.26_993562 JE.Lundberg.26_1191167 JE.Lundberg.29_161799 JE.Lundberg.29_877746 JE.Lundberg.2_1678007 JE.Lundberg.35_18028 JE.Lundberg.35_18056 JE.Lundberg.35_882376 JE.Lundberg.41_1575520 JE.Lundberg.44_1095809 JE.Lundberg.47_1018564 JE.Lundberg.53_432087 JE.Lundberg.53_432328 JE.Lundberg.53_745100 JE.Lundberg.53_815700 JE.Lundberg.53_933822 JE.Lundberg.53_978493 JE.Lundberg.53_1558832 JE.Lundberg.53_1621744 JE.Lundberg.53_2050883 JE.Lundberg.53_2323291 JE.Lundberg.53_2496601 JE.Lundberg.56_257297 JE.Lundberg.56_565538 JE.Lundberg.56_651881 JE.Lundberg.56_968946 JE.Lundberg.56_1169695 JE.Lundberg.56_1609563 JE.Lundberg.56_1710494 JE.Lundberg.56_1710623 JE.Lundberg.59_595402 JE.Lundberg.59_1057733 JE.Lundberg.59_2307780 JE.Lundberg.5_6866 JE.Lundberg.5_204207 JE.Lundberg.5_415566 JE.Lundberg.5_502450 JE.Lundberg.5_660827 JE.Lundberg.5_844845 JE.Lundberg.5_876643 JE.Lundberg.5_876721 JE.Lundberg.5_936668 JE.Lundberg.5_943336 JE.Lundberg.5_1120726 JE.Lundberg.5_1520509 JE.Lundberg.5_1675624 JE.Lundberg.5_1881044 JE.Lundberg.5_1946324 JE.Lundberg.5_2013090 JE.Lundberg.62_116662 JE.Lundberg.62_120958 JE.Lundberg.62_182915 JE.Lundberg.62_273456 JE.Lundberg.62_332187 JE.Lundberg.62_368447 JE.Lundberg.62_692462 JE.Lundberg.62_898505 JE.Lundberg.62_1086526 JE.Lundberg.62_1086721 JE.Lundberg.62_1111119 JE.Lundberg.62_1217944 JE.Lundberg.62_1470886 JE.Lundberg.62_1941557 JE.Lundberg.65_73537 JE.Lundberg.65_106314 JE.Lundberg.65_394624 JE.Lundberg.65_394814 JE.Lundberg.65_560290 JE.Lundberg.65_560357 JE.Lundberg.65_665997 JE.Lundberg.65_1035494 JE.Lundberg.65_1770871 JE.Lundberg.71_503165 JE.Lundberg.71_563845 JE.Lundberg.71_865363 JE.Lundberg.71_1079929 JE.Lundberg.71_1146528 JE.Lundberg.71_1146739 JE.Lundberg.71_1811761 JE.Lundberg.71_1929340 JE.Lundberg.74_313080 JE.Lundberg.74_1877316 JE.Lundberg.74_2415873 JE.Lundberg.74_2911747 JE.Lundberg.74_3149913 JE.Lundberg.77_1021197 JE.Lundberg.80_705715 JE.Lundberg.80_728203 JE.Lundberg.80_913961 JE.Lundberg.80_1010785 JE.Lundberg.80_1010930 JE.Lundberg.80_1220862 JE.Lundberg.80_1354027 JE.Lundberg.80_1374266 JE.Lundberg.86_52138 JE.Lundberg.86_941818 JE.Lundberg.86_1013617 JE.Lundberg.86_1013801 JE.Lundberg.86_1367750 JE.Lundberg.86_1460328 JE.Lundberg.86_1495109 JE.Lundberg.86_1495362 JE.Lundberg.86_1935843 JE.Lundberg.89_9782 JE.Lundberg.89_253789 JE.Lundberg.89_357903 JE.Lundberg.89_996613 JE.Lundberg.89_1815284 JE.Lundberg.89_1815462 JE.Lundberg.89_1859648 JE.Lundberg.8_173385 JE.Lundberg.8_480859 JE.Lundberg.8_610412 JE.Lundberg.8_663856 JE.Lundberg.8_831368 JE.Lundberg.8_1070214 JE.Lundberg.8_1109545 JE.Lundberg.8_1143039 JE.Lundberg.8_1370066 JE.Lundberg.8_1603967 JE.Lundberg.8_1677281 JE.Lundberg.95_650181 JE.Lundberg.95_1014997 JE.Lundberg.95_1161760 JE.Lundberg.95_1302954 JE.Soil.15_1284642 JE.Soil.15_1361194 JE.Soil.15_1822318 JE.Soil.179_11955 JE.Soil.179_72605 JE.Soil.179_85853 JE.Soil.179_129834 JE.Soil.179_214239 JE.Soil.179_254048 JE.Soil.179_452951 JE.Soil.179_559066 JE.Soil.179_613249 JE.Soil.179_613607 JE.Soil.179_855799 JE.Soil.179_934864 JE.Soil.179_1042334 JE.Soil.179_1081739 JE.Soil.179_1273994 JE.Soil.179_1281610 JE.Soil.179_1284848 JE.Soil.179_1594921 JE.Soil.179_1605505 JE.Soil.179_1688560 JE.Soil.179_1763263 JE.Soil.179_1797140 JE.Soil.179_1893730 JE.Soil.179_1917356 JE.Soil.179_1934195 JE.Soil.179_1935606 JE.Soil.179_2121047 JE.Soil.179_2252064 JE.Soil.179_2271494 JE.Soil.179_2271893 JE.Soil.179_2296969 JE.Soil.183_9920 JE.Soil.183_164123 JE.Soil.183_378451 JE.Soil.183_401129 JE.Soil.183_529313 JE.Soil.183_686922 JE.Soil.183_702679 JE.Soil.183_737032 JE.Soil.183_1241687 JE.Soil.183_1278763 JE.Soil.183_1493975 JE.Soil.183_1567629 JE.Soil.183_1576548 JE.Soil.187_197554 JE.Soil.187_714343 JE.Soil.187_940817 JE.Soil.187_1586069 JE.Soil.191_14690 JE.Soil.191_588597 JE.Soil.191_642390 JE.Soil.191_676889 JE.Soil.191_984180 JE.Soil.191_994806 JE.Soil.191_1169147 JE.Soil.191_1235404 JE.Soil.191_1445598 JE.Soil.191_1631490 JE.Soil.191_2126278 JE.Soil.191_2222413 JE.Soil.195_22361 JE.Soil.195_92716 JE.Soil.195_782112 JE.Soil.195_1297560 JE.Soil.195_1937750 JE.Soil.195_1938031 JE.Soil.195_1944295 JE.Soil.195_1950332 JE.Soil.195_2197384 JE.Soil.195_2260127 JE.Soil.195_2263801 JE.Soil.195_2263839 JE.Soil.195_2346180 JE.Soil.199_201246 JE.Soil.19_1765041 JE.Soil.19_1981692 JE.Soil.211_1243799 JE.Soil.211_1715669 JE.Soil.211_2311105 JE.Soil.211_3361069 JE.Soil.211_3863111 JE.Soil.211_3979005 JE.Soil.215_33717 JE.Soil.215_34969 JE.Soil.215_38982 JE.Soil.215_790996 JE.Soil.215_1007036 JE.Soil.215_1558163 JE.Soil.215_1665310 JE.Soil.215_1784098 JE.Soil.215_2253241 JE.Soil.215_2556937 JE.Soil.219_125475 JE.Soil.219_563008 JE.Soil.219_743107 JE.Soil.219_843490 JE.Soil.219_1225332 JE.Soil.219_1338530 JE.Soil.219_1379384 JE.Soil.219_1474015 JE.Soil.219_1831267 JE.Soil.219_1941315 JE.Soil.219_1951410 JE.Soil.219_2153386 JE.Soil.223_1847126 JE.Soil.223_2500642 JE.Soil.23_229717 JE.Soil.23_229812 JE.Soil.23_676153 JE.Soil.23_911439 JE.Soil.23_1702600 JE.Soil.27_189360 JE.Soil.27_273724 JE.Soil.27_842105 JE.Soil.27_1143945 JE.Soil.27_1774618 JE.Soil.27_2130500 JE.Soil.27_2386263 JE.Soil.27_3145788 JE.Soil.27_4082152 JE.Soil.27_4082335 JE.Soil.27_4137164 JE.Soil.35_5970 JE.Soil.35_525241 JE.Soil.35_1561129 JE.Soil.35_1933118 JE.Soil.35_2300078 JE.Soil.35_2689787 JE.Soil.35_2747829 JE.Soil.35_2776380 JE.Soil.35_2859381 JE.Soil.35_3628735 JE.Soil.39_526836 JE.Soil.39_569378 JE.Soil.39_731145 JE.Soil.39_844286 JE.Soil.39_893217 JE.Soil.39_893230 JE.Soil.39_1026455 JE.Soil.39_1032042 JE.Soil.39_2101396 JE.Soil.39_2225294 JE.Soil.39_2329119 JE.Soil.39_3441480 JE.Soil.39_3519958 JE.Soil.3_49997 JE.Soil.3_323438 JE.Soil.3_877046 JE.Soil.3_1396107 JE.Soil.3_1622593 JE.Soil.3_2218549 JE.Soil.3_2246637 JE.Soil.3_2246841 JE.Soil.3_2682004 JE.Soil.43_387411 JE.Soil.43_1835281 JE.Soil.43_1950036 JE.Soil.47_751618 JE.Soil.47_1099977 JE.Soil.47_1320752 JE.Soil.47_1759595 JE.Soil.47_2093577 JE.Soil.47_2093662 JE.Soil.47_2344091 JE.Soil.47_2558536 JE.Soil.47_2693089 JE.Soil.47_2911717 JE.Soil.47_2964702 JE.Soil.7_328919 JE.Soil.7_460143 JE.Soil.7_948593 JE.Soil.7_954745 JE.Lundberg.104_571343 JE.Lundberg.104_988964 JE.Lundberg.116_1403622 JE.Lundberg.17_1194850 JE.Lundberg.20_165199 JE.Lundberg.20_1318996 JE.Lundberg.20_1629936 JE.Lundberg.20_2237432 JE.Lundberg.23_441992 JE.Lundberg.26_301525 JE.Lundberg.26_1054136 JE.Lundberg.26_1060942 JE.Lundberg.26_1787977 JE.Lundberg.29_642448 JE.Lundberg.29_1499094 JE.Lundberg.2_1544366 JE.Lundberg.32_1304745 JE.Lundberg.35_329169 JE.Lundberg.35_2140433 JE.Lundberg.38_299001 JE.Lundberg.44_90587 JE.Lundberg.44_1179525 JE.Lundberg.47_428401 JE.Lundberg.47_1807549 JE.Lundberg.53_1388665 JE.Lundberg.53_1974936 JE.Lundberg.65_72543 JE.Lundberg.65_369101 JE.Lundberg.65_621110 JE.Lundberg.65_757728 JE.Lundberg.65_1423851 JE.Lundberg.68_1681267 JE.Lundberg.71_1967134 JE.Lundberg.74_176905 JE.Lundberg.74_319181 JE.Lundberg.74_543763 JE.Lundberg.74_617081 JE.Lundberg.74_1051057 JE.Lundberg.74_1350711 JE.Lundberg.74_1877323 JE.Lundberg.77_312740 JE.Lundberg.80_1061956 JE.Lundberg.80_1316876 JE.Lundberg.80_1426983 JE.Lundberg.86_29894 JE.Lundberg.86_59686 JE.Lundberg.86_69313 JE.Lundberg.86_426448 JE.Lundberg.86_820710 JE.Lundberg.86_941784 JE.Lundberg.86_1276720 JE.Lundberg.86_1767062 JE.Lundberg.86_1767272 JE.Lundberg.86_1821333 JE.Lundberg.89_925266 JE.Lundberg.89_971285 JE.Lundberg.89_971487 JE.Lundberg.89_1054838 JE.Lundberg.89_1193493 JE.Lundberg.89_1274695 JE.Lundberg.89_1640410 JE.Lundberg.92_1815253 JE.Lundberg.92_1852512 JE.Lundberg.95_170403 JE.Lundberg.95_308638 JE.Lundberg.95_657942 JE.Lundberg.95_740502 JE.Lundberg.95_1290525 JE.Lundberg.95_1595112 JE.Lundberg.29_1041426 JE.Lundberg.2_82896 JE.Lundberg.2_1205043 JE.Lundberg.44_609967 JE.Lundberg.44_954853 JE.Lundberg.47_790545 JE.Lundberg.47_790795 JE.Lundberg.53_805019 JE.Lundberg.65_1280730 JE.Lundberg.74_75054 JE.Lundberg.74_447262 JE.Lundberg.74_1199330 JE.Lundberg.74_2110167 JE.Lundberg.74_2646301 JE.Lundberg.77_345876 JE.Lundberg.80_77798 JE.Lundberg.80_543869 JE.Lundberg.80_1198978 JE.Lundberg.80_1394734 JE.Lundberg.80_1547746 JE.Lundberg.80_1548559 JE.Lundberg.89_626018 JE.Lundberg.89_1083335 JE.Lundberg.89_1218585 JE.Lundberg.89_1218851 JE.Lundberg.89_1390545 JE.Lundberg.95_1386219 JE.Soil.187_711008 JE.Soil.187_1433136 JE.Soil.187_1654164 JE.Soil.187_1830688 JE.Soil.187_2024311 JE.Soil.39_1004743 JE.Soil.47_571394 JE.Soil.47_2817879 JE.Lundberg.101_749058 JE.Lundberg.101_1079894 JE.Lundberg.101_1382832 JE.Lundberg.107_426665 JE.Lundberg.107_896110 JE.Lundberg.47_1226822 JE.Lundberg.59_733482 JE.Lundberg.59_1468214 JE.Lundberg.62_1631596 JE.Lundberg.68_699354 JE.Lundberg.71_155174 JE.Lundberg.71_1286727 JE.Lundberg.71_1734052 JE.Lundberg.74_822974 JE.Lundberg.74_1571758 JE.Lundberg.80_591834 JE.Lundberg.86_433098 JE.Lundberg.86_433205 JE.Lundberg.86_613344 JE.Lundberg.86_613739 JE.Lundberg.86_1339565 JE.Lundberg.89_1452755 JE.Lundberg.89_1452788 JE.Lundberg.95_234197 JE.Soil.183_40896 JE.Soil.215_2352494 JE.Soil.215_2388031 JE.Soil.39_392127 JE.Soil.39_952520 JE.Lundberg.101_1069658 JE.Lundberg.101_1476239 JE.Lundberg.110_1430122 JE.Lundberg.17_741346 JE.Lundberg.17_1238687 JE.Lundberg.53_482648 JE.Lundberg.53_594141 JE.Lundberg.53_1050064 JE.Lundberg.53_1837213 JE.Lundberg.5_706885 JE.Lundberg.5_1787923 JE.Lundberg.5_2079873 JE.Lundberg.62_936223 JE.Lundberg.62_936915 JE.Lundberg.62_1583357 JE.Lundberg.62_1814030 JE.Lundberg.71_1717523 JE.Lundberg.71_1961485 JE.Lundberg.8_864043 JE.Lundberg.98_709581 JE.Lundberg.98_1044658 JE.Lundberg.107_1612612 JE.Lundberg.17_379435 JE.Lundberg.17_777160 JE.Lundberg.17_874625 JE.Lundberg.17_1425098 JE.Lundberg.17_1540378 JE.Lundberg.17_1552350 JE.Lundberg.2_637668 JE.Lundberg.50_732928 JE.Lundberg.5_375614 JE.Lundberg.62_122450 JE.Lundberg.62_1522084 JE.Lundberg.62_1687763 JE.Lundberg.62_1982469 JE.Lundberg.65_954442 JE.Lundberg.68_1575857 JE.Lundberg.71_1758526 JE.Lundberg.8_228472 JE.Lundberg.8_1702665 JE.Lundberg.98_583182 JE.Lundberg.50_877393 JE.Lundberg.56_1086441 JE.Lundberg.56_1867697 JE.Lundberg.59_872576 JE.Lundberg.59_1693043 JE.Lundberg.62_178767 JE.Lundberg.62_220064 JE.Lundberg.62_573161 JE.Lundberg.62_624306 JE.Lundberg.62_708254 JE.Lundberg.62_853520 JE.Lundberg.65_277205 JE.Lundberg.65_1098064 JE.Lundberg.65_1278157 JE.Lundberg.71_402689 JE.Lundberg.71_492962 JE.Lundberg.53_934314 JE.Lundberg.53_962763 JE.Lundberg.53_2166672 JE.Lundberg.59_607668 JE.Lundberg.59_1837260 JE.Lundberg.62_614681 JE.Lundberg.62_1422933 JE.Lundberg.62_1650333 JE.Lundberg.62_1929112 JE.Lundberg.65_841901 JE.Lundberg.65_1538098 JE.Lundberg.65_1640333 JE.Lundberg.71_996615 JE.Lundberg.71_1565680 JE.Lundberg.80_704332 JE.Lundberg.50_877344 JE.Lundberg.50_1195837 JE.Lundberg.53_663358 JE.Lundberg.59_454247 JE.Lundberg.62_177357 JE.Lundberg.68_1870365 JE.Lundberg.71_1164690 JE.Lundberg.80_356104 JE.Lundberg.80_969228 JE.Lundberg.86_549920 JE.Lundberg.95_959246 JE.Lundberg.17_223243 JE.Lundberg.17_513818 JE.Lundberg.17_851868 JE.Lundberg.17_1214625 JE.Lundberg.65_112434 JE.Lundberg.65_238623 JE.Lundberg.65_797623 JE.Lundberg.65_1459440 JE.Lundberg.65_1725465 JE.Lundberg.89_477500 JE.Lundberg.89_1656865 JE.Lundberg.29_1479779 JE.Lundberg.29_1686237 JE.Lundberg.38_770412 JE.Lundberg.44_974908 JE.Lundberg.50_1391219 JE.Lundberg.53_574378 JE.Lundberg.62_1255197 JE.Lundberg.62_1558959 JE.Lundberg.74_2031122 JE.Lundberg.86_1782818 JE.Soil.183_1489825 JE.Lundberg.116_114097 JE.Lundberg.116_1471251 JE.Lundberg.17_269937 JE.Lundberg.17_1082076 JE.Lundberg.2_332386 JE.Lundberg.2_1116681 JE.Lundberg.62_668602 JE.Lundberg.71_1284738 JE.Lundberg.98_964041 JE.Soil.179_2119839 JE.Lundberg.59_166935 JE.Lundberg.59_855128 JE.Lundberg.65_14559 JE.Lundberg.65_14720 JE.Lundberg.65_72506 JE.Lundberg.65_809419 JE.Lundberg.65_914062 JE.Lundberg.65_1277109 JE.Lundberg.29_1193444 JE.Lundberg.2_1725181 JE.Lundberg.47_1075939 JE.Lundberg.62_1255426 JE.Lundberg.65_94676 JE.Lundberg.77_1866479 JE.Lundberg.89_1333360 JE.Lundberg.89_1333441 JE.Lundberg.101_1300469 JE.Lundberg.47_736553 JE.Lundberg.47_736736 JE.Lundberg.62_668985 JE.Lundberg.89_38994 JE.Soil.191_332629 JE.Lundberg.17_1259154 JE.Lundberg.35_1126547 JE.Lundberg.38_542763 JE.Lundberg.41_1037074 JE.Lundberg.77_571490 JE.Lundberg.89_1655500 JE.Lundberg.50_1246961 JE.Lundberg.71_1347721 JE.Lundberg.77_374446 JE.Lundberg.89_1398245 JE.Lundberg.8_779241 JE.Lundberg.95_30475 JE.Lundberg.17_1524544 JE.Lundberg.32_839820 JE.Lundberg.38_1005434 JE.Lundberg.50_43506 JE.Lundberg.71_1526533 JE.Lundberg.95_426293 JE.Lundberg.59_259888 JE.Lundberg.62_133288 JE.Lundberg.62_133778 JE.Lundberg.62_1963664 JE.Lundberg.65_1391010 JE.Lundberg.89_1223020 JE.Lundberg.65_246375 JE.Lundberg.65_880734 JE.Lundberg.86_477322 JE.Lundberg.86_1834979 JE.Soil.211_3815191 JE.Lundberg.80_341390 JE.Lundberg.80_520379 JE.Lundberg.8_133518 JE.Lundberg.8_1433943 JE.Soil.219_1005349 JE.Soil.179_1750712 JE.Soil.179_1751109 JE.Soil.179_2066136 JE.Soil.179_2066820 JE.Soil.179_2255384 JE.Lundberg.53_402724 JE.Lundberg.53_697279 JE.Lundberg.53_1849285 JE.Lundberg.98_533205 JE.Lundberg.53_1863571 JE.Lundberg.53_1977008 JE.Lundberg.62_1942394 JE.Lundberg.62_1942508 JE.Lundberg.113_1676804 JE.Lundberg.17_331643 JE.Lundberg.68_588145 JE.Lundberg.71_420969 JE.Lundberg.53_307761 JE.Lundberg.53_1049910 JE.Lundberg.65_1500310 JE.Lundberg.98_1083152 JE.Lundberg.50_1120750 JE.Lundberg.53_1006511 JE.Lundberg.65_1188367 JE.Lundberg.89_869333 JE.Lundberg.38_270836 JE.Lundberg.86_1988883 JE.Lundberg.89_1422562 JE.Lundberg.110_464206 JE.Lundberg.17_1204318 JE.Lundberg.5_494832 JE.Lundberg.59_300820 JE.Soil.179_665471 JE.Soil.3_1552661 JE.Lundberg.29_1583486 JE.Lundberg.80_987054 JE.Lundberg.89_484577 JE.Lundberg.86_775961 JE.Lundberg.89_735012 JE.Soil.187_1699033 JE.Lundberg.65_477522 JE.Lundberg.65_1538177 JE.Lundberg.68_951227 JE.Lundberg.62_1220219 JE.Lundberg.71_820006 JE.Lundberg.86_788819 JE.Lundberg.5_1012849 JE.Lundberg.5_1364901 JE.Lundberg.62_1329700 JE.Lundberg.23_634385 JE.Lundberg.68_1621086 JE.Lundberg.29_721623 JE.Lundberg.89_1150120 JE.Lundberg.23_1009440 JE.Lundberg.62_911536 JE.Lundberg.59_1561219 JE.Lundberg.71_948740 JE.Lundberg.80_268345 JE.Lundberg.89_52363 JE.Lundberg.62_1479791 JE.Lundberg.89_1741520 JE.Lundberg.170_701987 JE.Lundberg.5_494511 JE.Lundberg.65_199595 JE.Soil.215_1250147 JE.Lundberg.44_1330470 JE.Lundberg.47_1363157 JE.Lundberg.32_910985 JE.Lundberg.5_393931 JE.Lundberg.65_900377 JE.Lundberg.86_1098734 JE.Lundberg.95_1626190 JE.Soil.127_1100975 JE.Soil.19_1097457 JE.Soil.19_1097609 JE.Lundberg.62_1906225 JE.Lundberg.92_1610159 JE.Lundberg.68_2119137 JE.Lundberg.71_658548 JE.Lundberg.68_1586721 JE.Lundberg.71_653495 JE.Lundberg.92_1588432 JE.Lundberg.92_1588618 JE.Lundberg.77_977170 JE.Lundberg.80_1344215 JE.Lundberg.80_721520 JE.Soil.199_404605 JE.Lundberg.89_1282588 JE.Lundberg.89_1282719 JE.Soil.35_2199755 JE.Soil.7_1255777 JE.Soil.187_1664816 JE.Soil.187_1909401 JE.Lundberg.17_136306 JE.Lundberg.2_715870 JE.Lundberg.170_143211 JE.Lundberg.110_656756 JE.Lundberg.32_1621153 JE.Lundberg.65_790483 JE.Lundberg.50_1337560 JE.Lundberg.89_203686 JE.Lundberg.44_1580693 JE.Lundberg.23_46428 JE.Lundberg.50_976197 JE.Soil.179_1133543 JE.Lundberg.17_277417 JE.Lundberg.116_43025 JE.Lundberg.116_1403288 JE.Lundberg.89_1585888 JE.Lundberg.29_1279792 JE.Lundberg.23_962437 JE.Soil.23_238965 JE.Lundberg.155_3201459 JE.Lundberg.170_449655 JE.Lundberg.44_1194023 JE.Lundberg.80_1387186 JE.Lundberg.47_766912 JE.Lundberg.5_288724 JE.Lundberg.62_869979 JE.Soil.223_2640598 JE.Lundberg.62_1032339 JE.Soil.27_1274548 JE.Lundberg.188_957608 JE.Lundberg.2_1087964 JE.Lundberg.62_941667 JE.Lundberg.86_983699 JE.Lundberg.89_739120 JE.Lundberg.80_1525456 JE.Lundberg.32_1781986 JE.Lundberg.65_757754 JE.Lundberg.62_247020 JE.Lundberg.32_1706274 JE.Lundberg.89_1101869 JE.Lundberg.38_1553619 JE.Lundberg.89_416335 JE.Lundberg.47_116396 JE.Lundberg.8_791233 JE.Lundberg.62_528597 JE.Lundberg.77_531153 JE.Lundberg.89_943863 JE.Lundberg.59_414333 JE.Lundberg.59_1287758 JE.Soil.187_1816753 JE.Lundberg.62_1389704 JE.Lundberg.74_890831 JE.Lundberg.68_1153901 JE.Lundberg.56_1749800 JE.Lundberg.62_1572996 JE.Lundberg.56_194172 JE.Lundberg.65_1291563 JE.Lundberg.89_231131 JE.Lundberg.65_998137 JE.Soil.27_140971 JE.Lundberg.65_1153254 JE.Lundberg.62_1612492 JE.Soil.3_253878 JE.Lundberg.68_567789 JE.Lundberg.71_642047 JE.Lundberg.62_1903624 JE.Lundberg.89_848700 JE.Lundberg.65_1561825 JE.Soil.27_3532781 JE.Lundberg.65_1040956 JE.Lundberg.68_2000266 JE.Lundberg.71_862929 JE.Lundberg.89_1531311 JE.Lundberg.80_544581 JE.Lundberg.74_1426467 JE.Lundberg.98_1150929 JE.Lundberg.77_711847 JE.Soil.187_1365296 JE.Lundberg.86_1338113 JE.Lundberg.86_402580 JE.Lundberg.89_1093259 JE.Lundberg.89_1783863 JE.Lundberg.89_466637 JE.Lundberg.89_515301 JE.Lundberg.8_186518 JE.Soil.27_4607105 JE.Soil.195_680504 JE.Soil.183_164044 JE.Soil.7_954796 JE.Soil.23_334200 JE.Lundberg.50_966022 JE.Lundberg.101_300592 JE.Lundberg.17_1259261 JE.Lundberg.80_460188 JE.Lundberg.80_950437 JE.Soil.211_2186216 JE.Soil.223_2436977 JE.Soil.223_2523523 JE.Lundberg.101_1049913 JE.Lundberg.101_1057167 JE.Lundberg.101_556020 JE.Lundberg.101_577811 JE.Lundberg.101_76684 JE.Lundberg.101_855692 JE.Lundberg.107_1155790 JE.Lundberg.107_1635611 JE.Lundberg.113_1204927 JE.Lundberg.113_65339 JE.Lundberg.116_1262890 JE.Lundberg.116_1323316 JE.Lundberg.116_1402609 JE.Lundberg.173_1219929 JE.Lundberg.173_189 JE.Lundberg.173_655267 JE.Lundberg.173_689430 JE.Lundberg.17_367794 JE.Lundberg.20_2339842 JE.Lundberg.20_2378611 JE.Lundberg.20_302846 JE.Lundberg.20_725785 JE.Lundberg.20_805236 JE.Lundberg.26_1837972 JE.Lundberg.29_1329224 JE.Lundberg.29_806769 JE.Lundberg.2_1023871 JE.Lundberg.2_1168442 JE.Lundberg.2_1218160 JE.Lundberg.2_343093 JE.Lundberg.32_1176488 JE.Lundberg.35_1305334 JE.Lundberg.47_651274 JE.Lundberg.50_1226256 JE.Lundberg.50_63925 JE.Lundberg.53_1932860 JE.Lundberg.53_2231065 JE.Lundberg.53_753640 JE.Lundberg.53_898441 JE.Lundberg.56_111277 JE.Lundberg.56_431391 JE.Lundberg.59_1594904 JE.Lundberg.59_734571 JE.Lundberg.59_775968 JE.Lundberg.5_1265112 JE.Lundberg.5_249179 JE.Lundberg.62_1024862 JE.Lundberg.62_1178899 JE.Lundberg.62_1242230 JE.Lundberg.62_1242427 JE.Lundberg.62_1694035 JE.Lundberg.62_1855326 JE.Lundberg.62_600002 JE.Lundberg.62_600888 JE.Lundberg.62_79029 JE.Lundberg.65_648811 JE.Lundberg.71_1682597 JE.Lundberg.71_187059 JE.Lundberg.80_1499085 JE.Lundberg.80_1539277 JE.Lundberg.80_412008 JE.Lundberg.80_692819 JE.Lundberg.80_700815 JE.Lundberg.80_972340 JE.Lundberg.86_1187307 JE.Lundberg.86_1192539 JE.Lundberg.89_1019795 JE.Lundberg.89_1177346 JE.Lundberg.89_1429890 JE.Lundberg.89_1727378 JE.Lundberg.89_1816593 JE.Lundberg.89_210767 JE.Lundberg.89_257159 JE.Lundberg.8_1208388 JE.Lundberg.8_1515228 JE.Lundberg.92_176403 JE.Lundberg.92_1947409 JE.Lundberg.95_1076750 JE.Lundberg.95_725224 JE.Lundberg.98_852956 JE.Soil.139_2026409 JE.Soil.139_2031979 JE.Soil.139_845201 JE.Soil.191_1199387 JE.Lundberg.62_465415 JE.Lundberg.80_34864 JE.Lundberg.80_1619578 JE.Lundberg.89_648017 JE.Lundberg.92_550113 JE.Lundberg.89_931153 JE.Lundberg.29_356608 JE.Lundberg.89_1781029 JE.Lundberg.80_950510 JE.Soil.215_97318 JE.Soil.235_1100253 JE.Soil.3_344214 JE.Lundberg.68_1219267 JE.Lundberg.155_3499363 JE.Soil.75_876903 JE.Lundberg.116_583460 JE.Lundberg.29_1566609 JE.Lundberg.29_20996 JE.Soil.231_313711 JE.Lundberg.62_1233631 JE.Lundberg.50_1038026 JE.Lundberg.8_634702 JE.Lundberg.140_264710 JE.Lundberg.116_1079 JE.Soil.139_17466 JE.Lundberg.20_761327 JE.Lundberg.2_896857 JE.Lundberg.101_29093 JE.Lundberg.104_1319693 JE.Lundberg.104_1324840 JE.Lundberg.104_767654 JE.Lundberg.113_1802160 JE.Lundberg.116_1397503 JE.Lundberg.20_2174803 JE.Lundberg.2_720421 JE.Soil.43_655789 JE.Lundberg.38_1448752 JE.Soil.195_2110986 JE.Lundberg.11_1762861 JE.Lundberg.44_1036613 JE.Lundberg.50_1055955 JE.Lundberg.5_393009 JE.Lundberg.62_1830647 JE.Lundberg.62_406336 JE.Lundberg.71_153208 JE.Soil.47_1943104 JE.Lundberg.101_554398 JE.Lundberg.107_2719160 JE.Lundberg.101_1055078 JE.Lundberg.107_365019 JE.Lundberg.182_1789055 JE.Lundberg.116_1035015 JE.Lundberg.11_366757 JE.Lundberg.17_1294881 JE.Lundberg.35_1716708 JE.Lundberg.170_771765 JE.Lundberg.17_334052 JE.Lundberg.17_692673 JE.Lundberg.38_525342 JE.Lundberg.53_652793 JE.Lundberg.104_836403 JE.Lundberg.107_2160490 JE.Lundberg.20_1669813 JE.Lundberg.29_1016053 JE.Lundberg.2_1590848 JE.Lundberg.2_899280 JE.Lundberg.56_365474 JE.Lundberg.5_187497 JE.Lundberg.5_605956 JE.Lundberg.62_534680 JE.Lundberg.89_116540 JE.Lundberg.89_613801 JE.Lundberg.101_1504629 JE.Lundberg.101_231422 JE.Lundberg.101_85350 JE.Lundberg.104_1637792 JE.Lundberg.104_485110 JE.Lundberg.104_693377 JE.Lundberg.104_693635 JE.Lundberg.104_863603 JE.Lundberg.104_931119 JE.Lundberg.107_1515275 JE.Lundberg.107_1541837 JE.Lundberg.107_1812306 JE.Lundberg.107_1812523 JE.Lundberg.107_2069454 JE.Lundberg.107_2188663 JE.Lundberg.107_2671486 JE.Lundberg.107_471548 JE.Lundberg.107_702138 JE.Lundberg.107_80592 JE.Lundberg.107_863785 JE.Lundberg.119_1766748 JE.Lundberg.11_130844 JE.Lundberg.11_1595854 JE.Lundberg.11_939317 JE.Lundberg.170_1048674 JE.Lundberg.170_1048764 JE.Lundberg.170_1082187 JE.Lundberg.170_594839 JE.Lundberg.173_1156690 JE.Lundberg.173_35911 JE.Lundberg.17_1189811 JE.Lundberg.17_1295025 JE.Lundberg.17_1378855 JE.Lundberg.17_1497836 JE.Lundberg.17_1497929 JE.Lundberg.17_529939 JE.Lundberg.17_626687 JE.Lundberg.17_654017 JE.Lundberg.17_680461 JE.Lundberg.20_2314097 JE.Lundberg.20_2314194 JE.Lundberg.23_158514 JE.Lundberg.23_662268 JE.Lundberg.23_876293 JE.Lundberg.26_1006623 JE.Lundberg.26_1209713 JE.Lundberg.26_1209982 JE.Lundberg.26_1269807 JE.Lundberg.26_1769323 JE.Lundberg.26_336520 JE.Lundberg.26_541692 JE.Lundberg.26_849191 JE.Lundberg.26_980668 JE.Lundberg.29_1466285 JE.Lundberg.29_21378 JE.Lundberg.29_327106 JE.Lundberg.2_1129373 JE.Lundberg.2_1609128 JE.Lundberg.2_1609190 JE.Lundberg.2_1716348 JE.Lundberg.2_611675 JE.Lundberg.32_1445904 JE.Lundberg.32_1468145 JE.Lundberg.32_1570935 JE.Lundberg.32_821800 JE.Lundberg.32_826745 JE.Lundberg.35_1023564 JE.Lundberg.35_1074826 JE.Lundberg.35_1390969 JE.Lundberg.35_2084193 JE.Lundberg.38_1051927 JE.Lundberg.38_1177990 JE.Lundberg.38_1278482 JE.Lundberg.38_1598906 JE.Lundberg.38_236964 JE.Lundberg.38_328519 JE.Lundberg.38_657687 JE.Lundberg.44_1680602 JE.Lundberg.44_1680735 JE.Lundberg.44_1680861 JE.Lundberg.44_1744569 JE.Lundberg.44_1826572 JE.Lundberg.44_584188 JE.Lundberg.44_67518 JE.Lundberg.44_945190 JE.Lundberg.47_367596 JE.Lundberg.50_1081814 JE.Lundberg.50_163145 JE.Lundberg.50_344590 JE.Lundberg.50_367684 JE.Lundberg.50_43556 JE.Lundberg.50_893914 JE.Lundberg.50_943772 JE.Lundberg.53_1683977 JE.Lundberg.53_2379009 JE.Lundberg.53_281940 JE.Lundberg.56_253279 JE.Lundberg.59_1158777 JE.Lundberg.59_2299730 JE.Lundberg.59_308970 JE.Lundberg.5_1111450 JE.Lundberg.5_1304818 JE.Lundberg.5_1340408 JE.Lundberg.5_1340666 JE.Lundberg.5_1480863 JE.Lundberg.5_1671267 JE.Lundberg.5_1714352 JE.Lundberg.5_1754925 JE.Lundberg.5_1756023 JE.Lundberg.5_2013980 JE.Lundberg.5_2025625 JE.Lundberg.5_2051741 JE.Lundberg.5_386327 JE.Lundberg.5_397037 JE.Lundberg.5_815428 JE.Lundberg.5_849409 JE.Lundberg.62_107655 JE.Lundberg.62_1076569 JE.Lundberg.62_1175959 JE.Lundberg.62_1410703 JE.Lundberg.62_1428874 JE.Lundberg.62_1451285 JE.Lundberg.62_1495900 JE.Lundberg.62_1594993 JE.Lundberg.62_1678045 JE.Lundberg.62_1678316 JE.Lundberg.62_1737833 JE.Lundberg.62_1805636 JE.Lundberg.62_1988399 JE.Lundberg.62_487927 JE.Lundberg.62_561580 JE.Lundberg.62_5864 JE.Lundberg.62_654 JE.Lundberg.62_844597 JE.Lundberg.65_1128554 JE.Lundberg.65_12217 JE.Lundberg.65_1258531 JE.Lundberg.65_1839851 JE.Lundberg.65_184141 JE.Lundberg.65_227433 JE.Lundberg.65_246648 JE.Lundberg.65_454163 JE.Lundberg.65_753106 JE.Lundberg.65_969948 JE.Lundberg.68_156127 JE.Lundberg.68_428759 JE.Lundberg.71_1076827 JE.Lundberg.71_1258818 JE.Lundberg.71_1636603 JE.Lundberg.71_209106 JE.Lundberg.74_1214390 JE.Lundberg.74_2697124 JE.Lundberg.74_2882953 JE.Lundberg.80_1155393 JE.Lundberg.80_1340233 JE.Lundberg.80_20405 JE.Lundberg.80_523419 JE.Lundberg.80_709990 JE.Lundberg.80_889166 JE.Lundberg.86_1153585 JE.Lundberg.86_1336376 JE.Lundberg.89_1073933 JE.Lundberg.89_1193971 JE.Lundberg.89_1302962 JE.Lundberg.89_1312215 JE.Lundberg.89_1312966 JE.Lundberg.89_1313005 JE.Lundberg.89_1455479 JE.Lundberg.89_1535687 JE.Lundberg.89_1787520 JE.Lundberg.89_417769 JE.Lundberg.89_418070 JE.Lundberg.89_420352 JE.Lundberg.89_704991 JE.Lundberg.89_708576 JE.Lundberg.89_744091 JE.Lundberg.89_851499 JE.Lundberg.89_962307 JE.Lundberg.89_985522 JE.Lundberg.8_1059270 JE.Lundberg.8_1200214 JE.Lundberg.8_1200384 JE.Lundberg.8_1514550 JE.Lundberg.8_1514632 JE.Lundberg.8_1527856 JE.Lundberg.8_1552058 JE.Lundberg.8_228827 JE.Lundberg.8_566950 JE.Lundberg.8_845232 JE.Lundberg.8_898754 JE.Lundberg.92_1340354 JE.Lundberg.92_356139 JE.Lundberg.95_1762497 JE.Lundberg.95_688687 JE.Lundberg.95_688694 JE.Lundberg.98_1004787 JE.Lundberg.98_1004918 JE.Lundberg.98_1011706 JE.Soil.187_1485520 JE.Soil.39_3765751 JE.Soil.39_846136 JE.Lundberg.107_2548222 JE.Lundberg.170_175707 JE.Lundberg.170_175772 JE.Lundberg.170_176001 JE.Lundberg.170_594819 JE.Lundberg.170_654438 JE.Lundberg.170_764138 JE.Lundberg.170_1082350 JE.Lundberg.176_184979 JE.Lundberg.176_2416887 JE.Lundberg.17_263191 JE.Lundberg.17_1012279 JE.Lundberg.17_1448786 JE.Lundberg.20_122609 JE.Lundberg.23_923605 JE.Lundberg.23_934821 JE.Lundberg.23_992594 JE.Lundberg.26_154791 JE.Lundberg.26_328261 JE.Lundberg.26_1006449 JE.Lundberg.26_1135403 JE.Lundberg.26_1507930 JE.Lundberg.26_1569176 JE.Lundberg.26_1569444 JE.Lundberg.26_1675506 JE.Lundberg.29_60232 JE.Lundberg.29_399316 JE.Lundberg.29_483643 JE.Lundberg.29_542037 JE.Lundberg.29_1015563 JE.Lundberg.29_1236023 JE.Lundberg.29_1236077 JE.Lundberg.29_1255196 JE.Lundberg.29_1323393 JE.Lundberg.29_1330964 JE.Lundberg.29_1422065 JE.Lundberg.29_1473521 JE.Lundberg.29_1541523 JE.Lundberg.29_1628587 JE.Lundberg.2_562627 JE.Lundberg.2_562805 JE.Lundberg.2_987061 JE.Lundberg.32_1452923 JE.Lundberg.32_1730294 JE.Lundberg.38_120887 JE.Lundberg.38_266588 JE.Lundberg.38_266854 JE.Lundberg.38_328759 JE.Lundberg.38_479498 JE.Lundberg.38_700144 JE.Lundberg.38_907389 JE.Lundberg.38_1129917 JE.Lundberg.38_1322593 JE.Lundberg.38_1439944 JE.Lundberg.38_1467010 JE.Lundberg.38_1593764 JE.Lundberg.41_460238 JE.Lundberg.41_814013 JE.Lundberg.41_814111 JE.Lundberg.41_933045 JE.Lundberg.44_355360 JE.Lundberg.44_584578 JE.Lundberg.44_723333 JE.Lundberg.44_1360381 JE.Lundberg.44_1610039 JE.Lundberg.47_185836 JE.Lundberg.47_545065 JE.Lundberg.47_1712679 JE.Lundberg.50_348937 JE.Lundberg.50_480484 JE.Lundberg.50_635508 JE.Lundberg.50_1007096 JE.Lundberg.53_1584057 JE.Lundberg.53_2515375 JE.Lundberg.56_1381313 JE.Lundberg.59_487006 JE.Lundberg.59_1543764 JE.Lundberg.59_1970385 JE.Lundberg.5_37050 JE.Lundberg.5_270558 JE.Lundberg.5_349318 JE.Lundberg.5_430354 JE.Lundberg.5_603259 JE.Lundberg.5_724377 JE.Lundberg.5_849596 JE.Lundberg.5_1266391 JE.Lundberg.5_1480937 JE.Lundberg.5_1884618 JE.Lundberg.62_127565 JE.Lundberg.62_274946 JE.Lundberg.62_499732 JE.Lundberg.62_679985 JE.Lundberg.62_724113 JE.Lundberg.62_1037128 JE.Lundberg.62_1315184 JE.Lundberg.62_1448429 JE.Lundberg.62_1526724 JE.Lundberg.62_1540047 JE.Lundberg.62_1657332 JE.Lundberg.62_1719550 JE.Lundberg.65_230148 JE.Lundberg.65_645266 JE.Lundberg.65_1839620 JE.Lundberg.65_1877568 JE.Lundberg.71_938346 JE.Lundberg.71_938551 JE.Lundberg.71_1570592 JE.Lundberg.74_528235 JE.Lundberg.74_2640728 JE.Lundberg.74_2702281 JE.Lundberg.77_2202448 JE.Lundberg.80_35364 JE.Lundberg.80_78163 JE.Lundberg.80_91346 JE.Lundberg.80_113564 JE.Lundberg.80_635808 JE.Lundberg.80_812009 JE.Lundberg.80_861608 JE.Lundberg.80_1014498 JE.Lundberg.80_1020953 JE.Lundberg.80_1155525 JE.Lundberg.80_1334644 JE.Lundberg.80_1377613 JE.Lundberg.86_340403 JE.Lundberg.86_1209448 JE.Lundberg.86_1831479 JE.Lundberg.89_15033 JE.Lundberg.89_37620 JE.Lundberg.89_37878 JE.Lundberg.89_71812 JE.Lundberg.89_104972 JE.Lundberg.89_136354 JE.Lundberg.89_136687 JE.Lundberg.89_158940 JE.Lundberg.89_228222 JE.Lundberg.89_238740 JE.Lundberg.89_292253 JE.Lundberg.89_323179 JE.Lundberg.89_363811 JE.Lundberg.89_383512 JE.Lundberg.89_495820 JE.Lundberg.89_508278 JE.Lundberg.89_517915 JE.Lundberg.89_534066 JE.Lundberg.89_556905 JE.Lundberg.89_566422 JE.Lundberg.89_567617 JE.Lundberg.89_606153 JE.Lundberg.89_607280 JE.Lundberg.89_641547 JE.Lundberg.89_653291 JE.Lundberg.89_668461 JE.Lundberg.89_672564 JE.Lundberg.89_718969 JE.Lundberg.89_743970 JE.Lundberg.89_756938 JE.Lundberg.89_763586 JE.Lundberg.89_783481 JE.Lundberg.89_819025 JE.Lundberg.89_838957 JE.Lundberg.89_839814 JE.Lundberg.89_855581 JE.Lundberg.89_861049 JE.Lundberg.89_865260 JE.Lundberg.89_875835 JE.Lundberg.89_916019 JE.Lundberg.89_921482 JE.Lundberg.89_934436 JE.Lundberg.89_962529 JE.Lundberg.89_972674 JE.Lundberg.89_1067608 JE.Lundberg.89_1092368 JE.Lundberg.89_1132858 JE.Lundberg.89_1198516 JE.Lundberg.89_1203891 JE.Lundberg.89_1247180 JE.Lundberg.89_1302745 JE.Lundberg.89_1306790 JE.Lundberg.89_1315991 JE.Lundberg.89_1349518 JE.Lundberg.89_1360275 JE.Lundberg.89_1360293 JE.Lundberg.89_1374487 JE.Lundberg.89_1375813 JE.Lundberg.89_1385998 JE.Lundberg.89_1388191 JE.Lundberg.89_1428923 JE.Lundberg.89_1458433 JE.Lundberg.89_1476163 JE.Lundberg.89_1485721 JE.Lundberg.89_1497276 JE.Lundberg.89_1502200 JE.Lundberg.89_1520955 JE.Lundberg.89_1559956 JE.Lundberg.89_1560081 JE.Lundberg.89_1764714 JE.Lundberg.89_1821075 JE.Lundberg.89_1849842 JE.Lundberg.89_1872986 JE.Lundberg.8_1301748 JE.Lundberg.8_1441606 JE.Lundberg.8_1513238 JE.Lundberg.92_677044 JE.Lundberg.95_372548 JE.Lundberg.95_479957 JE.Lundberg.95_823131 JE.Lundberg.95_991664 JE.Lundberg.95_1156202 JE.Lundberg.95_1762566 JE.Lundberg.116_520742 JE.Lundberg.161_317936 JE.Lundberg.161_440749 JE.Lundberg.161_1246993 JE.Lundberg.17_183541 JE.Lundberg.17_329236 JE.Lundberg.26_433089 JE.Lundberg.26_818813 JE.Lundberg.26_1277260 JE.Lundberg.29_687657 JE.Lundberg.2_1507498 JE.Lundberg.2_1615918 JE.Lundberg.32_395879 JE.Lundberg.32_1013795 JE.Lundberg.32_1013985 JE.Lundberg.32_1315883 JE.Lundberg.35_113625 JE.Lundberg.35_644810 JE.Lundberg.35_1021710 JE.Lundberg.35_1074625 JE.Lundberg.35_1396194 JE.Lundberg.35_1770718 JE.Lundberg.35_1770842 JE.Lundberg.35_1995403 JE.Lundberg.38_1158229 JE.Lundberg.38_1494413 JE.Lundberg.41_517572 JE.Lundberg.41_1512286 JE.Lundberg.44_536954 JE.Lundberg.47_245531 JE.Lundberg.47_367405 JE.Lundberg.47_735098 JE.Lundberg.47_942326 JE.Lundberg.47_1525015 JE.Lundberg.5_773210 JE.Lundberg.5_773336 JE.Lundberg.62_1663246 JE.Lundberg.89_1252783 JE.Lundberg.89_1697104 JE.Lundberg.89_1762184 JE.Lundberg.89_1800526 JE.Lundberg.8_807368 JE.Lundberg.8_807598 JE.Lundberg.8_898889 JE.Lundberg.20_1313937 JE.Lundberg.20_1607910 JE.Lundberg.29_108130 JE.Lundberg.29_797853 JE.Lundberg.29_968244 JE.Lundberg.29_1323135 JE.Lundberg.32_1496366 JE.Lundberg.44_668520 JE.Lundberg.5_1751430 JE.Lundberg.5_1995874 JE.Lundberg.62_417065 JE.Lundberg.74_1693657 JE.Lundberg.80_9923 JE.Lundberg.80_20248 JE.Lundberg.80_735030 JE.Lundberg.80_1031591 JE.Lundberg.80_1191678 JE.Lundberg.80_1334832 JE.Lundberg.80_1529011 JE.Lundberg.86_1338454 JE.Lundberg.89_266875 JE.Lundberg.89_329391 JE.Lundberg.89_359882 JE.Lundberg.89_595650 JE.Lundberg.89_725779 JE.Lundberg.89_941691 JE.Lundberg.89_1008388 JE.Lundberg.89_1448783 JE.Lundberg.89_1466223 JE.Lundberg.89_1670806 JE.Lundberg.92_744849 JE.Lundberg.107_1150135 JE.Lundberg.107_1900013 JE.Lundberg.107_1950931 JE.Lundberg.107_2251106 JE.Lundberg.116_1042604 JE.Lundberg.119_242910 JE.Lundberg.44_1744434 JE.Lundberg.65_629514 JE.Lundberg.74_1214267 JE.Lundberg.80_1613279 JE.Lundberg.89_232223 JE.Lundberg.8_299656 JE.Soil.187_1327579 JE.Lundberg.20_506274 JE.Lundberg.20_1014391 JE.Lundberg.38_539414 JE.Lundberg.38_1203816 JE.Lundberg.44_721469 JE.Lundberg.53_513199 JE.Lundberg.5_1818586 JE.Soil.39_289323 JE.Soil.39_3424169 JE.Lundberg.11_1956936 JE.Lundberg.26_155086 JE.Lundberg.2_880087 JE.Lundberg.53_392738 JE.Lundberg.5_820843 JE.Lundberg.89_576728 JE.Lundberg.11_802861 JE.Lundberg.23_1054357 JE.Lundberg.26_455295 JE.Lundberg.26_1622649 JE.Lundberg.5_2035716 JE.Lundberg.62_193354 JE.Lundberg.62_1705359 JE.Lundberg.47_843837 JE.Lundberg.80_874046 JE.Lundberg.8_153081 JE.Lundberg.17_173100 JE.Lundberg.89_1514732 JE.Lundberg.5_180055 JE.Lundberg.89_915577 JE.Lundberg.86_1050804 JE.Lundberg.89_1403895 JE.Lundberg.86_216296 JE.Lundberg.89_853112 JE.Lundberg.71_250666 JE.Lundberg.89_606110 JE.Lundberg.107_1867912 JE.Lundberg.89_175631 JE.Lundberg.5_124720 JE.Lundberg.29_1016065 JE.Lundberg.77_2185433 JE.Lundberg.80_739410 JE.Lundberg.65_226408 JE.Lundberg.86_1966635 JE.Lundberg.5_1838253 JE.Lundberg.62_1347883 JE.Lundberg.89_121028 JE.Lundberg.89_614017 JE.Lundberg.29_1070273 JE.Lundberg.17_1057205 JE.Lundberg.17_1468780 JE.Lundberg.17_1468901 JE.Lundberg.44_1043730 JE.Lundberg.77_402579 JE.Lundberg.2_77066 JE.Lundberg.2_1523731 JE.Lundberg.32_657290 JE.Lundberg.35_952263 JE.Lundberg.44_1606303 JE.Lundberg.8_1084241 JE.Lundberg.2_1149090 JE.Lundberg.50_774077 JE.Lundberg.71_609503 JE.Lundberg.101_294130 JE.Lundberg.59_628332 JE.Lundberg.101_369657 JE.Lundberg.11_1578831 JE.Soil.179_122659 JE.Lundberg.26_1326454 JE.Lundberg.17_554993 JE.Lundberg.26_1231243 JE.Lundberg.53_333235 JE.Lundberg.101_132176 JE.Lundberg.59_1576779 JE.Lundberg.116_1914620 JE.Lundberg.2_582456 JE.Lundberg.44_950933 JE.Lundberg.71_249329 JE.Lundberg.8_38565 JE.Soil.199_423024 JE.Lundberg.101_1065529 JE.Lundberg.101_394089 JE.Lundberg.101_442025 JE.Lundberg.101_652178 JE.Lundberg.104_1016175 JE.Lundberg.107_2822773 JE.Lundberg.107_830170 JE.Lundberg.110_1312551 JE.Lundberg.116_1074907 JE.Lundberg.116_1793588 JE.Lundberg.116_918179 JE.Lundberg.134_728261 JE.Lundberg.182_601042 JE.Lundberg.20_731288 JE.Lundberg.23_1157663 JE.Lundberg.23_366682 JE.Lundberg.26_1264043 JE.Lundberg.26_338143 JE.Lundberg.26_442836 JE.Lundberg.29_1076485 JE.Lundberg.29_1675885 JE.Lundberg.29_735846 JE.Lundberg.2_1336886 JE.Lundberg.2_1719929 JE.Lundberg.2_273362 JE.Lundberg.2_645215 JE.Lundberg.2_645374 JE.Lundberg.2_896921 JE.Lundberg.2_996398 JE.Lundberg.32_1408482 JE.Lundberg.32_351575 JE.Lundberg.32_351654 JE.Lundberg.35_567613 JE.Lundberg.38_1571025 JE.Lundberg.44_950909 JE.Lundberg.47_217332 JE.Lundberg.47_368189 JE.Lundberg.50_794866 JE.Lundberg.50_973240 JE.Lundberg.53_1377833 JE.Lundberg.53_1822816 JE.Lundberg.53_368954 JE.Lundberg.56_123480 JE.Lundberg.56_1463620 JE.Lundberg.56_768063 JE.Lundberg.56_781399 JE.Lundberg.59_1238660 JE.Lundberg.59_577699 JE.Lundberg.59_583111 JE.Lundberg.59_705617 JE.Lundberg.59_89149 JE.Lundberg.5_884798 JE.Lundberg.62_1222440 JE.Lundberg.62_1234002 JE.Lundberg.62_1310161 JE.Lundberg.62_1630041 JE.Lundberg.62_428986 JE.Lundberg.65_1452724 JE.Lundberg.65_274424 JE.Lundberg.65_997266 JE.Lundberg.68_2022953 JE.Lundberg.68_2262200 JE.Lundberg.71_10273 JE.Lundberg.71_1724243 JE.Lundberg.71_1987249 JE.Lundberg.71_445623 JE.Lundberg.74_622490 JE.Lundberg.77_106108 JE.Lundberg.77_1518058 JE.Lundberg.77_2149493 JE.Lundberg.77_2372340 JE.Lundberg.80_308240 JE.Lundberg.80_418288 JE.Lundberg.89_1488724 JE.Lundberg.98_863922 JE.Soil.135_1815043 JE.Soil.183_990652 JE.Soil.191_1036095 JE.Soil.191_1995678 JE.Soil.191_885813 JE.Soil.199_1324761 JE.Soil.199_1530886 JE.Soil.199_1805511 JE.Soil.199_1826286 JE.Soil.199_314485 JE.Soil.211_1743407 JE.Soil.215_180443 JE.Soil.215_2082025 JE.Soil.219_58886 JE.Soil.223_497913 JE.Soil.227_1977283 JE.Soil.27_1116455 JE.Soil.27_3231538 JE.Soil.27_450941 JE.Soil.35_3467663 JE.Soil.35_967426 JE.Soil.3_1364335 JE.Soil.3_366637 JE.Soil.3_692599 JE.Soil.3_843311 JE.Soil.7_1053654 JE.Lundberg.104_1154335 JE.Lundberg.104_1654486 JE.Lundberg.107_2825026 JE.Lundberg.110_23307 JE.Lundberg.110_500289 JE.Lundberg.11_463835 JE.Lundberg.146_200496 JE.Lundberg.146_1080622 JE.Lundberg.146_1316694 JE.Lundberg.173_64275 JE.Lundberg.173_982602 JE.Lundberg.20_264677 JE.Lundberg.20_1263101 JE.Lundberg.23_80471 JE.Lundberg.23_302093 JE.Lundberg.26_399730 JE.Lundberg.26_543841 JE.Lundberg.26_617269 JE.Lundberg.26_683375 JE.Lundberg.26_1152030 JE.Lundberg.26_1175436 JE.Lundberg.29_50792 JE.Lundberg.29_412301 JE.Lundberg.29_1013315 JE.Lundberg.29_1458921 JE.Lundberg.29_1459189 JE.Lundberg.29_1572312 JE.Lundberg.29_1602575 JE.Lundberg.2_333000 JE.Lundberg.2_658849 JE.Lundberg.2_1589163 JE.Lundberg.2_1704621 JE.Lundberg.32_1416212 JE.Lundberg.38_14080 JE.Lundberg.38_1357530 JE.Lundberg.44_756039 JE.Lundberg.44_875930 JE.Lundberg.44_1202048 JE.Lundberg.47_372010 JE.Lundberg.47_729415 JE.Lundberg.47_977257 JE.Lundberg.50_132194 JE.Lundberg.50_412787 JE.Lundberg.50_859964 JE.Lundberg.50_1046692 JE.Lundberg.50_1073660 JE.Lundberg.50_1120327 JE.Lundberg.50_1137319 JE.Lundberg.53_711869 JE.Lundberg.56_111188 JE.Lundberg.56_711886 JE.Lundberg.59_589959 JE.Lundberg.59_1403796 JE.Lundberg.5_349706 JE.Lundberg.5_1446026 JE.Lundberg.5_1892756 JE.Lundberg.62_161555 JE.Lundberg.62_183318 JE.Lundberg.62_582073 JE.Lundberg.62_1015583 JE.Lundberg.62_1323768 JE.Lundberg.62_1747182 JE.Lundberg.62_1778513 JE.Lundberg.65_240399 JE.Lundberg.65_499156 JE.Lundberg.65_764193 JE.Lundberg.65_1700027 JE.Lundberg.68_264507 JE.Lundberg.71_32572 JE.Lundberg.71_528991 JE.Lundberg.74_864082 JE.Lundberg.74_2440846 JE.Lundberg.74_2514458 JE.Lundberg.77_171184 JE.Lundberg.77_180585 JE.Lundberg.77_672392 JE.Lundberg.80_817648 JE.Lundberg.8_1193574 JE.Lundberg.95_838267 JE.Lundberg.95_838459 JE.Lundberg.98_167028 JE.Lundberg.98_412778 JE.Lundberg.98_677269 JE.Lundberg.98_1327129 JE.Soil.139_17313 JE.Soil.139_530167 JE.Soil.139_1264262 JE.Soil.139_2333496 JE.Soil.15_2070958 JE.Soil.179_560520 JE.Soil.179_766852 JE.Soil.183_327592 JE.Soil.183_856476 JE.Soil.187_379362 JE.Soil.187_536426 JE.Soil.187_1047824 JE.Soil.187_1995522 JE.Soil.191_161391 JE.Soil.191_777070 JE.Soil.191_862753 JE.Soil.191_1445968 JE.Soil.191_1907369 JE.Soil.195_1141634 JE.Soil.195_1901240 JE.Soil.199_449544 JE.Soil.199_1366618 JE.Soil.199_1555002 JE.Soil.199_1626054 JE.Soil.199_1956268 JE.Soil.199_2125745 JE.Soil.211_110201 JE.Soil.211_110310 JE.Soil.211_468221 JE.Soil.211_533331 JE.Soil.211_983584 JE.Soil.211_1662481 JE.Soil.211_1939183 JE.Soil.211_3014617 JE.Soil.215_257755 JE.Soil.215_332887 JE.Soil.215_1321926 JE.Soil.215_2119410 JE.Soil.219_58735 JE.Soil.219_188391 JE.Soil.219_417105 JE.Soil.219_539275 JE.Soil.219_980498 JE.Soil.219_1383907 JE.Soil.219_1434414 JE.Soil.219_1744270 JE.Soil.219_2083923 JE.Soil.23_86181 JE.Soil.23_1072289 JE.Soil.27_415241 JE.Soil.27_873098 JE.Soil.27_2838909 JE.Soil.35_2455955 JE.Soil.35_2517193 JE.Soil.35_3373690 JE.Soil.39_21489 JE.Soil.39_379447 JE.Soil.39_496528 JE.Soil.39_884092 JE.Soil.39_1012948 JE.Soil.39_1079567 JE.Soil.39_1109239 JE.Soil.39_1227338 JE.Soil.39_1516365 JE.Soil.39_3485685 JE.Soil.39_3587817 JE.Soil.39_3608877 JE.Soil.3_17832 JE.Soil.3_268000 JE.Soil.3_268820 JE.Soil.3_299415 JE.Soil.3_557996 JE.Soil.3_785817 JE.Soil.3_801380 JE.Soil.3_1202814 JE.Soil.3_1331087 JE.Soil.3_1684925 JE.Soil.3_1737772 JE.Soil.43_937593 JE.Soil.43_1818939 JE.Soil.43_1825749 JE.Soil.43_1825900 JE.Soil.47_231165 JE.Soil.47_231271 JE.Soil.47_2977764 JE.Soil.47_3051921 JE.Soil.7_108913 JE.Soil.7_721297 JE.Lundberg.59_664418 JE.Lundberg.62_556717 JE.Lundberg.77_89651 JE.Lundberg.92_911988 JE.Lundberg.92_1455785 JE.Soil.139_940487 JE.Soil.139_988187 JE.Soil.139_1838369 JE.Soil.139_1875023 JE.Soil.139_2051368 JE.Soil.139_3136358 JE.Soil.139_3174965 JE.Soil.139_3285247 JE.Soil.187_166727 JE.Soil.187_513360 JE.Soil.187_1324914 JE.Soil.191_30195 JE.Soil.191_1063954 JE.Soil.191_1486640 JE.Soil.191_1949515 JE.Soil.195_998653 JE.Soil.199_421788 JE.Soil.199_1964350 JE.Soil.199_2154482 JE.Soil.199_2154733 JE.Soil.211_2117790 JE.Soil.211_2676730 JE.Soil.211_3355062 JE.Soil.215_1034717 JE.Soil.215_1082396 JE.Soil.223_808503 JE.Soil.223_1662577 JE.Soil.23_1339939 JE.Soil.23_1822949 JE.Soil.27_760654 JE.Soil.27_2249930 JE.Soil.27_4753594 JE.Soil.35_805190 JE.Soil.35_1141288 JE.Soil.35_1258794 JE.Soil.35_1270240 JE.Soil.35_1696336 JE.Soil.35_1886720 JE.Soil.35_2293062 JE.Soil.35_2877720 JE.Soil.35_3327761 JE.Soil.35_3328007 JE.Soil.35_3490284 JE.Soil.39_529176 JE.Soil.39_723616 JE.Soil.39_870414 JE.Soil.3_1595295 JE.Soil.43_123595 JE.Soil.43_348153 JE.Soil.43_2854539 JE.Soil.47_666611 JE.Soil.47_672056 JE.Soil.47_2903492 JE.Soil.47_2912821 JE.Soil.59_383319 JE.Soil.59_836826 JE.Soil.59_2022935 JE.Soil.59_2088235 JE.Soil.7_240644 JE.Soil.7_541392 JE.Lundberg.101_811761 JE.Lundberg.113_532555 JE.Lundberg.116_604084 JE.Lundberg.167_445418 JE.Lundberg.20_277539 JE.Lundberg.20_568436 JE.Lundberg.20_1236972 JE.Lundberg.20_1379681 JE.Lundberg.20_1416752 JE.Lundberg.20_2012659 JE.Lundberg.26_262178 JE.Lundberg.26_281551 JE.Lundberg.29_1001405 JE.Lundberg.2_992784 JE.Lundberg.2_1519952 JE.Lundberg.32_1186706 JE.Lundberg.44_328980 JE.Lundberg.47_1216134 JE.Lundberg.50_149015 JE.Lundberg.50_908152 JE.Lundberg.50_1020515 JE.Lundberg.50_1277231 JE.Lundberg.50_1374561 JE.Lundberg.59_1969173 JE.Lundberg.5_145596 JE.Lundberg.68_1076687 JE.Lundberg.71_1307512 JE.Lundberg.71_1307586 JE.Lundberg.74_123575 JE.Lundberg.74_123673 JE.Lundberg.74_1122392 JE.Lundberg.74_2382487 JE.Lundberg.74_2382678 JE.Lundberg.74_3136790 JE.Lundberg.77_1849627 JE.Lundberg.80_288865 JE.Lundberg.80_329756 JE.Lundberg.80_329978 JE.Lundberg.80_347689 JE.Lundberg.80_544951 JE.Lundberg.80_921238 JE.Lundberg.80_1180081 JE.Lundberg.80_1251868 JE.Lundberg.80_1349196 JE.Lundberg.80_1499294 JE.Lundberg.80_1596030 JE.Lundberg.86_298500 JE.Lundberg.89_119857 JE.Lundberg.89_1086508 JE.Lundberg.89_1610631 JE.Lundberg.8_783285 JE.Lundberg.8_783418 JE.Lundberg.8_1086635 JE.Lundberg.8_1254777 JE.Lundberg.92_731028 JE.Lundberg.92_1251872 JE.Lundberg.95_1000407 JE.Lundberg.95_1795029 JE.Lundberg.20_2046311 JE.Lundberg.23_673636 JE.Lundberg.23_794823 JE.Lundberg.32_344403 JE.Lundberg.32_1408380 JE.Lundberg.38_1538753 JE.Lundberg.38_1539023 JE.Lundberg.50_1213093 JE.Lundberg.53_244627 JE.Lundberg.53_2052254 JE.Lundberg.5_364253 JE.Lundberg.62_1239549 JE.Lundberg.62_1246255 JE.Lundberg.68_1165586 JE.Lundberg.68_2033745 JE.Lundberg.74_454376 JE.Lundberg.74_934941 JE.Lundberg.74_1868918 JE.Lundberg.74_1869238 JE.Lundberg.74_2236906 JE.Lundberg.74_2534047 JE.Lundberg.80_441095 JE.Lundberg.80_896770 JE.Lundberg.80_982513 JE.Lundberg.80_982559 JE.Lundberg.80_1120025 JE.Lundberg.80_1314594 JE.Lundberg.80_1371801 JE.Lundberg.80_1372000 JE.Lundberg.89_35066 JE.Lundberg.89_573967 JE.Lundberg.89_1222871 JE.Lundberg.89_1405100 JE.Lundberg.89_1405189 JE.Lundberg.89_1716709 JE.Lundberg.89_1821115 JE.Lundberg.8_1269190 JE.Lundberg.8_1269404 JE.Lundberg.8_1688411 JE.Lundberg.95_968388 JE.Lundberg.95_1011473 JE.Soil.179_856902 JE.Soil.179_1171379 JE.Soil.179_1688478 JE.Soil.179_1939447 JE.Soil.187_788800 JE.Soil.187_1670358 JE.Soil.187_1687704 JE.Soil.191_1486421 JE.Soil.199_462929 JE.Soil.199_651005 JE.Soil.199_1407412 JE.Soil.211_2924978 JE.Soil.223_1076954 JE.Soil.27_1655615 JE.Soil.27_2639096 JE.Soil.27_2989084 JE.Soil.27_4810920 JE.Soil.3_1779788 JE.Soil.3_2214033 JE.Soil.3_2647213 JE.Soil.43_375337 JE.Soil.43_1423609 JE.Lundberg.26_1492887 JE.Lundberg.26_1551320 JE.Lundberg.32_601332 JE.Lundberg.32_1258905 JE.Lundberg.77_372965 JE.Lundberg.77_1131916 JE.Lundberg.80_248571 JE.Lundberg.80_1404123 JE.Lundberg.86_1720729 JE.Lundberg.86_1880580 JE.Lundberg.86_1885467 JE.Soil.135_1820549 JE.Soil.195_2110982 JE.Soil.199_1525358 JE.Soil.35_2658407 JE.Soil.3_1578861 JE.Soil.47_2729424 JE.Soil.7_21756 JE.Lundberg.50_601385 JE.Lundberg.50_689522 JE.Lundberg.59_1374492 JE.Lundberg.62_1080584 JE.Lundberg.65_458559 JE.Lundberg.65_704767 JE.Lundberg.68_1862652 JE.Lundberg.74_287372 JE.Lundberg.74_287613 JE.Lundberg.80_1397672 JE.Lundberg.80_1567989 JE.Lundberg.89_474315 JE.Lundberg.95_202247 JE.Lundberg.26_1231565 JE.Lundberg.2_941766 JE.Lundberg.35_833682 JE.Soil.199_1339950 JE.Soil.219_1226483 JE.Soil.219_1227058 JE.Soil.47_1480843 JE.Soil.47_1511427 JE.Soil.47_2965887 JE.Lundberg.53_1546303 JE.Lundberg.56_1533978 JE.Lundberg.59_239042 JE.Lundberg.59_1867191 JE.Lundberg.59_1925054 JE.Lundberg.65_421522 JE.Lundberg.68_1617014 JE.Lundberg.107_87444 JE.Lundberg.116_1397474 JE.Lundberg.152_447569 JE.Lundberg.173_212723 JE.Lundberg.77_281770 JE.Lundberg.77_1660691 JE.Lundberg.59_2297819 JE.Lundberg.62_1300432 JE.Lundberg.62_1343821 JE.Soil.187_119444 JE.Soil.27_3848372 JE.Lundberg.5_1426850 JE.Lundberg.2_1422042 JE.Lundberg.47_1137839 JE.Soil.3_1207495 JE.Lundberg.8_147089 JE.Soil.199_423059 JE.Lundberg.5_1581685 JE.Lundberg.5_856119 JE.Lundberg.89_1656572 JE.Lundberg.65_568162 JE.Lundberg.68_2050150 JE.Lundberg.8_178913 JE.Lundberg.20_846674 JE.Lundberg.50_853288 JE.Lundberg.80_1498997 JE.Lundberg.74_461899 JE.Lundberg.74_1821462 JE.Lundberg.89_550794 JE.Lundberg.74_1155843 JE.Lundberg.74_1821697 JE.Lundberg.104_674686 JE.Lundberg.101_442087 JE.Soil.27_3848577 JE.Lundberg.26_1326665 JE.Lundberg.2_134224 JE.Soil.23_215116 JE.Soil.23_215274 JE.Lundberg.2_758195 JE.Lundberg.62_886664 JE.Lundberg.134_723015 JE.Lundberg.110_500066 JE.Lundberg.116_935 JE.Lundberg.17_1469008 JE.Lundberg.101_167952 JE.Lundberg.101_791979 JE.Lundberg.104_442813 JE.Lundberg.110_286146 JE.Lundberg.113_441980 JE.Lundberg.32_1016298 JE.Lundberg.32_1016414 JE.Lundberg.50_1016285 JE.Lundberg.50_145817 JE.Lundberg.50_374580 JE.Lundberg.50_533624 JE.Lundberg.53_952575 JE.Lundberg.56_1069848 JE.Lundberg.56_1177109 JE.Lundberg.56_1944701 JE.Lundberg.56_601683 JE.Lundberg.56_852197 JE.Lundberg.56_999618 JE.Lundberg.5_1609620 JE.Lundberg.62_1043598 JE.Lundberg.62_1301002 JE.Lundberg.62_1819068 JE.Lundberg.62_921424 JE.Lundberg.65_126949 JE.Lundberg.65_1391258 JE.Lundberg.65_219061 JE.Lundberg.65_609457 JE.Lundberg.71_462748 JE.Lundberg.71_794756 JE.Lundberg.89_1309555 JE.Lundberg.89_283062 JE.Lundberg.89_36613 JE.Lundberg.89_393465 JE.Lundberg.98_1119377 JE.Lundberg.98_591396 JE.Lundberg.101_569991 JE.Lundberg.101_1074755 JE.Lundberg.101_587763 JE.Lundberg.101_165688 JE.Lundberg.101_656326 JE.Lundberg.101_224576 JE.Lundberg.101_126332 JE.Lundberg.101_1312878 JE.Lundberg.104_26641 JE.Lundberg.107_1103596 JE.Lundberg.11_769604 JE.Lundberg.101_282349 JE.Lundberg.101_1359648 JE.Lundberg.107_367547 JE.Lundberg.32_1719303 JE.Lundberg.23_691786 JE.Lundberg.101_625337 JE.Lundberg.101_616735 JE.Lundberg.110_1638435 JE.Lundberg.17_802218 JE.Lundberg.107_578374 JE.Lundberg.113_883716 JE.Lundberg.17_1402492 JE.Lundberg.104_382239 JE.Lundberg.176_373419 JE.Lundberg.107_2171366 JE.Lundberg.80_189229 JE.Lundberg.104_1088434 JE.Lundberg.17_696215 JE.Lundberg.101_745362 JE.Lundberg.23_1053348 JE.Lundberg.101_797039 JE.Lundberg.188_991335 JE.Lundberg.134_1021131 JE.Lundberg.101_44793 JE.Lundberg.29_257813 JE.Lundberg.2_342879 JE.Lundberg.116_1582567 JE.Lundberg.20_2283311 JE.Lundberg.23_1245570 JE.Lundberg.101_1686539 JE.Lundberg.110_850423 JE.Lundberg.119_412728 JE.Lundberg.29_986369 JE.Lundberg.38_1541430 JE.Lundberg.101_464531 JE.Lundberg.110_707421 JE.Lundberg.119_1589476 JE.Lundberg.47_1491743 JE.Lundberg.59_1367976 JE.Lundberg.101_821232 JE.Lundberg.107_2205024 JE.Lundberg.17_833479 JE.Lundberg.53_2210798 JE.Lundberg.62_247350 JE.Lundberg.80_405184 JE.Soil.187_822571 JE.Lundberg.104_1123734 JE.Lundberg.107_2086045 JE.Lundberg.107_260150 JE.Lundberg.107_944934 JE.Lundberg.110_258171 JE.Lundberg.11_1594114 JE.Lundberg.11_1758147 JE.Lundberg.17_1236360 JE.Lundberg.17_263534 JE.Lundberg.17_853916 JE.Lundberg.23_1604232 JE.Lundberg.35_962260 JE.Lundberg.56_1747992 JE.Lundberg.5_883819 JE.Soil.211_1931507 JE.Lundberg.107_1822364 JE.Lundberg.107_2485952 JE.Lundberg.107_83523 JE.Lundberg.113_724231 JE.Lundberg.119_844966 JE.Lundberg.17_145343 JE.Lundberg.17_955621 JE.Lundberg.20_655507 JE.Lundberg.23_1494012 JE.Lundberg.29_1043039 JE.Lundberg.29_1587153 JE.Lundberg.35_1098464 JE.Lundberg.35_449056 JE.Lundberg.41_1679695 JE.Lundberg.50_39162 JE.Lundberg.50_450579 JE.Lundberg.50_679693 JE.Lundberg.53_1180206 JE.Lundberg.65_1208516 JE.Lundberg.80_1061256 JE.Lundberg.86_1137330 JE.Lundberg.8_471000 JE.Soil.187_227393 JE.Soil.195_945165 JE.Soil.19_807821 JE.Lundberg.101_1207429 JE.Lundberg.101_1493549 JE.Lundberg.101_65241 JE.Lundberg.101_856708 JE.Lundberg.101_988658 JE.Lundberg.104_1107486 JE.Lundberg.104_1229433 JE.Lundberg.104_1371486 JE.Lundberg.104_525790 JE.Lundberg.107_1232782 JE.Lundberg.107_1433508 JE.Lundberg.107_2420663 JE.Lundberg.113_1156221 JE.Lundberg.113_1886978 JE.Lundberg.113_942981 JE.Lundberg.116_401563 JE.Lundberg.128_221164 JE.Lundberg.173_497940 JE.Lundberg.17_1088512 JE.Lundberg.17_1255558 JE.Lundberg.20_819367 JE.Lundberg.26_1251068 JE.Lundberg.26_1503603 JE.Lundberg.29_102547 JE.Lundberg.29_1043080 JE.Lundberg.29_1470056 JE.Lundberg.29_660951 JE.Lundberg.32_276943 JE.Lundberg.32_976719 JE.Lundberg.35_973423 JE.Lundberg.38_342565 JE.Lundberg.38_375713 JE.Lundberg.38_75613 JE.Lundberg.41_471804 JE.Lundberg.41_756594 JE.Lundberg.44_319790 JE.Lundberg.47_1055891 JE.Lundberg.47_1699744 JE.Lundberg.50_1294318 JE.Lundberg.50_1426731 JE.Lundberg.50_322821 JE.Lundberg.50_477487 JE.Lundberg.50_790971 JE.Lundberg.50_920564 JE.Lundberg.53_2110571 JE.Lundberg.53_2303285 JE.Lundberg.53_768604 JE.Lundberg.59_2126099 JE.Lundberg.59_2302939 JE.Lundberg.59_35369 JE.Lundberg.59_624044 JE.Lundberg.5_1517567 JE.Lundberg.5_256433 JE.Lundberg.5_572718 JE.Lundberg.62_1323756 JE.Lundberg.62_224921 JE.Lundberg.62_255757 JE.Lundberg.62_71940 JE.Lundberg.65_1649051 JE.Lundberg.65_1825933 JE.Lundberg.65_1901742 JE.Lundberg.65_196831 JE.Lundberg.71_900475 JE.Lundberg.71_97175 JE.Lundberg.77_1815765 JE.Lundberg.86_326863 JE.Lundberg.89_1168350 JE.Lundberg.89_48879 JE.Lundberg.8_132496 JE.Lundberg.8_1406383 JE.Soil.187_1696636 JE.Soil.191_1296330 JE.Soil.191_429787 JE.Soil.211_2691349 JE.Soil.39_2661138 JE.Soil.7_93184 JE.Lundberg.101_1045260 JE.Lundberg.101_105274 JE.Lundberg.101_1172249 JE.Lundberg.101_1250240 JE.Lundberg.101_139883 JE.Lundberg.101_1400242 JE.Lundberg.101_1400462 JE.Lundberg.101_1462220 JE.Lundberg.101_149224 JE.Lundberg.101_1599342 JE.Lundberg.101_1622145 JE.Lundberg.101_1655759 JE.Lundberg.101_1659741 JE.Lundberg.101_180900 JE.Lundberg.101_233812 JE.Lundberg.101_270991 JE.Lundberg.101_311238 JE.Lundberg.101_390497 JE.Lundberg.101_434888 JE.Lundberg.101_505512 JE.Lundberg.101_691720 JE.Lundberg.101_715046 JE.Lundberg.101_736830 JE.Lundberg.101_78810 JE.Lundberg.101_799751 JE.Lundberg.101_806064 JE.Lundberg.101_857781 JE.Lundberg.101_861088 JE.Lundberg.101_909212 JE.Lundberg.101_910322 JE.Lundberg.101_914246 JE.Lundberg.101_969311 JE.Lundberg.101_969613 JE.Lundberg.101_995937 JE.Lundberg.104_100336 JE.Lundberg.104_107041 JE.Lundberg.104_1208847 JE.Lundberg.104_1244890 JE.Lundberg.104_1250345 JE.Lundberg.104_1297227 JE.Lundberg.104_1417934 JE.Lundberg.104_2994 JE.Lundberg.104_344948 JE.Lundberg.104_519384 JE.Lundberg.104_563739 JE.Lundberg.104_584632 JE.Lundberg.104_590009 JE.Lundberg.104_630845 JE.Lundberg.104_66283 JE.Lundberg.104_767527 JE.Lundberg.104_769055 JE.Lundberg.104_814989 JE.Lundberg.104_93717 JE.Lundberg.104_967568 JE.Lundberg.107_1146440 JE.Lundberg.107_1337689 JE.Lundberg.107_1409395 JE.Lundberg.107_1546427 JE.Lundberg.107_1812784 JE.Lundberg.107_1856314 JE.Lundberg.107_1912989 JE.Lundberg.107_1947279 JE.Lundberg.107_2064630 JE.Lundberg.107_214380 JE.Lundberg.107_2215600 JE.Lundberg.107_2351448 JE.Lundberg.107_2396136 JE.Lundberg.107_2658855 JE.Lundberg.107_2694188 JE.Lundberg.107_2791533 JE.Lundberg.107_2812455 JE.Lundberg.107_2816629 JE.Lundberg.107_322484 JE.Lundberg.107_535463 JE.Lundberg.107_581486 JE.Lundberg.107_635437 JE.Lundberg.107_649724 JE.Lundberg.107_672116 JE.Lundberg.110_1077022 JE.Lundberg.110_1113507 JE.Lundberg.110_1121657 JE.Lundberg.110_1527142 JE.Lundberg.110_1635067 JE.Lundberg.110_450116 JE.Lundberg.110_496040 JE.Lundberg.110_625952 JE.Lundberg.113_1068668 JE.Lundberg.113_1233913 JE.Lundberg.113_1251250 JE.Lundberg.113_1281809 JE.Lundberg.113_1485043 JE.Lundberg.113_1541569 JE.Lundberg.113_1541804 JE.Lundberg.113_1587041 JE.Lundberg.113_1663161 JE.Lundberg.113_169792 JE.Lundberg.113_1708558 JE.Lundberg.113_1719551 JE.Lundberg.113_223996 JE.Lundberg.113_310850 JE.Lundberg.113_312450 JE.Lundberg.113_581565 JE.Lundberg.113_720102 JE.Lundberg.113_75283 JE.Lundberg.113_900043 JE.Lundberg.113_940816 JE.Lundberg.116_1018979 JE.Lundberg.116_1332645 JE.Lundberg.116_1476933 JE.Lundberg.116_1476994 JE.Lundberg.116_1495418 JE.Lundberg.116_1595735 JE.Lundberg.116_1698246 JE.Lundberg.116_1796410 JE.Lundberg.116_2060568 JE.Lundberg.116_2085276 JE.Lundberg.116_348017 JE.Lundberg.116_533130 JE.Lundberg.116_619668 JE.Lundberg.116_629437 JE.Lundberg.116_809779 JE.Lundberg.119_151746 JE.Lundberg.119_1881931 JE.Lundberg.11_150174 JE.Lundberg.11_1921386 JE.Lundberg.11_24705 JE.Lundberg.11_557068 JE.Lundberg.122_1136910 JE.Lundberg.125_1156953 JE.Lundberg.128_308677 JE.Lundberg.128_890804 JE.Lundberg.137_29099 JE.Lundberg.146_277555 JE.Lundberg.146_37509 JE.Lundberg.155_2708672 JE.Lundberg.161_330045 JE.Lundberg.161_347216 JE.Lundberg.170_247891 JE.Lundberg.170_268028 JE.Lundberg.170_872010 JE.Lundberg.170_915706 JE.Lundberg.173_732485 JE.Lundberg.173_74305 JE.Lundberg.176_38734 JE.Lundberg.17_1002775 JE.Lundberg.17_1007401 JE.Lundberg.17_1020974 JE.Lundberg.17_1021197 JE.Lundberg.17_1156858 JE.Lundberg.17_1199290 JE.Lundberg.17_12416 JE.Lundberg.17_1379499 JE.Lundberg.17_1402508 JE.Lundberg.17_1421747 JE.Lundberg.17_1452429 JE.Lundberg.17_145558 JE.Lundberg.17_1483986 JE.Lundberg.17_1491824 JE.Lundberg.17_1495003 JE.Lundberg.17_1537665 JE.Lundberg.17_18266 JE.Lundberg.17_209229 JE.Lundberg.17_209242 JE.Lundberg.17_212523 JE.Lundberg.17_258436 JE.Lundberg.17_261986 JE.Lundberg.17_290076 JE.Lundberg.17_306533 JE.Lundberg.17_324576 JE.Lundberg.17_325755 JE.Lundberg.17_396548 JE.Lundberg.17_447067 JE.Lundberg.17_500941 JE.Lundberg.17_501196 JE.Lundberg.17_584195 JE.Lundberg.17_609447 JE.Lundberg.17_717432 JE.Lundberg.17_833316 JE.Lundberg.17_850687 JE.Lundberg.17_866887 JE.Lundberg.17_917421 JE.Lundberg.17_947677 JE.Lundberg.182_1007605 JE.Lundberg.182_1067963 JE.Lundberg.182_1068187 JE.Lundberg.182_1507419 JE.Lundberg.182_852749 JE.Lundberg.188_991084 JE.Lundberg.20_1912465 JE.Lundberg.20_2283255 JE.Lundberg.20_2411137 JE.Lundberg.20_748620 JE.Lundberg.23_1021335 JE.Lundberg.23_1125356 JE.Lundberg.23_123223 JE.Lundberg.23_1282795 JE.Lundberg.23_1329490 JE.Lundberg.23_1329534 JE.Lundberg.23_137176 JE.Lundberg.23_1434378 JE.Lundberg.23_1502365 JE.Lundberg.23_1540205 JE.Lundberg.23_1572540 JE.Lundberg.23_191804 JE.Lundberg.23_281513 JE.Lundberg.23_299237 JE.Lundberg.23_401775 JE.Lundberg.23_431372 JE.Lundberg.23_545734 JE.Lundberg.23_636343 JE.Lundberg.23_85167 JE.Lundberg.26_1274808 JE.Lundberg.26_1388515 JE.Lundberg.26_1400507 JE.Lundberg.26_146690 JE.Lundberg.26_1566523 JE.Lundberg.26_1675555 JE.Lundberg.26_1777121 JE.Lundberg.26_177775 JE.Lundberg.26_289255 JE.Lundberg.26_410646 JE.Lundberg.26_415646 JE.Lundberg.26_478277 JE.Lundberg.26_678917 JE.Lundberg.26_686686 JE.Lundberg.26_702286 JE.Lundberg.26_75108 JE.Lundberg.26_752831 JE.Lundberg.26_786022 JE.Lundberg.26_822775 JE.Lundberg.26_831068 JE.Lundberg.26_897029 JE.Lundberg.26_897161 JE.Lundberg.26_949596 JE.Lundberg.26_959838 JE.Lundberg.29_1042480 JE.Lundberg.29_106031 JE.Lundberg.29_1061934 JE.Lundberg.29_1155041 JE.Lundberg.29_1159112 JE.Lundberg.29_1178370 JE.Lundberg.29_1271903 JE.Lundberg.29_1295147 JE.Lundberg.29_1304728 JE.Lundberg.29_1387442 JE.Lundberg.29_1496943 JE.Lundberg.29_1511065 JE.Lundberg.29_1546964 JE.Lundberg.29_1593956 JE.Lundberg.29_1676235 JE.Lundberg.29_1715037 JE.Lundberg.29_202642 JE.Lundberg.29_234734 JE.Lundberg.29_47668 JE.Lundberg.29_545862 JE.Lundberg.29_551513 JE.Lundberg.29_584491 JE.Lundberg.29_672328 JE.Lundberg.29_871225 JE.Lundberg.29_920232 JE.Lundberg.29_924276 JE.Lundberg.29_924435 JE.Lundberg.29_931149 JE.Lundberg.29_979774 JE.Lundberg.2_1120624 JE.Lundberg.2_1378309 JE.Lundberg.2_1519122 JE.Lundberg.2_395166 JE.Lundberg.2_438364 JE.Lundberg.2_622541 JE.Lundberg.2_622653 JE.Lundberg.2_662129 JE.Lundberg.2_738721 JE.Lundberg.32_1007118 JE.Lundberg.32_1007157 JE.Lundberg.32_1160467 JE.Lundberg.32_1176870 JE.Lundberg.32_1257655 JE.Lundberg.32_1337128 JE.Lundberg.32_1502657 JE.Lundberg.32_1514272 JE.Lundberg.32_230847 JE.Lundberg.32_271500 JE.Lundberg.32_344181 JE.Lundberg.32_375180 JE.Lundberg.32_379260 JE.Lundberg.32_507385 JE.Lundberg.35_119157 JE.Lundberg.35_1386180 JE.Lundberg.35_221302 JE.Lundberg.35_250001 JE.Lundberg.35_701185 JE.Lundberg.38_1053925 JE.Lundberg.38_1059316 JE.Lundberg.38_1209144 JE.Lundberg.38_1384843 JE.Lundberg.38_1566269 JE.Lundberg.38_269112 JE.Lundberg.38_338735 JE.Lundberg.38_661178 JE.Lundberg.38_729735 JE.Lundberg.38_779152 JE.Lundberg.38_80711 JE.Lundberg.38_882894 JE.Lundberg.38_957799 JE.Lundberg.41_1294835 JE.Lundberg.41_1463088 JE.Lundberg.41_24452 JE.Lundberg.41_704029 JE.Lundberg.41_773200 JE.Lundberg.44_101210 JE.Lundberg.44_104562 JE.Lundberg.44_13974 JE.Lundberg.44_1696081 JE.Lundberg.44_54193 JE.Lundberg.44_544 JE.Lundberg.44_903643 JE.Lundberg.47_1148556 JE.Lundberg.47_1302571 JE.Lundberg.47_1462212 JE.Lundberg.47_1658219 JE.Lundberg.47_1876817 JE.Lundberg.47_365900 JE.Lundberg.47_42269 JE.Lundberg.47_565215 JE.Lundberg.47_730659 JE.Lundberg.47_93669 JE.Lundberg.50_1050337 JE.Lundberg.50_1059914 JE.Lundberg.50_1077208 JE.Lundberg.50_1135389 JE.Lundberg.50_1137397 JE.Lundberg.50_1143995 JE.Lundberg.50_1155420 JE.Lundberg.50_1158266 JE.Lundberg.50_1159752 JE.Lundberg.50_1177155 JE.Lundberg.50_1183005 JE.Lundberg.50_1197741 JE.Lundberg.50_120190 JE.Lundberg.50_1203318 JE.Lundberg.50_1213653 JE.Lundberg.50_1214415 JE.Lundberg.50_1214561 JE.Lundberg.50_1224732 JE.Lundberg.50_1227778 JE.Lundberg.50_1238939 JE.Lundberg.50_1243705 JE.Lundberg.50_1280042 JE.Lundberg.50_129579 JE.Lundberg.50_1306049 JE.Lundberg.50_1322186 JE.Lundberg.50_1328746 JE.Lundberg.50_1333373 JE.Lundberg.50_1341697 JE.Lundberg.50_1381074 JE.Lundberg.50_1390853 JE.Lundberg.50_139735 JE.Lundberg.50_1400452 JE.Lundberg.50_1408290 JE.Lundberg.50_166557 JE.Lundberg.50_166608 JE.Lundberg.50_16961 JE.Lundberg.50_182137 JE.Lundberg.50_201606 JE.Lundberg.50_210948 JE.Lundberg.50_220692 JE.Lundberg.50_225226 JE.Lundberg.50_239110 JE.Lundberg.50_240905 JE.Lundberg.50_261725 JE.Lundberg.50_289844 JE.Lundberg.50_313795 JE.Lundberg.50_334826 JE.Lundberg.50_344362 JE.Lundberg.50_353070 JE.Lundberg.50_355935 JE.Lundberg.50_382174 JE.Lundberg.50_383339 JE.Lundberg.50_400489 JE.Lundberg.50_464443 JE.Lundberg.50_464478 JE.Lundberg.50_573541 JE.Lundberg.50_578283 JE.Lundberg.50_578861 JE.Lundberg.50_60259 JE.Lundberg.50_623352 JE.Lundberg.50_638460 JE.Lundberg.50_638967 JE.Lundberg.50_643259 JE.Lundberg.50_6963 JE.Lundberg.50_705829 JE.Lundberg.50_726134 JE.Lundberg.50_745812 JE.Lundberg.50_749532 JE.Lundberg.50_759429 JE.Lundberg.50_764937 JE.Lundberg.50_766029 JE.Lundberg.50_770426 JE.Lundberg.50_795721 JE.Lundberg.50_798820 JE.Lundberg.50_824916 JE.Lundberg.50_825144 JE.Lundberg.50_840100 JE.Lundberg.50_848490 JE.Lundberg.50_862838 JE.Lundberg.50_900557 JE.Lundberg.50_980256 JE.Lundberg.50_991987 JE.Lundberg.53_1132963 JE.Lundberg.53_1139194 JE.Lundberg.53_1236173 JE.Lundberg.53_1238269 JE.Lundberg.53_1451461 JE.Lundberg.53_1459902 JE.Lundberg.53_1479080 JE.Lundberg.53_1521873 JE.Lundberg.53_1693289 JE.Lundberg.53_1705309 JE.Lundberg.53_1842023 JE.Lundberg.53_1843773 JE.Lundberg.53_188822 JE.Lundberg.53_1963519 JE.Lundberg.53_1984025 JE.Lundberg.53_2017997 JE.Lundberg.53_2037393 JE.Lundberg.53_2076381 JE.Lundberg.53_2110386 JE.Lundberg.53_2158543 JE.Lundberg.53_2182058 JE.Lundberg.53_2209816 JE.Lundberg.53_221461 JE.Lundberg.53_2275648 JE.Lundberg.53_2275883 JE.Lundberg.53_2305195 JE.Lundberg.53_2340502 JE.Lundberg.53_2345516 JE.Lundberg.53_2361575 JE.Lundberg.53_2408921 JE.Lundberg.53_2409060 JE.Lundberg.53_2439507 JE.Lundberg.53_2448194 JE.Lundberg.53_2489542 JE.Lundberg.53_2506842 JE.Lundberg.53_269022 JE.Lundberg.53_40270 JE.Lundberg.53_468158 JE.Lundberg.53_501774 JE.Lundberg.53_603477 JE.Lundberg.53_636880 JE.Lundberg.53_939782 JE.Lundberg.56_1023217 JE.Lundberg.56_1039559 JE.Lundberg.56_116911 JE.Lundberg.56_125462 JE.Lundberg.56_1305057 JE.Lundberg.56_1305146 JE.Lundberg.56_1418120 JE.Lundberg.56_1432085 JE.Lundberg.56_1460743 JE.Lundberg.56_1465837 JE.Lundberg.56_1562746 JE.Lundberg.56_1609879 JE.Lundberg.56_1673250 JE.Lundberg.56_173564 JE.Lundberg.56_1755864 JE.Lundberg.56_1798256 JE.Lundberg.56_1849489 JE.Lundberg.56_1936275 JE.Lundberg.56_1947921 JE.Lundberg.56_1950521 JE.Lundberg.56_1988214 JE.Lundberg.56_235645 JE.Lundberg.56_30600 JE.Lundberg.56_371827 JE.Lundberg.56_400251 JE.Lundberg.56_655406 JE.Lundberg.56_711110 JE.Lundberg.56_853766 JE.Lundberg.56_913138 JE.Lundberg.56_913173 JE.Lundberg.56_955021 JE.Lundberg.59_1158354 JE.Lundberg.59_1537162 JE.Lundberg.59_1746863 JE.Lundberg.59_1767848 JE.Lundberg.59_1829267 JE.Lundberg.59_1846926 JE.Lundberg.59_1855240 JE.Lundberg.59_1870055 JE.Lundberg.59_1958358 JE.Lundberg.59_2016551 JE.Lundberg.59_2060702 JE.Lundberg.59_2099187 JE.Lundberg.59_2217255 JE.Lundberg.59_2285020 JE.Lundberg.59_2292098 JE.Lundberg.59_2302403 JE.Lundberg.59_2303616 JE.Lundberg.59_252563 JE.Lundberg.59_282507 JE.Lundberg.59_365498 JE.Lundberg.59_442353 JE.Lundberg.59_478779 JE.Lundberg.59_530443 JE.Lundberg.59_635498 JE.Lundberg.59_668135 JE.Lundberg.59_744948 JE.Lundberg.59_871871 JE.Lundberg.59_957027 JE.Lundberg.5_1094288 JE.Lundberg.5_1099860 JE.Lundberg.5_112846 JE.Lundberg.5_1150274 JE.Lundberg.5_1155379 JE.Lundberg.5_1202307 JE.Lundberg.5_1244128 JE.Lundberg.5_1271407 JE.Lundberg.5_1271677 JE.Lundberg.5_1379286 JE.Lundberg.5_1379575 JE.Lundberg.5_1388612 JE.Lundberg.5_1481163 JE.Lundberg.5_1487463 JE.Lundberg.5_1500533 JE.Lundberg.5_1516627 JE.Lundberg.5_1589098 JE.Lundberg.5_1607296 JE.Lundberg.5_1619738 JE.Lundberg.5_1682581 JE.Lundberg.5_1714421 JE.Lundberg.5_1869398 JE.Lundberg.5_1926191 JE.Lundberg.5_2021129 JE.Lundberg.5_2083860 JE.Lundberg.5_2087815 JE.Lundberg.5_285409 JE.Lundberg.5_375728 JE.Lundberg.5_509367 JE.Lundberg.5_534991 JE.Lundberg.5_547588 JE.Lundberg.5_567447 JE.Lundberg.5_592578 JE.Lundberg.5_607450 JE.Lundberg.5_629848 JE.Lundberg.5_67315 JE.Lundberg.5_682602 JE.Lundberg.5_738249 JE.Lundberg.5_822872 JE.Lundberg.5_840303 JE.Lundberg.5_885941 JE.Lundberg.5_99859 JE.Lundberg.62_1000628 JE.Lundberg.62_1019927 JE.Lundberg.62_1050010 JE.Lundberg.62_1061598 JE.Lundberg.62_1069511 JE.Lundberg.62_1082237 JE.Lundberg.62_1147633 JE.Lundberg.62_1164464 JE.Lundberg.62_1167446 JE.Lundberg.62_1198101 JE.Lundberg.62_1218692 JE.Lundberg.62_1267771 JE.Lundberg.62_1268595 JE.Lundberg.62_1284177 JE.Lundberg.62_1288404 JE.Lundberg.62_1321918 JE.Lundberg.62_133087 JE.Lundberg.62_1335698 JE.Lundberg.62_1349633 JE.Lundberg.62_1360560 JE.Lundberg.62_1411197 JE.Lundberg.62_1412074 JE.Lundberg.62_1415979 JE.Lundberg.62_1421534 JE.Lundberg.62_1426128 JE.Lundberg.62_1449263 JE.Lundberg.62_1459648 JE.Lundberg.62_1468159 JE.Lundberg.62_1472870 JE.Lundberg.62_1493994 JE.Lundberg.62_150801 JE.Lundberg.62_1532911 JE.Lundberg.62_15539 JE.Lundberg.62_1558652 JE.Lundberg.62_1561186 JE.Lundberg.62_1568519 JE.Lundberg.62_158516 JE.Lundberg.62_160430 JE.Lundberg.62_1610361 JE.Lundberg.62_1613616 JE.Lundberg.62_1690642 JE.Lundberg.62_169799 JE.Lundberg.62_1704137 JE.Lundberg.62_1707244 JE.Lundberg.62_1718932 JE.Lundberg.62_1723426 JE.Lundberg.62_1727482 JE.Lundberg.62_1745241 JE.Lundberg.62_1745924 JE.Lundberg.62_1753049 JE.Lundberg.62_1757378 JE.Lundberg.62_1763400 JE.Lundberg.62_1777635 JE.Lundberg.62_1793648 JE.Lundberg.62_1804328 JE.Lundberg.62_1816435 JE.Lundberg.62_1883227 JE.Lundberg.62_1907682 JE.Lundberg.62_1909945 JE.Lundberg.62_193301 JE.Lundberg.62_193368 JE.Lundberg.62_1963735 JE.Lundberg.62_198543 JE.Lundberg.62_1988844 JE.Lundberg.62_20837 JE.Lundberg.62_226980 JE.Lundberg.62_2321 JE.Lundberg.62_243018 JE.Lundberg.62_2474 JE.Lundberg.62_267312 JE.Lundberg.62_302230 JE.Lundberg.62_311634 JE.Lundberg.62_311668 JE.Lundberg.62_316327 JE.Lundberg.62_316370 JE.Lundberg.62_322634 JE.Lundberg.62_323354 JE.Lundberg.62_376146 JE.Lundberg.62_415130 JE.Lundberg.62_443345 JE.Lundberg.62_48999 JE.Lundberg.62_503780 JE.Lundberg.62_51335 JE.Lundberg.62_535802 JE.Lundberg.62_561648 JE.Lundberg.62_606116 JE.Lundberg.62_606253 JE.Lundberg.62_610166 JE.Lundberg.62_625681 JE.Lundberg.62_641861 JE.Lundberg.62_652433 JE.Lundberg.62_673135 JE.Lundberg.62_709873 JE.Lundberg.62_738571 JE.Lundberg.62_787418 JE.Lundberg.62_82403 JE.Lundberg.62_898842 JE.Lundberg.62_906095 JE.Lundberg.62_930459 JE.Lundberg.62_93280 JE.Lundberg.62_987192 JE.Lundberg.62_98998 JE.Lundberg.65_1033163 JE.Lundberg.65_1034939 JE.Lundberg.65_1057249 JE.Lundberg.65_10973 JE.Lundberg.65_1098294 JE.Lundberg.65_1147493 JE.Lundberg.65_1170125 JE.Lundberg.65_1191795 JE.Lundberg.65_1220786 JE.Lundberg.65_1303318 JE.Lundberg.65_1315797 JE.Lundberg.65_1330086 JE.Lundberg.65_13570 JE.Lundberg.65_1358326 JE.Lundberg.65_1388921 JE.Lundberg.65_143754 JE.Lundberg.65_1447132 JE.Lundberg.65_1508003 JE.Lundberg.65_1509251 JE.Lundberg.65_1530351 JE.Lundberg.65_1544467 JE.Lundberg.65_1557250 JE.Lundberg.65_157632 JE.Lundberg.65_158214 JE.Lundberg.65_1597314 JE.Lundberg.65_1615355 JE.Lundberg.65_1626919 JE.Lundberg.65_1664482 JE.Lundberg.65_1666285 JE.Lundberg.65_1683929 JE.Lundberg.65_17400 JE.Lundberg.65_1747588 JE.Lundberg.65_1855965 JE.Lundberg.65_187810 JE.Lundberg.65_189220 JE.Lundberg.65_23276 JE.Lundberg.65_245013 JE.Lundberg.65_291866 JE.Lundberg.65_303161 JE.Lundberg.65_3514 JE.Lundberg.65_417170 JE.Lundberg.65_419696 JE.Lundberg.65_43918 JE.Lundberg.65_447718 JE.Lundberg.65_488241 JE.Lundberg.65_543357 JE.Lundberg.65_550299 JE.Lundberg.65_558210 JE.Lundberg.65_588077 JE.Lundberg.65_624514 JE.Lundberg.65_640261 JE.Lundberg.65_640423 JE.Lundberg.65_71630 JE.Lundberg.65_720112 JE.Lundberg.65_754073 JE.Lundberg.65_900457 JE.Lundberg.65_920960 JE.Lundberg.65_925776 JE.Lundberg.65_953395 JE.Lundberg.68_1207563 JE.Lundberg.68_1296951 JE.Lundberg.68_1460996 JE.Lundberg.68_1512686 JE.Lundberg.68_1533877 JE.Lundberg.68_1750257 JE.Lundberg.68_1750359 JE.Lundberg.68_1750416 JE.Lundberg.68_1756366 JE.Lundberg.68_1764580 JE.Lundberg.68_1785866 JE.Lundberg.68_192940 JE.Lundberg.68_1989285 JE.Lundberg.68_2200911 JE.Lundberg.68_504242 JE.Lundberg.68_744930 JE.Lundberg.68_753963 JE.Lundberg.71_113557 JE.Lundberg.71_1242386 JE.Lundberg.71_1311444 JE.Lundberg.71_1367675 JE.Lundberg.71_1488306 JE.Lundberg.71_1496791 JE.Lundberg.71_1513633 JE.Lundberg.71_1609969 JE.Lundberg.71_1617144 JE.Lundberg.71_1621831 JE.Lundberg.71_1712840 JE.Lundberg.71_1762419 JE.Lundberg.71_1764009 JE.Lundberg.71_1766339 JE.Lundberg.71_1788788 JE.Lundberg.71_1792179 JE.Lundberg.71_1801097 JE.Lundberg.71_1810338 JE.Lundberg.71_1853243 JE.Lundberg.71_1854203 JE.Lundberg.71_1988418 JE.Lundberg.71_2989 JE.Lundberg.71_355788 JE.Lundberg.71_507307 JE.Lundberg.71_53832 JE.Lundberg.71_54687 JE.Lundberg.71_560498 JE.Lundberg.71_611500 JE.Lundberg.71_621588 JE.Lundberg.71_650370 JE.Lundberg.71_725931 JE.Lundberg.71_744815 JE.Lundberg.71_745040 JE.Lundberg.71_806568 JE.Lundberg.71_864398 JE.Lundberg.71_96098 JE.Lundberg.74_1136718 JE.Lundberg.74_1808025 JE.Lundberg.74_18593 JE.Lundberg.74_2104563 JE.Lundberg.74_2618197 JE.Lundberg.74_2923625 JE.Lundberg.74_3058966 JE.Lundberg.74_3065953 JE.Lundberg.74_398431 JE.Lundberg.74_5349 JE.Lundberg.77_1863930 JE.Lundberg.77_2288075 JE.Lundberg.77_649433 JE.Lundberg.77_916280 JE.Lundberg.77_916557 JE.Lundberg.80_1224185 JE.Lundberg.80_1524977 JE.Lundberg.80_1528954 JE.Lundberg.80_189148 JE.Lundberg.80_282655 JE.Lundberg.80_316611 JE.Lundberg.80_342944 JE.Lundberg.80_434625 JE.Lundberg.80_459959 JE.Lundberg.80_47122 JE.Lundberg.80_481001 JE.Lundberg.80_584914 JE.Lundberg.80_94149 JE.Lundberg.86_1282752 JE.Lundberg.86_1988256 JE.Lundberg.86_1996697 JE.Lundberg.86_253605 JE.Lundberg.86_392084 JE.Lundberg.86_470302 JE.Lundberg.86_67711 JE.Lundberg.89_1035693 JE.Lundberg.89_1053924 JE.Lundberg.89_1060611 JE.Lundberg.89_106968 JE.Lundberg.89_1176450 JE.Lundberg.89_1185593 JE.Lundberg.89_1194378 JE.Lundberg.89_1236962 JE.Lundberg.89_1285847 JE.Lundberg.89_1430677 JE.Lundberg.89_1454782 JE.Lundberg.89_1457317 JE.Lundberg.89_1582881 JE.Lundberg.89_1752686 JE.Lundberg.89_1759322 JE.Lundberg.89_1789170 JE.Lundberg.89_249205 JE.Lundberg.89_29532 JE.Lundberg.89_356519 JE.Lundberg.89_360723 JE.Lundberg.89_452522 JE.Lundberg.89_452821 JE.Lundberg.89_458772 JE.Lundberg.89_504643 JE.Lundberg.89_576763 JE.Lundberg.89_594097 JE.Lundberg.89_657562 JE.Lundberg.89_700934 JE.Lundberg.8_108373 JE.Lundberg.8_1406219 JE.Lundberg.8_1611243 JE.Lundberg.8_25312 JE.Lundberg.8_309863 JE.Lundberg.8_32306 JE.Lundberg.8_355236 JE.Lundberg.8_391011 JE.Lundberg.8_42314 JE.Lundberg.8_51815 JE.Lundberg.8_521206 JE.Lundberg.8_540287 JE.Lundberg.8_754935 JE.Lundberg.8_76297 JE.Lundberg.8_81423 JE.Lundberg.8_828563 JE.Lundberg.8_958376 JE.Lundberg.92_1497655 JE.Lundberg.95_1075960 JE.Lundberg.95_1120960 JE.Lundberg.95_1193527 JE.Lundberg.95_1261783 JE.Lundberg.95_140255 JE.Lundberg.95_1490768 JE.Lundberg.95_1497069 JE.Lundberg.95_1746983 JE.Lundberg.95_654445 JE.Lundberg.98_104753 JE.Lundberg.98_1258753 JE.Lundberg.98_130291 JE.Lundberg.98_1369233 JE.Lundberg.98_283596 JE.Lundberg.98_312915 JE.Lundberg.98_387792 JE.Lundberg.98_415025 JE.Lundberg.98_531725 JE.Lundberg.98_548224 JE.Lundberg.98_599567 JE.Lundberg.98_599730 JE.Lundberg.98_769419 JE.Lundberg.98_780295 JE.Lundberg.98_837390 JE.Lundberg.98_96913 JE.Soil.143_2488848 JE.Soil.179_1107516 JE.Soil.179_1148875 JE.Soil.179_1320536 JE.Soil.179_295548 JE.Soil.179_429963 JE.Soil.179_622810 JE.Soil.183_135260 JE.Soil.183_174085 JE.Soil.183_751296 JE.Soil.187_1211066 JE.Soil.191_1188456 JE.Soil.191_1271005 JE.Soil.191_1943311 JE.Soil.191_2192776 JE.Soil.191_967018 JE.Soil.195_1440645 JE.Soil.19_1390112 JE.Soil.211_3012200 JE.Soil.211_3093582 JE.Soil.215_584049 JE.Soil.219_598929 JE.Soil.219_876152 JE.Soil.223_1064394 JE.Soil.227_2063263 JE.Soil.231_761880 JE.Soil.27_1693600 JE.Soil.27_2199190 JE.Soil.35_2915960 JE.Soil.39_2114933 JE.Soil.3_1184307 JE.Soil.47_1217161 JE.Soil.47_1584517 JE.Soil.47_905846 JE.Soil.51_1423845 JE.Soil.75_2962882 JE.Lundberg.101_984933 JE.Lundberg.101_1350303 JE.Lundberg.101_1400472 JE.Lundberg.101_1409300 JE.Lundberg.101_1470448 JE.Lundberg.104_771239 JE.Lundberg.104_806564 JE.Lundberg.104_1129899 JE.Lundberg.104_1138490 JE.Lundberg.104_1443428 JE.Lundberg.107_200949 JE.Lundberg.107_715949 JE.Lundberg.107_1644884 JE.Lundberg.107_1752916 JE.Lundberg.107_1975325 JE.Lundberg.107_2181163 JE.Lundberg.107_2231819 JE.Lundberg.107_2397182 JE.Lundberg.107_2444026 JE.Lundberg.107_2670783 JE.Lundberg.110_250538 JE.Lundberg.110_966467 JE.Lundberg.110_1121450 JE.Lundberg.113_18623 JE.Lundberg.113_700220 JE.Lundberg.113_870914 JE.Lundberg.113_1415203 JE.Lundberg.113_1558901 JE.Lundberg.116_338629 JE.Lundberg.116_520800 JE.Lundberg.116_929291 JE.Lundberg.116_1062101 JE.Lundberg.119_284884 JE.Lundberg.119_1965850 JE.Lundberg.11_342937 JE.Lundberg.11_1415275 JE.Lundberg.122_853943 JE.Lundberg.128_618406 JE.Lundberg.173_443924 JE.Lundberg.173_1023762 JE.Lundberg.173_1488546 JE.Lundberg.173_1488775 JE.Lundberg.173_1667342 JE.Lundberg.176_38561 JE.Lundberg.176_106054 JE.Lundberg.176_243806 JE.Lundberg.176_458739 JE.Lundberg.176_1057350 JE.Lundberg.176_1175929 JE.Lundberg.176_1653297 JE.Lundberg.176_2069836 JE.Lundberg.176_2225082 JE.Lundberg.176_2225133 JE.Lundberg.176_2230469 JE.Lundberg.176_2230726 JE.Lundberg.17_58876 JE.Lundberg.17_105558 JE.Lundberg.17_269514 JE.Lundberg.17_389990 JE.Lundberg.17_393483 JE.Lundberg.17_409610 JE.Lundberg.17_524066 JE.Lundberg.17_646342 JE.Lundberg.17_681256 JE.Lundberg.17_788065 JE.Lundberg.17_802124 JE.Lundberg.17_812704 JE.Lundberg.17_866996 JE.Lundberg.17_871038 JE.Lundberg.17_986309 JE.Lundberg.17_1007383 JE.Lundberg.17_1024135 JE.Lundberg.17_1043059 JE.Lundberg.17_1072657 JE.Lundberg.17_1075319 JE.Lundberg.17_1091880 JE.Lundberg.17_1161906 JE.Lundberg.17_1236517 JE.Lundberg.17_1328196 JE.Lundberg.17_1379679 JE.Lundberg.17_1412079 JE.Lundberg.17_1518974 JE.Lundberg.17_1529559 JE.Lundberg.182_53397 JE.Lundberg.182_53604 JE.Lundberg.182_326600 JE.Lundberg.182_650642 JE.Lundberg.182_1068096 JE.Lundberg.188_703973 JE.Lundberg.188_1130931 JE.Lundberg.188_1131156 JE.Lundberg.20_11231 JE.Lundberg.20_1476302 JE.Lundberg.20_2283514 JE.Lundberg.20_2313266 JE.Lundberg.23_210057 JE.Lundberg.23_431597 JE.Lundberg.23_1072225 JE.Lundberg.23_1092080 JE.Lundberg.23_1134735 JE.Lundberg.23_1134859 JE.Lundberg.23_1352745 JE.Lundberg.26_34933 JE.Lundberg.26_64208 JE.Lundberg.26_78015 JE.Lundberg.26_210928 JE.Lundberg.26_314712 JE.Lundberg.26_316027 JE.Lundberg.26_331977 JE.Lundberg.26_356850 JE.Lundberg.26_749829 JE.Lundberg.26_774107 JE.Lundberg.26_880839 JE.Lundberg.26_886314 JE.Lundberg.26_1022473 JE.Lundberg.26_1035362 JE.Lundberg.26_1253775 JE.Lundberg.26_1254360 JE.Lundberg.26_1271450 JE.Lundberg.26_1335887 JE.Lundberg.26_1435381 JE.Lundberg.26_1465667 JE.Lundberg.26_1471191 JE.Lundberg.26_1505316 JE.Lundberg.26_1534052 JE.Lundberg.26_1621411 JE.Lundberg.26_1658627 JE.Lundberg.26_1678739 JE.Lundberg.29_106043 JE.Lundberg.29_120517 JE.Lundberg.29_273001 JE.Lundberg.29_427417 JE.Lundberg.29_470685 JE.Lundberg.29_522575 JE.Lundberg.29_547066 JE.Lundberg.29_677111 JE.Lundberg.29_698936 JE.Lundberg.29_711653 JE.Lundberg.29_741877 JE.Lundberg.29_870951 JE.Lundberg.29_878456 JE.Lundberg.29_927302 JE.Lundberg.29_967244 JE.Lundberg.29_1023370 JE.Lundberg.29_1042612 JE.Lundberg.29_1061786 JE.Lundberg.29_1106828 JE.Lundberg.29_1156194 JE.Lundberg.29_1162562 JE.Lundberg.29_1178188 JE.Lundberg.29_1178423 JE.Lundberg.29_1197728 JE.Lundberg.29_1225170 JE.Lundberg.29_1245010 JE.Lundberg.29_1297014 JE.Lundberg.29_1352939 JE.Lundberg.29_1379301 JE.Lundberg.29_1390559 JE.Lundberg.29_1511190 JE.Lundberg.29_1538702 JE.Lundberg.29_1579747 JE.Lundberg.29_1619269 JE.Lundberg.29_1677838 JE.Lundberg.29_1682184 JE.Lundberg.29_1695598 JE.Lundberg.29_1704222 JE.Lundberg.29_1721889 JE.Lundberg.29_1741460 JE.Lundberg.2_35082 JE.Lundberg.2_160989 JE.Lundberg.2_242906 JE.Lundberg.2_1216253 JE.Lundberg.32_10177 JE.Lundberg.32_131207 JE.Lundberg.32_172129 JE.Lundberg.32_330995 JE.Lundberg.32_352566 JE.Lundberg.32_377598 JE.Lundberg.32_548651 JE.Lundberg.32_563354 JE.Lundberg.32_588368 JE.Lundberg.32_711085 JE.Lundberg.32_711191 JE.Lundberg.32_816917 JE.Lundberg.32_827095 JE.Lundberg.32_871303 JE.Lundberg.32_891086 JE.Lundberg.32_958362 JE.Lundberg.32_1003593 JE.Lundberg.32_1040951 JE.Lundberg.32_1104771 JE.Lundberg.32_1104815 JE.Lundberg.32_1163291 JE.Lundberg.32_1216950 JE.Lundberg.32_1219683 JE.Lundberg.32_1323981 JE.Lundberg.32_1327852 JE.Lundberg.32_1455440 JE.Lundberg.32_1708591 JE.Lundberg.32_1787276 JE.Lundberg.35_35547 JE.Lundberg.35_52396 JE.Lundberg.35_117101 JE.Lundberg.35_165846 JE.Lundberg.35_226834 JE.Lundberg.35_250253 JE.Lundberg.35_250478 JE.Lundberg.35_266628 JE.Lundberg.35_603418 JE.Lundberg.35_773048 JE.Lundberg.35_870125 JE.Lundberg.35_870382 JE.Lundberg.35_873023 JE.Lundberg.35_990980 JE.Lundberg.35_1019713 JE.Lundberg.35_1635357 JE.Lundberg.35_1645029 JE.Lundberg.35_2029076 JE.Lundberg.35_2034292 JE.Lundberg.38_55463 JE.Lundberg.38_62375 JE.Lundberg.38_95417 JE.Lundberg.38_378312 JE.Lundberg.38_471106 JE.Lundberg.38_608692 JE.Lundberg.38_617821 JE.Lundberg.38_696305 JE.Lundberg.38_812198 JE.Lundberg.38_896742 JE.Lundberg.38_993668 JE.Lundberg.38_1046976 JE.Lundberg.38_1071211 JE.Lundberg.38_1345372 JE.Lundberg.38_1355300 JE.Lundberg.38_1365942 JE.Lundberg.38_1541379 JE.Lundberg.38_1621716 JE.Lundberg.38_1732938 JE.Lundberg.41_251577 JE.Lundberg.41_463625 JE.Lundberg.41_659173 JE.Lundberg.41_949076 JE.Lundberg.41_954374 JE.Lundberg.41_1182873 JE.Lundberg.41_1657264 JE.Lundberg.44_30819 JE.Lundberg.44_498071 JE.Lundberg.44_546837 JE.Lundberg.44_584487 JE.Lundberg.44_599168 JE.Lundberg.44_656251 JE.Lundberg.44_673043 JE.Lundberg.44_687381 JE.Lundberg.44_687449 JE.Lundberg.44_769077 JE.Lundberg.44_811619 JE.Lundberg.44_887517 JE.Lundberg.44_1248178 JE.Lundberg.44_1265296 JE.Lundberg.44_1551937 JE.Lundberg.44_1667063 JE.Lundberg.44_1934542 JE.Lundberg.47_149721 JE.Lundberg.47_201968 JE.Lundberg.47_210863 JE.Lundberg.47_601590 JE.Lundberg.47_618491 JE.Lundberg.47_671728 JE.Lundberg.47_869425 JE.Lundberg.47_978447 JE.Lundberg.47_1168367 JE.Lundberg.47_1765603 JE.Lundberg.47_1796989 JE.Lundberg.50_31363 JE.Lundberg.50_36613 JE.Lundberg.50_51879 JE.Lundberg.50_62322 JE.Lundberg.50_69789 JE.Lundberg.50_72374 JE.Lundberg.50_112266 JE.Lundberg.50_120009 JE.Lundberg.50_133817 JE.Lundberg.50_166881 JE.Lundberg.50_202865 JE.Lundberg.50_387538 JE.Lundberg.50_406629 JE.Lundberg.50_414443 JE.Lundberg.50_451201 JE.Lundberg.50_470020 JE.Lundberg.50_582369 JE.Lundberg.50_641144 JE.Lundberg.50_678608 JE.Lundberg.50_714654 JE.Lundberg.50_752369 JE.Lundberg.50_835710 JE.Lundberg.50_850350 JE.Lundberg.50_1009439 JE.Lundberg.50_1027672 JE.Lundberg.50_1046233 JE.Lundberg.50_1132842 JE.Lundberg.50_1172654 JE.Lundberg.50_1209397 JE.Lundberg.50_1219800 JE.Lundberg.50_1236918 JE.Lundberg.50_1254599 JE.Lundberg.50_1266862 JE.Lundberg.50_1277092 JE.Lundberg.50_1294239 JE.Lundberg.50_1345820 JE.Lundberg.50_1353645 JE.Lundberg.50_1358480 JE.Lundberg.50_1368274 JE.Lundberg.53_454188 JE.Lundberg.53_554945 JE.Lundberg.53_637108 JE.Lundberg.53_699058 JE.Lundberg.53_718094 JE.Lundberg.53_743056 JE.Lundberg.53_900047 JE.Lundberg.53_976141 JE.Lundberg.53_1359700 JE.Lundberg.53_1859005 JE.Lundberg.53_1926569 JE.Lundberg.53_1984112 JE.Lundberg.53_2182389 JE.Lundberg.53_2541631 JE.Lundberg.56_145131 JE.Lundberg.56_170312 JE.Lundberg.56_432900 JE.Lundberg.56_527780 JE.Lundberg.56_678585 JE.Lundberg.56_769761 JE.Lundberg.56_985706 JE.Lundberg.56_1016378 JE.Lundberg.56_1152938 JE.Lundberg.56_1628586 JE.Lundberg.56_1643389 JE.Lundberg.59_47061 JE.Lundberg.59_130541 JE.Lundberg.59_160959 JE.Lundberg.59_788393 JE.Lundberg.59_810648 JE.Lundberg.59_831177 JE.Lundberg.59_1045752 JE.Lundberg.59_1072381 JE.Lundberg.59_1298399 JE.Lundberg.59_1302676 JE.Lundberg.59_1545769 JE.Lundberg.59_1557745 JE.Lundberg.59_1683984 JE.Lundberg.59_1701061 JE.Lundberg.59_1959305 JE.Lundberg.59_2034230 JE.Lundberg.59_2134921 JE.Lundberg.59_2303603 JE.Lundberg.5_492174 JE.Lundberg.5_603376 JE.Lundberg.5_979268 JE.Lundberg.5_1024336 JE.Lundberg.5_1039573 JE.Lundberg.5_1394199 JE.Lundberg.5_1596996 JE.Lundberg.5_1601490 JE.Lundberg.5_2023166 JE.Lundberg.5_2051505 JE.Lundberg.62_41053 JE.Lundberg.62_65083 JE.Lundberg.62_86588 JE.Lundberg.62_93369 JE.Lundberg.62_106962 JE.Lundberg.62_110839 JE.Lundberg.62_189410 JE.Lundberg.62_192208 JE.Lundberg.62_202844 JE.Lundberg.62_226807 JE.Lundberg.62_344650 JE.Lundberg.62_371650 JE.Lundberg.62_399733 JE.Lundberg.62_427086 JE.Lundberg.62_447468 JE.Lundberg.62_516188 JE.Lundberg.62_524754 JE.Lundberg.62_548247 JE.Lundberg.62_553197 JE.Lundberg.62_638972 JE.Lundberg.62_641755 JE.Lundberg.62_652667 JE.Lundberg.62_658123 JE.Lundberg.62_690896 JE.Lundberg.62_698726 JE.Lundberg.62_703002 JE.Lundberg.62_709936 JE.Lundberg.62_744464 JE.Lundberg.62_857322 JE.Lundberg.62_886461 JE.Lundberg.62_906015 JE.Lundberg.62_946742 JE.Lundberg.62_984099 JE.Lundberg.62_1000438 JE.Lundberg.62_1026409 JE.Lundberg.62_1043388 JE.Lundberg.62_1082503 JE.Lundberg.62_1144711 JE.Lundberg.62_1245440 JE.Lundberg.62_1269570 JE.Lundberg.62_1296862 JE.Lundberg.62_1335741 JE.Lundberg.62_1349612 JE.Lundberg.62_1361200 JE.Lundberg.62_1420543 JE.Lundberg.62_1429811 JE.Lundberg.62_1605039 JE.Lundberg.62_1615670 JE.Lundberg.62_1690795 JE.Lundberg.62_1745124 JE.Lundberg.62_1759265 JE.Lundberg.62_1901050 JE.Lundberg.62_1930634 JE.Lundberg.62_1937511 JE.Lundberg.62_1990798 JE.Lundberg.65_26923 JE.Lundberg.65_212240 JE.Lundberg.65_273243 JE.Lundberg.65_359171 JE.Lundberg.65_425203 JE.Lundberg.65_445094 JE.Lundberg.65_557165 JE.Lundberg.65_725708 JE.Lundberg.65_753711 JE.Lundberg.65_755332 JE.Lundberg.65_790066 JE.Lundberg.65_886658 JE.Lundberg.65_926039 JE.Lundberg.65_927929 JE.Lundberg.65_953496 JE.Lundberg.65_997105 JE.Lundberg.65_1166114 JE.Lundberg.65_1192485 JE.Lundberg.65_1215938 JE.Lundberg.65_1268239 JE.Lundberg.65_1420029 JE.Lundberg.65_1557468 JE.Lundberg.65_1582007 JE.Lundberg.65_1628958 JE.Lundberg.65_1629338 JE.Lundberg.65_1630896 JE.Lundberg.65_1648946 JE.Lundberg.65_1654686 JE.Lundberg.65_1663888 JE.Lundberg.65_1881863 JE.Lundberg.68_470924 JE.Lundberg.68_554883 JE.Lundberg.68_1021913 JE.Lundberg.68_1471949 JE.Lundberg.68_1787267 JE.Lundberg.71_5553 JE.Lundberg.71_37872 JE.Lundberg.71_132255 JE.Lundberg.71_191336 JE.Lundberg.71_461077 JE.Lundberg.71_560636 JE.Lundberg.71_592673 JE.Lundberg.71_708804 JE.Lundberg.71_795103 JE.Lundberg.71_825247 JE.Lundberg.71_955388 JE.Lundberg.71_1129441 JE.Lundberg.71_1247564 JE.Lundberg.71_1334250 JE.Lundberg.71_1348921 JE.Lundberg.71_1417834 JE.Lundberg.71_1526506 JE.Lundberg.71_1527213 JE.Lundberg.71_1658222 JE.Lundberg.71_1666479 JE.Lundberg.71_1970993 JE.Lundberg.74_1060861 JE.Lundberg.74_2618099 JE.Lundberg.77_654498 JE.Lundberg.77_969614 JE.Lundberg.77_1512445 JE.Lundberg.77_1635526 JE.Lundberg.77_2399218 JE.Lundberg.80_86026 JE.Lundberg.80_117870 JE.Lundberg.80_238783 JE.Lundberg.80_260041 JE.Lundberg.80_458529 JE.Lundberg.80_476034 JE.Lundberg.80_476409 JE.Lundberg.80_537135 JE.Lundberg.80_783590 JE.Lundberg.80_1236852 JE.Lundberg.80_1306887 JE.Lundberg.80_1330330 JE.Lundberg.80_1336200 JE.Lundberg.80_1379523 JE.Lundberg.80_1427010 JE.Lundberg.80_1427054 JE.Lundberg.80_1434044 JE.Lundberg.86_29907 JE.Lundberg.86_392123 JE.Lundberg.86_459851 JE.Lundberg.86_478648 JE.Lundberg.86_615674 JE.Lundberg.86_844992 JE.Lundberg.86_980365 JE.Lundberg.86_1230079 JE.Lundberg.86_1358748 JE.Lundberg.86_1454015 JE.Lundberg.86_1743891 JE.Lundberg.86_1877716 JE.Lundberg.86_1988559 JE.Lundberg.89_24585 JE.Lundberg.89_82635 JE.Lundberg.89_89562 JE.Lundberg.89_205026 JE.Lundberg.89_261296 JE.Lundberg.89_290295 JE.Lundberg.89_302639 JE.Lundberg.89_435226 JE.Lundberg.89_458792 JE.Lundberg.89_464289 JE.Lundberg.89_591887 JE.Lundberg.89_644807 JE.Lundberg.89_646944 JE.Lundberg.89_676673 JE.Lundberg.89_676809 JE.Lundberg.89_682757 JE.Lundberg.89_878927 JE.Lundberg.89_1014591 JE.Lundberg.89_1053812 JE.Lundberg.89_1059401 JE.Lundberg.89_1060456 JE.Lundberg.89_1090275 JE.Lundberg.89_1138295 JE.Lundberg.89_1151036 JE.Lundberg.89_1180242 JE.Lundberg.89_1186017 JE.Lundberg.89_1236638 JE.Lundberg.89_1278477 JE.Lundberg.89_1360694 JE.Lundberg.89_1428568 JE.Lundberg.89_1454245 JE.Lundberg.89_1488108 JE.Lundberg.89_1488325 JE.Lundberg.89_1505458 JE.Lundberg.89_1533377 JE.Lundberg.89_1555156 JE.Lundberg.89_1591317 JE.Lundberg.89_1635660 JE.Lundberg.89_1644737 JE.Lundberg.89_1759392 JE.Lundberg.89_1784836 JE.Lundberg.89_1805661 JE.Lundberg.89_1814141 JE.Lundberg.89_1822093 JE.Lundberg.89_1822359 JE.Lundberg.8_23197 JE.Lundberg.8_79915 JE.Lundberg.8_222100 JE.Lundberg.8_387106 JE.Lundberg.8_402827 JE.Lundberg.8_527017 JE.Lundberg.8_544270 JE.Lundberg.8_549714 JE.Lundberg.8_552971 JE.Lundberg.8_955510 JE.Lundberg.8_1068256 JE.Lundberg.8_1100734 JE.Lundberg.8_1110081 JE.Lundberg.8_1153125 JE.Lundberg.8_1328189 JE.Lundberg.8_1618363 JE.Lundberg.92_663438 JE.Lundberg.92_1674405 JE.Lundberg.95_3468 JE.Lundberg.95_84029 JE.Lundberg.95_112167 JE.Lundberg.95_168909 JE.Lundberg.95_532797 JE.Lundberg.95_538309 JE.Lundberg.95_550819 JE.Lundberg.95_556515 JE.Lundberg.95_786263 JE.Lundberg.95_810141 JE.Lundberg.95_996032 JE.Lundberg.95_1077977 JE.Lundberg.95_1077995 JE.Lundberg.95_1080425 JE.Lundberg.95_1129620 JE.Lundberg.95_1132407 JE.Lundberg.95_1199054 JE.Lundberg.95_1214808 JE.Lundberg.95_1233666 JE.Lundberg.95_1334215 JE.Lundberg.95_1350887 JE.Lundberg.95_1362758 JE.Lundberg.95_1525492 JE.Lundberg.95_1585897 JE.Lundberg.95_1608118 JE.Lundberg.95_1627562 JE.Lundberg.95_1755098 JE.Lundberg.95_1755207 JE.Lundberg.95_1858148 JE.Lundberg.98_248875 JE.Lundberg.98_254993 JE.Lundberg.98_536560 JE.Lundberg.98_671391 JE.Lundberg.98_769209 JE.Lundberg.98_920486 JE.Lundberg.98_1122601 JE.Lundberg.98_1198854 JE.Soil.143_30675 JE.Soil.143_473309 JE.Soil.143_2521148 JE.Soil.179_7606 JE.Soil.179_19808 JE.Soil.179_128969 JE.Soil.179_133978 JE.Soil.179_167043 JE.Soil.179_275221 JE.Soil.179_295509 JE.Soil.179_393668 JE.Soil.179_425375 JE.Soil.179_449941 JE.Soil.179_528141 JE.Soil.179_558150 JE.Soil.179_572909 JE.Soil.179_621298 JE.Soil.179_634760 JE.Soil.179_693407 JE.Soil.179_693620 JE.Soil.179_758845 JE.Soil.179_762663 JE.Soil.179_821955 JE.Soil.179_993138 JE.Soil.179_1061369 JE.Soil.179_1086009 JE.Soil.179_1188322 JE.Soil.179_1361177 JE.Soil.179_1378656 JE.Soil.179_1569832 JE.Soil.179_1571070 JE.Soil.179_1605054 JE.Soil.179_1605201 JE.Soil.179_1718978 JE.Soil.179_1835040 JE.Soil.179_1858117 JE.Soil.179_1892053 JE.Soil.179_1892590 JE.Soil.179_2514649 JE.Soil.187_251806 JE.Soil.187_443237 JE.Soil.187_547574 JE.Soil.191_66409 JE.Soil.191_240790 JE.Soil.191_436458 JE.Soil.191_496432 JE.Soil.191_677879 JE.Soil.191_772126 JE.Soil.191_1756107 JE.Soil.191_1770319 JE.Soil.191_1968705 JE.Soil.191_2183499 JE.Soil.195_184719 JE.Soil.195_184813 JE.Soil.195_1948404 JE.Soil.195_2166936 JE.Soil.199_75959 JE.Soil.199_150053 JE.Soil.199_640583 JE.Soil.199_654750 JE.Soil.199_725756 JE.Soil.199_1408191 JE.Soil.199_1559657 JE.Soil.199_1982325 JE.Soil.199_2223077 JE.Soil.19_880445 JE.Soil.19_958266 JE.Soil.19_1335446 JE.Soil.19_1828087 JE.Soil.211_358499 JE.Soil.211_681308 JE.Soil.211_962621 JE.Soil.211_1532568 JE.Soil.211_2432446 JE.Soil.211_3457316 JE.Soil.215_346502 JE.Soil.215_1965014 JE.Soil.223_627257 JE.Soil.223_627587 JE.Soil.223_2437116 JE.Soil.23_356681 JE.Soil.23_408740 JE.Soil.23_458674 JE.Soil.27_3128176 JE.Soil.27_4224678 JE.Soil.35_1531026 JE.Soil.39_2926750 JE.Soil.3_338316 JE.Soil.3_471328 JE.Soil.3_2277793 JE.Soil.43_325834 JE.Soil.43_517082 JE.Soil.43_957949 JE.Soil.43_968861 JE.Soil.43_1201897 JE.Soil.43_2654571 JE.Soil.47_491878 JE.Soil.47_493114 JE.Soil.47_630320 JE.Soil.47_641173 JE.Soil.47_771025 JE.Soil.47_776793 JE.Soil.47_1001159 JE.Soil.47_1197337 JE.Soil.47_2928817 JE.Soil.47_2987101 JE.Soil.7_302670 JE.Soil.7_412845 JE.Soil.7_419553 JE.Soil.7_485362 JE.Soil.7_640872 JE.Soil.7_858964 JE.Soil.7_971920 JE.Lundberg.104_721835 JE.Lundberg.107_1722693 JE.Lundberg.113_614368 JE.Lundberg.116_1932841 JE.Lundberg.119_103949 JE.Lundberg.119_673645 JE.Lundberg.119_1422437 JE.Lundberg.11_782138 JE.Lundberg.11_794512 JE.Lundberg.11_2149910 JE.Lundberg.170_144194 JE.Lundberg.170_228703 JE.Lundberg.170_1091597 JE.Lundberg.173_293785 JE.Lundberg.173_727378 JE.Lundberg.176_997521 JE.Lundberg.17_74783 JE.Lundberg.17_250884 JE.Lundberg.17_310707 JE.Lundberg.188_1827077 JE.Lundberg.20_1650474 JE.Lundberg.26_704822 JE.Lundberg.29_47272 JE.Lundberg.29_87940 JE.Lundberg.29_88654 JE.Lundberg.29_115504 JE.Lundberg.29_190774 JE.Lundberg.29_434541 JE.Lundberg.29_512521 JE.Lundberg.29_513886 JE.Lundberg.29_553828 JE.Lundberg.29_609821 JE.Lundberg.29_634678 JE.Lundberg.29_763841 JE.Lundberg.29_764083 JE.Lundberg.29_768488 JE.Lundberg.29_768772 JE.Lundberg.29_785532 JE.Lundberg.29_818683 JE.Lundberg.29_861977 JE.Lundberg.29_983236 JE.Lundberg.29_1060305 JE.Lundberg.29_1082156 JE.Lundberg.29_1139329 JE.Lundberg.29_1242331 JE.Lundberg.29_1325182 JE.Lundberg.29_1407626 JE.Lundberg.29_1450103 JE.Lundberg.29_1491933 JE.Lundberg.29_1525504 JE.Lundberg.29_1609314 JE.Lundberg.29_1651934 JE.Lundberg.29_1652147 JE.Lundberg.29_1695623 JE.Lundberg.2_121547 JE.Lundberg.2_161862 JE.Lundberg.2_228111 JE.Lundberg.2_473999 JE.Lundberg.35_596647 JE.Lundberg.35_1410292 JE.Lundberg.35_1627085 JE.Lundberg.38_98206 JE.Lundberg.41_149087 JE.Lundberg.41_149429 JE.Lundberg.41_422258 JE.Lundberg.44_10936 JE.Lundberg.44_54145 JE.Lundberg.44_126315 JE.Lundberg.44_191132 JE.Lundberg.44_240281 JE.Lundberg.44_519282 JE.Lundberg.44_882489 JE.Lundberg.44_891706 JE.Lundberg.44_978981 JE.Lundberg.44_1085720 JE.Lundberg.44_1092614 JE.Lundberg.44_1423311 JE.Lundberg.44_1423525 JE.Lundberg.44_1493079 JE.Lundberg.47_68885 JE.Lundberg.47_69090 JE.Lundberg.47_215018 JE.Lundberg.47_612921 JE.Lundberg.47_656603 JE.Lundberg.47_808721 JE.Lundberg.47_1448817 JE.Lundberg.47_1471484 JE.Lundberg.47_1553186 JE.Lundberg.47_1724097 JE.Lundberg.47_1778677 JE.Lundberg.47_1800669 JE.Lundberg.50_390221 JE.Lundberg.50_675928 JE.Lundberg.50_786091 JE.Lundberg.53_299085 JE.Lundberg.53_1984442 JE.Lundberg.5_149603 JE.Lundberg.5_736760 JE.Lundberg.5_767343 JE.Lundberg.5_819038 JE.Lundberg.5_1036221 JE.Lundberg.5_1922296 JE.Lundberg.62_173245 JE.Lundberg.62_247212 JE.Lundberg.62_607036 JE.Lundberg.62_1040493 JE.Lundberg.62_1721934 JE.Lundberg.65_208379 JE.Lundberg.65_675394 JE.Lundberg.65_812371 JE.Lundberg.65_1194085 JE.Lundberg.65_1389339 JE.Lundberg.65_1389426 JE.Lundberg.65_1729993 JE.Lundberg.68_799812 JE.Lundberg.68_2242480 JE.Lundberg.71_249384 JE.Lundberg.71_462141 JE.Lundberg.71_693230 JE.Lundberg.71_768394 JE.Lundberg.71_863880 JE.Lundberg.71_952886 JE.Lundberg.71_1262729 JE.Lundberg.71_1834599 JE.Lundberg.74_5363 JE.Lundberg.74_680699 JE.Lundberg.74_786197 JE.Lundberg.74_885745 JE.Lundberg.74_1577783 JE.Lundberg.74_1593156 JE.Lundberg.74_1676865 JE.Lundberg.74_2139384 JE.Lundberg.74_2359801 JE.Lundberg.77_143255 JE.Lundberg.77_462366 JE.Lundberg.77_957027 JE.Lundberg.77_1551316 JE.Lundberg.77_1551517 JE.Lundberg.77_1910645 JE.Lundberg.77_2358992 JE.Lundberg.80_269257 JE.Lundberg.80_269564 JE.Lundberg.80_290806 JE.Lundberg.80_403250 JE.Lundberg.80_509323 JE.Lundberg.80_535149 JE.Lundberg.80_630640 JE.Lundberg.80_662670 JE.Lundberg.80_663909 JE.Lundberg.80_742769 JE.Lundberg.80_750771 JE.Lundberg.80_1393969 JE.Lundberg.80_1394091 JE.Lundberg.80_1539187 JE.Lundberg.86_22947 JE.Lundberg.86_23091 JE.Lundberg.86_438632 JE.Lundberg.86_675360 JE.Lundberg.86_795883 JE.Lundberg.86_797157 JE.Lundberg.86_802483 JE.Lundberg.86_855943 JE.Lundberg.86_864066 JE.Lundberg.86_1292532 JE.Lundberg.86_1401609 JE.Lundberg.86_1719818 JE.Lundberg.86_1735092 JE.Lundberg.86_1869989 JE.Lundberg.86_1964013 JE.Lundberg.89_46054 JE.Lundberg.89_59887 JE.Lundberg.89_72432 JE.Lundberg.89_127394 JE.Lundberg.89_127771 JE.Lundberg.89_160724 JE.Lundberg.89_181299 JE.Lundberg.89_290306 JE.Lundberg.89_305289 JE.Lundberg.89_323674 JE.Lundberg.89_366151 JE.Lundberg.89_480910 JE.Lundberg.89_570552 JE.Lundberg.89_576234 JE.Lundberg.89_765141 JE.Lundberg.89_803241 JE.Lundberg.89_877276 JE.Lundberg.89_917703 JE.Lundberg.89_920371 JE.Lundberg.89_924495 JE.Lundberg.89_929870 JE.Lundberg.89_976660 JE.Lundberg.89_977811 JE.Lundberg.89_1080205 JE.Lundberg.89_1100821 JE.Lundberg.89_1291403 JE.Lundberg.89_1323842 JE.Lundberg.89_1329314 JE.Lundberg.89_1475718 JE.Lundberg.89_1564663 JE.Lundberg.89_1600706 JE.Lundberg.89_1600759 JE.Lundberg.89_1617245 JE.Lundberg.89_1624320 JE.Lundberg.89_1827091 JE.Lundberg.8_441812 JE.Lundberg.8_494994 JE.Lundberg.8_744415 JE.Lundberg.8_827690 JE.Lundberg.8_1575262 JE.Lundberg.8_1679232 JE.Lundberg.92_973200 JE.Lundberg.92_1192723 JE.Lundberg.95_87369 JE.Lundberg.95_87651 JE.Lundberg.98_1331507 JE.Soil.135_648608 JE.Soil.135_671119 JE.Soil.135_1021670 JE.Soil.135_1847627 JE.Soil.135_2170792 JE.Soil.135_2424448 JE.Soil.135_2827527 JE.Soil.135_2876074 JE.Soil.135_3733950 JE.Soil.135_3804250 JE.Soil.135_3822775 JE.Soil.135_3939657 JE.Soil.179_156603 JE.Soil.179_269363 JE.Soil.179_547756 JE.Soil.179_548148 JE.Soil.179_616399 JE.Soil.179_616575 JE.Soil.179_1375363 JE.Soil.179_1799522 JE.Soil.179_2204762 JE.Soil.183_174799 JE.Soil.183_175415 JE.Soil.183_289637 JE.Soil.183_289771 JE.Soil.183_372439 JE.Soil.183_634331 JE.Soil.183_690181 JE.Soil.183_763046 JE.Soil.183_800450 JE.Soil.183_853771 JE.Soil.183_874511 JE.Soil.183_874537 JE.Soil.183_919728 JE.Soil.183_919802 JE.Soil.183_941048 JE.Soil.183_977825 JE.Soil.183_978182 JE.Soil.183_1100837 JE.Soil.183_1169141 JE.Soil.183_1245107 JE.Soil.183_1363784 JE.Soil.183_1617491 JE.Soil.187_37551 JE.Soil.187_58379 JE.Soil.187_100572 JE.Soil.187_185328 JE.Soil.187_205918 JE.Soil.187_226889 JE.Soil.187_447307 JE.Soil.187_642654 JE.Soil.187_792117 JE.Soil.187_1248259 JE.Soil.187_1410240 JE.Soil.187_1602759 JE.Soil.187_1746080 JE.Soil.187_1838113 JE.Soil.187_1897198 JE.Soil.187_2051677 JE.Soil.187_2065536 JE.Soil.191_71007 JE.Soil.191_107071 JE.Soil.191_147244 JE.Soil.191_147638 JE.Soil.191_183727 JE.Soil.191_249291 JE.Soil.191_251767 JE.Soil.191_279464 JE.Soil.191_292649 JE.Soil.191_370192 JE.Soil.191_394523 JE.Soil.191_474006 JE.Soil.191_744751 JE.Soil.191_883887 JE.Soil.191_884312 JE.Soil.191_929299 JE.Soil.191_945702 JE.Soil.191_1016055 JE.Soil.191_1056456 JE.Soil.191_1112339 JE.Soil.191_1152114 JE.Soil.191_1390651 JE.Soil.191_1408800 JE.Soil.191_1418785 JE.Soil.191_1463033 JE.Soil.191_1569370 JE.Soil.191_1597861 JE.Soil.191_1671125 JE.Soil.191_1813156 JE.Soil.191_1926287 JE.Soil.191_1970321 JE.Soil.191_2027192 JE.Soil.191_2027479 JE.Soil.191_2037536 JE.Soil.191_2234970 JE.Soil.191_2264993 JE.Soil.191_2279967 JE.Soil.191_2284014 JE.Soil.195_32363 JE.Soil.195_123333 JE.Soil.195_123908 JE.Soil.195_185530 JE.Soil.195_443908 JE.Soil.195_447011 JE.Soil.195_460855 JE.Soil.195_461248 JE.Soil.195_768943 JE.Soil.195_852600 JE.Soil.195_859551 JE.Soil.195_924543 JE.Soil.195_1849934 JE.Soil.195_2179985 JE.Soil.199_86805 JE.Soil.199_112330 JE.Soil.199_216806 JE.Soil.199_657703 JE.Soil.199_778556 JE.Soil.199_1837897 JE.Soil.199_1993226 JE.Soil.211_97804 JE.Soil.211_250671 JE.Soil.211_608034 JE.Soil.211_732009 JE.Soil.211_755006 JE.Soil.211_811953 JE.Soil.211_885308 JE.Soil.211_885711 JE.Soil.211_1319901 JE.Soil.211_1479441 JE.Soil.211_1634050 JE.Soil.211_1980960 JE.Soil.211_2081428 JE.Soil.211_2390943 JE.Soil.211_2587742 JE.Soil.211_3848952 JE.Soil.215_40348 JE.Soil.215_174412 JE.Soil.215_553681 JE.Soil.215_956975 JE.Soil.215_1836020 JE.Soil.215_1997951 JE.Soil.215_2204445 JE.Soil.215_2350216 JE.Soil.219_924828 JE.Soil.219_2018017 JE.Soil.223_31346 JE.Soil.223_254826 JE.Soil.223_461386 JE.Soil.223_573926 JE.Soil.223_624282 JE.Soil.223_788963 JE.Soil.23_1043391 JE.Soil.27_298118 JE.Soil.27_330687 JE.Soil.27_654791 JE.Soil.27_693457 JE.Soil.27_1146674 JE.Soil.27_1818359 JE.Soil.27_1915369 JE.Soil.27_2362054 JE.Soil.27_2775394 JE.Soil.27_2872944 JE.Soil.27_2911965 JE.Soil.27_3214570 JE.Soil.27_3214700 JE.Soil.27_3606078 JE.Soil.27_4533494 JE.Soil.27_4578285 JE.Soil.35_349081 JE.Soil.35_610328 JE.Soil.35_610356 JE.Soil.35_703099 JE.Soil.35_1812841 JE.Soil.35_1818139 JE.Soil.35_1937857 JE.Soil.35_2501596 JE.Soil.35_2597388 JE.Soil.35_3859394 JE.Soil.35_3925850 JE.Soil.39_2058508 JE.Soil.39_2167916 JE.Soil.39_2832313 JE.Soil.3_30874 JE.Soil.3_76931 JE.Soil.3_612696 JE.Soil.3_732715 JE.Soil.43_35523 JE.Soil.43_527952 JE.Soil.43_1295247 JE.Soil.43_1717717 JE.Soil.43_1806675 JE.Soil.43_2359920 JE.Soil.43_2647283 JE.Soil.47_872228 JE.Soil.47_1112116 JE.Soil.47_2027487 JE.Soil.47_2361789 JE.Soil.47_2381429 JE.Soil.7_265044 JE.Soil.7_426070 JE.Soil.7_1238994 JE.Soil.7_1239176 JE.Lundberg.104_63219 JE.Lundberg.104_1314392 JE.Lundberg.110_96427 JE.Lundberg.110_1385942 JE.Lundberg.11_254397 JE.Lundberg.173_871656 JE.Lundberg.17_258482 JE.Lundberg.17_1099367 JE.Lundberg.38_1199478 JE.Lundberg.41_528234 JE.Lundberg.41_1499692 JE.Lundberg.53_1693662 JE.Lundberg.56_777846 JE.Lundberg.59_2264239 JE.Lundberg.5_404967 JE.Lundberg.5_643868 JE.Lundberg.5_936006 JE.Lundberg.65_1039659 JE.Lundberg.68_1036295 JE.Lundberg.71_816950 JE.Lundberg.71_1034393 JE.Lundberg.71_1338188 JE.Lundberg.71_1502304 JE.Lundberg.71_1530358 JE.Lundberg.71_1574298 JE.Lundberg.71_1754387 JE.Lundberg.74_392089 JE.Lundberg.74_622150 JE.Lundberg.74_1010652 JE.Lundberg.77_576354 JE.Lundberg.80_19850 JE.Lundberg.86_1131929 JE.Lundberg.86_1792106 JE.Lundberg.89_47862 JE.Lundberg.89_1421195 JE.Lundberg.89_1560415 JE.Lundberg.89_1858828 JE.Lundberg.8_863702 JE.Lundberg.92_466208 JE.Lundberg.92_815378 JE.Lundberg.98_1054502 JE.Soil.131_302489 JE.Soil.131_1930507 JE.Soil.131_2481084 JE.Soil.131_2894314 JE.Soil.131_3309041 JE.Soil.131_3322965 JE.Soil.131_3323215 JE.Soil.131_3783434 JE.Soil.131_4001845 JE.Soil.131_4238892 JE.Soil.131_4843694 JE.Soil.131_4980918 JE.Soil.131_5480782 JE.Soil.131_5883766 JE.Soil.135_34336 JE.Soil.135_260715 JE.Soil.135_266020 JE.Soil.135_403928 JE.Soil.135_429121 JE.Soil.135_1230851 JE.Soil.135_1552752 JE.Soil.135_1935807 JE.Soil.135_2137009 JE.Soil.135_2377505 JE.Soil.135_2413218 JE.Soil.135_2562444 JE.Soil.135_2567274 JE.Soil.135_2614670 JE.Soil.135_2746241 JE.Soil.135_3370037 JE.Soil.135_4194297 JE.Soil.15_134501 JE.Soil.15_1804029 JE.Soil.179_15834 JE.Soil.179_146737 JE.Soil.179_195861 JE.Soil.179_479938 JE.Soil.179_571013 JE.Soil.179_912404 JE.Soil.179_1124053 JE.Soil.179_1152652 JE.Soil.179_1454686 JE.Soil.179_1972425 JE.Soil.179_1989796 JE.Soil.179_2482467 JE.Soil.183_3725 JE.Soil.183_271353 JE.Soil.183_361055 JE.Soil.183_459424 JE.Soil.183_459850 JE.Soil.183_463351 JE.Soil.183_653984 JE.Soil.183_939404 JE.Soil.183_1299340 JE.Soil.183_1315609 JE.Soil.183_1600313 JE.Soil.183_1621341 JE.Soil.187_361276 JE.Soil.187_445013 JE.Soil.187_518266 JE.Soil.187_703680 JE.Soil.187_866955 JE.Soil.187_938424 JE.Soil.187_956394 JE.Soil.187_983560 JE.Soil.187_1155081 JE.Soil.187_1242586 JE.Soil.187_1459082 JE.Soil.187_1598000 JE.Soil.187_1606633 JE.Soil.187_1614462 JE.Soil.187_1725807 JE.Soil.187_1776886 JE.Soil.187_1848163 JE.Soil.187_1939197 JE.Soil.187_2066227 JE.Soil.187_2066345 JE.Soil.191_4255 JE.Soil.191_35046 JE.Soil.191_624709 JE.Soil.191_788648 JE.Soil.191_1362530 JE.Soil.191_1587823 JE.Soil.191_1655146 JE.Soil.191_2240611 JE.Soil.191_2271424 JE.Soil.195_18582 JE.Soil.195_131889 JE.Soil.195_135516 JE.Soil.195_286338 JE.Soil.195_326671 JE.Soil.195_491896 JE.Soil.195_551191 JE.Soil.195_1310556 JE.Soil.195_1877038 JE.Soil.195_1977588 JE.Soil.195_1977993 JE.Soil.195_1985662 JE.Soil.195_2075905 JE.Soil.199_7183 JE.Soil.199_138981 JE.Soil.199_371944 JE.Soil.199_435398 JE.Soil.199_443780 JE.Soil.199_559349 JE.Soil.199_995398 JE.Soil.199_1012509 JE.Soil.199_1096459 JE.Soil.199_1249865 JE.Soil.199_1390275 JE.Soil.199_1394275 JE.Soil.199_1434669 JE.Soil.199_1608897 JE.Soil.199_1611567 JE.Soil.199_1798863 JE.Soil.199_1836758 JE.Soil.199_1873459 JE.Soil.199_2197780 JE.Soil.211_206789 JE.Soil.211_462825 JE.Soil.211_468200 JE.Soil.211_518699 JE.Soil.211_587471 JE.Soil.211_587583 JE.Soil.211_663491 JE.Soil.211_976699 JE.Soil.211_1051274 JE.Soil.211_1130673 JE.Soil.211_1262133 JE.Soil.211_1271107 JE.Soil.211_1522480 JE.Soil.211_1522703 JE.Soil.211_1716081 JE.Soil.211_1737604 JE.Soil.211_1772917 JE.Soil.211_1830362 JE.Soil.211_1884618 JE.Soil.211_1906791 JE.Soil.211_2105528 JE.Soil.211_2165872 JE.Soil.211_2282652 JE.Soil.211_2445827 JE.Soil.211_2470385 JE.Soil.211_2537063 JE.Soil.211_2801522 JE.Soil.211_2854436 JE.Soil.211_2908744 JE.Soil.211_2975919 JE.Soil.211_3113114 JE.Soil.211_3163034 JE.Soil.211_3192290 JE.Soil.211_3403598 JE.Soil.211_3406876 JE.Soil.211_3476901 JE.Soil.211_3710913 JE.Soil.211_3811480 JE.Soil.211_3829390 JE.Soil.211_3915747 JE.Soil.211_3927733 JE.Soil.211_3988010 JE.Soil.215_11301 JE.Soil.215_97147 JE.Soil.215_288600 JE.Soil.215_318259 JE.Soil.215_563760 JE.Soil.215_943188 JE.Soil.215_1447017 JE.Soil.215_1667815 JE.Soil.215_1703065 JE.Soil.215_1805253 JE.Soil.215_2098623 JE.Soil.215_2161307 JE.Soil.215_2167258 JE.Soil.219_84302 JE.Soil.219_213754 JE.Soil.219_234513 JE.Soil.219_254053 JE.Soil.219_345561 JE.Soil.219_518430 JE.Soil.219_800580 JE.Soil.219_906944 JE.Soil.219_910655 JE.Soil.219_967619 JE.Soil.219_1051885 JE.Soil.219_1134142 JE.Soil.219_1515231 JE.Soil.219_1515519 JE.Soil.219_1789483 JE.Soil.223_131191 JE.Soil.223_152345 JE.Soil.223_552127 JE.Soil.223_645315 JE.Soil.223_648709 JE.Soil.223_767561 JE.Soil.223_823050 JE.Soil.223_1137913 JE.Soil.223_1275609 JE.Soil.223_1456949 JE.Soil.223_1465222 JE.Soil.223_1554091 JE.Soil.223_1647222 JE.Soil.223_1930234 JE.Soil.223_2092864 JE.Soil.223_2275130 JE.Soil.223_2523696 JE.Soil.223_2621446 JE.Soil.223_2788577 JE.Soil.235_1684035 JE.Soil.239_2364310 JE.Soil.23_577 JE.Soil.23_349366 JE.Soil.23_379834 JE.Soil.23_645505 JE.Soil.23_1353038 JE.Soil.23_1792091 JE.Soil.27_105866 JE.Soil.27_129108 JE.Soil.27_335789 JE.Soil.27_668395 JE.Soil.27_1078911 JE.Soil.27_1151788 JE.Soil.27_1417024 JE.Soil.27_1603007 JE.Soil.27_1922773 JE.Soil.27_2243210 JE.Soil.27_3493124 JE.Soil.27_3582889 JE.Soil.27_3682292 JE.Soil.27_3852030 JE.Soil.27_4763982 JE.Soil.35_60593 JE.Soil.35_371845 JE.Soil.35_418969 JE.Soil.35_1039460 JE.Soil.35_1081300 JE.Soil.35_1579024 JE.Soil.35_1859499 JE.Soil.35_1983223 JE.Soil.35_2045044 JE.Soil.35_2136992 JE.Soil.35_2372045 JE.Soil.35_2889401 JE.Soil.35_2928189 JE.Soil.35_2935611 JE.Soil.35_2952134 JE.Soil.35_3500504 JE.Soil.35_3607264 JE.Soil.35_3923072 JE.Soil.39_451291 JE.Soil.39_1255031 JE.Soil.39_1697451 JE.Soil.3_187875 JE.Soil.3_239665 JE.Soil.3_470496 JE.Soil.3_605221 JE.Soil.3_679551 JE.Soil.3_860965 JE.Soil.3_919094 JE.Soil.3_957255 JE.Soil.3_981313 JE.Soil.3_1278757 JE.Soil.3_1351493 JE.Soil.3_1392269 JE.Soil.3_1458897 JE.Soil.3_1526679 JE.Soil.3_1528321 JE.Soil.3_1545518 JE.Soil.3_1662842 JE.Soil.3_1693836 JE.Soil.3_1891070 JE.Soil.3_1891234 JE.Soil.3_2009711 JE.Soil.3_2025091 JE.Soil.3_2169566 JE.Soil.3_2258084 JE.Soil.3_2321293 JE.Soil.3_2373880 JE.Soil.3_2380964 JE.Soil.3_2627606 JE.Soil.3_2637744 JE.Soil.3_2639820 JE.Soil.3_2718992 JE.Soil.43_259231 JE.Soil.43_259341 JE.Soil.43_342602 JE.Soil.43_358612 JE.Soil.43_882698 JE.Soil.43_1168558 JE.Soil.43_1390225 JE.Soil.43_1880591 JE.Soil.43_1899424 JE.Soil.43_2259491 JE.Soil.43_2378782 JE.Soil.43_2817072 JE.Soil.43_3406696 JE.Soil.47_269894 JE.Soil.47_318758 JE.Soil.47_1265223 JE.Soil.47_1963966 JE.Soil.47_2124464 JE.Soil.67_628510 JE.Soil.67_726731 JE.Soil.67_798518 JE.Soil.67_798723 JE.Soil.7_20381 JE.Soil.7_81729 JE.Soil.7_93182 JE.Soil.7_123498 JE.Soil.7_124505 JE.Soil.7_250226 JE.Soil.7_255364 JE.Soil.7_299081 JE.Soil.7_332707 JE.Soil.7_431040 JE.Soil.7_593288 JE.Soil.7_603547 JE.Soil.7_700580 JE.Soil.7_727055 JE.Soil.7_766210 JE.Soil.7_867139 JE.Soil.7_1135445 JE.Soil.7_1151727 JE.Soil.7_1205405 JE.Lundberg.101_517436 JE.Lundberg.101_758685 JE.Lundberg.107_127880 JE.Lundberg.107_1589102 JE.Lundberg.107_1589165 JE.Lundberg.110_204688 JE.Lundberg.110_1377388 JE.Lundberg.113_126138 JE.Lundberg.113_469321 JE.Lundberg.113_1049452 JE.Lundberg.113_1049507 JE.Lundberg.116_397920 JE.Lundberg.116_1052355 JE.Lundberg.116_1279084 JE.Lundberg.116_2134242 JE.Lundberg.119_1105222 JE.Lundberg.119_1583836 JE.Lundberg.11_1676041 JE.Lundberg.158_1288090 JE.Lundberg.17_387359 JE.Lundberg.17_397494 JE.Lundberg.17_530633 JE.Lundberg.17_842303 JE.Lundberg.17_974350 JE.Lundberg.17_982605 JE.Lundberg.17_1079309 JE.Lundberg.17_1328500 JE.Lundberg.29_426889 JE.Lundberg.29_471869 JE.Lundberg.29_728066 JE.Lundberg.29_966734 JE.Lundberg.29_1112025 JE.Lundberg.29_1112363 JE.Lundberg.32_505208 JE.Lundberg.32_1171082 JE.Lundberg.35_1375137 JE.Lundberg.38_1214231 JE.Lundberg.38_1214539 JE.Lundberg.47_1575052 JE.Lundberg.47_1637434 JE.Lundberg.53_567917 JE.Lundberg.53_2126337 JE.Lundberg.59_228600 JE.Lundberg.59_241550 JE.Lundberg.59_1129767 JE.Lundberg.59_1302499 JE.Lundberg.59_1442374 JE.Lundberg.59_2110474 JE.Lundberg.62_272606 JE.Lundberg.62_320791 JE.Lundberg.62_467259 JE.Lundberg.62_715368 JE.Lundberg.62_828541 JE.Lundberg.62_1371832 JE.Lundberg.62_1516097 JE.Lundberg.62_1873960 JE.Lundberg.62_1935162 JE.Lundberg.65_193846 JE.Lundberg.65_267699 JE.Lundberg.65_305208 JE.Lundberg.65_308672 JE.Lundberg.65_399667 JE.Lundberg.65_399670 JE.Lundberg.65_443582 JE.Lundberg.65_870968 JE.Lundberg.65_1000349 JE.Lundberg.65_1037283 JE.Lundberg.65_1351540 JE.Lundberg.65_1368102 JE.Lundberg.65_1568977 JE.Lundberg.65_1611653 JE.Lundberg.65_1637057 JE.Lundberg.65_1832770 JE.Lundberg.68_124442 JE.Lundberg.68_2306784 JE.Lundberg.77_2156656 JE.Lundberg.89_45686 JE.Lundberg.89_83789 JE.Lundberg.89_84017 JE.Lundberg.89_136681 JE.Lundberg.89_176065 JE.Lundberg.89_178592 JE.Lundberg.89_196754 JE.Lundberg.89_297378 JE.Lundberg.89_380543 JE.Lundberg.89_451904 JE.Lundberg.89_500816 JE.Lundberg.89_504472 JE.Lundberg.89_522726 JE.Lundberg.89_531849 JE.Lundberg.89_563629 JE.Lundberg.89_563857 JE.Lundberg.89_595004 JE.Lundberg.89_598214 JE.Lundberg.89_603146 JE.Lundberg.89_628208 JE.Lundberg.89_629133 JE.Lundberg.89_650098 JE.Lundberg.89_697654 JE.Lundberg.89_759968 JE.Lundberg.89_766271 JE.Lundberg.89_771461 JE.Lundberg.89_779056 JE.Lundberg.89_806710 JE.Lundberg.89_833426 JE.Lundberg.89_865670 JE.Lundberg.89_882413 JE.Lundberg.89_883080 JE.Lundberg.89_1000135 JE.Lundberg.89_1008999 JE.Lundberg.89_1015239 JE.Lundberg.89_1023753 JE.Lundberg.89_1066865 JE.Lundberg.89_1070620 JE.Lundberg.89_1070652 JE.Lundberg.89_1094837 JE.Lundberg.89_1094888 JE.Lundberg.89_1116642 JE.Lundberg.89_1144962 JE.Lundberg.89_1151496 JE.Lundberg.89_1151839 JE.Lundberg.89_1176130 JE.Lundberg.89_1176504 JE.Lundberg.89_1205304 JE.Lundberg.89_1276111 JE.Lundberg.89_1293028 JE.Lundberg.89_1336904 JE.Lundberg.89_1424974 JE.Lundberg.89_1466626 JE.Lundberg.89_1477614 JE.Lundberg.89_1510952 JE.Lundberg.89_1511085 JE.Lundberg.89_1514521 JE.Lundberg.89_1533629 JE.Lundberg.89_1538979 JE.Lundberg.89_1544782 JE.Lundberg.89_1549142 JE.Lundberg.89_1570270 JE.Lundberg.89_1583546 JE.Lundberg.89_1587596 JE.Lundberg.89_1608361 JE.Lundberg.89_1661375 JE.Lundberg.89_1669274 JE.Lundberg.89_1669856 JE.Lundberg.89_1670356 JE.Lundberg.89_1728112 JE.Lundberg.89_1734345 JE.Lundberg.89_1737350 JE.Lundberg.95_1064426 JE.Lundberg.95_1086953 JE.Lundberg.98_12594 JE.Lundberg.98_100770 JE.Lundberg.98_1156031 JE.Soil.179_221383 JE.Soil.183_621129 JE.Soil.187_1587945 JE.Soil.187_1820345 JE.Soil.215_744579 JE.Soil.223_479811 JE.Soil.223_581964 JE.Soil.223_630915 JE.Soil.223_941258 JE.Soil.223_941285 JE.Soil.223_1273237 JE.Soil.223_1758868 JE.Soil.223_1975069 JE.Soil.223_1977729 JE.Soil.223_2154009 JE.Soil.223_2243013 JE.Soil.223_2277827 JE.Soil.223_2316168 JE.Soil.223_2483756 JE.Soil.223_2525301 JE.Soil.27_526405 JE.Soil.27_967425 JE.Soil.27_1335655 JE.Soil.27_1410974 JE.Soil.27_1939046 JE.Soil.27_2501167 JE.Soil.27_3343536 JE.Soil.27_4497213 JE.Soil.27_4814743 JE.Soil.27_4814893 JE.Soil.35_711218 JE.Soil.35_1570634 JE.Soil.3_173513 JE.Soil.3_179042 JE.Soil.3_2023399 JE.Soil.43_312187 JE.Soil.43_315807 JE.Soil.43_458543 JE.Soil.43_893689 JE.Soil.43_1050700 JE.Soil.43_1257856 JE.Soil.43_1334459 JE.Soil.43_1537427 JE.Soil.43_1986865 JE.Soil.43_2808025 JE.Soil.43_3283972 JE.Soil.43_3431634 JE.Soil.7_183256 JE.Soil.7_236075 JE.Soil.7_593737 JE.Soil.7_1200383 JE.Soil.7_1200466 JE.Lundberg.101_1094977 JE.Lundberg.101_1363306 JE.Lundberg.104_62198 JE.Lundberg.107_119598 JE.Lundberg.107_214093 JE.Lundberg.107_653337 JE.Lundberg.107_971585 JE.Lundberg.107_1225850 JE.Lundberg.107_1396578 JE.Lundberg.107_1642945 JE.Lundberg.107_1644203 JE.Lundberg.113_613804 JE.Lundberg.116_1922134 JE.Lundberg.119_967554 JE.Lundberg.119_1939288 JE.Lundberg.11_47013 JE.Lundberg.17_852517 JE.Lundberg.17_1017899 JE.Lundberg.20_993400 JE.Lundberg.26_181537 JE.Lundberg.26_783506 JE.Lundberg.26_1000706 JE.Lundberg.26_1041943 JE.Lundberg.26_1053479 JE.Lundberg.26_1182042 JE.Lundberg.26_1418938 JE.Lundberg.26_1504240 JE.Lundberg.26_1556028 JE.Lundberg.26_1583951 JE.Lundberg.26_1584219 JE.Lundberg.26_1656583 JE.Lundberg.26_1685289 JE.Lundberg.29_169503 JE.Lundberg.29_1138920 JE.Lundberg.29_1451345 JE.Lundberg.2_778491 JE.Lundberg.35_1209789 JE.Lundberg.35_1708292 JE.Lundberg.38_211776 JE.Lundberg.41_156771 JE.Lundberg.41_286906 JE.Lundberg.41_299444 JE.Lundberg.41_566895 JE.Lundberg.41_1010688 JE.Lundberg.47_471043 JE.Lundberg.47_1255278 JE.Lundberg.50_78736 JE.Lundberg.50_88809 JE.Lundberg.50_286950 JE.Lundberg.50_378084 JE.Lundberg.50_382261 JE.Lundberg.50_426766 JE.Lundberg.50_428146 JE.Lundberg.50_445989 JE.Lundberg.50_478985 JE.Lundberg.50_484284 JE.Lundberg.50_490188 JE.Lundberg.50_493640 JE.Lundberg.50_522229 JE.Lundberg.50_534909 JE.Lundberg.50_652075 JE.Lundberg.50_688062 JE.Lundberg.50_979732 JE.Lundberg.50_1041331 JE.Lundberg.50_1141177 JE.Lundberg.50_1146923 JE.Lundberg.50_1294748 JE.Lundberg.50_1313587 JE.Lundberg.50_1368090 JE.Lundberg.53_257695 JE.Lundberg.53_616739 JE.Lundberg.53_668217 JE.Lundberg.53_1098113 JE.Lundberg.53_1372022 JE.Lundberg.53_1438194 JE.Lundberg.53_2211448 JE.Lundberg.53_2306782 JE.Lundberg.56_1498317 JE.Lundberg.56_1758908 JE.Lundberg.59_55692 JE.Lundberg.59_1335633 JE.Lundberg.59_1738606 JE.Lundberg.59_1795311 JE.Lundberg.59_2023595 JE.Lundberg.59_2181140 JE.Lundberg.5_44010 JE.Lundberg.5_67105 JE.Lundberg.5_131893 JE.Lundberg.5_881495 JE.Lundberg.5_1227140 JE.Lundberg.5_1234521 JE.Lundberg.5_1296924 JE.Lundberg.5_1930462 JE.Lundberg.62_773 JE.Lundberg.62_46485 JE.Lundberg.62_409202 JE.Lundberg.62_448040 JE.Lundberg.62_462176 JE.Lundberg.62_502650 JE.Lundberg.62_567123 JE.Lundberg.62_660846 JE.Lundberg.62_771405 JE.Lundberg.62_840659 JE.Lundberg.62_855438 JE.Lundberg.62_1322827 JE.Lundberg.62_1538884 JE.Lundberg.62_1624619 JE.Lundberg.62_1721552 JE.Lundberg.62_1833693 JE.Lundberg.65_98274 JE.Lundberg.65_288039 JE.Lundberg.65_322233 JE.Lundberg.65_446108 JE.Lundberg.65_478582 JE.Lundberg.65_726983 JE.Lundberg.65_753067 JE.Lundberg.65_871115 JE.Lundberg.65_1044634 JE.Lundberg.65_1345356 JE.Lundberg.65_1348474 JE.Lundberg.65_1850155 JE.Lundberg.65_1852567 JE.Lundberg.65_1858180 JE.Lundberg.68_1853245 JE.Lundberg.68_2053365 JE.Lundberg.71_17346 JE.Lundberg.71_30265 JE.Lundberg.71_663476 JE.Lundberg.71_986450 JE.Lundberg.71_1674656 JE.Lundberg.74_91498 JE.Lundberg.74_1847432 JE.Lundberg.74_2815834 JE.Lundberg.74_2991196 JE.Lundberg.74_3181179 JE.Lundberg.77_474871 JE.Lundberg.77_1362895 JE.Lundberg.77_1363005 JE.Lundberg.77_1363189 JE.Lundberg.80_32031 JE.Lundberg.80_160370 JE.Lundberg.80_267052 JE.Lundberg.80_267300 JE.Lundberg.80_394395 JE.Lundberg.80_938614 JE.Lundberg.80_972697 JE.Lundberg.80_1246751 JE.Lundberg.80_1388833 JE.Lundberg.80_1397095 JE.Lundberg.80_1548785 JE.Lundberg.80_1589665 JE.Lundberg.86_3010 JE.Lundberg.86_701839 JE.Lundberg.89_225768 JE.Lundberg.89_239096 JE.Lundberg.89_264221 JE.Lundberg.89_313489 JE.Lundberg.89_313583 JE.Lundberg.89_515262 JE.Lundberg.89_719040 JE.Lundberg.89_719207 JE.Lundberg.89_719255 JE.Lundberg.89_874094 JE.Lundberg.89_914530 JE.Lundberg.89_1029085 JE.Lundberg.89_1052178 JE.Lundberg.89_1168420 JE.Lundberg.89_1195324 JE.Lundberg.89_1473315 JE.Lundberg.89_1473344 JE.Lundberg.89_1584211 JE.Lundberg.89_1632277 JE.Lundberg.89_1806664 JE.Lundberg.89_1811167 JE.Lundberg.89_1813471 JE.Lundberg.89_1852242 JE.Lundberg.8_707447 JE.Lundberg.8_1061415 JE.Lundberg.8_1432345 JE.Lundberg.98_1109598 JE.Lundberg.98_1204449 JE.Lundberg.101_460347 JE.Lundberg.101_505524 JE.Lundberg.101_522127 JE.Lundberg.101_574943 JE.Lundberg.101_710588 JE.Lundberg.101_725196 JE.Lundberg.101_774776 JE.Lundberg.101_862614 JE.Lundberg.101_1028145 JE.Lundberg.104_621810 JE.Lundberg.104_799031 JE.Lundberg.104_1134063 JE.Lundberg.104_1610104 JE.Lundberg.107_76833 JE.Lundberg.107_781412 JE.Lundberg.107_1964424 JE.Lundberg.110_750402 JE.Lundberg.113_54877 JE.Lundberg.113_935354 JE.Lundberg.116_1987554 JE.Lundberg.116_2053132 JE.Lundberg.11_133504 JE.Lundberg.26_244491 JE.Lundberg.26_1652269 JE.Lundberg.29_455955 JE.Lundberg.29_1274621 JE.Lundberg.38_1201790 JE.Lundberg.50_316654 JE.Lundberg.50_343352 JE.Lundberg.50_440723 JE.Lundberg.50_488176 JE.Lundberg.50_718387 JE.Lundberg.50_791681 JE.Lundberg.50_1048639 JE.Lundberg.50_1048885 JE.Lundberg.50_1119156 JE.Lundberg.50_1119293 JE.Lundberg.50_1292863 JE.Lundberg.53_58185 JE.Lundberg.53_239727 JE.Lundberg.53_2334847 JE.Lundberg.56_75235 JE.Lundberg.59_790308 JE.Lundberg.59_1145901 JE.Lundberg.62_278929 JE.Lundberg.62_729742 JE.Lundberg.62_751703 JE.Lundberg.62_770746 JE.Lundberg.62_910294 JE.Lundberg.62_1017640 JE.Lundberg.62_1073910 JE.Lundberg.62_1343487 JE.Lundberg.62_1343548 JE.Lundberg.62_1493037 JE.Lundberg.62_1508613 JE.Lundberg.62_1610966 JE.Lundberg.62_1611012 JE.Lundberg.65_448936 JE.Lundberg.65_775976 JE.Lundberg.71_128323 JE.Lundberg.71_249852 JE.Lundberg.71_403310 JE.Lundberg.71_620661 JE.Lundberg.71_978093 JE.Lundberg.71_1091155 JE.Lundberg.71_1530583 JE.Lundberg.71_1612697 JE.Lundberg.77_494942 JE.Lundberg.77_678675 JE.Lundberg.77_1186036 JE.Lundberg.80_246709 JE.Lundberg.80_481098 JE.Lundberg.80_553122 JE.Lundberg.80_838850 JE.Lundberg.80_869245 JE.Lundberg.80_1224901 JE.Lundberg.80_1242861 JE.Lundberg.80_1445640 JE.Lundberg.86_581355 JE.Lundberg.86_1638368 JE.Lundberg.86_2021255 JE.Lundberg.89_107279 JE.Lundberg.89_129951 JE.Lundberg.89_178443 JE.Lundberg.89_211367 JE.Lundberg.89_560620 JE.Lundberg.89_639221 JE.Lundberg.89_819758 JE.Lundberg.89_909394 JE.Lundberg.89_1106151 JE.Lundberg.89_1660349 JE.Lundberg.89_1684008 JE.Lundberg.89_1723216 JE.Lundberg.89_1723436 JE.Lundberg.89_1800491 JE.Lundberg.89_1840668 JE.Lundberg.98_439116 JE.Lundberg.98_466012 JE.Lundberg.98_782951 JE.Lundberg.98_955477 JE.Soil.179_948449 JE.Soil.199_1826867 JE.Soil.35_485214 JE.Lundberg.101_332617 JE.Lundberg.101_405745 JE.Lundberg.101_557080 JE.Lundberg.101_752177 JE.Lundberg.101_772922 JE.Lundberg.101_861231 JE.Lundberg.101_1139880 JE.Lundberg.101_1241301 JE.Lundberg.101_1284991 JE.Lundberg.101_1354842 JE.Lundberg.101_1365812 JE.Lundberg.101_1570353 JE.Lundberg.104_1107369 JE.Lundberg.104_1321581 JE.Lundberg.107_344135 JE.Lundberg.107_542705 JE.Lundberg.107_1036126 JE.Lundberg.107_1676671 JE.Lundberg.107_2191515 JE.Lundberg.107_2219642 JE.Lundberg.107_2669937 JE.Lundberg.113_406799 JE.Lundberg.113_813242 JE.Lundberg.113_1412683 JE.Lundberg.113_1875274 JE.Lundberg.116_429533 JE.Lundberg.116_506388 JE.Lundberg.116_772473 JE.Lundberg.155_1581335 JE.Lundberg.170_55783 JE.Lundberg.170_102868 JE.Lundberg.170_198338 JE.Lundberg.170_444537 JE.Lundberg.170_617291 JE.Lundberg.170_650540 JE.Lundberg.170_842745 JE.Lundberg.170_872342 JE.Lundberg.17_155423 JE.Lundberg.17_920792 JE.Lundberg.182_63744 JE.Lundberg.182_106302 JE.Lundberg.182_1406945 JE.Lundberg.182_1713354 JE.Lundberg.182_1753476 JE.Lundberg.23_535383 JE.Lundberg.26_354883 JE.Lundberg.26_478646 JE.Lundberg.26_1617908 JE.Lundberg.35_1324743 JE.Lundberg.38_80619 JE.Lundberg.50_746829 JE.Lundberg.50_746942 JE.Lundberg.50_776840 JE.Lundberg.50_1035830 JE.Lundberg.50_1137172 JE.Lundberg.50_1250245 JE.Lundberg.53_759582 JE.Lundberg.53_996123 JE.Lundberg.53_1450912 JE.Lundberg.56_134512 JE.Lundberg.56_568460 JE.Lundberg.56_616150 JE.Lundberg.56_1247655 JE.Lundberg.56_1331249 JE.Lundberg.56_1964188 JE.Lundberg.5_795163 JE.Lundberg.62_49939 JE.Lundberg.62_351593 JE.Lundberg.62_374246 JE.Lundberg.62_547807 JE.Lundberg.62_699621 JE.Lundberg.62_1198258 JE.Lundberg.62_1295839 JE.Lundberg.62_1355056 JE.Lundberg.62_1365555 JE.Lundberg.62_1596221 JE.Lundberg.62_1644761 JE.Lundberg.65_77713 JE.Lundberg.65_589596 JE.Lundberg.68_976309 JE.Lundberg.68_1962760 JE.Lundberg.68_2003110 JE.Lundberg.71_92141 JE.Lundberg.71_527464 JE.Lundberg.71_1810253 JE.Lundberg.77_957989 JE.Lundberg.77_1815038 JE.Lundberg.77_1815246 JE.Lundberg.86_390435 JE.Lundberg.89_228557 JE.Lundberg.89_389638 JE.Lundberg.89_930010 JE.Lundberg.89_1488235 JE.Lundberg.95_495276 JE.Lundberg.95_1108771 JE.Lundberg.95_1497380 JE.Lundberg.95_1586155 JE.Lundberg.95_1703952 JE.Lundberg.98_989106 JE.Lundberg.98_1071237 JE.Lundberg.98_1173535 JE.Lundberg.101_1443487 JE.Lundberg.104_22036 JE.Lundberg.104_584555 JE.Lundberg.104_1107871 JE.Lundberg.104_1279685 JE.Lundberg.107_686803 JE.Lundberg.107_1212907 JE.Lundberg.107_1351426 JE.Lundberg.110_658329 JE.Lundberg.113_137691 JE.Lundberg.122_1137120 JE.Lundberg.125_188668 JE.Lundberg.125_226487 JE.Lundberg.125_537292 JE.Lundberg.146_205418 JE.Lundberg.146_627796 JE.Lundberg.158_354396 JE.Lundberg.17_370956 JE.Lundberg.17_734569 JE.Lundberg.17_980607 JE.Lundberg.32_350934 JE.Lundberg.44_378309 JE.Lundberg.53_843909 JE.Lundberg.53_1727053 JE.Lundberg.53_2481688 JE.Lundberg.56_497772 JE.Lundberg.5_1268501 JE.Lundberg.62_764313 JE.Lundberg.62_1434997 JE.Lundberg.62_1573010 JE.Lundberg.62_1828294 JE.Lundberg.65_421037 JE.Lundberg.65_461851 JE.Lundberg.65_1088413 JE.Lundberg.65_1850403 JE.Lundberg.68_1633435 JE.Lundberg.68_1633721 JE.Lundberg.71_1102474 JE.Lundberg.74_23920 JE.Lundberg.74_59344 JE.Lundberg.74_557778 JE.Lundberg.74_682928 JE.Lundberg.74_927935 JE.Lundberg.74_1030800 JE.Lundberg.74_1241080 JE.Lundberg.74_1580166 JE.Lundberg.74_1641139 JE.Lundberg.74_2104380 JE.Lundberg.74_2292338 JE.Lundberg.74_2304190 JE.Lundberg.74_2854430 JE.Lundberg.74_2953456 JE.Lundberg.74_3158956 JE.Lundberg.80_61794 JE.Lundberg.80_910893 JE.Lundberg.80_1200828 JE.Lundberg.80_1450179 JE.Lundberg.80_1479642 JE.Lundberg.86_1248027 JE.Lundberg.89_10588 JE.Lundberg.89_1303813 JE.Lundberg.89_1634248 JE.Lundberg.98_724367 JE.Soil.187_1623138 JE.Soil.195_212864 JE.Soil.195_1132325 JE.Soil.199_1872035 JE.Soil.19_126282 JE.Soil.19_292574 JE.Soil.19_430310 JE.Soil.19_677565 JE.Soil.19_1809147 JE.Soil.223_617479 JE.Soil.223_809090 JE.Soil.223_913917 JE.Soil.223_924478 JE.Soil.223_972890 JE.Soil.223_1137255 JE.Soil.223_1279023 JE.Soil.223_2108718 JE.Soil.223_2116960 JE.Soil.223_2117606 JE.Soil.223_2153243 JE.Soil.23_817913 JE.Soil.27_68038 JE.Soil.35_83972 JE.Soil.35_424457 JE.Soil.35_1685686 JE.Soil.35_2462392 JE.Soil.35_2855513 JE.Soil.35_3063050 JE.Soil.35_3500635 JE.Soil.39_635542 JE.Soil.39_777031 JE.Soil.43_883576 JE.Lundberg.104_396167 JE.Lundberg.104_1420570 JE.Lundberg.107_379653 JE.Lundberg.170_1123141 JE.Lundberg.170_1123371 JE.Lundberg.170_1123445 JE.Lundberg.17_1300078 JE.Lundberg.23_49121 JE.Lundberg.23_511918 JE.Lundberg.26_472104 JE.Lundberg.26_556540 JE.Lundberg.26_593578 JE.Lundberg.26_1159871 JE.Lundberg.29_234519 JE.Lundberg.29_1509351 JE.Lundberg.32_148178 JE.Lundberg.32_1073635 JE.Lundberg.32_1172195 JE.Lundberg.32_1243240 JE.Lundberg.32_1263364 JE.Lundberg.32_1538653 JE.Lundberg.38_236278 JE.Lundberg.38_366266 JE.Lundberg.38_1053820 JE.Lundberg.38_1114176 JE.Lundberg.38_1154455 JE.Lundberg.38_1154767 JE.Lundberg.38_1280833 JE.Lundberg.41_236897 JE.Lundberg.41_304080 JE.Lundberg.41_304123 JE.Lundberg.41_304305 JE.Lundberg.41_430160 JE.Lundberg.41_792954 JE.Lundberg.41_1317867 JE.Lundberg.44_104444 JE.Lundberg.44_115059 JE.Lundberg.44_120533 JE.Lundberg.44_726158 JE.Lundberg.44_835794 JE.Lundberg.44_876028 JE.Lundberg.47_1706451 JE.Lundberg.50_1142951 JE.Lundberg.53_1664004 JE.Lundberg.5_364877 JE.Lundberg.5_545682 JE.Lundberg.5_1516211 JE.Lundberg.5_1516394 JE.Lundberg.5_1621052 JE.Lundberg.5_1864795 JE.Lundberg.5_1898228 JE.Lundberg.5_1925821 JE.Lundberg.5_1952602 JE.Lundberg.62_1016740 JE.Lundberg.62_1143072 JE.Lundberg.65_56129 JE.Lundberg.71_254138 JE.Lundberg.71_361959 JE.Lundberg.71_753678 JE.Lundberg.71_1692220 JE.Lundberg.71_1692282 JE.Lundberg.74_3058753 JE.Lundberg.80_950805 JE.Lundberg.86_1801704 JE.Lundberg.89_250518 JE.Lundberg.89_853942 JE.Lundberg.8_553201 JE.Lundberg.8_754647 JE.Lundberg.8_1144666 JE.Lundberg.8_1443875 JE.Lundberg.8_1573555 JE.Lundberg.95_1156363 JE.Lundberg.98_420393 JE.Lundberg.98_1369136 JE.Lundberg.107_1958472 JE.Lundberg.107_1997498 JE.Lundberg.107_2118713 JE.Lundberg.119_233147 JE.Lundberg.119_271723 JE.Lundberg.119_450456 JE.Lundberg.119_484408 JE.Lundberg.119_559068 JE.Lundberg.119_616244 JE.Lundberg.119_705119 JE.Lundberg.119_879147 JE.Lundberg.119_1050707 JE.Lundberg.119_1634345 JE.Lundberg.119_1987483 JE.Lundberg.29_1066528 JE.Lundberg.29_1761761 JE.Lundberg.32_1733363 JE.Lundberg.47_550543 JE.Lundberg.47_672292 JE.Lundberg.50_331848 JE.Lundberg.50_719967 JE.Lundberg.50_741211 JE.Lundberg.50_1353340 JE.Lundberg.50_1402590 JE.Lundberg.53_2239370 JE.Lundberg.56_740079 JE.Lundberg.56_740353 JE.Lundberg.56_1369303 JE.Lundberg.59_512015 JE.Lundberg.5_70890 JE.Lundberg.5_364565 JE.Lundberg.5_446774 JE.Lundberg.5_721367 JE.Lundberg.5_814009 JE.Lundberg.5_838745 JE.Lundberg.5_845221 JE.Lundberg.5_1072559 JE.Lundberg.5_1136387 JE.Lundberg.5_1378538 JE.Lundberg.5_1693024 JE.Lundberg.5_1759760 JE.Lundberg.5_1878283 JE.Lundberg.62_481295 JE.Lundberg.62_577237 JE.Lundberg.62_962116 JE.Lundberg.62_1207911 JE.Lundberg.62_1601285 JE.Lundberg.62_1646262 JE.Lundberg.62_1665793 JE.Lundberg.65_85422 JE.Lundberg.65_207923 JE.Lundberg.65_319103 JE.Lundberg.65_687505 JE.Lundberg.65_705422 JE.Lundberg.65_871218 JE.Lundberg.65_1237056 JE.Lundberg.65_1298087 JE.Lundberg.65_1837596 JE.Lundberg.71_1757031 JE.Lundberg.80_369776 JE.Lundberg.80_1363150 JE.Lundberg.80_1363353 JE.Lundberg.80_1512801 JE.Lundberg.89_93663 JE.Lundberg.89_259949 JE.Lundberg.89_260042 JE.Lundberg.89_447334 JE.Lundberg.89_1359199 JE.Lundberg.98_1129074 JE.Lundberg.17_31000 JE.Lundberg.17_816329 JE.Lundberg.17_1318571 JE.Lundberg.182_56972 JE.Lundberg.182_853056 JE.Lundberg.182_1585928 JE.Lundberg.182_1638926 JE.Lundberg.188_39570 JE.Lundberg.188_516403 JE.Lundberg.188_526012 JE.Lundberg.191_1740697 JE.Lundberg.20_750182 JE.Lundberg.23_528365 JE.Lundberg.23_539021 JE.Lundberg.23_717869 JE.Lundberg.23_1167475 JE.Lundberg.23_1257090 JE.Lundberg.26_1572530 JE.Lundberg.29_725538 JE.Lundberg.29_854835 JE.Lundberg.29_1454152 JE.Lundberg.29_1558719 JE.Lundberg.29_1752868 JE.Lundberg.29_1752941 JE.Lundberg.32_23491 JE.Lundberg.32_250409 JE.Lundberg.32_331049 JE.Lundberg.32_443193 JE.Lundberg.32_1288121 JE.Lundberg.32_1481145 JE.Lundberg.35_1128403 JE.Lundberg.35_1202578 JE.Lundberg.38_128857 JE.Lundberg.38_258199 JE.Lundberg.38_592543 JE.Lundberg.38_825398 JE.Lundberg.38_1569359 JE.Lundberg.41_90241 JE.Lundberg.41_208515 JE.Lundberg.41_1046716 JE.Lundberg.41_1447552 JE.Lundberg.44_945110 JE.Lundberg.47_734655 JE.Lundberg.50_319514 JE.Lundberg.50_733613 JE.Lundberg.50_733862 JE.Lundberg.56_1980126 JE.Lundberg.65_113023 JE.Lundberg.77_612896 JE.Lundberg.77_1014940 JE.Lundberg.77_1831698 JE.Lundberg.77_2095263 JE.Lundberg.77_2216562 JE.Lundberg.77_2357578 JE.Lundberg.80_37638 JE.Lundberg.80_1155860 JE.Lundberg.8_528983 JE.Lundberg.8_534748 JE.Soil.187_817301 JE.Soil.187_1110901 JE.Soil.19_604939 JE.Soil.27_2235532 JE.Soil.3_857793 JE.Soil.47_93115 JE.Soil.47_285000 JE.Soil.47_285171 JE.Soil.47_2579774 JE.Soil.47_2579883 JE.Lundberg.104_708294 JE.Lundberg.104_1064747 JE.Lundberg.107_649925 JE.Lundberg.107_2183343 JE.Lundberg.122_1248872 JE.Lundberg.122_1248950 JE.Lundberg.170_268152 JE.Lundberg.170_523766 JE.Lundberg.173_11484 JE.Lundberg.173_77580 JE.Lundberg.173_270173 JE.Lundberg.173_322541 JE.Lundberg.173_322731 JE.Lundberg.173_383346 JE.Lundberg.173_458853 JE.Lundberg.173_732468 JE.Lundberg.173_751589 JE.Lundberg.173_885754 JE.Lundberg.173_921331 JE.Lundberg.173_1034123 JE.Lundberg.173_1055343 JE.Lundberg.173_1070141 JE.Lundberg.173_1078730 JE.Lundberg.173_1105065 JE.Lundberg.173_1110356 JE.Lundberg.173_1157852 JE.Lundberg.173_1241406 JE.Lundberg.173_1296465 JE.Lundberg.173_1296851 JE.Lundberg.173_1569036 JE.Lundberg.173_1679243 JE.Lundberg.188_1474958 JE.Lundberg.26_219534 JE.Lundberg.26_279626 JE.Lundberg.26_736847 JE.Lundberg.26_1357412 JE.Lundberg.32_930244 JE.Lundberg.32_930473 JE.Lundberg.44_634698 JE.Lundberg.44_1049660 JE.Lundberg.44_1365560 JE.Lundberg.44_1567863 JE.Lundberg.47_150681 JE.Lundberg.47_384423 JE.Lundberg.47_435657 JE.Lundberg.47_453673 JE.Lundberg.47_538591 JE.Lundberg.47_1024585 JE.Lundberg.47_1835414 JE.Lundberg.65_273820 JE.Lundberg.65_1648154 JE.Lundberg.68_615541 JE.Lundberg.86_536740 JE.Lundberg.8_1241740 JE.Soil.179_261035 JE.Soil.179_959203 JE.Soil.179_1393453 JE.Soil.183_677497 JE.Soil.39_1293092 JE.Soil.39_1942893 JE.Soil.39_2244873 JE.Soil.39_2336857 JE.Soil.39_2457431 JE.Soil.39_2787466 JE.Lundberg.104_460494 JE.Lundberg.104_1370541 JE.Lundberg.110_1253479 JE.Lundberg.116_762408 JE.Lundberg.29_724307 JE.Lundberg.29_1620431 JE.Lundberg.32_803820 JE.Lundberg.38_1335295 JE.Lundberg.38_1411211 JE.Lundberg.41_346159 JE.Lundberg.41_857386 JE.Lundberg.44_14111 JE.Lundberg.44_291125 JE.Lundberg.44_459631 JE.Lundberg.44_747559 JE.Lundberg.44_762180 JE.Lundberg.44_762223 JE.Lundberg.47_241211 JE.Lundberg.47_343591 JE.Lundberg.47_393442 JE.Lundberg.47_632013 JE.Lundberg.47_879669 JE.Lundberg.47_1146005 JE.Lundberg.47_1814819 JE.Lundberg.5_178657 JE.Lundberg.5_495325 JE.Lundberg.5_980714 JE.Lundberg.5_991472 JE.Lundberg.5_1355795 JE.Lundberg.5_1482269 JE.Lundberg.5_1601280 JE.Lundberg.5_1690048 JE.Lundberg.62_1760267 JE.Lundberg.74_874329 JE.Lundberg.74_1966498 JE.Lundberg.74_1971611 JE.Lundberg.74_2517592 JE.Lundberg.74_2888324 JE.Lundberg.74_3100784 JE.Lundberg.77_1321403 JE.Lundberg.80_261525 JE.Lundberg.80_1573317 JE.Lundberg.89_78566 JE.Lundberg.89_83984 JE.Lundberg.89_107697 JE.Lundberg.89_139338 JE.Lundberg.89_209453 JE.Lundberg.89_398121 JE.Lundberg.89_431353 JE.Lundberg.89_442424 JE.Lundberg.89_475611 JE.Lundberg.89_1229909 JE.Lundberg.89_1477009 JE.Lundberg.89_1485906 JE.Lundberg.89_1485957 JE.Lundberg.89_1630295 JE.Lundberg.89_1711562 JE.Lundberg.8_377177 JE.Lundberg.8_487448 JE.Lundberg.8_1592233 JE.Lundberg.92_313357 JE.Lundberg.113_203135 JE.Lundberg.17_802896 JE.Lundberg.17_1046590 JE.Lundberg.26_339586 JE.Lundberg.26_1104442 JE.Lundberg.26_1815992 JE.Lundberg.29_669703 JE.Lundberg.29_669842 JE.Lundberg.29_824520 JE.Lundberg.29_950669 JE.Lundberg.29_1080326 JE.Lundberg.2_805411 JE.Lundberg.2_1479811 JE.Lundberg.32_344045 JE.Lundberg.32_392637 JE.Lundberg.32_1114303 JE.Lundberg.32_1326704 JE.Lundberg.35_1336051 JE.Lundberg.35_1336257 JE.Lundberg.38_402316 JE.Lundberg.38_866515 JE.Lundberg.38_1437950 JE.Lundberg.38_1485901 JE.Lundberg.38_1742732 JE.Lundberg.47_494541 JE.Lundberg.47_880959 JE.Lundberg.47_1154076 JE.Lundberg.47_1159393 JE.Lundberg.47_1623476 JE.Lundberg.50_175498 JE.Lundberg.50_226779 JE.Lundberg.50_351635 JE.Lundberg.50_375087 JE.Lundberg.50_382104 JE.Lundberg.50_690177 JE.Lundberg.50_795740 JE.Lundberg.50_1405158 JE.Lundberg.56_1732269 JE.Lundberg.5_544492 JE.Lundberg.5_785006 JE.Lundberg.5_991945 JE.Lundberg.5_1367588 JE.Lundberg.5_1552683 JE.Lundberg.62_5582 JE.Lundberg.62_565201 JE.Lundberg.62_1116045 JE.Lundberg.62_1445760 JE.Lundberg.62_1494720 JE.Lundberg.62_1615576 JE.Lundberg.62_1671256 JE.Lundberg.62_1690277 JE.Lundberg.62_1690372 JE.Lundberg.62_1834273 JE.Lundberg.71_1838164 JE.Lundberg.8_958321 JE.Lundberg.8_1302436 JE.Lundberg.98_255066 JE.Lundberg.98_784875 JE.Lundberg.38_168695 JE.Lundberg.38_818781 JE.Lundberg.38_1665802 JE.Lundberg.38_1682624 JE.Lundberg.50_105209 JE.Lundberg.50_189992 JE.Lundberg.50_374455 JE.Lundberg.50_456270 JE.Lundberg.50_802810 JE.Lundberg.50_976856 JE.Lundberg.50_1111141 JE.Lundberg.50_1158960 JE.Lundberg.50_1177447 JE.Lundberg.53_852224 JE.Lundberg.56_26959 JE.Lundberg.56_709471 JE.Lundberg.56_1093264 JE.Lundberg.56_1093503 JE.Lundberg.62_904610 JE.Lundberg.62_959604 JE.Lundberg.62_1081402 JE.Lundberg.65_434449 JE.Lundberg.65_598387 JE.Lundberg.65_609340 JE.Lundberg.65_744740 JE.Lundberg.65_961705 JE.Lundberg.65_1456268 JE.Lundberg.65_1611736 JE.Lundberg.65_1897534 JE.Lundberg.71_467935 JE.Lundberg.71_1721891 JE.Lundberg.77_1749125 JE.Lundberg.80_455458 JE.Lundberg.89_48794 JE.Lundberg.89_74428 JE.Lundberg.89_282889 JE.Lundberg.89_393679 JE.Lundberg.89_548915 JE.Lundberg.89_640675 JE.Lundberg.89_654341 JE.Lundberg.89_746626 JE.Lundberg.89_996302 JE.Lundberg.89_1032937 JE.Lundberg.89_1435361 JE.Lundberg.89_1462148 JE.Lundberg.89_1612680 JE.Lundberg.89_1687341 JE.Lundberg.89_1692710 JE.Lundberg.89_1719448 JE.Lundberg.89_1782636 JE.Lundberg.77_1359856 JE.Soil.191_599708 JE.Soil.195_66121 JE.Soil.199_395246 JE.Soil.199_821257 JE.Soil.199_1086574 JE.Soil.199_1134389 JE.Soil.199_2118847 JE.Soil.199_2128564 JE.Soil.211_1187374 JE.Soil.215_1716764 JE.Soil.219_1105269 JE.Soil.223_1407903 JE.Soil.223_1742256 JE.Soil.227_585021 JE.Soil.227_596805 JE.Soil.227_965954 JE.Soil.227_1677571 JE.Soil.227_1815787 JE.Soil.227_1815819 JE.Soil.227_1951579 JE.Soil.227_2034027 JE.Soil.227_2270986 JE.Soil.227_2276469 JE.Soil.227_2301624 JE.Soil.227_2343409 JE.Soil.227_2512267 JE.Soil.235_788080 JE.Soil.235_1506980 JE.Soil.239_2952481 JE.Soil.239_3158973 JE.Soil.35_1077554 JE.Soil.35_2067544 JE.Soil.35_3982717 JE.Soil.3_11035 JE.Soil.3_2542920 JE.Soil.47_991786 JE.Soil.47_2998163 JE.Soil.63_948858 JE.Soil.75_2962974 JE.Soil.7_781257 JE.Soil.91_55099 JE.Soil.91_1152235 JE.Soil.91_1930133 JE.Soil.91_2049994 JE.Soil.95_429523 JE.Soil.95_1979104 JE.Lundberg.50_264156 JE.Lundberg.50_384980 JE.Lundberg.56_72675 JE.Lundberg.59_89303 JE.Lundberg.59_166152 JE.Lundberg.59_169266 JE.Lundberg.59_1272850 JE.Lundberg.59_1359264 JE.Lundberg.59_1403929 JE.Lundberg.59_2271207 JE.Lundberg.62_954451 JE.Lundberg.62_1108493 JE.Lundberg.62_1108674 JE.Lundberg.65_1106602 JE.Lundberg.65_1871275 JE.Lundberg.71_793725 JE.Lundberg.71_799110 JE.Lundberg.71_1311613 JE.Lundberg.74_1331040 JE.Lundberg.74_2292633 JE.Lundberg.77_170382 JE.Lundberg.77_2418487 JE.Lundberg.77_2418743 JE.Lundberg.80_198914 JE.Lundberg.80_322267 JE.Lundberg.89_73071 JE.Lundberg.89_136721 JE.Lundberg.89_287744 JE.Lundberg.89_382501 JE.Lundberg.89_639001 JE.Lundberg.89_736229 JE.Lundberg.89_789345 JE.Lundberg.89_811576 JE.Lundberg.89_811613 JE.Lundberg.89_1186095 JE.Lundberg.89_1518841 JE.Lundberg.89_1566835 JE.Lundberg.89_1622988 JE.Lundberg.89_1726764 JE.Lundberg.89_1853120 JE.Lundberg.95_8235 JE.Lundberg.95_1431886 JE.Lundberg.20_57818 JE.Lundberg.20_147156 JE.Lundberg.20_751710 JE.Lundberg.50_473115 JE.Lundberg.50_1022555 JE.Lundberg.53_464613 JE.Lundberg.56_256097 JE.Lundberg.56_1090453 JE.Lundberg.5_1832874 JE.Lundberg.62_184148 JE.Lundberg.65_368460 JE.Lundberg.65_1367559 JE.Lundberg.68_361860 JE.Lundberg.68_362048 JE.Lundberg.68_1321785 JE.Lundberg.68_1579580 JE.Lundberg.68_1666757 JE.Lundberg.68_2304129 JE.Lundberg.71_53692 JE.Lundberg.71_284156 JE.Lundberg.71_404531 JE.Lundberg.71_1967458 JE.Lundberg.74_502766 JE.Lundberg.77_393079 JE.Lundberg.77_1916433 JE.Lundberg.77_1989726 JE.Lundberg.80_42883 JE.Lundberg.80_72218 JE.Lundberg.80_967500 JE.Lundberg.86_2025405 JE.Lundberg.89_540137 JE.Lundberg.89_677381 JE.Lundberg.89_677525 JE.Lundberg.89_862720 JE.Lundberg.89_1653757 JE.Lundberg.89_1676066 JE.Lundberg.92_1615879 JE.Lundberg.92_1646565 JE.Lundberg.95_1896747 JE.Lundberg.98_1327494 JE.Lundberg.2_35216 JE.Lundberg.71_1719874 JE.Lundberg.71_1764403 JE.Lundberg.89_1394395 JE.Soil.131_297151 JE.Soil.131_3252035 JE.Soil.135_3802965 JE.Soil.179_275977 JE.Soil.183_546325 JE.Soil.187_1556013 JE.Soil.191_625487 JE.Soil.195_88033 JE.Soil.195_609791 JE.Soil.199_1383579 JE.Soil.199_1434773 JE.Soil.211_143336 JE.Soil.211_1932214 JE.Soil.211_2110992 JE.Soil.211_3342449 JE.Soil.211_3593572 JE.Soil.211_3829155 JE.Soil.215_1126743 JE.Soil.215_1195626 JE.Soil.219_1062383 JE.Soil.223_322512 JE.Soil.223_1300626 JE.Soil.223_1494556 JE.Soil.223_2513939 JE.Soil.27_3773329 JE.Soil.27_4604007 JE.Soil.39_2911405 JE.Soil.3_1766095 JE.Soil.43_514768 JE.Soil.47_2733888 JE.Soil.67_1109421 JE.Soil.7_1262 JE.Soil.7_959527 JE.Lundberg.26_1496935 JE.Lundberg.29_53456 JE.Lundberg.29_527594 JE.Lundberg.29_538008 JE.Lundberg.29_1526601 JE.Lundberg.32_433790 JE.Lundberg.44_129281 JE.Lundberg.44_626205 JE.Lundberg.44_773415 JE.Lundberg.44_1826811 JE.Lundberg.5_499577 JE.Lundberg.5_543902 JE.Lundberg.5_732719 JE.Lundberg.65_573920 JE.Lundberg.65_1233359 JE.Lundberg.74_1364514 JE.Lundberg.74_1564381 JE.Lundberg.77_224997 JE.Lundberg.77_225126 JE.Lundberg.77_858562 JE.Lundberg.77_1259157 JE.Lundberg.77_2168467 JE.Lundberg.77_2374676 JE.Lundberg.80_127257 JE.Lundberg.80_701875 JE.Lundberg.80_1401288 JE.Lundberg.86_225432 JE.Lundberg.86_927123 JE.Lundberg.86_1145146 JE.Lundberg.8_1218402 JE.Lundberg.92_646314 JE.Lundberg.107_1613627 JE.Lundberg.11_431817 JE.Lundberg.11_576390 JE.Lundberg.11_1087298 JE.Lundberg.11_1607197 JE.Lundberg.155_2101288 JE.Lundberg.23_333715 JE.Lundberg.23_1591569 JE.Lundberg.29_312374 JE.Lundberg.29_1294539 JE.Lundberg.29_1444393 JE.Lundberg.29_1444665 JE.Lundberg.53_578607 JE.Lundberg.59_1369930 JE.Lundberg.59_2045769 JE.Lundberg.5_1038010 JE.Lundberg.5_1165670 JE.Lundberg.5_1212395 JE.Lundberg.5_1543025 JE.Lundberg.62_253660 JE.Lundberg.62_1164015 JE.Lundberg.62_1693920 JE.Lundberg.65_454402 JE.Lundberg.65_491880 JE.Lundberg.65_1045836 JE.Lundberg.65_1333785 JE.Lundberg.65_1664168 JE.Lundberg.8_439621 JE.Lundberg.8_902962 JE.Lundberg.116_348205 JE.Lundberg.116_348216 JE.Lundberg.116_1083437 JE.Lundberg.116_1145992 JE.Lundberg.116_1151065 JE.Lundberg.116_1398551 JE.Lundberg.53_412461 JE.Lundberg.53_767937 JE.Lundberg.53_905337 JE.Lundberg.53_1330249 JE.Lundberg.53_1349832 JE.Lundberg.53_1372890 JE.Lundberg.53_1636356 JE.Lundberg.53_1636515 JE.Lundberg.53_1661345 JE.Lundberg.53_1837018 JE.Lundberg.53_1837783 JE.Lundberg.53_2170357 JE.Lundberg.53_2225721 JE.Lundberg.53_2388147 JE.Lundberg.53_2471922 JE.Lundberg.53_2564263 JE.Lundberg.92_1352799 JE.Lundberg.92_1353100 JE.Lundberg.98_152652 JE.Lundberg.26_475791 JE.Lundberg.26_923573 JE.Lundberg.26_1395355 JE.Lundberg.29_575478 JE.Lundberg.29_747461 JE.Lundberg.32_250258 JE.Lundberg.32_435468 JE.Lundberg.32_1177188 JE.Lundberg.38_112302 JE.Lundberg.41_1462964 JE.Lundberg.47_45225 JE.Lundberg.47_1588703 JE.Lundberg.50_259073 JE.Lundberg.50_565666 JE.Lundberg.50_937833 JE.Lundberg.50_1036024 JE.Lundberg.56_432707 JE.Lundberg.62_136076 JE.Lundberg.62_473169 JE.Lundberg.62_1449427 JE.Lundberg.62_1869570 JE.Lundberg.65_1675645 JE.Lundberg.71_126165 JE.Lundberg.107_2672743 JE.Lundberg.116_1597293 JE.Lundberg.17_49185 JE.Lundberg.47_1850454 JE.Lundberg.59_1543241 JE.Lundberg.62_705919 JE.Lundberg.62_859581 JE.Lundberg.65_807096 JE.Lundberg.68_152011 JE.Lundberg.89_11686 JE.Lundberg.89_566557 JE.Lundberg.89_681902 JE.Lundberg.89_1339836 JE.Lundberg.89_1428497 JE.Lundberg.89_1733161 JE.Lundberg.89_1742991 JE.Lundberg.89_1769015 JE.Soil.199_1366361 JE.Soil.27_765279 JE.Soil.27_1352799 JE.Soil.27_2780253 JE.Soil.43_315990 JE.Lundberg.17_1470125 JE.Lundberg.44_1626341 JE.Lundberg.50_353259 JE.Lundberg.50_505441 JE.Lundberg.50_822928 JE.Lundberg.50_1420841 JE.Lundberg.53_1893831 JE.Lundberg.56_97112 JE.Lundberg.56_465778 JE.Lundberg.59_1967753 JE.Lundberg.62_405329 JE.Lundberg.62_834599 JE.Lundberg.65_612962 JE.Lundberg.65_1358146 JE.Lundberg.65_1796262 JE.Lundberg.68_318989 JE.Lundberg.68_340676 JE.Lundberg.71_1965272 JE.Lundberg.77_900012 JE.Lundberg.8_559403 JE.Lundberg.17_1043171 JE.Lundberg.17_1374065 JE.Lundberg.188_342419 JE.Lundberg.23_840523 JE.Lundberg.29_698846 JE.Lundberg.2_409305 JE.Lundberg.2_575182 JE.Lundberg.44_872319 JE.Lundberg.44_1055818 JE.Lundberg.50_777969 JE.Lundberg.56_1023068 JE.Lundberg.5_700265 JE.Lundberg.62_90964 JE.Lundberg.62_535973 JE.Lundberg.62_560146 JE.Lundberg.65_807261 JE.Lundberg.80_1236528 JE.Lundberg.98_321408 JE.Soil.179_1156803 JE.Soil.191_919780 JE.Soil.195_2267262 JE.Soil.211_1360439 JE.Soil.211_1584909 JE.Soil.211_3157268 JE.Soil.211_3734340 JE.Soil.215_705254 JE.Soil.219_530123 JE.Soil.223_1225461 JE.Soil.223_2592112 JE.Soil.35_835720 JE.Soil.39_3532927 JE.Soil.43_3504402 JE.Soil.47_1512528 JE.Soil.75_98539 JE.Soil.75_2518210 JE.Soil.75_2931564 JE.Lundberg.104_1088599 JE.Lundberg.110_1526949 JE.Lundberg.23_197272 JE.Lundberg.26_495987 JE.Lundberg.29_36253 JE.Lundberg.32_1400399 JE.Lundberg.50_756920 JE.Lundberg.56_1320684 JE.Lundberg.62_697010 JE.Lundberg.62_812090 JE.Lundberg.68_9783 JE.Lundberg.68_659322 JE.Lundberg.68_1600767 JE.Lundberg.68_2127277 JE.Lundberg.68_2150835 JE.Lundberg.68_2302830 JE.Lundberg.2_1178090 JE.Soil.179_17228 JE.Soil.183_1259045 JE.Soil.191_152684 JE.Soil.191_1105601 JE.Soil.219_1426652 JE.Soil.35_67060 JE.Soil.35_67153 JE.Soil.35_170169 JE.Soil.35_2589864 JE.Soil.35_2617141 JE.Soil.35_2844262 JE.Soil.35_3408841 JE.Soil.35_3408935 JE.Soil.35_3994925 JE.Soil.47_845543 JE.Lundberg.17_110268 JE.Lundberg.17_145624 JE.Lundberg.35_2012058 JE.Lundberg.65_1216740 JE.Lundberg.77_1551755 JE.Lundberg.80_403591 JE.Lundberg.86_795815 JE.Lundberg.89_241359 JE.Soil.135_2492971 JE.Soil.187_906791 JE.Soil.191_407875 JE.Soil.195_104324 JE.Soil.215_2466198 JE.Soil.319_254970 JE.Soil.3_2580146 JE.Lundberg.2_729330 JE.Lundberg.2_842261 JE.Lundberg.50_696829 JE.Lundberg.50_699458 JE.Lundberg.50_931541 JE.Lundberg.50_1064516 JE.Lundberg.62_739274 JE.Lundberg.62_1098158 JE.Lundberg.62_1382652 JE.Lundberg.62_1383081 JE.Lundberg.68_1022802 JE.Lundberg.68_1651426 JE.Soil.143_468095 JE.Lundberg.104_1005058 JE.Lundberg.110_841519 JE.Lundberg.65_1561648 JE.Lundberg.65_1810270 JE.Lundberg.65_1846233 JE.Lundberg.65_1850304 JE.Lundberg.74_1953675 JE.Lundberg.77_61599 JE.Lundberg.89_1201035 JE.Lundberg.98_703507 JE.Lundberg.98_1305142 JE.Lundberg.188_1451655 JE.Lundberg.65_1593521 JE.Lundberg.74_2295558 JE.Lundberg.74_2801901 JE.Lundberg.74_2866654 JE.Lundberg.77_621254 JE.Lundberg.80_420902 JE.Lundberg.80_606585 JE.Lundberg.80_1453387 JE.Lundberg.86_885791 JE.Lundberg.92_221769 JE.Soil.43_84170 JE.Soil.75_592186 JE.Soil.75_1268376 JE.Soil.75_1302082 JE.Soil.75_1521206 JE.Soil.75_1705276 JE.Soil.75_1705470 JE.Soil.75_2550233 JE.Soil.75_3535962 JE.Soil.7_321102 JE.Lundberg.101_44969 JE.Lundberg.101_1135057 JE.Lundberg.107_2133328 JE.Lundberg.110_1173493 JE.Lundberg.113_1283248 JE.Lundberg.119_278129 JE.Lundberg.170_416633 JE.Lundberg.170_707783 JE.Lundberg.170_1020640 JE.Lundberg.32_132690 JE.Lundberg.41_418490 JE.Lundberg.41_1035058 JE.Lundberg.44_637038 JE.Lundberg.44_831057 JE.Lundberg.50_872852 JE.Lundberg.77_2078799 JE.Lundberg.80_878306 JE.Lundberg.80_1624010 JE.Lundberg.38_1533656 JE.Lundberg.59_1859411 JE.Lundberg.59_2122810 JE.Lundberg.80_700853 JE.Lundberg.80_817364 JE.Lundberg.80_916134 JE.Lundberg.95_552779 JE.Soil.191_2244805 JE.Soil.47_2740944 JE.Lundberg.32_54103 JE.Lundberg.50_1095276 JE.Lundberg.5_1402539 JE.Lundberg.62_1494035 JE.Lundberg.62_1610921 JE.Lundberg.68_1461130 JE.Soil.47_988905 JE.Soil.7_713755 JE.Lundberg.32_958181 JE.Lundberg.35_990747 JE.Lundberg.41_441633 JE.Lundberg.53_1550591 JE.Lundberg.62_46243 JE.Lundberg.62_1603403 JE.Lundberg.86_478288 JE.Lundberg.95_736502 JE.Lundberg.50_1056813 JE.Lundberg.59_50041 JE.Lundberg.62_101592 JE.Lundberg.65_1118795 JE.Lundberg.74_466393 JE.Lundberg.80_753954 JE.Soil.23_803231 JE.Soil.27_4107141 JE.Lundberg.29_1023264 JE.Lundberg.29_1637547 JE.Lundberg.29_1638431 JE.Lundberg.32_1379089 JE.Lundberg.53_1735406 JE.Lundberg.59_793746 JE.Lundberg.65_969147 JE.Lundberg.116_1286842 JE.Lundberg.29_880625 JE.Lundberg.50_475242 JE.Lundberg.50_1124250 JE.Lundberg.50_1319288 JE.Lundberg.68_2099261 JE.Lundberg.119_979411 JE.Lundberg.119_1718728 JE.Lundberg.50_1319092 JE.Lundberg.5_541245 JE.Lundberg.5_1096603 JE.Lundberg.5_1201226 JE.Lundberg.29_1212847 JE.Lundberg.29_1647056 JE.Lundberg.38_1279038 JE.Lundberg.50_344196 JE.Lundberg.62_853587 JE.Lundberg.65_115999 JE.Lundberg.50_1151052 JE.Lundberg.59_1390613 JE.Lundberg.62_377422 JE.Lundberg.62_573629 JE.Lundberg.62_997282 JE.Soil.143_381506 JE.Lundberg.101_981141 JE.Lundberg.104_353816 JE.Lundberg.50_263754 JE.Lundberg.53_2382001 JE.Lundberg.71_502069 JE.Lundberg.110_826989 JE.Lundberg.17_652814 JE.Lundberg.89_1425123 JE.Soil.179_1206158 JE.Soil.223_2525380 JE.Lundberg.65_236047 JE.Lundberg.89_291 JE.Lundberg.89_1029251 JE.Lundberg.98_7374 JE.Lundberg.98_370196 JE.Lundberg.89_56155 JE.Lundberg.89_441987 JE.Lundberg.89_1104920 JE.Lundberg.89_1508990 JE.Lundberg.89_1509264 JE.Lundberg.65_30954 JE.Lundberg.89_379157 JE.Lundberg.89_610556 JE.Lundberg.89_765659 JE.Lundberg.89_1387776 JE.Lundberg.32_164156 JE.Lundberg.50_1023317 JE.Lundberg.65_1064022 JE.Lundberg.80_997026 JE.Lundberg.155_2632416 JE.Lundberg.74_1236020 JE.Lundberg.74_1265290 JE.Lundberg.98_111641 JE.Lundberg.62_77697 JE.Lundberg.65_380958 JE.Lundberg.86_621097 JE.Lundberg.89_1041357 JE.Lundberg.62_782210 JE.Lundberg.68_800360 JE.Lundberg.8_532001 JE.Lundberg.98_255180 JE.Lundberg.62_285738 JE.Lundberg.62_638917 JE.Lundberg.86_1292294 JE.Lundberg.89_1031503 JE.Lundberg.80_915093 JE.Lundberg.80_1132021 JE.Lundberg.95_993325 JE.Soil.223_2400200 JE.Soil.199_859761 JE.Soil.215_318291 JE.Soil.223_782959 JE.Soil.27_4843411 JE.Lundberg.50_643437 JE.Lundberg.50_1208556 JE.Lundberg.50_1286130 JE.Lundberg.89_169826 JE.Lundberg.89_935624 JE.Lundberg.89_1701876 JE.Lundberg.17_1193018 JE.Lundberg.5_140477 JE.Lundberg.62_1953007 JE.Lundberg.50_696886 JE.Lundberg.50_824121 JE.Lundberg.98_1333171 JE.Lundberg.116_2079281 JE.Lundberg.62_1481211 JE.Lundberg.98_12686 JE.Lundberg.71_1201347 JE.Soil.199_1448095 JE.Soil.43_662885 JE.Lundberg.5_1868187 JE.Lundberg.68_720942 JE.Lundberg.80_1181323 JE.Lundberg.50_575024 JE.Lundberg.62_98862 JE.Lundberg.89_570144 JE.Lundberg.62_1680947 JE.Lundberg.89_778885 JE.Soil.43_2576318 JE.Lundberg.68_1324292 JE.Lundberg.8_1416981 JE.Lundberg.8_1689936 JE.Lundberg.26_183946 JE.Lundberg.89_303823 JE.Lundberg.89_1022530 JE.Lundberg.38_188334 JE.Lundberg.50_422708 JE.Lundberg.68_386251 JE.Lundberg.62_1177088 JE.Lundberg.65_285535 JE.Lundberg.65_1386344 JE.Lundberg.62_1984192 JE.Lundberg.65_909301 JE.Lundberg.89_1046700 JE.Soil.27_4854405 JE.Soil.47_2431263 JE.Soil.7_338410 JE.Lundberg.170_488999 JE.Lundberg.71_408423 JE.Lundberg.119_1921871 JE.Lundberg.56_1431916 JE.Lundberg.50_1391605 JE.Lundberg.80_1027927 JE.Lundberg.26_1165577 JE.Lundberg.71_37448 JE.Lundberg.65_543450 JE.Lundberg.89_6516 JE.Lundberg.89_366401 JE.Lundberg.89_1236696 JE.Lundberg.50_282722 JE.Lundberg.5_1430314 JE.Lundberg.2_267653 JE.Lundberg.53_2326256 JE.Lundberg.50_1062367 JE.Lundberg.65_699015 JE.Lundberg.47_1007882 JE.Lundberg.62_359221 JE.Lundberg.32_1382726 JE.Lundberg.32_1382836 JE.Lundberg.35_1435328 JE.Lundberg.8_528283 JE.Lundberg.35_449083 JE.Lundberg.53_959298 JE.Lundberg.89_1063776 JE.Lundberg.89_1063914 JE.Lundberg.62_67243 JE.Lundberg.89_1436765 JE.Lundberg.62_599384 JE.Lundberg.68_1078460 JE.Lundberg.59_1090668 JE.Lundberg.59_1349290 JE.Lundberg.71_1104495 JE.Lundberg.98_1266154 JE.Lundberg.89_452244 JE.Soil.223_1038325 JE.Soil.223_1465182 JE.Soil.35_2302227 JE.Soil.27_3435252 JE.Soil.35_2592008 JE.Soil.179_495184 JE.Soil.179_1731514 JE.Soil.191_1415918 JE.Soil.35_3142316 JE.Soil.199_1174319 JE.Soil.27_1845621 JE.Soil.19_971451 JE.Soil.19_1442688 JE.Soil.187_2066122 JE.Lundberg.68_2069208 JE.Lundberg.56_759365 JE.Lundberg.26_1165268 JE.Lundberg.5_1964154 JE.Lundberg.170_915861 JE.Lundberg.53_2163937 JE.Lundberg.110_595560 JE.Lundberg.62_729887 JE.Lundberg.65_226835 JE.Lundberg.53_2180921 JE.Lundberg.50_792304 JE.Lundberg.59_1768477 JE.Lundberg.11_1368776 JE.Lundberg.98_1278618 JE.Lundberg.38_394529 JE.Lundberg.50_114738 JE.Lundberg.44_1365545 JE.Lundberg.32_1022712 JE.Lundberg.8_826673 JE.Lundberg.23_1304917 JE.Lundberg.59_2217159 JE.Lundberg.50_411879 JE.Lundberg.71_1753862 JE.Lundberg.50_229521 JE.Lundberg.71_378442 JE.Lundberg.65_885869 JE.Lundberg.53_1668490 JE.Lundberg.32_1462665 JE.Soil.191_631160 JE.Soil.47_3126067 JE.Lundberg.65_558073 JE.Lundberg.38_75802 JE.Lundberg.41_471862 JE.Lundberg.44_406449 JE.Lundberg.47_891412 JE.Lundberg.89_1570327 JE.Lundberg.47_1699807 JE.Lundberg.62_1880827 JE.Lundberg.62_835492 JE.Lundberg.62_324690 JE.Lundberg.68_923920 JE.Lundberg.77_1394712 JE.Lundberg.56_1306740 JE.Lundberg.5_1375620 JE.Lundberg.62_927956 JE.Lundberg.62_1599810 JE.Lundberg.65_132690 JE.Soil.191_896330 JE.Lundberg.59_651447 JE.Lundberg.62_1678039 JE.Lundberg.71_549386 JE.Lundberg.5_1422882 JE.Soil.179_652477 JE.Lundberg.98_1298890 JE.Lundberg.62_1921537 JE.Lundberg.62_1459718 JE.Lundberg.62_665156 JE.Lundberg.74_2547521 JE.Lundberg.71_1544208 JE.Lundberg.89_307531 JE.Lundberg.89_240891 JE.Lundberg.71_900587 JE.Lundberg.8_1156042 JE.Lundberg.77_1815987 JE.Lundberg.86_327004 JE.Lundberg.89_1168568 JE.Lundberg.89_277375 JE.Lundberg.8_267565 JE.Lundberg.8_1613487 JE.Soil.211_1647330 JE.Soil.191_1297087 JE.Soil.43_908137 JE.Soil.211_2691554 JE.Soil.39_3334116 JE.Soil.7_958606 JE.Lundberg.101_791693 JE.Lundberg.110_784860 JE.Lundberg.53_852881 JE.Lundberg.65_1090675 JE.Lundberg.116_337009 JE.Lundberg.23_1021901 JE.Lundberg.23_1035255 JE.Lundberg.53_1646422 JE.Lundberg.74_934613 JE.Lundberg.77_392788 JE.Lundberg.38_968723 JE.Lundberg.50_11353 JE.Lundberg.50_262231 JE.Lundberg.56_372678 JE.Lundberg.56_703286 JE.Lundberg.62_696800 JE.Lundberg.68_1290966 JE.Lundberg.68_1431257 JE.Lundberg.68_2102629 JE.Lundberg.71_305064 JE.Lundberg.71_326098 JE.Lundberg.56_1292931 JE.Lundberg.5_532632 JE.Lundberg.65_566724 JE.Lundberg.188_795433 JE.Lundberg.92_57009 JE.Lundberg.20_1196755 JE.Lundberg.92_1131978 JE.Lundberg.41_512293 JE.Lundberg.92_438225 JE.Lundberg.92_893725 JE.Lundberg.92_899005 JE.Soil.51_449267 JE.Lundberg.92_946265 JE.Lundberg.65_1161237 JE.Lundberg.71_378240 JE.Lundberg.71_594469 JE.Lundberg.80_1171468 JE.Lundberg.89_1094294 JE.Lundberg.62_1576722 JE.Lundberg.77_740357 JE.Lundberg.32_1016183 JE.Lundberg.50_284892 JE.Lundberg.65_1709019 JE.Soil.3_660853 JE.Lundberg.17_135739 JE.Lundberg.17_1524728 JE.Lundberg.17_664026 JE.Lundberg.2_94818 JE.Lundberg.50_366810 JE.Lundberg.62_1571292 JE.Lundberg.62_304440 JE.Lundberg.62_792318 JE.Lundberg.65_1324695 JE.Lundberg.65_4963 JE.Lundberg.68_1868070 JE.Lundberg.68_701871 JE.Lundberg.8_1701037 JE.Lundberg.8_193732 JE.Lundberg.92_716335 JE.Lundberg.77_1555946 JE.Lundberg.77_2213416 JE.Lundberg.89_771845 JE.Lundberg.77_1005608 JE.Lundberg.8_1701116 JE.Lundberg.92_1090532 JE.Lundberg.50_1315715 JE.Lundberg.71_389789 JE.Lundberg.65_1277157 JE.Lundberg.65_1738724 JE.Lundberg.89_48560 JE.Soil.3_1981431 JE.Lundberg.110_1438339 JE.Lundberg.50_782137 JE.Lundberg.119_1798013 JE.Lundberg.176_1893937 JE.Lundberg.17_149030 JE.Lundberg.17_313036 JE.Lundberg.26_264883 JE.Lundberg.47_193419 JE.Lundberg.59_2077516 JE.Soil.199_1943042 JE.Lundberg.101_656511 JE.Lundberg.107_1071273 JE.Lundberg.107_1165578 JE.Lundberg.107_1525557 JE.Lundberg.107_1550247 JE.Lundberg.107_1865364 JE.Lundberg.107_1876768 JE.Lundberg.107_1996486 JE.Lundberg.107_2670636 JE.Lundberg.107_2813236 JE.Lundberg.110_930486 JE.Lundberg.113_290482 JE.Lundberg.116_1237750 JE.Lundberg.116_1243353 JE.Lundberg.119_1101433 JE.Lundberg.119_1464570 JE.Lundberg.119_1727448 JE.Lundberg.119_1855816 JE.Lundberg.119_1939403 JE.Lundberg.119_1993736 JE.Lundberg.119_204784 JE.Lundberg.119_314653 JE.Lundberg.119_450455 JE.Lundberg.119_725384 JE.Lundberg.119_767234 JE.Lundberg.119_914021 JE.Lundberg.17_1018163 JE.Lundberg.17_448419 JE.Lundberg.26_1685167 JE.Lundberg.26_1685495 JE.Lundberg.29_1066682 JE.Lundberg.29_1734212 JE.Lundberg.29_1761871 JE.Lundberg.32_673023 JE.Lundberg.38_1643945 JE.Lundberg.41_1014990 JE.Lundberg.41_286648 JE.Lundberg.50_1011180 JE.Lundberg.50_1391462 JE.Lundberg.50_1394344 JE.Lundberg.50_1405948 JE.Lundberg.50_146273 JE.Lundberg.50_198969 JE.Lundberg.50_224353 JE.Lundberg.50_331716 JE.Lundberg.50_382158 JE.Lundberg.50_382249 JE.Lundberg.50_418754 JE.Lundberg.50_438927 JE.Lundberg.50_475200 JE.Lundberg.50_498111 JE.Lundberg.50_601934 JE.Lundberg.50_648411 JE.Lundberg.50_718830 JE.Lundberg.50_750797 JE.Lundberg.50_77146 JE.Lundberg.50_855904 JE.Lundberg.50_957860 JE.Lundberg.53_1100644 JE.Lundberg.53_1643756 JE.Lundberg.53_2261701 JE.Lundberg.53_338630 JE.Lundberg.53_449582 JE.Lundberg.56_1227992 JE.Lundberg.56_1499064 JE.Lundberg.56_638955 JE.Lundberg.56_740103 JE.Lundberg.56_920527 JE.Lundberg.59_1280270 JE.Lundberg.59_1509146 JE.Lundberg.59_1536832 JE.Lundberg.59_1897543 JE.Lundberg.59_2023706 JE.Lundberg.59_2082670 JE.Lundberg.59_260070 JE.Lundberg.59_695277 JE.Lundberg.59_741370 JE.Lundberg.59_913372 JE.Lundberg.5_1234517 JE.Lundberg.5_1467800 JE.Lundberg.5_1504741 JE.Lundberg.5_1504934 JE.Lundberg.5_1570626 JE.Lundberg.5_468619 JE.Lundberg.5_475347 JE.Lundberg.5_875928 JE.Lundberg.62_1193066 JE.Lundberg.62_1502852 JE.Lundberg.62_1793249 JE.Lundberg.62_347122 JE.Lundberg.62_374924 JE.Lundberg.62_432305 JE.Lundberg.62_432446 JE.Lundberg.62_467132 JE.Lundberg.62_528397 JE.Lundberg.62_70310 JE.Lundberg.62_780869 JE.Lundberg.62_839366 JE.Lundberg.62_844588 JE.Lundberg.62_923161 JE.Lundberg.62_967114 JE.Lundberg.65_1157768 JE.Lundberg.65_1182587 JE.Lundberg.65_1371405 JE.Lundberg.65_1752363 JE.Lundberg.65_1810591 JE.Lundberg.65_1855854 JE.Lundberg.65_226875 JE.Lundberg.65_341123 JE.Lundberg.65_495523 JE.Lundberg.65_516879 JE.Lundberg.65_525392 JE.Lundberg.65_576114 JE.Lundberg.65_753419 JE.Lundberg.65_943002 JE.Lundberg.65_954066 JE.Lundberg.68_1197312 JE.Lundberg.71_1090566 JE.Lundberg.71_1483830 JE.Lundberg.71_1483922 JE.Lundberg.71_1756973 JE.Lundberg.71_55043 JE.Lundberg.71_777757 JE.Lundberg.74_2815635 JE.Lundberg.77_2078616 JE.Lundberg.80_1501745 JE.Lundberg.89_1197873 JE.Lundberg.89_134441 JE.Lundberg.89_1440022 JE.Lundberg.89_914279 JE.Lundberg.8_1112018 JE.Lundberg.8_1231040 JE.Lundberg.8_1307434 JE.Lundberg.8_1396500 JE.Lundberg.8_1577156 JE.Lundberg.95_1637012 JE.Lundberg.98_1114787 JE.Lundberg.98_141391 JE.Lundberg.119_1649455 JE.Lundberg.5_1692891 JE.Lundberg.62_1069823 JE.Lundberg.62_1721775 JE.Lundberg.89_94010 JE.Lundberg.176_1894223 JE.Lundberg.17_448128 JE.Lundberg.62_241694 JE.Lundberg.62_1388798 JE.Lundberg.47_193552 JE.Lundberg.95_1558817 JE.Soil.43_2186062 JE.Lundberg.107_1190951 JE.Lundberg.62_1142533 JE.Lundberg.62_1924172 JE.Lundberg.113_1164739 JE.Lundberg.65_203896 JE.Lundberg.68_893249 JE.Lundberg.107_1765462 JE.Lundberg.17_1501195 JE.Lundberg.2_1520034 JE.Lundberg.2_604977 JE.Lundberg.5_1186385 JE.Lundberg.62_1500134 JE.Soil.3_238512 JE.Lundberg.125_1035289 JE.Lundberg.65_386960 JE.Lundberg.8_586152 JE.Lundberg.17_1488487 JE.Lundberg.59_628238 JE.Soil.139_1803307 JE.Soil.139_327286 JE.Soil.139_963664 JE.Soil.223_2693062 JE.Lundberg.101_188027 JE.Lundberg.2_775454 JE.Lundberg.56_227040 JE.Lundberg.59_1698010 JE.Lundberg.59_1798066 JE.Lundberg.59_1930996 JE.Lundberg.59_805506 JE.Lundberg.77_1259037 JE.Lundberg.86_1022167 JE.Soil.139_1803157 JE.Soil.139_3146389 JE.Soil.191_405805 JE.Soil.215_1108398 JE.Soil.39_2762223 JE.Soil.139_3589962 JE.Soil.179_708914 JE.Soil.215_1035070 JE.Soil.223_2693350 JE.Lundberg.104_1023464 JE.Lundberg.104_257551 JE.Lundberg.107_1305252 JE.Lundberg.107_1828929 JE.Lundberg.116_1862548 JE.Lundberg.116_42803 JE.Lundberg.17_5831 JE.Lundberg.23_301706 JE.Lundberg.23_564107 JE.Lundberg.29_1303043 JE.Lundberg.2_845562 JE.Lundberg.53_129727 JE.Lundberg.53_2223416 JE.Lundberg.5_1547009 JE.Lundberg.62_1534623 JE.Lundberg.65_663319 JE.Lundberg.74_1051049 JE.Lundberg.74_1359557 JE.Lundberg.74_1418958 JE.Lundberg.74_544081 JE.Lundberg.74_548884 JE.Lundberg.86_69437 JE.Lundberg.92_317742 JE.Lundberg.20_1916477 JE.Lundberg.53_1787704 JE.Lundberg.53_2128738 JE.Lundberg.71_162251 JE.Lundberg.44_1399879 JE.Lundberg.44_1399922 JE.Lundberg.65_1198366 JE.Lundberg.65_1637125 JE.Lundberg.65_621208 JE.Lundberg.77_798794 JE.Lundberg.29_151220 JE.Lundberg.107_2299204 JE.Lundberg.17_994664 JE.Lundberg.11_1684332 JE.Lundberg.17_759439 JE.Lundberg.20_1626345 JE.Lundberg.23_478204 JE.Lundberg.23_936864 JE.Lundberg.2_1027673 JE.Lundberg.38_1751741 JE.Lundberg.38_39148 JE.Lundberg.56_753411 JE.Lundberg.59_233073 JE.Lundberg.62_1003393 JE.Lundberg.62_1160922 JE.Lundberg.71_601203 JE.Lundberg.74_2263851 JE.Lundberg.74_2264173 JE.Lundberg.80_1405144 JE.Lundberg.86_397301 JE.Lundberg.89_617779 JE.Lundberg.8_479333 JE.Lundberg.2_1361856 JE.Lundberg.2_1530380 JE.Lundberg.59_1601327 JE.Lundberg.71_601043 JE.Lundberg.71_1536126 JE.Lundberg.74_2264214 JE.Lundberg.77_1021868 JE.Lundberg.77_1030482 JE.Lundberg.77_1030695 JE.Lundberg.77_1030722 JE.Lundberg.77_1846551 JE.Lundberg.77_2183412 JE.Lundberg.77_2366674 JE.Lundberg.77_2366799 JE.Lundberg.80_1404966 JE.Lundberg.89_72385 JE.Lundberg.89_896243 JE.Lundberg.89_896526 JE.Lundberg.89_974784 JE.Lundberg.89_1348789 JE.Soil.195_633597 JE.Soil.3_37726 JE.Lundberg.173_1779772 JE.Lundberg.173_1779889 JE.Lundberg.26_330903 JE.Lundberg.26_1533306 JE.Lundberg.74_1006933 JE.Lundberg.74_1814211 JE.Lundberg.77_22003 JE.Lundberg.77_1656688 JE.Lundberg.77_1666453 JE.Lundberg.77_2145753 JE.Lundberg.77_2275767 JE.Lundberg.80_840727 JE.Lundberg.86_212727 JE.Lundberg.86_491363 JE.Lundberg.86_773861 JE.Lundberg.17_1272641 JE.Lundberg.29_190794 JE.Lundberg.29_976702 JE.Lundberg.29_1385427 JE.Lundberg.5_1747607 JE.Lundberg.77_364426 JE.Lundberg.77_714513 JE.Lundberg.32_683333 JE.Lundberg.47_716160 JE.Lundberg.62_372268 JE.Lundberg.89_1042196 JE.Lundberg.23_403220 JE.Lundberg.107_260171 JE.Lundberg.59_735112 JE.Lundberg.68_1140564 JE.Lundberg.71_532255 JE.Lundberg.29_1202362 JE.Lundberg.32_1043668 JE.Lundberg.38_940650 JE.Lundberg.38_993347 JE.Lundberg.38_993615 JE.Lundberg.38_1131588 JE.Lundberg.62_353986 JE.Lundberg.89_1603312 JE.Lundberg.89_1608830 JE.Lundberg.170_585671 JE.Lundberg.53_712008 JE.Lundberg.62_1015909 JE.Lundberg.62_104503 JE.Lundberg.8_407642 JE.Lundberg.74_1791412 JE.Lundberg.107_2389611 JE.Lundberg.125_609341 JE.Lundberg.53_1374208 JE.Lundberg.62_1208596 JE.Lundberg.125_612820 JE.Lundberg.17_400800 JE.Lundberg.32_1105997 JE.Lundberg.62_283479 JE.Lundberg.62_1433976 JE.Lundberg.65_1810149 JE.Soil.223_1387648 JE.Soil.35_3200875 JE.Lundberg.74_682762 JE.Lundberg.17_607081 JE.Lundberg.8_944643 JE.Lundberg.71_556306 JE.Lundberg.104_1160894 JE.Lundberg.65_994075 JE.Lundberg.104_40516 JE.Lundberg.104_628224 JE.Lundberg.107_1216407 JE.Lundberg.107_1435763 JE.Lundberg.107_2198500 JE.Lundberg.107_785125 JE.Lundberg.107_830128 JE.Lundberg.113_402975 JE.Lundberg.125_693568 JE.Lundberg.128_25471 JE.Lundberg.158_1080091 JE.Lundberg.161_693878 JE.Lundberg.50_521086 JE.Lundberg.50_615157 JE.Lundberg.56_1504538 JE.Lundberg.56_1636634 JE.Lundberg.56_603479 JE.Lundberg.62_70318 JE.Lundberg.65_1134311 JE.Lundberg.65_1208226 JE.Lundberg.65_295615 JE.Lundberg.65_739088 JE.Lundberg.71_178860 JE.Lundberg.74_162154 JE.Lundberg.74_1953267 JE.Lundberg.74_2970804 JE.Lundberg.89_281265 JE.Lundberg.92_1437622 JE.Lundberg.98_939553 JE.Soil.35_74559 JE.Lundberg.107_1986079 JE.Lundberg.116_2097158 JE.Lundberg.59_1852077 JE.Lundberg.116_314337 JE.Lundberg.116_426225 JE.Lundberg.17_36201 JE.Lundberg.50_241139 JE.Lundberg.50_579779 JE.Lundberg.62_1638789 JE.Lundberg.65_1358105 JE.Lundberg.65_1507827 JE.Lundberg.65_614226 JE.Lundberg.74_226401 JE.Lundberg.98_442931 JE.Lundberg.80_584811 JE.Lundberg.89_1261343 JE.Lundberg.101_1498898 JE.Lundberg.23_548190 JE.Lundberg.101_1065326 JE.Lundberg.107_2067493 JE.Lundberg.116_1497572 JE.Lundberg.17_606459 JE.Lundberg.17_1478142 JE.Lundberg.101_857665 JE.Lundberg.104_630 JE.Lundberg.5_161065 JE.Lundberg.62_314888 JE.Lundberg.98_425358 JE.Lundberg.17_306566 JE.Lundberg.35_976946 JE.Lundberg.50_669332 JE.Lundberg.98_1314959 JE.Lundberg.29_1582925 JE.Lundberg.38_391948 JE.Lundberg.50_1324158 JE.Lundberg.50_99934 JE.Lundberg.62_909544 JE.Lundberg.53_335617 JE.Lundberg.62_1032795 JE.Lundberg.71_1843213 JE.Lundberg.95_968450 JE.Lundberg.101_1391365 JE.Lundberg.101_786630 JE.Lundberg.50_145091 JE.Lundberg.53_173491 JE.Lundberg.5_1792136 JE.Lundberg.62_1132300 JE.Lundberg.62_1310476 JE.Lundberg.101_1479371 JE.Lundberg.29_1699952 JE.Lundberg.62_311766 JE.Lundberg.56_608669 JE.Lundberg.62_642753 JE.Lundberg.8_1318906 JE.Lundberg.107_379848 JE.Lundberg.62_562640 JE.Lundberg.68_2201122 JE.Lundberg.113_724413 JE.Lundberg.2_304779 JE.Lundberg.62_398549 JE.Lundberg.71_1164880 JE.Lundberg.71_1170141 JE.Lundberg.71_909124 JE.Lundberg.101_902439 JE.Lundberg.20_1244602 JE.Lundberg.20_1407442 JE.Lundberg.2_81669 JE.Lundberg.35_812108 JE.Lundberg.53_1180130 JE.Lundberg.53_1228040 JE.Lundberg.59_472950 JE.Lundberg.5_997612 JE.Lundberg.65_1015886 JE.Lundberg.65_1019104 JE.Lundberg.65_1204577 JE.Lundberg.65_338361 JE.Lundberg.68_1672514 JE.Lundberg.68_815569 JE.Lundberg.71_1884280 JE.Lundberg.80_1549876 JE.Lundberg.80_498384 JE.Lundberg.80_72214 JE.Lundberg.89_1636678 JE.Lundberg.11_556912 JE.Lundberg.65_16653 JE.Lundberg.29_55113 JE.Lundberg.59_1390869 JE.Lundberg.176_507918 JE.Lundberg.50_178096 JE.Lundberg.65_1748665 JE.Lundberg.62_1403476 JE.Lundberg.101_817580 JE.Lundberg.65_1829484 JE.Lundberg.65_489866 JE.Lundberg.101_137578 JE.Soil.187_1775558 JE.Lundberg.80_1225520 JE.Lundberg.170_1077641 JE.Lundberg.107_556103 JE.Lundberg.11_1488921 JE.Lundberg.17_1257910 JE.Lundberg.44_633266 JE.Lundberg.65_858756 JE.Lundberg.17_304776 JE.Lundberg.26_1721896 JE.Lundberg.35_23226 JE.Lundberg.47_240751 JE.Lundberg.53_1021230 JE.Lundberg.53_1787599 JE.Lundberg.53_630600 JE.Lundberg.56_565727 JE.Lundberg.59_1110678 JE.Lundberg.5_107161 JE.Lundberg.62_620262 JE.Lundberg.65_188358 JE.Lundberg.95_1228224 JE.Soil.179_142303 JE.Soil.7_394920 JE.Soil.7_948717 JE.Lundberg.5_107392 JE.Lundberg.5_1517408 JE.Lundberg.5_1603617 JE.Lundberg.5_349394 JE.Lundberg.5_502225 JE.Lundberg.62_492082 JE.Lundberg.65_1334860 JE.Lundberg.65_147970 JE.Lundberg.71_161968 JE.Lundberg.74_2520581 JE.Lundberg.89_116688 JE.Lundberg.8_873614 JE.Soil.179_1577293 JE.Soil.179_2261004 JE.Soil.179_614347 JE.Soil.183_389936 JE.Soil.195_270393 JE.Soil.215_1726160 JE.Soil.219_1601571 JE.Soil.219_562864 JE.Soil.35_699185 JE.Soil.39_128611 JE.Soil.39_2546274 JE.Soil.43_3261482 JE.Soil.47_1167710 JE.Lundberg.5_2064170 JE.Lundberg.65_1135310 JE.Lundberg.65_720929 JE.Lundberg.5_2064199 JE.Lundberg.65_769366 JE.Lundberg.68_1200769 JE.Lundberg.68_1285246 JE.Lundberg.74_2410719 JE.Lundberg.8_58411 JE.Soil.7_419513 JE.Soil.183_1494191 JE.Soil.7_460227 JE.Soil.39_3577340 JE.Lundberg.5_1210203 JE.Lundberg.5_349560 JE.Lundberg.5_876548 JE.Lundberg.62_1750811 JE.Lundberg.62_620385 JE.Lundberg.8_591327 JE.Lundberg.95_1304690 JE.Soil.39_3441645 JE.Soil.39_3577445 JE.Lundberg.50_891212 JE.Lundberg.56_653637 JE.Lundberg.53_2083997 JE.Lundberg.53_934125 JE.Lundberg.59_22256 JE.Lundberg.62_1089731 JE.Lundberg.68_1870468 JE.Lundberg.89_1547172 JE.Lundberg.56_788935 JE.Lundberg.89_1157815 JE.Lundberg.59_990922 JE.Lundberg.62_1798197 JE.Lundberg.2_1321336 JE.Lundberg.101_495826 JE.Lundberg.125_895205 JE.Lundberg.5_405085 JE.Lundberg.62_1953269 JE.Lundberg.65_544123 JE.Lundberg.107_2120496 JE.Lundberg.50_545867 JE.Lundberg.62_1434590 JE.Lundberg.89_1480824 JE.Lundberg.89_1480982 JE.Lundberg.89_681841 JE.Lundberg.89_833462 JE.Soil.187_2053356 JE.Soil.223_1646854 JE.Soil.27_2585279 JE.Soil.43_791282 JE.Lundberg.68_529524 JE.Lundberg.101_696334 JE.Lundberg.8_1528894 JE.Lundberg.62_42953 JE.Lundberg.65_1550086 JE.Lundberg.68_878050 JE.Lundberg.137_1367888 JE.Lundberg.101_1301543 JE.Lundberg.101_285628 JE.Lundberg.101_517518 JE.Lundberg.110_270905 JE.Lundberg.110_63429 JE.Lundberg.113_1346173 JE.Lundberg.116_2134554 JE.Lundberg.116_495008 JE.Lundberg.116_928765 JE.Lundberg.17_1103057 JE.Lundberg.17_236014 JE.Lundberg.17_799912 JE.Lundberg.29_1740891 JE.Lundberg.29_650003 JE.Lundberg.62_1075286 JE.Lundberg.62_1176265 JE.Lundberg.62_1306711 JE.Lundberg.62_1434810 JE.Lundberg.62_1438479 JE.Lundberg.62_741009 JE.Lundberg.65_1742673 JE.Lundberg.65_1789320 JE.Lundberg.71_1391208 JE.Lundberg.89_1122130 JE.Soil.223_2476563 JE.Lundberg.101_284076 JE.Soil.27_1149472 JE.Lundberg.104_101108 JE.Lundberg.65_1039126 JE.Lundberg.65_443790 JE.Lundberg.89_69496 JE.Lundberg.104_24440 JE.Lundberg.53_34400 JE.Lundberg.116_2079385 JE.Lundberg.59_1647186 JE.Lundberg.62_1285252 JE.Lundberg.86_1855116 JE.Lundberg.89_927376 JE.Lundberg.17_236089 JE.Lundberg.38_649347 JE.Lundberg.62_148317 JE.Lundberg.62_1527402 JE.Lundberg.62_1709980 JE.Lundberg.62_624367 JE.Lundberg.62_67368 JE.Lundberg.65_1000097 JE.Lundberg.65_1605605 JE.Lundberg.65_249120 JE.Lundberg.65_37646 JE.Lundberg.89_102953 JE.Lundberg.89_1733317 JE.Lundberg.89_257189 JE.Lundberg.89_79827 JE.Lundberg.89_825558 JE.Soil.223_1273369 JE.Soil.223_2525378 JE.Lundberg.65_1852016 JE.Lundberg.65_338197 JE.Lundberg.65_58392 JE.Lundberg.65_625425 JE.Lundberg.89_1292787 JE.Lundberg.89_697752 JE.Soil.187_576348 JE.Soil.27_1643942 JE.Lundberg.68_124458 JE.Lundberg.68_2266228 JE.Lundberg.68_241036 JE.Lundberg.68_433359 JE.Lundberg.68_820427 JE.Lundberg.89_1094646 JE.Lundberg.89_121418 JE.Lundberg.89_1432388 JE.Lundberg.89_1459110 JE.Lundberg.89_45526 JE.Lundberg.89_457397 JE.Lundberg.89_628377 JE.Soil.223_1971858 JE.Soil.27_2621247 JE.Lundberg.68_2056194 JE.Soil.27_2310731 JE.Lundberg.71_574352 JE.Lundberg.89_1521569 JE.Lundberg.89_660003 JE.Lundberg.89_703039 JE.Lundberg.98_417384 JE.Soil.199_179209 JE.Soil.215_1992145 JE.Soil.223_817678 JE.Soil.27_186598 JE.Soil.35_2292002 JE.Soil.43_3002883 JE.Soil.43_687510 JE.Lundberg.89_665270 JE.Soil.27_445280 JE.Lundberg.98_852744 JE.Soil.187_1452360 JE.Soil.187_2106666 JE.Lundberg.17_1514156 JE.Lundberg.62_1748113 JE.Lundberg.65_632967 JE.Lundberg.89_598072 JE.Lundberg.23_1428892 JE.Lundberg.59_307367 JE.Lundberg.62_1069488 JE.Lundberg.62_1458096 JE.Lundberg.65_1279996 JE.Lundberg.8_76385 JE.Lundberg.65_1329330 JE.Lundberg.98_17040 JE.Lundberg.65_1699677 JE.Lundberg.65_925103 JE.Lundberg.89_11797 JE.Soil.43_2849479 JE.Lundberg.89_1205441 JE.Lundberg.29_343414 JE.Lundberg.77_1233515 JE.Lundberg.17_1170474 JE.Lundberg.50_801589 JE.Lundberg.59_7604 JE.Lundberg.65_579580 JE.Lundberg.80_1371821 JE.Lundberg.71_1765040 JE.Lundberg.71_178660 JE.Lundberg.71_552812 JE.Lundberg.89_1201065 JE.Lundberg.74_1265143 JE.Lundberg.74_1791117 JE.Lundberg.8_478848 JE.Lundberg.17_511823 JE.Lundberg.101_436531 JE.Lundberg.17_587414 JE.Lundberg.23_1487440 JE.Lundberg.2_1009178 JE.Lundberg.50_1304994 JE.Lundberg.62_323855 JE.Lundberg.101_1244816 JE.Lundberg.101_1377316 JE.Lundberg.101_1686524 JE.Lundberg.110_231051 JE.Lundberg.110_495510 JE.Lundberg.17_1177827 JE.Lundberg.17_296863 JE.Lundberg.17_71199 JE.Lundberg.17_848891 JE.Lundberg.188_849638 JE.Lundberg.20_2422146 JE.Lundberg.20_619750 JE.Lundberg.26_62342 JE.Lundberg.26_646345 JE.Lundberg.29_1170704 JE.Lundberg.29_1449050 JE.Lundberg.29_373565 JE.Lundberg.29_391220 JE.Lundberg.32_914009 JE.Lundberg.38_1736650 JE.Lundberg.44_1667135 JE.Lundberg.50_163209 JE.Lundberg.50_53707 JE.Lundberg.50_580718 JE.Lundberg.50_726261 JE.Lundberg.50_918036 JE.Lundberg.53_763287 JE.Lundberg.56_1499965 JE.Lundberg.59_1339230 JE.Lundberg.5_1294930 JE.Lundberg.62_1841241 JE.Lundberg.62_817764 JE.Lundberg.68_1310966 JE.Lundberg.68_214214 JE.Lundberg.71_1580998 JE.Lundberg.71_802031 JE.Lundberg.74_1539217 JE.Lundberg.74_2481102 JE.Lundberg.77_1165779 JE.Lundberg.77_631297 JE.Lundberg.80_127539 JE.Lundberg.86_998438 JE.Lundberg.89_1328446 JE.Lundberg.8_1519960 JE.Lundberg.95_1435721 JE.Lundberg.98_932181 JE.Soil.195_2240922 JE.Soil.211_235871 JE.Soil.219_1458713 JE.Soil.219_237528 JE.Lundberg.17_538325 JE.Lundberg.20_1177257 JE.Lundberg.23_391002 JE.Lundberg.23_508083 JE.Lundberg.26_20182 JE.Lundberg.26_20344 JE.Lundberg.26_287503 JE.Lundberg.26_287733 JE.Lundberg.26_573380 JE.Lundberg.26_640931 JE.Lundberg.26_1237161 JE.Lundberg.29_21772 JE.Lundberg.29_373501 JE.Lundberg.29_816676 JE.Lundberg.29_919400 JE.Lundberg.29_1640435 JE.Lundberg.32_92730 JE.Lundberg.32_390717 JE.Lundberg.32_1223918 JE.Lundberg.35_41064 JE.Lundberg.35_617078 JE.Lundberg.35_617227 JE.Lundberg.35_1360868 JE.Lundberg.38_148692 JE.Lundberg.38_180273 JE.Lundberg.38_190039 JE.Lundberg.38_410983 JE.Lundberg.38_861582 JE.Lundberg.38_1481398 JE.Lundberg.38_1675913 JE.Lundberg.38_1720552 JE.Lundberg.44_4134 JE.Lundberg.44_585857 JE.Lundberg.44_671262 JE.Lundberg.44_676647 JE.Lundberg.44_822003 JE.Lundberg.44_822081 JE.Lundberg.44_1180481 JE.Lundberg.44_1419030 JE.Lundberg.44_1582253 JE.Lundberg.44_1587863 JE.Lundberg.50_424371 JE.Lundberg.50_424408 JE.Lundberg.50_449028 JE.Lundberg.50_1260011 JE.Lundberg.50_1348074 JE.Lundberg.53_1786815 JE.Lundberg.56_147159 JE.Lundberg.56_348183 JE.Lundberg.59_1434347 JE.Lundberg.5_88188 JE.Lundberg.62_348006 JE.Lundberg.62_467389 JE.Lundberg.62_1738077 JE.Lundberg.62_1846124 JE.Lundberg.65_743673 JE.Lundberg.68_442088 JE.Lundberg.68_1748564 JE.Lundberg.71_485420 JE.Lundberg.71_731349 JE.Lundberg.71_1408196 JE.Lundberg.74_915407 JE.Lundberg.77_49961 JE.Lundberg.77_735271 JE.Lundberg.77_2021669 JE.Lundberg.80_315009 JE.Lundberg.80_657214 JE.Lundberg.86_38969 JE.Lundberg.86_993453 JE.Lundberg.86_1368836 JE.Lundberg.86_1816305 JE.Lundberg.89_541018 JE.Lundberg.89_557645 JE.Lundberg.89_965628 JE.Lundberg.89_1549008 JE.Lundberg.89_1571886 JE.Lundberg.8_338816 JE.Lundberg.8_1055864 JE.Lundberg.8_1117238 JE.Lundberg.95_666307 JE.Lundberg.101_1208495 JE.Lundberg.101_1343089 JE.Lundberg.101_1369005 JE.Lundberg.104_791978 JE.Lundberg.107_194450 JE.Lundberg.107_566713 JE.Lundberg.107_990580 JE.Lundberg.107_1316109 JE.Lundberg.107_1649898 JE.Lundberg.110_231267 JE.Lundberg.113_1240895 JE.Lundberg.113_1864556 JE.Lundberg.116_568249 JE.Lundberg.116_800380 JE.Lundberg.176_1138704 JE.Lundberg.176_1333324 JE.Lundberg.176_1823336 JE.Lundberg.188_1560423 JE.Lundberg.26_90876 JE.Lundberg.26_1407313 JE.Lundberg.50_526118 JE.Lundberg.50_535133 JE.Lundberg.50_948463 JE.Lundberg.50_1282176 JE.Lundberg.53_128718 JE.Lundberg.53_445451 JE.Lundberg.56_442947 JE.Lundberg.59_470221 JE.Lundberg.62_142647 JE.Lundberg.62_1619047 JE.Lundberg.62_1725556 JE.Lundberg.65_1118924 JE.Lundberg.65_1271032 JE.Lundberg.65_1627648 JE.Lundberg.68_1887106 JE.Lundberg.74_2481238 JE.Lundberg.77_631374 JE.Lundberg.80_55485 JE.Lundberg.80_207270 JE.Lundberg.80_1365887 JE.Lundberg.80_1601968 JE.Lundberg.89_410371 JE.Lundberg.89_1162688 JE.Lundberg.89_1162915 JE.Lundberg.89_1298490 JE.Lundberg.92_70936 JE.Lundberg.92_429949 JE.Lundberg.92_610249 JE.Lundberg.92_796281 JE.Lundberg.92_850711 JE.Lundberg.92_1677962 JE.Lundberg.95_764134 JE.Lundberg.95_1151414 JE.Lundberg.95_1266948 JE.Lundberg.95_1484650 JE.Lundberg.98_772651 JE.Soil.211_236268 JE.Soil.211_2930193 JE.Soil.219_165239 JE.Soil.219_888987 JE.Soil.219_988877 JE.Soil.219_1230318 JE.Soil.27_1517053 JE.Soil.35_1551964 JE.Soil.35_1557048 JE.Soil.35_3256364 JE.Soil.3_738078 JE.Soil.3_738252 JE.Soil.43_3463062 JE.Soil.43_3468488 JE.Lundberg.17_591644 JE.Lundberg.23_675710 JE.Lundberg.50_917903 JE.Lundberg.62_796242 JE.Lundberg.2_1009416 JE.Lundberg.62_920099 JE.Soil.3_646806 JE.Lundberg.101_319272 JE.Lundberg.11_931740 JE.Lundberg.101_97785 JE.Lundberg.116_1702968 JE.Lundberg.50_406547 JE.Lundberg.77_647320 JE.Lundberg.116_1857693 JE.Lundberg.101_1012268 JE.Lundberg.101_1364133 JE.Lundberg.101_1569017 JE.Lundberg.101_244686 JE.Lundberg.104_1239236 JE.Lundberg.104_1449595 JE.Lundberg.104_232208 JE.Lundberg.110_548083 JE.Lundberg.110_875533 JE.Lundberg.116_1497846 JE.Lundberg.119_213666 JE.Lundberg.11_1249582 JE.Lundberg.11_1249763 JE.Lundberg.11_2078900 JE.Lundberg.11_2078984 JE.Lundberg.11_752234 JE.Lundberg.170_1095707 JE.Lundberg.17_1408007 JE.Lundberg.17_214815 JE.Lundberg.17_397365 JE.Lundberg.17_479970 JE.Lundberg.17_636618 JE.Lundberg.17_66054 JE.Lundberg.29_548594 JE.Lundberg.59_1474601 JE.Lundberg.5_1181413 JE.Lundberg.5_314035 JE.Lundberg.62_1917114 JE.Lundberg.65_1760800 JE.Lundberg.65_1852164 JE.Lundberg.65_318160 JE.Lundberg.65_974128 JE.Lundberg.89_1778462 JE.Lundberg.8_1127319 JE.Lundberg.98_131335 JE.Soil.211_3268270 JE.Soil.211_3472764 JE.Soil.35_1072185 JE.Soil.39_1762292 JE.Lundberg.170_392990 JE.Lundberg.170_414728 JE.Lundberg.170_414976 JE.Lundberg.170_437760 JE.Lundberg.170_486924 JE.Lundberg.170_542129 JE.Lundberg.170_687655 JE.Lundberg.170_749978 JE.Lundberg.170_974436 JE.Lundberg.170_1095948 JE.Lundberg.170_1129366 JE.Lundberg.170_1129614 JE.Lundberg.17_62028 JE.Lundberg.17_921576 JE.Lundberg.17_1035115 JE.Lundberg.17_1035134 JE.Lundberg.17_1348068 JE.Lundberg.17_1442116 JE.Lundberg.29_264996 JE.Lundberg.29_355306 JE.Lundberg.29_355341 JE.Lundberg.29_355469 JE.Lundberg.29_1085958 JE.Lundberg.32_107023 JE.Lundberg.32_107287 JE.Lundberg.32_626078 JE.Lundberg.5_544143 JE.Lundberg.5_2071046 JE.Lundberg.86_693312 JE.Soil.179_163762 JE.Lundberg.101_575368 JE.Lundberg.101_1114020 JE.Lundberg.104_623576 JE.Lundberg.104_817468 JE.Lundberg.104_1016519 JE.Lundberg.107_224586 JE.Lundberg.110_1115455 JE.Lundberg.113_556210 JE.Lundberg.113_556315 JE.Lundberg.116_111809 JE.Lundberg.116_391597 JE.Lundberg.119_86827 JE.Lundberg.119_311007 JE.Lundberg.65_766952 JE.Lundberg.65_1859383 JE.Lundberg.74_3104828 JE.Lundberg.89_945423 JE.Lundberg.89_1647248 JE.Lundberg.98_131322 JE.Lundberg.44_412244 JE.Lundberg.44_906052 JE.Lundberg.44_906084 JE.Lundberg.77_7144 JE.Lundberg.77_920099 JE.Lundberg.80_338436 JE.Lundberg.80_1095405 JE.Lundberg.80_1095671 JE.Lundberg.80_1114315 JE.Lundberg.89_16237 JE.Lundberg.89_306199 JE.Lundberg.89_1260178 JE.Lundberg.89_1778380 JE.Lundberg.89_1783994 JE.Soil.211_3211591 JE.Lundberg.65_821852 JE.Lundberg.65_979550 JE.Lundberg.65_1262026 JE.Lundberg.65_1760914 JE.Lundberg.92_13795 JE.Lundberg.92_13916 JE.Soil.179_153756 JE.Soil.187_1579354 JE.Soil.191_1334477 JE.Soil.35_604248 JE.Soil.39_1184997 JE.Soil.39_1364998 JE.Soil.3_2078555 JE.Soil.3_2211292 JE.Soil.7_764499 JE.Lundberg.89_79567 JE.Lundberg.89_927571 JE.Soil.223_1502406 JE.Lundberg.89_998629 JE.Lundberg.11_1235522 JE.Lundberg.11_1609813 JE.Lundberg.11_1826696 JE.Lundberg.170_521927 JE.Lundberg.17_459642 JE.Lundberg.29_588304 JE.Lundberg.35_368458 JE.Lundberg.5_802110 JE.Lundberg.71_1190648 JE.Lundberg.77_2110029 JE.Lundberg.77_2444723 JE.Lundberg.77_2449877 JE.Lundberg.77_25685 JE.Lundberg.86_1582377 JE.Lundberg.89_1001821 JE.Lundberg.89_701055 JE.Lundberg.8_1569927 JE.Lundberg.8_663047 JE.Lundberg.98_813401 JE.Lundberg.23_1400124 JE.Lundberg.17_1029284 JE.Lundberg.26_1686763 JE.Lundberg.17_1365521 JE.Lundberg.17_863771 JE.Lundberg.17_975507 JE.Lundberg.35_2061510 JE.Lundberg.8_669169 JE.Lundberg.26_1437022 JE.Lundberg.26_1437279 JE.Lundberg.29_643770 JE.Lundberg.35_2061638 JE.Lundberg.44_1675696 JE.Lundberg.8_257199 JE.Lundberg.5_88456 JE.Lundberg.77_844312 JE.Lundberg.92_850362 JE.Soil.35_228934 JE.Lundberg.101_1239595 JE.Lundberg.101_1505175 JE.Lundberg.23_626990 JE.Lundberg.23_627156 JE.Lundberg.65_1638213 JE.Lundberg.71_1104342 JE.Lundberg.98_772967 JE.Lundberg.50_438733 JE.Lundberg.101_633416 JE.Lundberg.59_57826 JE.Lundberg.116_899762 JE.Lundberg.104_672656 JE.Lundberg.107_1078711 JE.Lundberg.101_1135898 JE.Lundberg.98_1175435 JE.Lundberg.101_1395443 JE.Lundberg.17_753 JE.Lundberg.32_1804955 JE.Lundberg.80_1236957 JE.Lundberg.101_566432 JE.Lundberg.101_566441 JE.Lundberg.101_30958 JE.Lundberg.104_342531 JE.Lundberg.107_1094964 JE.Lundberg.101_422293 JE.Lundberg.170_669963 JE.Lundberg.104_925235 JE.Lundberg.116_1958317 JE.Lundberg.101_268275 JE.Lundberg.104_1288847 JE.Lundberg.167_1053776 JE.Lundberg.107_122954 JE.Lundberg.116_1661457 JE.Lundberg.170_1048617 JE.Lundberg.170_383391 JE.Lundberg.170_87253 JE.Lundberg.104_122254 JE.Lundberg.104_534795 JE.Lundberg.116_1062262 JE.Lundberg.116_1971252 JE.Lundberg.170_539458 JE.Lundberg.17_205072 JE.Lundberg.59_634872 JE.Lundberg.101_690845 JE.Lundberg.104_1116046 JE.Lundberg.104_1264965 JE.Lundberg.104_1518214 JE.Lundberg.107_2427900 JE.Lundberg.113_865386 JE.Lundberg.116_1176132 JE.Lundberg.116_1394990 JE.Lundberg.116_1611456 JE.Lundberg.116_985231 JE.Lundberg.170_1058850 JE.Lundberg.170_768083 JE.Lundberg.170_981338 JE.Lundberg.173_527162 JE.Lundberg.17_720447 JE.Lundberg.20_2176824 JE.Lundberg.2_895502 JE.Lundberg.32_811060 JE.Lundberg.53_1349836 JE.Lundberg.56_188039 JE.Lundberg.5_1725992 JE.Lundberg.62_1102557 JE.Lundberg.62_1374796 JE.Lundberg.101_1078417 JE.Lundberg.101_1177479 JE.Lundberg.101_120864 JE.Lundberg.101_1225541 JE.Lundberg.101_1277103 JE.Lundberg.101_1284331 JE.Lundberg.101_1297771 JE.Lundberg.101_1395628 JE.Lundberg.101_1442170 JE.Lundberg.101_1492661 JE.Lundberg.101_15081 JE.Lundberg.101_1515007 JE.Lundberg.101_1515157 JE.Lundberg.101_1534462 JE.Lundberg.101_1563221 JE.Lundberg.101_1618155 JE.Lundberg.101_1619314 JE.Lundberg.101_1630071 JE.Lundberg.101_1637425 JE.Lundberg.101_1666304 JE.Lundberg.101_251096 JE.Lundberg.101_269496 JE.Lundberg.101_373461 JE.Lundberg.101_373601 JE.Lundberg.101_408963 JE.Lundberg.101_415920 JE.Lundberg.101_473374 JE.Lundberg.101_628139 JE.Lundberg.101_64539 JE.Lundberg.101_674362 JE.Lundberg.101_700772 JE.Lundberg.101_773062 JE.Lundberg.101_840200 JE.Lundberg.101_988433 JE.Lundberg.104_1088635 JE.Lundberg.104_1178064 JE.Lundberg.104_1259789 JE.Lundberg.104_1279100 JE.Lundberg.104_1343186 JE.Lundberg.104_1435714 JE.Lundberg.104_1466964 JE.Lundberg.104_153654 JE.Lundberg.104_158379 JE.Lundberg.104_158546 JE.Lundberg.104_318498 JE.Lundberg.104_35367 JE.Lundberg.104_361914 JE.Lundberg.104_484117 JE.Lundberg.104_563386 JE.Lundberg.104_579300 JE.Lundberg.104_596784 JE.Lundberg.104_625347 JE.Lundberg.104_657482 JE.Lundberg.104_718783 JE.Lundberg.104_861640 JE.Lundberg.104_883479 JE.Lundberg.104_91397 JE.Lundberg.104_923467 JE.Lundberg.107_1017971 JE.Lundberg.107_115128 JE.Lundberg.107_1185073 JE.Lundberg.107_1222877 JE.Lundberg.107_1379737 JE.Lundberg.107_1424713 JE.Lundberg.107_144154 JE.Lundberg.107_1535774 JE.Lundberg.107_1814883 JE.Lundberg.107_1985899 JE.Lundberg.107_2063283 JE.Lundberg.107_2063290 JE.Lundberg.107_2063349 JE.Lundberg.107_206632 JE.Lundberg.107_2323378 JE.Lundberg.107_2358703 JE.Lundberg.107_2427641 JE.Lundberg.107_2458256 JE.Lundberg.107_2531247 JE.Lundberg.107_2592084 JE.Lundberg.107_2628539 JE.Lundberg.107_2664315 JE.Lundberg.107_387630 JE.Lundberg.107_455456 JE.Lundberg.107_717124 JE.Lundberg.107_770099 JE.Lundberg.107_780105 JE.Lundberg.107_814582 JE.Lundberg.107_8728 JE.Lundberg.110_1263459 JE.Lundberg.110_1280280 JE.Lundberg.110_1280595 JE.Lundberg.110_1409033 JE.Lundberg.110_1547400 JE.Lundberg.110_268912 JE.Lundberg.110_537479 JE.Lundberg.110_568618 JE.Lundberg.110_750000 JE.Lundberg.110_800336 JE.Lundberg.113_1379805 JE.Lundberg.113_1787407 JE.Lundberg.113_353835 JE.Lundberg.113_611887 JE.Lundberg.113_795093 JE.Lundberg.113_859915 JE.Lundberg.116_1041723 JE.Lundberg.116_1050490 JE.Lundberg.116_1081119 JE.Lundberg.116_1082761 JE.Lundberg.116_1155260 JE.Lundberg.116_1281811 JE.Lundberg.116_1287982 JE.Lundberg.116_1398048 JE.Lundberg.116_1488079 JE.Lundberg.116_1552529 JE.Lundberg.116_1589508 JE.Lundberg.116_1596234 JE.Lundberg.116_1599862 JE.Lundberg.116_1668337 JE.Lundberg.116_1708168 JE.Lundberg.116_1831003 JE.Lundberg.116_1841068 JE.Lundberg.116_1862375 JE.Lundberg.116_1864197 JE.Lundberg.116_2035143 JE.Lundberg.116_2035213 JE.Lundberg.116_203718 JE.Lundberg.116_2086687 JE.Lundberg.116_2103729 JE.Lundberg.116_2144212 JE.Lundberg.116_423715 JE.Lundberg.116_508951 JE.Lundberg.116_600814 JE.Lundberg.116_607285 JE.Lundberg.116_633865 JE.Lundberg.116_727817 JE.Lundberg.116_765052 JE.Lundberg.116_765289 JE.Lundberg.116_876264 JE.Lundberg.119_108946 JE.Lundberg.119_1155671 JE.Lundberg.119_1584156 JE.Lundberg.119_1586111 JE.Lundberg.119_1965182 JE.Lundberg.119_1965413 JE.Lundberg.119_407087 JE.Lundberg.119_432512 JE.Lundberg.119_73432 JE.Lundberg.119_771111 JE.Lundberg.119_848302 JE.Lundberg.119_888749 JE.Lundberg.119_89339 JE.Lundberg.119_932939 JE.Lundberg.119_933141 JE.Lundberg.11_1081742 JE.Lundberg.11_1565741 JE.Lundberg.122_1190774 JE.Lundberg.122_1190780 JE.Lundberg.122_1190890 JE.Lundberg.122_405493 JE.Lundberg.170_1014132 JE.Lundberg.170_1125249 JE.Lundberg.170_1156328 JE.Lundberg.170_159397 JE.Lundberg.170_188702 JE.Lundberg.170_258840 JE.Lundberg.170_266096 JE.Lundberg.170_352660 JE.Lundberg.170_361294 JE.Lundberg.170_414776 JE.Lundberg.170_443126 JE.Lundberg.170_473473 JE.Lundberg.170_539373 JE.Lundberg.170_53983 JE.Lundberg.170_652589 JE.Lundberg.170_690869 JE.Lundberg.170_7136 JE.Lundberg.170_817239 JE.Lundberg.170_852791 JE.Lundberg.170_858343 JE.Lundberg.170_929880 JE.Lundberg.170_962180 JE.Lundberg.170_965621 JE.Lundberg.170_976139 JE.Lundberg.173_1030627 JE.Lundberg.173_1105634 JE.Lundberg.173_1220047 JE.Lundberg.173_158815 JE.Lundberg.173_1603525 JE.Lundberg.173_167450 JE.Lundberg.173_1757466 JE.Lundberg.173_43721 JE.Lundberg.173_804778 JE.Lundberg.176_849946 JE.Lundberg.17_1086107 JE.Lundberg.17_1196812 JE.Lundberg.17_1439974 JE.Lundberg.17_202363 JE.Lundberg.17_27226 JE.Lundberg.17_289616 JE.Lundberg.17_292709 JE.Lundberg.17_354319 JE.Lundberg.17_365047 JE.Lundberg.17_47629 JE.Lundberg.17_47784 JE.Lundberg.17_52663 JE.Lundberg.17_816941 JE.Lundberg.17_85017 JE.Lundberg.17_90057 JE.Lundberg.17_91497 JE.Lundberg.182_1029084 JE.Lundberg.182_1806743 JE.Lundberg.182_718508 JE.Lundberg.188_1415242 JE.Lundberg.191_389086 JE.Lundberg.191_389303 JE.Lundberg.191_969600 JE.Lundberg.20_1666262 JE.Lundberg.20_190474 JE.Lundberg.20_2239447 JE.Lundberg.20_2298472 JE.Lundberg.20_633218 JE.Lundberg.23_423160 JE.Lundberg.26_1054042 JE.Lundberg.26_628136 JE.Lundberg.26_628170 JE.Lundberg.29_1025165 JE.Lundberg.29_581303 JE.Lundberg.29_913830 JE.Lundberg.2_1143379 JE.Lundberg.2_1209672 JE.Lundberg.2_381372 JE.Lundberg.2_602520 JE.Lundberg.2_73169 JE.Lundberg.2_891680 JE.Lundberg.2_895553 JE.Lundberg.32_187565 JE.Lundberg.35_273997 JE.Lundberg.47_1024444 JE.Lundberg.50_1032101 JE.Lundberg.50_1051203 JE.Lundberg.50_1115728 JE.Lundberg.50_1169757 JE.Lundberg.50_1235231 JE.Lundberg.50_1260213 JE.Lundberg.50_1261065 JE.Lundberg.50_1289560 JE.Lundberg.50_180070 JE.Lundberg.50_219957 JE.Lundberg.50_283108 JE.Lundberg.50_570975 JE.Lundberg.50_840274 JE.Lundberg.50_898548 JE.Lundberg.50_935933 JE.Lundberg.53_1154628 JE.Lundberg.53_1213495 JE.Lundberg.53_1364823 JE.Lundberg.53_1419325 JE.Lundberg.53_14252 JE.Lundberg.53_1794379 JE.Lundberg.53_1824383 JE.Lundberg.53_1825452 JE.Lundberg.53_2059261 JE.Lundberg.53_2126107 JE.Lundberg.53_221576 JE.Lundberg.53_2266749 JE.Lundberg.53_2349974 JE.Lundberg.53_2556352 JE.Lundberg.53_2556682 JE.Lundberg.53_404056 JE.Lundberg.53_407215 JE.Lundberg.53_45186 JE.Lundberg.53_464138 JE.Lundberg.53_532812 JE.Lundberg.53_567701 JE.Lundberg.53_575613 JE.Lundberg.53_730893 JE.Lundberg.53_994126 JE.Lundberg.56_1022159 JE.Lundberg.56_1068039 JE.Lundberg.56_1146533 JE.Lundberg.56_1155204 JE.Lundberg.56_1197136 JE.Lundberg.56_1449744 JE.Lundberg.56_1661363 JE.Lundberg.56_464115 JE.Lundberg.59_1086865 JE.Lundberg.59_1317236 JE.Lundberg.59_1434285 JE.Lundberg.59_1498771 JE.Lundberg.59_1526377 JE.Lundberg.59_1766398 JE.Lundberg.59_2011361 JE.Lundberg.59_2011515 JE.Lundberg.59_2239260 JE.Lundberg.59_224644 JE.Lundberg.59_2247823 JE.Lundberg.59_592333 JE.Lundberg.59_594794 JE.Lundberg.59_594868 JE.Lundberg.59_997335 JE.Lundberg.5_1274237 JE.Lundberg.5_1647980 JE.Lundberg.5_1665405 JE.Lundberg.5_1792341 JE.Lundberg.5_2077003 JE.Lundberg.5_818005 JE.Lundberg.5_825315 JE.Lundberg.5_87101 JE.Lundberg.5_935865 JE.Lundberg.62_1108203 JE.Lundberg.62_1159965 JE.Lundberg.62_1239248 JE.Lundberg.62_1300066 JE.Lundberg.62_1374967 JE.Lundberg.62_1468738 JE.Lundberg.62_1592899 JE.Lundberg.62_1701392 JE.Lundberg.62_223527 JE.Lundberg.62_241378 JE.Lundberg.62_297009 JE.Lundberg.62_302683 JE.Lundberg.62_440151 JE.Lundberg.62_675904 JE.Lundberg.62_806507 JE.Lundberg.62_886167 JE.Lundberg.62_886809 JE.Lundberg.62_893676 JE.Lundberg.65_1073173 JE.Lundberg.65_1477203 JE.Lundberg.65_1506105 JE.Lundberg.65_1506177 JE.Lundberg.65_1544396 JE.Lundberg.65_1714895 JE.Lundberg.65_1736749 JE.Lundberg.65_207020 JE.Lundberg.65_347713 JE.Lundberg.65_369555 JE.Lundberg.65_411332 JE.Lundberg.65_61812 JE.Lundberg.65_769923 JE.Lundberg.65_771859 JE.Lundberg.65_776250 JE.Lundberg.65_887222 JE.Lundberg.65_984647 JE.Lundberg.65_998006 JE.Lundberg.65_998183 JE.Lundberg.65_998233 JE.Lundberg.65_999729 JE.Lundberg.68_1208958 JE.Lundberg.68_1258 JE.Lundberg.68_1901310 JE.Lundberg.68_2181552 JE.Lundberg.68_718510 JE.Lundberg.71_1252167 JE.Lundberg.71_1493123 JE.Lundberg.71_1582921 JE.Lundberg.71_1881564 JE.Lundberg.71_33222 JE.Lundberg.71_700717 JE.Lundberg.71_715379 JE.Lundberg.71_765907 JE.Lundberg.74_2600887 JE.Lundberg.77_1390906 JE.Lundberg.77_1588343 JE.Lundberg.77_705821 JE.Lundberg.77_982043 JE.Lundberg.80_1046535 JE.Lundberg.80_1421542 JE.Lundberg.80_1449661 JE.Lundberg.80_311574 JE.Lundberg.86_1102553 JE.Lundberg.86_138669 JE.Lundberg.86_944646 JE.Lundberg.89_1741949 JE.Lundberg.89_1881992 JE.Lundberg.89_190879 JE.Lundberg.89_337201 JE.Lundberg.8_1163749 JE.Lundberg.8_1212407 JE.Lundberg.8_1313294 JE.Lundberg.8_1463126 JE.Lundberg.8_1517923 JE.Lundberg.8_1623292 JE.Lundberg.8_1630205 JE.Lundberg.8_1705921 JE.Lundberg.8_271658 JE.Lundberg.8_310106 JE.Lundberg.8_317348 JE.Lundberg.8_324001 JE.Lundberg.8_509844 JE.Lundberg.8_594912 JE.Lundberg.8_811063 JE.Lundberg.95_306153 JE.Lundberg.98_104271 JE.Lundberg.98_1081873 JE.Lundberg.98_115589 JE.Lundberg.98_15621 JE.Lundberg.98_220680 JE.Lundberg.98_226375 JE.Lundberg.98_247300 JE.Lundberg.98_3864 JE.Lundberg.98_411771 JE.Lundberg.98_4196 JE.Lundberg.98_484727 JE.Lundberg.98_499700 JE.Lundberg.98_563590 JE.Lundberg.98_821884 JE.Lundberg.98_887755 JE.Lundberg.98_896915 JE.Lundberg.98_912736 JE.Lundberg.98_970715 JE.Lundberg.98_970851 JE.Lundberg.98_985453 JE.Lundberg.98_998431 JE.Soil.187_1673553 JE.Soil.187_1815749 JE.Soil.187_378829 JE.Soil.187_81564 JE.Soil.191_2012471 JE.Soil.195_1283743 JE.Soil.195_1687288 JE.Soil.211_3151429 JE.Soil.215_2164749 JE.Soil.219_813042 JE.Soil.223_437580 JE.Soil.223_831377 JE.Soil.23_622567 JE.Soil.23_645681 JE.Soil.27_175537 JE.Soil.27_2454020 JE.Soil.27_2521266 JE.Soil.27_4373665 JE.Soil.27_4682458 JE.Soil.35_1078188 JE.Soil.35_3444535 JE.Soil.7_268300 JE.Soil.7_352358 JE.Lundberg.101_55943 JE.Lundberg.101_94755 JE.Lundberg.101_591402 JE.Lundberg.101_653065 JE.Lundberg.101_710684 JE.Lundberg.101_717473 JE.Lundberg.101_1170972 JE.Lundberg.101_1375894 JE.Lundberg.101_1395473 JE.Lundberg.101_1605885 JE.Lundberg.101_1637394 JE.Lundberg.101_1671988 JE.Lundberg.104_23168 JE.Lundberg.104_104689 JE.Lundberg.104_198047 JE.Lundberg.104_368051 JE.Lundberg.104_579147 JE.Lundberg.104_719034 JE.Lundberg.104_974414 JE.Lundberg.104_994720 JE.Lundberg.104_1048130 JE.Lundberg.104_1140912 JE.Lundberg.104_1273942 JE.Lundberg.104_1573786 JE.Lundberg.104_1588943 JE.Lundberg.104_1609960 JE.Lundberg.104_1641128 JE.Lundberg.104_1655342 JE.Lundberg.107_61713 JE.Lundberg.107_123129 JE.Lundberg.107_188332 JE.Lundberg.107_319562 JE.Lundberg.107_442864 JE.Lundberg.107_1166674 JE.Lundberg.107_1406021 JE.Lundberg.107_1650519 JE.Lundberg.107_2045265 JE.Lundberg.107_2276043 JE.Lundberg.107_2301173 JE.Lundberg.107_2323731 JE.Lundberg.107_2371600 JE.Lundberg.107_2427891 JE.Lundberg.107_2487422 JE.Lundberg.107_2692114 JE.Lundberg.107_2699018 JE.Lundberg.107_2783398 JE.Lundberg.110_711039 JE.Lundberg.110_932734 JE.Lundberg.110_1021084 JE.Lundberg.110_1409221 JE.Lundberg.110_1593181 JE.Lundberg.113_360817 JE.Lundberg.113_1056742 JE.Lundberg.113_1736510 JE.Lundberg.116_53397 JE.Lundberg.116_222893 JE.Lundberg.116_291660 JE.Lundberg.116_420109 JE.Lundberg.116_424202 JE.Lundberg.116_521405 JE.Lundberg.116_804145 JE.Lundberg.116_1255130 JE.Lundberg.116_1546214 JE.Lundberg.116_1559817 JE.Lundberg.116_1601795 JE.Lundberg.116_1668484 JE.Lundberg.116_1668669 JE.Lundberg.116_1902917 JE.Lundberg.116_1929727 JE.Lundberg.119_259995 JE.Lundberg.119_393390 JE.Lundberg.119_453773 JE.Lundberg.119_1652071 JE.Lundberg.119_2016638 JE.Lundberg.158_601489 JE.Lundberg.161_75259 JE.Lundberg.161_483055 JE.Lundberg.170_14216 JE.Lundberg.170_14693 JE.Lundberg.170_22559 JE.Lundberg.170_25824 JE.Lundberg.170_40311 JE.Lundberg.170_60214 JE.Lundberg.170_89603 JE.Lundberg.170_123036 JE.Lundberg.170_129515 JE.Lundberg.170_130102 JE.Lundberg.170_135597 JE.Lundberg.170_154385 JE.Lundberg.170_154437 JE.Lundberg.170_159704 JE.Lundberg.170_161970 JE.Lundberg.170_162644 JE.Lundberg.170_164987 JE.Lundberg.170_166078 JE.Lundberg.170_211656 JE.Lundberg.170_223997 JE.Lundberg.170_265872 JE.Lundberg.170_269346 JE.Lundberg.170_273010 JE.Lundberg.170_289042 JE.Lundberg.170_292355 JE.Lundberg.170_304992 JE.Lundberg.170_314721 JE.Lundberg.170_318283 JE.Lundberg.170_319548 JE.Lundberg.170_329031 JE.Lundberg.170_361426 JE.Lundberg.170_365935 JE.Lundberg.170_380586 JE.Lundberg.170_388522 JE.Lundberg.170_395294 JE.Lundberg.170_395370 JE.Lundberg.170_442815 JE.Lundberg.170_466317 JE.Lundberg.170_473343 JE.Lundberg.170_505088 JE.Lundberg.170_508427 JE.Lundberg.170_515312 JE.Lundberg.170_543543 JE.Lundberg.170_588300 JE.Lundberg.170_589509 JE.Lundberg.170_630108 JE.Lundberg.170_653397 JE.Lundberg.170_666653 JE.Lundberg.170_673708 JE.Lundberg.170_675036 JE.Lundberg.170_688720 JE.Lundberg.170_690457 JE.Lundberg.170_702898 JE.Lundberg.170_729929 JE.Lundberg.170_764604 JE.Lundberg.170_765890 JE.Lundberg.170_768134 JE.Lundberg.170_768373 JE.Lundberg.170_785247 JE.Lundberg.170_791560 JE.Lundberg.170_847160 JE.Lundberg.170_848964 JE.Lundberg.170_853591 JE.Lundberg.170_856146 JE.Lundberg.170_856301 JE.Lundberg.170_856969 JE.Lundberg.170_857208 JE.Lundberg.170_858924 JE.Lundberg.170_876294 JE.Lundberg.170_876497 JE.Lundberg.170_880183 JE.Lundberg.170_896935 JE.Lundberg.170_897830 JE.Lundberg.170_897895 JE.Lundberg.170_905521 JE.Lundberg.170_907320 JE.Lundberg.170_916232 JE.Lundberg.170_930568 JE.Lundberg.170_930661 JE.Lundberg.170_951592 JE.Lundberg.170_960209 JE.Lundberg.170_983878 JE.Lundberg.170_1010703 JE.Lundberg.170_1014332 JE.Lundberg.170_1014336 JE.Lundberg.170_1015847 JE.Lundberg.170_1030867 JE.Lundberg.170_1064361 JE.Lundberg.170_1064504 JE.Lundberg.170_1075848 JE.Lundberg.170_1087383 JE.Lundberg.170_1102300 JE.Lundberg.170_1102457 JE.Lundberg.170_1111184 JE.Lundberg.170_1115622 JE.Lundberg.170_1124713 JE.Lundberg.170_1125356 JE.Lundberg.170_1135050 JE.Lundberg.170_1145157 JE.Lundberg.170_1162091 JE.Lundberg.170_1179123 JE.Lundberg.170_1179884 JE.Lundberg.173_11767 JE.Lundberg.173_77391 JE.Lundberg.173_159022 JE.Lundberg.173_332799 JE.Lundberg.173_368508 JE.Lundberg.173_409625 JE.Lundberg.173_598545 JE.Lundberg.173_607347 JE.Lundberg.173_616762 JE.Lundberg.173_816624 JE.Lundberg.173_883522 JE.Lundberg.173_954970 JE.Lundberg.173_1237686 JE.Lundberg.173_1249842 JE.Lundberg.173_1439996 JE.Lundberg.173_1593789 JE.Lundberg.173_1603816 JE.Lundberg.173_1733030 JE.Lundberg.173_1757315 JE.Lundberg.176_496346 JE.Lundberg.176_1599917 JE.Lundberg.176_1734001 JE.Lundberg.17_264894 JE.Lundberg.17_480858 JE.Lundberg.17_491899 JE.Lundberg.17_719500 JE.Lundberg.17_733206 JE.Lundberg.17_923181 JE.Lundberg.17_1065406 JE.Lundberg.17_1106793 JE.Lundberg.17_1277802 JE.Lundberg.182_1617126 JE.Lundberg.182_1617374 JE.Lundberg.188_27633 JE.Lundberg.188_443306 JE.Lundberg.188_1420646 JE.Lundberg.29_356226 JE.Lundberg.29_917307 JE.Lundberg.32_810663 JE.Lundberg.32_1080836 JE.Lundberg.32_1196457 JE.Lundberg.32_1222288 JE.Lundberg.32_1263498 JE.Lundberg.38_509643 JE.Lundberg.38_1450208 JE.Lundberg.41_212965 JE.Lundberg.41_548874 JE.Lundberg.41_1441585 JE.Lundberg.47_376287 JE.Lundberg.47_1288060 JE.Lundberg.50_208735 JE.Lundberg.50_383129 JE.Lundberg.50_449174 JE.Lundberg.50_529644 JE.Lundberg.50_534918 JE.Lundberg.50_606717 JE.Lundberg.50_750950 JE.Lundberg.50_790972 JE.Lundberg.50_986259 JE.Lundberg.50_1008262 JE.Lundberg.50_1016818 JE.Lundberg.50_1111315 JE.Lundberg.53_407377 JE.Lundberg.53_415315 JE.Lundberg.53_479360 JE.Lundberg.53_503358 JE.Lundberg.53_536247 JE.Lundberg.53_562333 JE.Lundberg.53_785620 JE.Lundberg.53_857705 JE.Lundberg.53_982390 JE.Lundberg.53_988362 JE.Lundberg.53_990372 JE.Lundberg.53_1032212 JE.Lundberg.53_1136341 JE.Lundberg.53_1181488 JE.Lundberg.53_1851991 JE.Lundberg.53_1863474 JE.Lundberg.53_1898437 JE.Lundberg.53_1973281 JE.Lundberg.53_1980817 JE.Lundberg.53_2193793 JE.Lundberg.53_2296861 JE.Lundberg.53_2306855 JE.Lundberg.53_2415173 JE.Lundberg.53_2529022 JE.Lundberg.56_216330 JE.Lundberg.56_415465 JE.Lundberg.56_534419 JE.Lundberg.56_778019 JE.Lundberg.56_1456733 JE.Lundberg.56_1860619 JE.Lundberg.56_1974217 JE.Lundberg.59_14375 JE.Lundberg.59_81412 JE.Lundberg.59_189204 JE.Lundberg.59_289069 JE.Lundberg.59_360719 JE.Lundberg.59_453774 JE.Lundberg.59_724338 JE.Lundberg.59_751555 JE.Lundberg.59_846195 JE.Lundberg.59_855335 JE.Lundberg.59_991980 JE.Lundberg.59_1035946 JE.Lundberg.59_1096293 JE.Lundberg.59_1317316 JE.Lundberg.59_1332639 JE.Lundberg.59_1338787 JE.Lundberg.59_1395891 JE.Lundberg.59_1396079 JE.Lundberg.59_1435382 JE.Lundberg.59_1508854 JE.Lundberg.59_1632110 JE.Lundberg.59_1907864 JE.Lundberg.59_2030806 JE.Lundberg.59_2081960 JE.Lundberg.59_2101910 JE.Lundberg.5_531159 JE.Lundberg.5_1696428 JE.Lundberg.5_1792302 JE.Lundberg.5_1961731 JE.Lundberg.62_57224 JE.Lundberg.62_85407 JE.Lundberg.62_96281 JE.Lundberg.62_99278 JE.Lundberg.62_133990 JE.Lundberg.62_353752 JE.Lundberg.62_418749 JE.Lundberg.62_545859 JE.Lundberg.62_555205 JE.Lundberg.62_680296 JE.Lundberg.62_799259 JE.Lundberg.62_828533 JE.Lundberg.62_871374 JE.Lundberg.62_953728 JE.Lundberg.62_959823 JE.Lundberg.62_1018216 JE.Lundberg.62_1095562 JE.Lundberg.62_1117545 JE.Lundberg.62_1137217 JE.Lundberg.62_1138775 JE.Lundberg.62_1242622 JE.Lundberg.62_1662187 JE.Lundberg.62_1708450 JE.Lundberg.62_1773462 JE.Lundberg.65_141437 JE.Lundberg.65_387503 JE.Lundberg.65_387625 JE.Lundberg.65_498235 JE.Lundberg.65_518634 JE.Lundberg.65_609632 JE.Lundberg.65_717456 JE.Lundberg.65_773123 JE.Lundberg.65_800720 JE.Lundberg.65_1053764 JE.Lundberg.65_1073565 JE.Lundberg.65_1111473 JE.Lundberg.65_1118927 JE.Lundberg.65_1128877 JE.Lundberg.65_1299303 JE.Lundberg.65_1340431 JE.Lundberg.65_1380239 JE.Lundberg.65_1670502 JE.Lundberg.65_1672479 JE.Lundberg.65_1738936 JE.Lundberg.65_1761649 JE.Lundberg.68_63756 JE.Lundberg.68_1615462 JE.Lundberg.68_1632263 JE.Lundberg.68_1982270 JE.Lundberg.71_152943 JE.Lundberg.71_247480 JE.Lundberg.71_271624 JE.Lundberg.71_566355 JE.Lundberg.71_646007 JE.Lundberg.71_1673312 JE.Lundberg.71_1698017 JE.Lundberg.71_1962208 JE.Lundberg.74_767322 JE.Lundberg.74_767358 JE.Lundberg.74_783422 JE.Lundberg.74_883324 JE.Lundberg.74_1038574 JE.Lundberg.74_1177187 JE.Lundberg.74_1353593 JE.Lundberg.74_1445744 JE.Lundberg.74_1607284 JE.Lundberg.74_1607293 JE.Lundberg.77_211921 JE.Lundberg.77_264776 JE.Lundberg.77_403664 JE.Lundberg.77_403793 JE.Lundberg.80_175519 JE.Lundberg.80_175548 JE.Lundberg.80_679155 JE.Lundberg.80_751140 JE.Lundberg.80_751316 JE.Lundberg.80_816403 JE.Lundberg.80_1181541 JE.Lundberg.80_1576832 JE.Lundberg.86_454997 JE.Lundberg.86_476996 JE.Lundberg.86_477101 JE.Lundberg.86_777418 JE.Lundberg.86_842491 JE.Lundberg.86_1631960 JE.Lundberg.86_1681170 JE.Lundberg.86_1705085 JE.Lundberg.86_1893593 JE.Lundberg.86_2018526 JE.Lundberg.89_190596 JE.Lundberg.89_268879 JE.Lundberg.89_268943 JE.Lundberg.89_390753 JE.Lundberg.89_624708 JE.Lundberg.89_1018372 JE.Lundberg.89_1018560 JE.Lundberg.89_1088707 JE.Lundberg.89_1157182 JE.Lundberg.89_1269754 JE.Lundberg.89_1460987 JE.Lundberg.89_1555630 JE.Lundberg.89_1584264 JE.Lundberg.8_814277 JE.Lundberg.92_70915 JE.Lundberg.92_753180 JE.Lundberg.92_1486434 JE.Lundberg.92_1606992 JE.Lundberg.95_232058 JE.Lundberg.95_822512 JE.Lundberg.95_1086450 JE.Lundberg.95_1225055 JE.Lundberg.95_1599172 JE.Lundberg.95_1650845 JE.Lundberg.95_1810739 JE.Lundberg.98_89204 JE.Lundberg.98_156885 JE.Lundberg.98_206172 JE.Lundberg.98_225586 JE.Lundberg.98_257765 JE.Lundberg.98_362214 JE.Lundberg.98_395034 JE.Lundberg.98_400143 JE.Lundberg.98_472987 JE.Lundberg.98_559271 JE.Lundberg.98_563429 JE.Lundberg.98_647923 JE.Lundberg.98_663839 JE.Lundberg.98_664104 JE.Lundberg.98_710719 JE.Lundberg.98_717272 JE.Lundberg.98_838532 JE.Lundberg.98_849618 JE.Lundberg.98_961107 JE.Lundberg.98_986928 JE.Lundberg.98_1040319 JE.Lundberg.98_1313851 JE.Lundberg.98_1319095 JE.Lundberg.98_1353573 JE.Lundberg.98_1356290 JE.Lundberg.98_1400629 JE.Soil.15_2064089 JE.Soil.179_517679 JE.Soil.179_1006428 JE.Soil.179_1415844 JE.Soil.179_2188082 JE.Soil.179_2308152 JE.Soil.183_1444643 JE.Soil.183_1570101 JE.Soil.187_89266 JE.Soil.187_176542 JE.Soil.187_273410 JE.Soil.187_532353 JE.Soil.187_852949 JE.Soil.187_1021869 JE.Soil.187_1067295 JE.Soil.187_1336695 JE.Soil.187_1921681 JE.Soil.191_476226 JE.Soil.191_1475986 JE.Soil.195_90630 JE.Soil.195_1283122 JE.Soil.195_1499206 JE.Soil.199_1156768 JE.Soil.211_2622185 JE.Soil.211_2822927 JE.Soil.215_81353 JE.Soil.215_1592063 JE.Soil.215_2164639 JE.Soil.215_2432332 JE.Soil.219_647124 JE.Soil.219_736036 JE.Soil.219_889169 JE.Soil.219_1144585 JE.Soil.219_1381953 JE.Soil.223_203810 JE.Soil.27_222680 JE.Soil.27_825389 JE.Soil.27_1484186 JE.Soil.27_1484826 JE.Soil.27_1490090 JE.Soil.27_1590654 JE.Soil.27_1631164 JE.Soil.27_2244101 JE.Soil.27_2328137 JE.Soil.27_2474982 JE.Soil.27_2665507 JE.Soil.27_2825218 JE.Soil.27_2964454 JE.Soil.27_3554699 JE.Soil.27_3578443 JE.Soil.27_4218133 JE.Soil.27_4276814 JE.Soil.35_121610 JE.Soil.35_816844 JE.Soil.35_1319122 JE.Soil.35_1769091 JE.Soil.35_3227084 JE.Soil.3_1144601 JE.Soil.3_1165439 JE.Soil.3_1748355 JE.Soil.3_2714832 JE.Soil.43_1385755 JE.Soil.47_560086 JE.Soil.47_685067 JE.Soil.47_1112571 JE.Soil.47_1112635 JE.Soil.47_1522939 JE.Soil.59_2467953 JE.Soil.59_2539601 JE.Soil.67_919597 JE.Soil.67_1063842 JE.Soil.67_1530637 JE.Soil.67_2205962 JE.Soil.75_719742 JE.Soil.75_2158523 JE.Soil.7_29205 JE.Soil.7_62022 JE.Soil.7_195188 JE.Soil.7_335884 JE.Soil.7_410216 JE.Soil.7_613610 JE.Soil.7_619334 JE.Soil.7_660357 JE.Soil.7_885575 JE.Soil.7_1068639 JE.Soil.7_1095426 JE.Lundberg.104_1245655 JE.Lundberg.104_1403837 JE.Lundberg.107_1017868 JE.Lundberg.107_1935266 JE.Lundberg.113_93516 JE.Lundberg.113_368013 JE.Lundberg.113_1114367 JE.Lundberg.113_1256474 JE.Lundberg.116_2005527 JE.Lundberg.11_426635 JE.Lundberg.11_481080 JE.Lundberg.11_772751 JE.Lundberg.11_2129600 JE.Lundberg.11_2137094 JE.Lundberg.146_439652 JE.Lundberg.161_566767 JE.Lundberg.167_729057 JE.Lundberg.17_240904 JE.Lundberg.17_256256 JE.Lundberg.17_365191 JE.Lundberg.17_434708 JE.Lundberg.17_708733 JE.Lundberg.17_753397 JE.Lundberg.17_1305292 JE.Lundberg.17_1552097 JE.Lundberg.20_30178 JE.Lundberg.20_195692 JE.Lundberg.20_484887 JE.Lundberg.20_633361 JE.Lundberg.20_682345 JE.Lundberg.20_1017231 JE.Lundberg.20_1064529 JE.Lundberg.20_1519184 JE.Lundberg.23_1345800 JE.Lundberg.23_1351623 JE.Lundberg.26_576539 JE.Lundberg.26_583761 JE.Lundberg.26_846130 JE.Lundberg.26_1399024 JE.Lundberg.26_1861683 JE.Lundberg.29_85398 JE.Lundberg.29_1174735 JE.Lundberg.29_1479717 JE.Lundberg.29_1569918 JE.Lundberg.29_1670446 JE.Lundberg.2_603753 JE.Lundberg.2_771349 JE.Lundberg.2_1077592 JE.Lundberg.2_1114980 JE.Lundberg.2_1119944 JE.Lundberg.2_1205629 JE.Lundberg.2_1318447 JE.Lundberg.2_1333294 JE.Lundberg.32_1804799 JE.Lundberg.38_903423 JE.Lundberg.38_1018300 JE.Lundberg.38_1023533 JE.Lundberg.38_1363801 JE.Lundberg.41_1678933 JE.Lundberg.44_290272 JE.Lundberg.44_1120847 JE.Lundberg.47_246098 JE.Lundberg.47_412212 JE.Lundberg.47_611229 JE.Lundberg.47_1264658 JE.Lundberg.47_1745986 JE.Lundberg.47_1783205 JE.Lundberg.5_460387 JE.Lundberg.5_558748 JE.Lundberg.5_1065700 JE.Lundberg.5_1666634 JE.Lundberg.5_1833437 JE.Lundberg.5_1903444 JE.Lundberg.62_11930 JE.Lundberg.62_574617 JE.Lundberg.77_880825 JE.Lundberg.80_99677 JE.Lundberg.80_187980 JE.Lundberg.80_258442 JE.Lundberg.80_311721 JE.Lundberg.80_813324 JE.Lundberg.80_867279 JE.Lundberg.80_867540 JE.Lundberg.80_889372 JE.Lundberg.86_166889 JE.Lundberg.86_500106 JE.Lundberg.86_983445 JE.Lundberg.86_2043985 JE.Lundberg.8_369996 JE.Lundberg.8_524336 JE.Lundberg.8_624702 JE.Lundberg.8_792458 JE.Lundberg.8_829341 JE.Lundberg.8_874211 JE.Lundberg.8_1163931 JE.Lundberg.8_1463152 JE.Lundberg.8_1589689 JE.Lundberg.8_1625848 JE.Lundberg.8_1626059 JE.Lundberg.8_1668584 JE.Lundberg.98_852827 JE.Soil.223_463739 JE.Soil.223_671174 JE.Lundberg.116_814870 JE.Lundberg.11_1740613 JE.Lundberg.173_1481573 JE.Lundberg.173_1695033 JE.Lundberg.176_449154 JE.Lundberg.182_1262225 JE.Lundberg.182_1567595 JE.Lundberg.188_1589833 JE.Lundberg.20_1127672 JE.Lundberg.26_298523 JE.Lundberg.26_1592816 JE.Lundberg.26_1727052 JE.Lundberg.29_424065 JE.Lundberg.29_1465956 JE.Lundberg.2_251036 JE.Lundberg.32_926764 JE.Lundberg.32_1136386 JE.Lundberg.32_1538724 JE.Lundberg.32_1622769 JE.Lundberg.38_179198 JE.Lundberg.38_1207515 JE.Lundberg.41_802741 JE.Lundberg.41_1020979 JE.Lundberg.41_1058860 JE.Lundberg.41_1403445 JE.Lundberg.5_120816 JE.Lundberg.104_118168 JE.Lundberg.104_666584 JE.Lundberg.107_1376737 JE.Lundberg.110_1423905 JE.Lundberg.113_905236 JE.Lundberg.119_157241 JE.Lundberg.170_6180 JE.Lundberg.170_352580 JE.Lundberg.170_994507 JE.Lundberg.170_1139340 JE.Lundberg.170_1145758 JE.Lundberg.173_491655 JE.Lundberg.173_1105403 JE.Lundberg.173_1227721 JE.Lundberg.29_834886 JE.Lundberg.50_941345 JE.Lundberg.53_214876 JE.Lundberg.53_1269243 JE.Lundberg.59_2309900 JE.Lundberg.65_698778 JE.Lundberg.71_566302 JE.Lundberg.71_2001272 JE.Lundberg.80_167520 JE.Lundberg.80_1567396 JE.Lundberg.59_282719 JE.Lundberg.62_680203 JE.Lundberg.65_577278 JE.Lundberg.65_1458229 JE.Lundberg.65_1473730 JE.Lundberg.68_1009534 JE.Lundberg.71_1212542 JE.Lundberg.71_1685436 JE.Lundberg.98_144586 JE.Lundberg.116_1385936 JE.Lundberg.116_1841024 JE.Lundberg.119_1148702 JE.Lundberg.53_1424295 JE.Lundberg.62_1277717 JE.Lundberg.62_1374537 JE.Lundberg.68_1673594 JE.Lundberg.98_1035692 JE.Lundberg.119_149432 JE.Lundberg.17_1089060 JE.Lundberg.53_2005479 JE.Lundberg.56_464327 JE.Lundberg.56_794672 JE.Lundberg.59_783297 JE.Lundberg.62_488360 JE.Lundberg.8_544801 JE.Lundberg.104_1518097 JE.Lundberg.104_1577835 JE.Lundberg.71_1843478 JE.Lundberg.74_1537869 JE.Soil.3_1144712 JE.Soil.7_231689 JE.Lundberg.113_1242768 JE.Lundberg.173_1290522 JE.Lundberg.59_409105 JE.Lundberg.59_1732667 JE.Lundberg.8_509366 JE.Lundberg.98_1307668 JE.Lundberg.170_541479 JE.Lundberg.53_1227521 JE.Lundberg.62_1486413 JE.Lundberg.86_419352 JE.Lundberg.41_293887 JE.Lundberg.65_51667 JE.Lundberg.65_790339 JE.Lundberg.17_1479830 JE.Lundberg.20_2053522 JE.Lundberg.5_1963054 JE.Lundberg.32_80379 JE.Soil.27_3002931 JE.Soil.27_3003513 JE.Lundberg.170_383611 JE.Soil.187_1762828 JE.Soil.187_1763363 JE.Lundberg.170_375889 JE.Lundberg.86_934684 JE.Soil.219_888996 JE.Lundberg.71_1000452 JE.Lundberg.98_1133872 JE.Lundberg.53_1604643 JE.Lundberg.65_379348 JE.Lundberg.11_908699 JE.Lundberg.20_333126 JE.Lundberg.50_1378997 JE.Lundberg.53_1940637 JE.Lundberg.65_790508 JE.Lundberg.65_856921 JE.Lundberg.17_247710 JE.Lundberg.17_1307641 JE.Lundberg.59_986851 JE.Lundberg.89_231024 JE.Lundberg.170_851916 JE.Lundberg.116_1026753 JE.Lundberg.50_1366975 JE.Lundberg.173_1384770 JE.Lundberg.98_190900 JE.Lundberg.80_174293 JE.Lundberg.8_842676 JE.Lundberg.98_716995 JE.Lundberg.53_934516 JE.Lundberg.116_985413 JE.Lundberg.170_1058962 JE.Lundberg.56_1302171 JE.Lundberg.62_735790 JE.Soil.23_1474359 JE.Lundberg.98_127204 JE.Lundberg.56_239455 JE.Lundberg.80_813153 JE.Lundberg.65_163767 JE.Lundberg.59_447143 JE.Lundberg.8_42986 JE.Soil.7_373404 JE.Lundberg.62_1967574 JE.Soil.7_609498 JE.Lundberg.5_14200 JE.Lundberg.2_335872 JE.Lundberg.59_751310 JE.Lundberg.65_61816 JE.Lundberg.8_615579 JE.Lundberg.98_1056154 JE.Lundberg.113_21426 JE.Lundberg.104_1140713 JE.Lundberg.107_1200683 JE.Lundberg.107_770389 JE.Lundberg.116_1184552 JE.Lundberg.53_2268107 JE.Lundberg.101_1666554 JE.Lundberg.116_592755 JE.Lundberg.59_1068378 JE.Lundberg.5_58980 JE.Lundberg.71_308097 JE.Lundberg.2_1077367 JE.Lundberg.101_566772 JE.Lundberg.65_1094786 JE.Lundberg.77_976616 JE.Lundberg.101_689027 JE.Lundberg.110_269112 JE.Lundberg.17_1422132 JE.Lundberg.38_125730 JE.Lundberg.8_905612 JE.Lundberg.68_161348 JE.Lundberg.110_1035958 JE.Lundberg.116_1362455 JE.Lundberg.101_1204409 JE.Lundberg.110_932794 JE.Lundberg.50_886907 JE.Lundberg.107_1371188 JE.Lundberg.119_2016877 JE.Lundberg.62_1094561 JE.Lundberg.56_1974339 JE.Lundberg.68_706876 JE.Lundberg.110_809312 JE.Lundberg.116_1589786 JE.Lundberg.116_727606 JE.Lundberg.56_515373 JE.Lundberg.173_617760 JE.Lundberg.32_129554 JE.Lundberg.101_1504801 JE.Lundberg.50_28281 JE.Lundberg.62_1736883 JE.Lundberg.17_1503984 JE.Lundberg.17_1504074 JE.Lundberg.98_490175 JE.Lundberg.62_341939 JE.Lundberg.101_1548324 JE.Lundberg.95_1224792 JE.Lundberg.110_1326183 JE.Lundberg.110_46879 JE.Lundberg.59_1898764 JE.Lundberg.98_604073 JE.Lundberg.140_713988 JE.Lundberg.101_1217881 JE.Lundberg.101_1331408 JE.Lundberg.26_1681130 JE.Lundberg.68_75549 JE.Soil.223_1200645 JE.Lundberg.107_650482 JE.Lundberg.44_98772 JE.Lundberg.50_209003 JE.Lundberg.53_1909611 JE.Lundberg.62_322954 JE.Lundberg.62_463201 JE.Lundberg.65_1566368 JE.Lundberg.65_37796 JE.Lundberg.71_336036 JE.Lundberg.77_2383825 JE.Lundberg.77_2401708 JE.Lundberg.77_385997 JE.Lundberg.80_146666 JE.Soil.15_1152517 JE.Soil.191_161574 JE.Soil.19_1888442 JE.Soil.219_1932985 JE.Soil.23_1134126 JE.Soil.27_3092718 JE.Soil.47_1332082 JE.Lundberg.68_856774 JE.Soil.223_1200719 JE.Lundberg.101_375848 JE.Lundberg.77_1223938 JE.Lundberg.101_726435 JE.Lundberg.71_2007630 JE.Lundberg.77_386105 JE.Lundberg.80_368735 JE.Lundberg.17_107911 JE.Lundberg.104_1223429 JE.Lundberg.20_1020798 JE.Lundberg.23_94520 JE.Lundberg.2_733433 JE.Lundberg.2_861309 JE.Lundberg.32_1035094 JE.Lundberg.47_764406 JE.Lundberg.71_434822 JE.Lundberg.17_186496 JE.Lundberg.26_639604 JE.Lundberg.29_738768 JE.Lundberg.29_1656562 JE.Lundberg.2_178926 JE.Lundberg.2_231409 JE.Lundberg.2_541060 JE.Lundberg.32_169269 JE.Lundberg.32_1620761 JE.Lundberg.32_1625793 JE.Lundberg.35_1277344 JE.Lundberg.35_1812644 JE.Lundberg.35_2071578 JE.Lundberg.41_32412 JE.Lundberg.41_420574 JE.Lundberg.41_1283609 JE.Lundberg.41_1434252 JE.Lundberg.44_299711 JE.Lundberg.44_1407675 JE.Lundberg.44_1413233 JE.Lundberg.47_957319 JE.Soil.23_1284457 JE.Lundberg.23_1152852 JE.Lundberg.23_1152995 JE.Lundberg.53_660343 JE.Lundberg.53_377466 JE.Soil.3_259852 JE.Lundberg.65_921994 JE.Soil.183_657879 JE.Lundberg.77_412310 JE.Lundberg.74_2244421 JE.Lundberg.77_1318875 JE.Lundberg.77_1319054 JE.Lundberg.77_1729045 JE.Lundberg.77_1729053 JE.Lundberg.77_512465 JE.Soil.127_1992507 JE.Soil.43_1328746 JE.Lundberg.77_1316671 JE.Lundberg.77_1316900 JE.Lundberg.77_1930839 JE.Soil.127_57313 JE.Soil.127_785167 JE.Soil.127_960193 JE.Soil.219_930809 JE.Soil.219_1170249 JE.Soil.3_553051 JE.Soil.3_992840 JE.Soil.3_1325610 JE.Soil.43_360603 JE.Soil.43_1323206 JE.Lundberg.44_1535843 JE.Lundberg.17_892515 JE.Lundberg.89_180638 JE.Lundberg.95_1436253 JE.Lundberg.95_1436702 JE.Lundberg.95_1775731 JE.Lundberg.95_283508 JE.Lundberg.95_283606 JE.Lundberg.95_977968 JE.Lundberg.95_1436481 JE.Lundberg.95_1495364 JE.Lundberg.95_1775560 JE.Soil.139_149931 JE.Lundberg.137_1020737 JE.Lundberg.68_791759 JE.Soil.135_492627 JE.Lundberg.131_661438 JE.Lundberg.131_842885 JE.Lundberg.2_473591 JE.Lundberg.11_490755 JE.Lundberg.122_618251 JE.Lundberg.131_693746 JE.Lundberg.131_842608 JE.Lundberg.59_37281 JE.Lundberg.68_2193896 JE.Lundberg.8_176341 JE.Lundberg.8_176454 JE.Soil.135_2743391 JE.Soil.135_289284 JE.Soil.135_569490 JE.Soil.139_234460 JE.Soil.139_2443246 JE.Soil.139_610441 JE.Soil.139_801830 JE.Soil.187_1986754 JE.Soil.199_1617640 JE.Soil.199_1677596 JE.Soil.3_1621347 JE.Soil.139_373775 JE.Soil.139_614791 JE.Soil.139_614843 JE.Soil.139_732756 JE.Soil.139_799189 JE.Soil.139_1513205 JE.Soil.139_1996729 JE.Soil.139_2045006 JE.Soil.139_2115853 JE.Soil.139_2136116 JE.Soil.139_2757312 JE.Soil.139_3209859 JE.Soil.139_3753358 JE.Soil.139_3931254 JE.Soil.139_4012511 JE.Soil.139_4033599 JE.Soil.139_4180043 JE.Soil.23_1252839 JE.Soil.23_1252970 JE.Lundberg.41_435113 JE.Lundberg.86_1093605 JE.Lundberg.86_1105943 JE.Lundberg.86_1446202 JE.Soil.135_216549 JE.Soil.135_221874 JE.Soil.135_484492 JE.Soil.135_595584 JE.Soil.135_2123638 JE.Soil.135_2258799 JE.Soil.135_2814460 JE.Soil.195_1374453 JE.Soil.3_1067328 JE.Soil.43_1211331 JE.Soil.43_2135514 JE.Lundberg.68_2190142 JE.Soil.191_291641 JE.Soil.191_292035 JE.Soil.19_1570640 JE.Soil.231_846454 JE.Soil.231_2373982 JE.Soil.3_1458394 JE.Soil.43_3063157 JE.Soil.87_1640399 JE.Soil.87_2494555 JE.Soil.95_2453958 JE.Soil.135_492774 JE.Soil.135_1573150 JE.Soil.135_3045988 JE.Soil.135_3285361 JE.Soil.135_3997975 JE.Lundberg.137_1374719 JE.Lundberg.8_283475 JE.Lundberg.8_1112733 JE.Lundberg.137_1286210 JE.Lundberg.2_1553499 JE.Lundberg.68_582640 JE.Soil.135_935858 JE.Lundberg.2_1475291 JE.Lundberg.71_1196950 JE.Lundberg.71_1381592 JE.Lundberg.62_1447025 JE.Lundberg.95_732127 JE.Lundberg.50_1195813 JE.Lundberg.47_43020 JE.Lundberg.74_2573219 JE.Lundberg.65_1569909 JE.Lundberg.59_707843 JE.Lundberg.59_1854917 JE.Lundberg.68_1212188 JE.Lundberg.71_1794570 JE.Lundberg.77_957103 JE.Lundberg.80_491453 JE.Lundberg.80_496556 JE.Lundberg.86_125588 JE.Lundberg.86_1645149 JE.Lundberg.53_617905 JE.Lundberg.59_514433 JE.Soil.103_23736 JE.Soil.139_1962014 JE.Lundberg.53_949532 JE.Lundberg.56_883324 JE.Lundberg.59_829048 JE.Lundberg.65_412534 JE.Lundberg.68_823800 JE.Soil.103_908510 JE.Soil.111_2054084 JE.Soil.139_1224564 JE.Soil.227_1735218 JE.Soil.227_931896 JE.Soil.231_1811503 JE.Soil.231_2482453 JE.Soil.231_2482532 JE.Soil.291_661919 JE.Soil.295_1725716 JE.Soil.295_2119126 JE.Soil.319_917817 JE.Soil.51_1245967 JE.Soil.59_3041243 JE.Soil.87_1334182 JE.Soil.87_2213449 JE.Soil.91_475999 JE.Soil.95_1242482 JE.Soil.95_1242492 JE.Soil.95_1950747 JE.Lundberg.53_1709406 JE.Soil.103_1934110 JE.Soil.227_176031 JE.Soil.227_372174 JE.Soil.227_917311 JE.Soil.227_967242 JE.Soil.227_1133842 JE.Soil.227_1282312 JE.Soil.227_1456305 JE.Soil.227_1971615 JE.Soil.227_2556915 JE.Soil.231_2026425 JE.Soil.235_72677 JE.Soil.239_2418933 JE.Soil.283_306321 JE.Soil.283_1843214 JE.Soil.315_2122063 JE.Soil.51_129420 JE.Soil.51_554157 JE.Soil.59_887247 JE.Soil.59_1994462 JE.Soil.59_3070575 JE.Soil.59_3070749 JE.Soil.87_190305 JE.Soil.87_519878 JE.Soil.87_536348 JE.Soil.87_774209 JE.Soil.87_1913571 JE.Soil.87_1932432 JE.Soil.87_2052652 JE.Soil.131_1339721 JE.Soil.131_3905389 JE.Soil.131_4754474 JE.Soil.139_637509 JE.Soil.139_1827625 JE.Soil.139_1827714 JE.Soil.139_2250713 JE.Soil.139_2881330 JE.Soil.139_2881400 JE.Soil.139_3341723 JE.Soil.139_3783767 JE.Soil.227_1472173 JE.Soil.239_211970 JE.Soil.283_2668136 JE.Soil.307_1080883 JE.Soil.91_1495861 JE.Soil.95_1743333 JE.Soil.95_2177803 JE.Soil.111_1488666 JE.Soil.111_1875219 JE.Soil.235_1329872 JE.Soil.291_402340 JE.Soil.307_725967 JE.Soil.139_2123399 JE.Soil.139_2995895 JE.Soil.111_2508411 JE.Soil.59_1631802 JE.Soil.115_3247722 JE.Lundberg.137_940462 JE.Soil.3_1693826 JE.Lundberg.56_1828487 JE.Soil.3_1892038 JE.Soil.7_338406 JE.Lundberg.137_940657 JE.Lundberg.56_609393 JE.Lundberg.176_2501915 JE.Lundberg.59_858450 JE.Soil.211_3036890 JE.Lundberg.62_782617 JE.Lundberg.95_17661 JE.Lundberg.95_1067036 JE.Lundberg.95_1095339 JE.Lundberg.95_1523534 JE.Lundberg.95_1735398 JE.Lundberg.95_148613 JE.Lundberg.95_516522 JE.Lundberg.95_1077357 JE.Lundberg.95_1148960 JE.Lundberg.95_1518100 JE.Lundberg.95_1523751 JE.Lundberg.95_1580626 JE.Lundberg.182_514990 JE.Lundberg.44_728396 JE.Lundberg.17_582106 JE.Lundberg.2_276544 JE.Lundberg.2_314203 JE.Lundberg.2_581800 JE.Lundberg.2_696992 JE.Lundberg.2_710151 JE.Lundberg.41_732407 JE.Lundberg.41_732556 JE.Lundberg.44_1775955 JE.Lundberg.53_844698 JE.Lundberg.77_1503341 JE.Lundberg.182_944334 JE.Lundberg.29_826300 JE.Lundberg.29_1131202 JE.Lundberg.41_1452503 JE.Lundberg.80_6969 JE.Lundberg.80_947299 JE.Lundberg.80_1072948 JE.Lundberg.80_1209676 JE.Lundberg.44_728655 JE.Lundberg.44_1683115 JE.Lundberg.2_276388 JE.Lundberg.155_715678 JE.Lundberg.125_1296817 JE.Lundberg.125_186007 JE.Lundberg.125_239841 JE.Lundberg.125_932758 JE.Lundberg.155_715596 JE.Lundberg.164_590220 JE.Soil.127_1297975 JE.Soil.127_1924234 JE.Soil.127_1994749 JE.Soil.127_2137444 JE.Soil.127_2604557 JE.Soil.127_2856327 JE.Soil.127_292172 JE.Soil.127_2931092 JE.Soil.127_348697 JE.Soil.127_480164 JE.Soil.319_1642779 JE.Soil.99_12436 JE.Soil.99_2657621 JE.Lundberg.155_715911 JE.Lundberg.164_590063 JE.Soil.107_1195458 JE.Soil.115_779817 JE.Soil.115_1334504 JE.Soil.115_1608879 JE.Soil.115_2107721 JE.Soil.127_75505 JE.Soil.127_293582 JE.Soil.127_348514 JE.Soil.127_348655 JE.Soil.127_443472 JE.Soil.127_475809 JE.Soil.127_546403 JE.Soil.127_642801 JE.Soil.127_760083 JE.Soil.127_792448 JE.Soil.127_809116 JE.Soil.127_829282 JE.Soil.127_872039 JE.Soil.127_978223 JE.Soil.127_1031863 JE.Soil.127_1035881 JE.Soil.127_1096974 JE.Soil.127_1097008 JE.Soil.127_1124066 JE.Soil.127_1349265 JE.Soil.127_1349291 JE.Soil.127_1394067 JE.Soil.127_1440042 JE.Soil.127_1456388 JE.Soil.127_1509756 JE.Soil.127_1551287 JE.Soil.127_1559028 JE.Soil.127_1835490 JE.Soil.127_2038659 JE.Soil.127_2045852 JE.Soil.127_2062865 JE.Soil.127_2106755 JE.Soil.127_2201347 JE.Soil.127_2228060 JE.Soil.127_2234219 JE.Soil.127_2252231 JE.Soil.127_2438277 JE.Soil.127_2553986 JE.Soil.127_2650391 JE.Soil.127_2953684 JE.Soil.127_3007017 JE.Soil.127_3049219 JE.Soil.127_3076120 JE.Soil.127_3077307 JE.Soil.127_3085633 JE.Soil.143_2672024 JE.Soil.143_2819358 JE.Soil.283_475936 JE.Soil.283_1551235 JE.Soil.287_266057 JE.Soil.287_439039 JE.Soil.291_2184850 JE.Soil.295_543558 JE.Soil.295_1947843 JE.Soil.307_298587 JE.Soil.307_1009870 JE.Soil.319_838105 JE.Soil.319_2803292 JE.Soil.99_2198351 JE.Soil.99_2397996 JE.Soil.127_1576853 JE.Soil.295_1057549 JE.Lundberg.155_494554 JE.Lundberg.32_1286663 JE.Lundberg.155_1155841 JE.Soil.279_111249 JE.Lundberg.155_2229791 JE.Lundberg.170_849252 JE.Lundberg.170_956713 JE.Lundberg.188_515266 JE.Soil.139_562001 JE.Soil.227_373253 JE.Soil.231_1354086 JE.Soil.279_1164651 JE.Soil.51_52804 JE.Soil.67_155211 JE.Soil.75_3638580 JE.Soil.95_1549668 JE.Lundberg.191_404249 JE.Lundberg.191_1494306 JE.Lundberg.191_1494540 JE.Soil.139_556686 JE.Soil.139_2139676 JE.Soil.139_3594012 JE.Soil.179_1514267 JE.Soil.227_372960 JE.Soil.227_373168 JE.Soil.227_1177136 JE.Soil.227_1468481 JE.Soil.227_1767667 JE.Soil.231_1353826 JE.Soil.231_1443109 JE.Soil.231_1771637 JE.Soil.235_777474 JE.Soil.235_1030462 JE.Soil.235_1030464 JE.Soil.235_1968112 JE.Soil.235_2282616 JE.Soil.239_938289 JE.Soil.239_2324930 JE.Soil.239_2895613 JE.Soil.47_1108997 JE.Soil.59_337980 JE.Soil.59_343089 JE.Soil.59_873425 JE.Soil.59_1572588 JE.Soil.59_2281581 JE.Soil.63_2705898 JE.Soil.67_127259 JE.Soil.67_554488 JE.Soil.67_747096 JE.Soil.67_1052195 JE.Soil.67_1103139 JE.Soil.67_1355607 JE.Soil.67_1799734 JE.Soil.67_2098365 JE.Soil.67_2351143 JE.Soil.67_2439275 JE.Soil.71_206208 JE.Soil.71_2026941 JE.Soil.75_1276267 JE.Soil.75_1866570 JE.Soil.75_2604921 JE.Soil.75_2652754 JE.Soil.75_2655504 JE.Soil.7_169068 JE.Soil.7_484095 JE.Soil.7_596407 JE.Soil.91_337080 JE.Soil.91_1802932 JE.Soil.95_2223148 JE.Soil.95_2698735 JE.Lundberg.32_1305114 JE.Lundberg.47_1441201 JE.Lundberg.47_1441462 JE.Lundberg.155_2229889 JE.Lundberg.155_2717086 JE.Soil.279_1164373 JE.Soil.307_984202 JE.Lundberg.155_2817640 JE.Lundberg.164_692635 JE.Lundberg.35_510328 JE.Soil.15_203378 JE.Soil.187_1065866 JE.Soil.187_1936278 JE.Soil.27_4331673 JE.Soil.27_4890044 JE.Soil.3_1241776 JE.Soil.3_828732 JE.Soil.43_1155832 JE.Lundberg.164_692539 JE.Lundberg.173_312572 JE.Lundberg.173_1178833 JE.Lundberg.173_1430856 JE.Lundberg.173_1758951 JE.Lundberg.176_1836373 JE.Lundberg.188_199451 JE.Lundberg.191_269336 JE.Lundberg.191_1207166 JE.Lundberg.35_65357 JE.Lundberg.35_1698301 JE.Lundberg.35_1698340 JE.Soil.15_2169533 JE.Soil.179_1647164 JE.Soil.195_279400 JE.Soil.19_400558 JE.Soil.27_991072 JE.Soil.27_1245983 JE.Soil.27_4187333 JE.Soil.39_385517 JE.Soil.39_591699 JE.Soil.3_809139 JE.Soil.3_1917446 JE.Soil.3_2179723 JE.Soil.3_2349918 JE.Soil.43_2684526 JE.Lundberg.125_186193 JE.Lundberg.116_1863207 JE.Lundberg.158_1348283 JE.Lundberg.23_277848 JE.Lundberg.26_177387 JE.Lundberg.29_1745635 JE.Lundberg.32_481160 JE.Lundberg.11_1289585 JE.Lundberg.17_1467491 JE.Lundberg.17_156389 JE.Lundberg.20_1617228 JE.Lundberg.20_1841280 JE.Lundberg.23_1316768 JE.Lundberg.2_1113208 JE.Lundberg.2_1531226 JE.Lundberg.2_1549400 JE.Lundberg.2_365921 JE.Lundberg.2_503957 JE.Lundberg.2_631240 JE.Lundberg.2_662324 JE.Lundberg.32_1014022 JE.Lundberg.32_1704606 JE.Lundberg.35_595418 JE.Lundberg.38_1183832 JE.Lundberg.41_1105317 JE.Lundberg.41_129533 JE.Lundberg.41_156458 JE.Lundberg.41_709759 JE.Lundberg.44_1661870 JE.Lundberg.47_386051 JE.Lundberg.56_1188349 JE.Lundberg.56_840796 JE.Lundberg.5_1349044 JE.Lundberg.5_151237 JE.Lundberg.74_523847 JE.Lundberg.77_591139 JE.Lundberg.80_1601100 JE.Lundberg.89_449998 JE.Lundberg.8_1129979 JE.Lundberg.8_1412863 JE.Lundberg.92_1278385 JE.Lundberg.92_1609928 JE.Lundberg.92_382679 JE.Lundberg.92_733925 JE.Soil.211_2338536 JE.Soil.27_4811335 JE.Soil.27_583634 JE.Soil.35_1513421 JE.Soil.35_2265396 JE.Soil.35_2755139 JE.Soil.39_2995057 JE.Soil.39_3000476 JE.Lundberg.11_68294 JE.Lundberg.137_1551307 JE.Lundberg.158_152437 JE.Lundberg.173_365271 JE.Lundberg.173_444925 JE.Lundberg.17_741578 JE.Lundberg.188_519246 JE.Lundberg.188_1583682 JE.Lundberg.191_626739 JE.Lundberg.20_1622721 JE.Lundberg.29_800439 JE.Lundberg.29_1327347 JE.Lundberg.29_1642910 JE.Lundberg.2_177349 JE.Lundberg.2_366178 JE.Lundberg.2_380313 JE.Lundberg.2_471338 JE.Lundberg.2_504016 JE.Lundberg.2_1008905 JE.Lundberg.32_184642 JE.Lundberg.32_314919 JE.Lundberg.32_1013952 JE.Lundberg.32_1245505 JE.Lundberg.32_1704494 JE.Lundberg.35_493610 JE.Lundberg.35_595084 JE.Lundberg.41_492027 JE.Lundberg.41_850465 JE.Lundberg.41_987978 JE.Lundberg.41_1160872 JE.Lundberg.41_1160948 JE.Lundberg.41_1362791 JE.Lundberg.44_549148 JE.Lundberg.47_62227 JE.Lundberg.47_197479 JE.Lundberg.47_269323 JE.Lundberg.47_331053 JE.Lundberg.47_331219 JE.Lundberg.47_588718 JE.Lundberg.47_608239 JE.Lundberg.47_617655 JE.Lundberg.47_634446 JE.Lundberg.47_698355 JE.Lundberg.47_737995 JE.Lundberg.47_738200 JE.Lundberg.47_848786 JE.Lundberg.47_1106435 JE.Lundberg.47_1345999 JE.Lundberg.47_1346228 JE.Lundberg.47_1644326 JE.Lundberg.47_1648776 JE.Lundberg.47_1809257 JE.Lundberg.56_1188360 JE.Lundberg.5_227706 JE.Lundberg.5_315026 JE.Lundberg.5_474271 JE.Lundberg.5_698117 JE.Lundberg.5_1304594 JE.Lundberg.5_1347217 JE.Lundberg.5_1442070 JE.Lundberg.5_1816663 JE.Lundberg.5_1844823 JE.Lundberg.74_1354486 JE.Lundberg.74_1359780 JE.Lundberg.77_626161 JE.Lundberg.77_825166 JE.Lundberg.80_739123 JE.Lundberg.86_636396 JE.Lundberg.86_1212664 JE.Lundberg.89_450160 JE.Lundberg.89_450367 JE.Lundberg.89_535994 JE.Lundberg.89_593995 JE.Lundberg.89_607177 JE.Lundberg.89_1824297 JE.Lundberg.8_1130138 JE.Lundberg.92_826109 JE.Lundberg.92_1188178 JE.Lundberg.92_1517599 JE.Soil.179_924639 JE.Soil.187_1095664 JE.Soil.187_1801779 JE.Soil.191_81529 JE.Soil.199_27507 JE.Soil.199_297063 JE.Soil.199_1367438 JE.Soil.19_1718855 JE.Soil.211_558870 JE.Soil.211_799362 JE.Soil.211_851182 JE.Soil.211_904650 JE.Soil.211_1108453 JE.Soil.211_1121852 JE.Soil.211_1152622 JE.Soil.211_1173770 JE.Soil.211_2299801 JE.Soil.211_3450879 JE.Soil.211_3451339 JE.Soil.215_53519 JE.Soil.215_542799 JE.Soil.215_543118 JE.Soil.215_1824705 JE.Soil.215_2356068 JE.Soil.219_491724 JE.Soil.23_410903 JE.Soil.27_665926 JE.Soil.27_1489571 JE.Soil.27_1587168 JE.Soil.27_1697581 JE.Soil.27_1710493 JE.Soil.27_2664465 JE.Soil.27_2683995 JE.Soil.27_2755670 JE.Soil.27_3526749 JE.Soil.27_4305128 JE.Soil.27_4700976 JE.Soil.35_1427275 JE.Soil.47_2812629 JE.Soil.7_320193 JE.Soil.7_814271 JE.Lundberg.20_986218 JE.Lundberg.29_585930 JE.Lundberg.41_1362864 JE.Lundberg.23_738634 JE.Soil.191_81500 JE.Lundberg.5_680692 JE.Lundberg.29_1750854 JE.Lundberg.32_481402 JE.Soil.107_645637 JE.Soil.27_3873758 JE.Lundberg.32_1296460 JE.Lundberg.53_1754119 JE.Soil.127_361519 JE.Soil.127_462885 JE.Soil.143_1598996 JE.Soil.143_2394168 JE.Soil.143_2872129 JE.Soil.143_919888 JE.Soil.95_1269085 JE.Soil.211_664421 JE.Lundberg.77_1257172 JE.Soil.211_1991462 JE.Lundberg.77_1735379 JE.Soil.219_802972 JE.Lundberg.113_936077 JE.Lundberg.50_390285 JE.Lundberg.50_786206 JE.Lundberg.53_2395162 JE.Lundberg.62_639060 JE.Lundberg.5_878043 JE.Lundberg.71_999164 JE.Lundberg.8_1570134 JE.Soil.187_1282493 JE.Soil.39_2064022 JE.Soil.39_751072 JE.Lundberg.176_2472245 JE.Lundberg.50_601496 JE.Lundberg.5_255798 JE.Lundberg.62_1296943 JE.Lundberg.65_1610369 JE.Lundberg.8_1438808 JE.Lundberg.8_757943 JE.Lundberg.71_1954419 JE.Soil.179_474417 JE.Soil.191_1571703 JE.Lundberg.62_535841 JE.Lundberg.80_896551 JE.Lundberg.101_1147478 JE.Lundberg.101_1147625 JE.Lundberg.101_1207408 JE.Lundberg.104_1408905 JE.Lundberg.104_197552 JE.Lundberg.107_601680 JE.Lundberg.113_1790189 JE.Lundberg.113_223688 JE.Lundberg.116_1985179 JE.Lundberg.116_219274 JE.Lundberg.11_89189 JE.Lundberg.122_631038 JE.Lundberg.131_1101090 JE.Lundberg.131_70647 JE.Lundberg.131_76153 JE.Lundberg.152_1517193 JE.Lundberg.155_20608 JE.Lundberg.20_194815 JE.Lundberg.23_1130526 JE.Lundberg.23_1385069 JE.Lundberg.53_664683 JE.Lundberg.56_1509980 JE.Lundberg.56_246974 JE.Lundberg.56_27037 JE.Lundberg.56_689813 JE.Lundberg.56_777790 JE.Lundberg.59_1147289 JE.Lundberg.59_1379751 JE.Lundberg.59_1687662 JE.Lundberg.59_1848620 JE.Lundberg.59_899729 JE.Lundberg.5_1039065 JE.Lundberg.5_1687145 JE.Lundberg.5_1858265 JE.Lundberg.62_192961 JE.Lundberg.65_1010213 JE.Lundberg.68_1620339 JE.Lundberg.71_109555 JE.Lundberg.71_1102681 JE.Lundberg.71_1179319 JE.Lundberg.71_1855732 JE.Lundberg.71_1890730 JE.Lundberg.71_1986924 JE.Lundberg.71_32242 JE.Lundberg.71_973906 JE.Lundberg.74_392258 JE.Lundberg.80_189055 JE.Lundberg.89_1296867 JE.Lundberg.89_1421424 JE.Lundberg.89_1560527 JE.Lundberg.89_486333 JE.Lundberg.8_950511 JE.Lundberg.95_696657 JE.Lundberg.98_1294393 JE.Lundberg.98_687999 JE.Soil.131_3246686 JE.Soil.131_3437483 JE.Soil.131_3822426 JE.Soil.131_5928446 JE.Soil.131_689385 JE.Soil.131_929839 JE.Soil.135_1450860 JE.Soil.135_3558257 JE.Soil.135_3919110 JE.Soil.183_1260931 JE.Soil.183_173720 JE.Soil.187_1097715 JE.Soil.187_1587942 JE.Soil.187_1908842 JE.Soil.187_329528 JE.Soil.187_329586 JE.Soil.187_427605 JE.Soil.191_1070537 JE.Soil.191_1107305 JE.Soil.191_1203626 JE.Soil.191_1262143 JE.Soil.191_1464086 JE.Soil.191_26090 JE.Soil.191_59043 JE.Soil.195_146247 JE.Soil.199_1140001 JE.Soil.199_1521939 JE.Soil.199_308328 JE.Soil.199_904344 JE.Soil.211_1359288 JE.Soil.211_1522487 JE.Soil.211_1783114 JE.Soil.211_1961637 JE.Soil.211_2625172 JE.Soil.211_311597 JE.Soil.211_3315195 JE.Soil.211_3453958 JE.Soil.211_3955980 JE.Soil.211_929165 JE.Soil.215_2099124 JE.Soil.215_2114040 JE.Soil.219_1494078 JE.Soil.219_1525136 JE.Soil.219_1802774 JE.Soil.223_1279173 JE.Soil.223_2435956 JE.Soil.223_2650565 JE.Soil.223_2651038 JE.Soil.223_323920 JE.Soil.223_647694 JE.Soil.227_1260272 JE.Soil.227_2325606 JE.Soil.23_1081489 JE.Soil.27_1416269 JE.Soil.27_2905962 JE.Soil.27_3034428 JE.Soil.27_4843323 JE.Soil.27_4854302 JE.Soil.35_1109192 JE.Soil.35_1826379 JE.Soil.35_1963764 JE.Soil.35_2027272 JE.Soil.35_233846 JE.Soil.35_3346627 JE.Soil.35_3381760 JE.Soil.39_1396871 JE.Soil.3_1679648 JE.Soil.3_2320868 JE.Soil.3_2689955 JE.Soil.3_393558 JE.Soil.3_530919 JE.Soil.3_807318 JE.Soil.43_1584376 JE.Soil.43_2155226 JE.Soil.43_3036922 JE.Soil.43_3148894 JE.Soil.43_3254131 JE.Soil.43_3451352 JE.Soil.43_627269 JE.Soil.47_1124056 JE.Soil.47_2481248 JE.Soil.47_2721984 JE.Soil.7_17025 JE.Soil.7_262343 JE.Soil.7_765831 JE.Soil.83_2390009 JE.Lundberg.101_773800 JE.Lundberg.107_512250 JE.Lundberg.110_1372664 JE.Lundberg.110_621045 JE.Lundberg.110_621150 JE.Lundberg.113_331841 JE.Lundberg.113_764382 JE.Lundberg.113_871949 JE.Lundberg.119_191037 JE.Lundberg.176_415563 JE.Lundberg.17_145850 JE.Lundberg.29_1153921 JE.Lundberg.29_314763 JE.Lundberg.29_88892 JE.Lundberg.2_1177930 JE.Lundberg.35_1313679 JE.Lundberg.38_1504574 JE.Lundberg.44_186941 JE.Lundberg.44_54319 JE.Lundberg.47_436722 JE.Lundberg.47_9073 JE.Lundberg.50_1037817 JE.Lundberg.50_1333537 JE.Lundberg.53_320780 JE.Lundberg.53_43294 JE.Lundberg.59_1780858 JE.Lundberg.5_1543023 JE.Lundberg.5_5824 JE.Lundberg.5_694945 JE.Lundberg.5_80900 JE.Lundberg.62_1113470 JE.Lundberg.62_674282 JE.Lundberg.62_897799 JE.Lundberg.65_120609 JE.Lundberg.65_1253300 JE.Lundberg.65_1329644 JE.Lundberg.65_1610442 JE.Lundberg.65_422724 JE.Lundberg.65_521502 JE.Lundberg.65_609768 JE.Lundberg.65_787502 JE.Lundberg.65_883377 JE.Lundberg.71_1505921 JE.Lundberg.71_1766043 JE.Lundberg.71_1766192 JE.Lundberg.71_1834794 JE.Lundberg.71_1911620 JE.Lundberg.71_249168 JE.Lundberg.74_2439189 JE.Lundberg.74_2533477 JE.Lundberg.74_2533586 JE.Lundberg.74_786085 JE.Lundberg.77_1248889 JE.Lundberg.80_535369 JE.Lundberg.86_1081072 JE.Lundberg.89_1026084 JE.Lundberg.89_1035671 JE.Lundberg.89_1259191 JE.Lundberg.89_1481040 JE.Lundberg.89_1560012 JE.Lundberg.89_1624412 JE.Lundberg.89_323539 JE.Lundberg.89_374711 JE.Lundberg.89_818958 JE.Lundberg.89_824312 JE.Lundberg.89_872187 JE.Lundberg.89_949197 JE.Lundberg.89_987415 JE.Lundberg.8_237102 JE.Lundberg.8_824278 JE.Lundberg.92_1605356 JE.Soil.183_663830 JE.Soil.187_206465 JE.Soil.187_38411 JE.Soil.191_329136 JE.Soil.195_241945 JE.Soil.195_322233 JE.Soil.199_1199715 JE.Soil.199_63795 JE.Soil.215_2483487 JE.Soil.23_1058091 JE.Soil.27_2527988 JE.Soil.27_3694982 JE.Soil.27_4434238 JE.Soil.35_702648 JE.Soil.39_1950483 JE.Soil.43_3189627 JE.Soil.47_1621605 JE.Soil.7_46579 JE.Lundberg.104_197273 JE.Lundberg.59_1836974 JE.Lundberg.59_1974076 JE.Lundberg.89_1484505 JE.Lundberg.98_561524 JE.Soil.195_18872 JE.Soil.43_1412801 JE.Lundberg.116_1990442 JE.Lundberg.23_874608 JE.Lundberg.98_843733 JE.Lundberg.116_2033147 JE.Lundberg.122_1569490 JE.Lundberg.140_1353953 JE.Lundberg.140_300575 JE.Lundberg.59_1001671 JE.Lundberg.59_1001846 JE.Soil.75_2550102 JE.Lundberg.17_1484847 JE.Lundberg.101_1012015 JE.Lundberg.101_485877 JE.Lundberg.107_2196299 JE.Lundberg.176_82642 JE.Lundberg.104_1019641 JE.Lundberg.116_2089953 JE.Lundberg.104_1019477 JE.Lundberg.104_1657276 JE.Lundberg.119_1526546 JE.Lundberg.38_1043909 JE.Lundberg.119_390009 JE.Lundberg.176_442991 JE.Lundberg.29_735680 JE.Lundberg.38_1215356 JE.Lundberg.41_1013329 JE.Lundberg.50_178834 JE.Lundberg.5_1616350 JE.Lundberg.62_41242 JE.Lundberg.62_816462 JE.Lundberg.62_856487 JE.Lundberg.71_1415009 JE.Lundberg.89_711319 JE.Lundberg.101_1237125 JE.Lundberg.101_1678268 JE.Lundberg.101_631481 JE.Lundberg.104_670034 JE.Lundberg.107_1049148 JE.Lundberg.107_113859 JE.Lundberg.107_1636684 JE.Lundberg.107_2239702 JE.Lundberg.107_819682 JE.Lundberg.110_1603551 JE.Lundberg.116_2121327 JE.Lundberg.116_805413 JE.Lundberg.173_1225335 JE.Lundberg.176_1537340 JE.Lundberg.176_1537466 JE.Lundberg.17_1119182 JE.Lundberg.17_132678 JE.Lundberg.17_143951 JE.Lundberg.17_295165 JE.Lundberg.17_766298 JE.Lundberg.23_1120430 JE.Lundberg.23_1532165 JE.Lundberg.23_1592918 JE.Lundberg.23_427263 JE.Lundberg.26_1681062 JE.Lundberg.26_475075 JE.Lundberg.26_480745 JE.Lundberg.29_1105799 JE.Lundberg.29_1427970 JE.Lundberg.29_81121 JE.Lundberg.29_866317 JE.Lundberg.2_1234061 JE.Lundberg.2_1844 JE.Lundberg.2_2134 JE.Lundberg.2_673516 JE.Lundberg.2_863895 JE.Lundberg.32_1400402 JE.Lundberg.32_215046 JE.Lundberg.32_731826 JE.Lundberg.35_170358 JE.Lundberg.35_357401 JE.Lundberg.38_720205 JE.Lundberg.38_816191 JE.Lundberg.41_1243378 JE.Lundberg.41_1583562 JE.Lundberg.41_392529 JE.Lundberg.41_518662 JE.Lundberg.41_878786 JE.Lundberg.41_928128 JE.Lundberg.50_300552 JE.Lundberg.50_421174 JE.Lundberg.50_722870 JE.Lundberg.50_914705 JE.Lundberg.50_985158 JE.Lundberg.53_1084731 JE.Lundberg.53_1158331 JE.Lundberg.53_2545354 JE.Lundberg.53_397288 JE.Lundberg.53_464535 JE.Lundberg.56_1258096 JE.Lundberg.56_78338 JE.Lundberg.5_149745 JE.Lundberg.62_1305602 JE.Lundberg.62_1305838 JE.Lundberg.62_1316663 JE.Lundberg.62_1334772 JE.Lundberg.62_1560497 JE.Lundberg.62_157827 JE.Lundberg.62_1591608 JE.Lundberg.62_1657063 JE.Lundberg.62_1720153 JE.Lundberg.62_1799150 JE.Lundberg.62_1972552 JE.Lundberg.62_1972577 JE.Lundberg.62_1981023 JE.Lundberg.62_357158 JE.Lundberg.62_651025 JE.Lundberg.62_802260 JE.Lundberg.62_86730 JE.Lundberg.62_893269 JE.Lundberg.62_959843 JE.Lundberg.65_1006226 JE.Lundberg.65_1127945 JE.Lundberg.65_1165235 JE.Lundberg.65_1182744 JE.Lundberg.65_1606960 JE.Lundberg.65_1607211 JE.Lundberg.65_1627170 JE.Lundberg.65_1647970 JE.Lundberg.65_369534 JE.Lundberg.65_432175 JE.Lundberg.65_82094 JE.Lundberg.68_1754899 JE.Lundberg.71_1104357 JE.Lundberg.71_1280845 JE.Lundberg.71_380971 JE.Lundberg.71_675872 JE.Lundberg.71_795921 JE.Lundberg.74_52992 JE.Lundberg.74_58102 JE.Lundberg.74_649871 JE.Lundberg.77_1122527 JE.Lundberg.77_2106862 JE.Lundberg.80_1009983 JE.Lundberg.80_1558227 JE.Lundberg.80_1606764 JE.Lundberg.80_162318 JE.Lundberg.80_197390 JE.Lundberg.80_2682 JE.Lundberg.86_1020817 JE.Lundberg.86_1084143 JE.Lundberg.86_1261257 JE.Lundberg.86_1261657 JE.Lundberg.86_1336256 JE.Lundberg.86_1336318 JE.Lundberg.86_1950531 JE.Lundberg.86_1964996 JE.Lundberg.86_2014397 JE.Lundberg.86_239289 JE.Lundberg.86_504172 JE.Lundberg.86_823926 JE.Lundberg.89_1615113 JE.Lundberg.89_1628422 JE.Lundberg.89_277567 JE.Lundberg.89_386287 JE.Lundberg.89_572092 JE.Lundberg.89_587594 JE.Lundberg.89_727628 JE.Lundberg.89_794353 JE.Lundberg.95_1143494 JE.Lundberg.98_101924 JE.Lundberg.98_1051122 JE.Lundberg.98_313290 JE.Lundberg.98_482768 JE.Lundberg.104_103841 JE.Lundberg.104_786191 JE.Lundberg.104_1188137 JE.Lundberg.107_284550 JE.Lundberg.107_1161357 JE.Lundberg.107_1934520 JE.Lundberg.107_1940806 JE.Lundberg.107_2544524 JE.Lundberg.110_1114836 JE.Lundberg.110_1115015 JE.Lundberg.116_211464 JE.Lundberg.116_808246 JE.Lundberg.116_1963298 JE.Lundberg.116_2115932 JE.Lundberg.119_756686 JE.Lundberg.173_1140976 JE.Lundberg.17_395687 JE.Lundberg.17_1023531 JE.Lundberg.17_1325643 JE.Lundberg.182_1336095 JE.Lundberg.23_371386 JE.Lundberg.23_1532082 JE.Lundberg.26_626314 JE.Lundberg.26_1327939 JE.Lundberg.26_1563217 JE.Lundberg.26_1563536 JE.Lundberg.29_66368 JE.Lundberg.29_233132 JE.Lundberg.29_583030 JE.Lundberg.29_1057520 JE.Lundberg.29_1201597 JE.Lundberg.29_1201637 JE.Lundberg.29_1479418 JE.Lundberg.29_1559966 JE.Lundberg.29_1755671 JE.Lundberg.2_675375 JE.Lundberg.2_1061580 JE.Lundberg.2_1079049 JE.Lundberg.2_1150347 JE.Lundberg.2_1485100 JE.Lundberg.32_879543 JE.Lundberg.32_1027237 JE.Lundberg.32_1325003 JE.Lundberg.32_1623756 JE.Lundberg.32_1675073 JE.Lundberg.38_176402 JE.Lundberg.38_218300 JE.Lundberg.38_294642 JE.Lundberg.38_313617 JE.Lundberg.38_436458 JE.Lundberg.38_497314 JE.Lundberg.38_563789 JE.Lundberg.38_634284 JE.Lundberg.38_734694 JE.Lundberg.38_796684 JE.Lundberg.38_796809 JE.Lundberg.38_798890 JE.Lundberg.38_808524 JE.Lundberg.38_821043 JE.Lundberg.38_1118456 JE.Lundberg.38_1150302 JE.Lundberg.38_1191956 JE.Lundberg.38_1281757 JE.Lundberg.38_1307575 JE.Lundberg.38_1444327 JE.Lundberg.38_1535996 JE.Lundberg.38_1588458 JE.Lundberg.38_1594714 JE.Lundberg.38_1602781 JE.Lundberg.38_1602853 JE.Lundberg.38_1725933 JE.Lundberg.41_12347 JE.Lundberg.41_58092 JE.Lundberg.41_189149 JE.Lundberg.41_578189 JE.Lundberg.41_607204 JE.Lundberg.41_770878 JE.Lundberg.41_1207267 JE.Lundberg.41_1207336 JE.Lundberg.41_1438400 JE.Lundberg.41_1669860 JE.Lundberg.44_471456 JE.Lundberg.44_667369 JE.Lundberg.44_736649 JE.Lundberg.44_1113546 JE.Lundberg.44_1178506 JE.Lundberg.44_1441948 JE.Lundberg.44_1624158 JE.Lundberg.44_1865743 JE.Lundberg.44_1865774 JE.Lundberg.44_1949766 JE.Lundberg.47_780787 JE.Lundberg.47_901561 JE.Lundberg.47_1249111 JE.Lundberg.47_1280606 JE.Lundberg.47_1683111 JE.Lundberg.50_62091 JE.Lundberg.50_195495 JE.Lundberg.50_257640 JE.Lundberg.50_279547 JE.Lundberg.50_370201 JE.Lundberg.50_409592 JE.Lundberg.50_424426 JE.Lundberg.50_431057 JE.Lundberg.50_640430 JE.Lundberg.50_763904 JE.Lundberg.50_1043655 JE.Lundberg.50_1064115 JE.Lundberg.50_1348120 JE.Lundberg.50_1376530 JE.Lundberg.53_653020 JE.Lundberg.53_977711 JE.Lundberg.53_1094382 JE.Lundberg.53_1158194 JE.Lundberg.53_1622779 JE.Lundberg.53_1626710 JE.Lundberg.53_2104953 JE.Lundberg.53_2544623 JE.Lundberg.56_1405499 JE.Lundberg.56_1600242 JE.Lundberg.59_1747015 JE.Lundberg.59_1811050 JE.Lundberg.59_1972395 JE.Lundberg.5_1562246 JE.Lundberg.5_1758055 JE.Lundberg.62_63441 JE.Lundberg.62_81029 JE.Lundberg.62_284958 JE.Lundberg.62_425710 JE.Lundberg.62_429749 JE.Lundberg.62_550974 JE.Lundberg.62_596215 JE.Lundberg.62_684096 JE.Lundberg.62_952330 JE.Lundberg.62_1143552 JE.Lundberg.62_1300022 JE.Lundberg.62_1315447 JE.Lundberg.62_1657218 JE.Lundberg.62_1757153 JE.Lundberg.62_1868405 JE.Lundberg.62_1936134 JE.Lundberg.65_207403 JE.Lundberg.65_470076 JE.Lundberg.65_814053 JE.Lundberg.65_913890 JE.Lundberg.65_1033567 JE.Lundberg.65_1453557 JE.Lundberg.71_248344 JE.Lundberg.71_918259 JE.Lundberg.71_1104572 JE.Lundberg.74_877362 JE.Lundberg.74_1931691 JE.Lundberg.74_2424233 JE.Lundberg.74_3002949 JE.Lundberg.77_2107045 JE.Lundberg.80_3233 JE.Lundberg.80_72856 JE.Lundberg.80_185275 JE.Lundberg.80_285675 JE.Lundberg.80_410038 JE.Lundberg.80_799020 JE.Lundberg.80_799155 JE.Lundberg.80_1010195 JE.Lundberg.80_1180731 JE.Lundberg.80_1206348 JE.Lundberg.80_1555001 JE.Lundberg.80_1558152 JE.Lundberg.80_1582692 JE.Lundberg.86_239368 JE.Lundberg.86_239648 JE.Lundberg.86_407343 JE.Lundberg.86_498746 JE.Lundberg.86_651948 JE.Lundberg.86_663757 JE.Lundberg.86_709520 JE.Lundberg.86_859770 JE.Lundberg.86_1215284 JE.Lundberg.86_1271400 JE.Lundberg.86_1505556 JE.Lundberg.86_1590975 JE.Lundberg.86_1821346 JE.Lundberg.86_1821352 JE.Lundberg.86_1841161 JE.Lundberg.86_1940195 JE.Lundberg.86_2024361 JE.Lundberg.89_111525 JE.Lundberg.89_310168 JE.Lundberg.89_455002 JE.Lundberg.89_455223 JE.Lundberg.89_562874 JE.Lundberg.89_711126 JE.Lundberg.89_726345 JE.Lundberg.89_727473 JE.Lundberg.89_727481 JE.Lundberg.89_813148 JE.Lundberg.89_1004051 JE.Lundberg.89_1137343 JE.Lundberg.89_1137512 JE.Lundberg.89_1209788 JE.Lundberg.89_1223598 JE.Lundberg.89_1228788 JE.Lundberg.89_1475154 JE.Lundberg.89_1561526 JE.Lundberg.89_1595387 JE.Lundberg.89_1615380 JE.Lundberg.89_1624910 JE.Lundberg.89_1630186 JE.Lundberg.92_852545 JE.Lundberg.92_1880195 JE.Lundberg.95_169467 JE.Lundberg.95_191677 JE.Lundberg.95_771431 JE.Lundberg.95_822604 JE.Lundberg.95_822931 JE.Lundberg.95_1138169 JE.Lundberg.95_1820824 JE.Lundberg.98_1362522 JE.Lundberg.101_719931 JE.Lundberg.104_1394251 JE.Lundberg.107_528255 JE.Lundberg.26_755610 JE.Lundberg.26_1388946 JE.Lundberg.29_1705087 JE.Lundberg.53_1937076 JE.Lundberg.59_1885363 JE.Lundberg.65_408486 JE.Lundberg.71_18754 JE.Lundberg.71_147966 JE.Lundberg.71_1032155 JE.Lundberg.77_1685252 JE.Lundberg.80_159632 JE.Lundberg.80_159890 JE.Lundberg.80_215029 JE.Lundberg.80_921899 JE.Lundberg.80_988484 JE.Lundberg.80_1106970 JE.Lundberg.80_1558679 JE.Lundberg.80_1619887 JE.Lundberg.86_1195285 JE.Lundberg.89_13953 JE.Lundberg.95_725236 JE.Soil.139_445952 JE.Soil.139_845139 JE.Soil.139_1641435 JE.Soil.139_2954176 JE.Soil.15_1684992 JE.Soil.179_871317 JE.Soil.195_742597 JE.Soil.195_1831571 JE.Soil.199_249163 JE.Soil.199_481591 JE.Soil.199_1017373 JE.Soil.215_561745 JE.Soil.219_123560 JE.Soil.47_384924 JE.Lundberg.107_2287282 JE.Lundberg.107_2522013 JE.Lundberg.170_1079522 JE.Lundberg.29_500234 JE.Lundberg.29_1668339 JE.Lundberg.29_1673736 JE.Lundberg.35_309823 JE.Lundberg.38_267406 JE.Lundberg.74_2056720 JE.Lundberg.80_549039 JE.Lundberg.80_872825 JE.Lundberg.80_912942 JE.Lundberg.80_913129 JE.Lundberg.80_1031831 JE.Lundberg.80_1455921 JE.Lundberg.80_1456127 JE.Lundberg.80_1534275 JE.Lundberg.89_896108 JE.Lundberg.89_896111 JE.Lundberg.98_743599 JE.Lundberg.98_1035664 JE.Lundberg.98_1284055 JE.Lundberg.98_1333634 JE.Lundberg.98_1397043 JE.Lundberg.176_451090 JE.Lundberg.176_1272244 JE.Lundberg.176_1272966 JE.Lundberg.176_1543669 JE.Lundberg.176_1564504 JE.Lundberg.176_2047275 JE.Lundberg.176_2276193 JE.Lundberg.2_108220 JE.Lundberg.2_414973 JE.Lundberg.47_901454 JE.Lundberg.47_905791 JE.Lundberg.62_1757067 JE.Lundberg.68_1493181 JE.Lundberg.62_1211216 JE.Lundberg.65_27148 JE.Lundberg.71_813994 JE.Lundberg.95_785281 JE.Lundberg.50_1325054 JE.Lundberg.53_2489552 JE.Lundberg.62_1582897 JE.Lundberg.92_445245 JE.Lundberg.41_1670141 JE.Lundberg.62_1971169 JE.Lundberg.62_157968 JE.Lundberg.86_751109 JE.Lundberg.26_74325 JE.Lundberg.176_443006 JE.Lundberg.29_752781 JE.Lundberg.38_1215557 JE.Lundberg.41_1013574 JE.Lundberg.50_178982 JE.Lundberg.8_922190 JE.Lundberg.74_2200090 JE.Lundberg.62_1953188 JE.Lundberg.62_856547 JE.Lundberg.71_1704340 JE.Lundberg.89_711397 JE.Lundberg.2_1309332 JE.Lundberg.5_1534958 JE.Lundberg.62_336979 JE.Lundberg.29_1539289 JE.Lundberg.65_1489556 JE.Lundberg.95_308012 JE.Lundberg.65_178436 JE.Lundberg.95_307824 JE.Lundberg.95_588860 JE.Lundberg.95_1329939 JE.Lundberg.71_109314 JE.Lundberg.71_1890860 JE.Lundberg.89_1020407 JE.Soil.187_2050355 JE.Lundberg.71_1986583 JE.Lundberg.71_32320 JE.Soil.135_2089209 JE.Soil.7_800670 JE.Lundberg.71_333416 JE.Lundberg.80_817043 JE.Soil.15_2079695 JE.Soil.187_1155584 JE.Soil.187_1614931 JE.Soil.187_324790 JE.Soil.199_1116047 JE.Soil.199_1390996 JE.Soil.211_604928 JE.Soil.227_2337340 JE.Soil.199_1549948 JE.Soil.215_2491109 JE.Soil.235_1506554 JE.Soil.27_323010 JE.Soil.3_1502579 JE.Soil.47_2668353 JE.Lundberg.29_1432938 JE.Lundberg.50_1279919 JE.Soil.215_1285343 JE.Soil.47_2557351 JE.Lundberg.2_1189175 JE.Lundberg.2_304612 JE.Lundberg.2_40863 JE.Lundberg.50_1087265 JE.Lundberg.62_1056152 JE.Lundberg.71_126346 JE.Soil.211_3043859 JE.Lundberg.50_1190425 JE.Lundberg.50_146163 JE.Lundberg.53_659469 JE.Lundberg.59_2008636 JE.Lundberg.62_1325967 JE.Lundberg.65_1331665 JE.Lundberg.80_896978 JE.Lundberg.65_952556 JE.Lundberg.68_2051248 JE.Lundberg.68_865876 JE.Lundberg.68_897948 JE.Lundberg.68_897989 JE.Lundberg.68_16373 JE.Lundberg.74_1031832 JE.Lundberg.89_1849976 JE.Lundberg.86_783443 JE.Lundberg.89_400831 JE.Lundberg.98_1294075 JE.Soil.191_1458196 JE.Soil.19_1793087 JE.Soil.199_1197992 JE.Soil.211_493980 JE.Lundberg.23_529780 JE.Lundberg.5_1036012 JE.Lundberg.5_1227763 JE.Lundberg.86_1713650 JE.Lundberg.89_1553622 JE.Lundberg.89_949517 JE.Lundberg.5_767556 JE.Lundberg.5_878173 JE.Lundberg.62_104247 JE.Lundberg.101_820397 JE.Lundberg.8_822413 JE.Soil.227_237258 JE.Lundberg.11_1936694 JE.Lundberg.59_2131385 JE.Lundberg.50_966476 JE.Lundberg.53_1429013 JE.Lundberg.53_213912 JE.Lundberg.62_244659 JE.Lundberg.65_378143 JE.Lundberg.68_1833584 JE.Lundberg.68_1980065 JE.Lundberg.71_932570 JE.Lundberg.68_1599996 JE.Lundberg.53_213887 JE.Lundberg.17_320684 JE.Soil.27_1501130 JE.Lundberg.2_8837 JE.Lundberg.191_1390428 JE.Lundberg.191_1758412 JE.Lundberg.191_47741 JE.Lundberg.20_1785628 JE.Lundberg.20_240777 JE.Lundberg.2_335373 JE.Lundberg.41_1378009 JE.Lundberg.41_1469294 JE.Lundberg.41_473363 JE.Lundberg.50_1027991 JE.Lundberg.59_1673560 JE.Lundberg.59_1673822 JE.Lundberg.65_1769531 JE.Lundberg.23_1572631 JE.Lundberg.41_626201 JE.Lundberg.53_2005057 JE.Lundberg.56_1874891 JE.Lundberg.68_2138115 JE.Soil.19_1747005 JE.Soil.211_3445864 JE.Lundberg.62_1065831 JE.Lundberg.53_1774258 JE.Soil.15_405673 JE.Lundberg.20_839720 JE.Lundberg.86_1397252 JE.Lundberg.11_367889 JE.Lundberg.11_955438 JE.Lundberg.17_1225372 JE.Lundberg.17_24858 JE.Lundberg.20_1529225 JE.Lundberg.20_1700298 JE.Lundberg.20_1740930 JE.Lundberg.20_2074134 JE.Lundberg.20_2194514 JE.Lundberg.20_2241227 JE.Lundberg.20_2249793 JE.Lundberg.20_2400854 JE.Lundberg.20_2401036 JE.Lundberg.20_599849 JE.Lundberg.32_442988 JE.Lundberg.35_1324803 JE.Lundberg.38_254613 JE.Lundberg.44_496202 JE.Lundberg.47_1044467 JE.Lundberg.47_1738801 JE.Lundberg.47_896934 JE.Lundberg.53_14250 JE.Lundberg.53_583811 JE.Lundberg.53_817189 JE.Lundberg.56_1454337 JE.Lundberg.5_1756865 JE.Lundberg.5_1925446 JE.Lundberg.5_295347 JE.Lundberg.62_663524 JE.Lundberg.62_735003 JE.Lundberg.68_1694340 JE.Lundberg.68_210335 JE.Lundberg.68_370117 JE.Lundberg.71_121945 JE.Lundberg.71_338162 JE.Lundberg.77_1286550 JE.Lundberg.77_2171911 JE.Lundberg.77_306401 JE.Lundberg.77_306613 JE.Lundberg.77_898654 JE.Lundberg.8_63038 JE.Lundberg.8_63221 JE.Lundberg.23_696565 JE.Lundberg.86_1397253 JE.Lundberg.176_81159 JE.Lundberg.140_452447 JE.Lundberg.86_508021 JE.Soil.195_1042290 JE.Lundberg.176_256839 JE.Lundberg.176_257089 JE.Lundberg.176_380980 JE.Lundberg.188_1802960 JE.Lundberg.188_909716 JE.Lundberg.59_1662153 JE.Lundberg.65_1402482 JE.Lundberg.65_1571458 JE.Lundberg.65_1705106 JE.Lundberg.65_927489 JE.Lundberg.68_1817537 JE.Lundberg.68_182611 JE.Lundberg.68_2063242 JE.Lundberg.68_2063260 JE.Lundberg.68_563929 JE.Lundberg.68_564115 JE.Lundberg.77_1108954 JE.Lundberg.77_2090099 JE.Lundberg.77_2113750 JE.Lundberg.77_860729 JE.Soil.135_1480915 JE.Soil.135_3643861 JE.Soil.195_1688440 JE.Soil.195_1801085 JE.Soil.195_633851 JE.Soil.199_1448178 JE.Soil.211_2524802 JE.Soil.211_3466480 JE.Soil.211_3931234 JE.Soil.211_471302 JE.Soil.215_247093 JE.Soil.223_1214526 JE.Soil.223_86620 JE.Soil.35_2538071 JE.Soil.43_2470844 JE.Soil.47_370926 JE.Lundberg.176_107122 JE.Lundberg.176_473557 JE.Lundberg.176_1358254 JE.Lundberg.176_1422209 JE.Lundberg.176_1472555 JE.Lundberg.176_2317878 JE.Lundberg.176_2502218 JE.Lundberg.188_283107 JE.Lundberg.188_909586 JE.Lundberg.188_909881 JE.Lundberg.188_1802714 JE.Lundberg.77_617522 JE.Lundberg.77_2090275 JE.Soil.135_378068 JE.Soil.135_895617 JE.Soil.135_1179223 JE.Soil.135_3168580 JE.Soil.135_3578715 JE.Soil.135_3646595 JE.Soil.135_3934766 JE.Soil.195_964816 JE.Soil.195_987697 JE.Soil.211_331395 JE.Soil.211_1675412 JE.Soil.211_1930919 JE.Soil.211_2883401 JE.Soil.211_3453718 JE.Soil.219_461121 JE.Soil.219_1229113 JE.Soil.219_1235208 JE.Soil.219_1697256 JE.Soil.219_1723059 JE.Soil.27_3592299 JE.Soil.35_3706562 JE.Soil.47_1001128 JE.Soil.7_509100 JE.Lundberg.56_1547879 JE.Lundberg.56_1818399 JE.Lundberg.65_174582 JE.Lundberg.65_916121 JE.Lundberg.65_1704866 JE.Soil.183_47515 JE.Soil.223_124248 JE.Soil.223_316632 JE.Soil.223_369055 JE.Soil.223_2105053 JE.Soil.35_653515 JE.Soil.43_1121374 JE.Soil.43_1776380 JE.Soil.43_2470850 JE.Lundberg.86_1153041 JE.Soil.195_1828946 JE.Lundberg.23_1398496 JE.Lundberg.2_1509538 JE.Lundberg.2_8935 JE.Soil.191_1232757 JE.Soil.195_2334893 JE.Lundberg.23_34554 JE.Lundberg.101_700394 JE.Lundberg.170_64293 JE.Lundberg.32_542518 JE.Lundberg.11_52734 JE.Soil.127_404149 JE.Lundberg.176_1368026 JE.Lundberg.23_832660 JE.Lundberg.77_266654 JE.Lundberg.65_301533 JE.Lundberg.77_26561 JE.Lundberg.11_1605608 JE.Lundberg.11_424363 JE.Lundberg.191_937027 JE.Lundberg.20_2321756 JE.Lundberg.131_922038 JE.Lundberg.17_214365 JE.Lundberg.20_2092713 JE.Lundberg.23_711349 JE.Lundberg.23_911100 JE.Lundberg.26_756286 JE.Lundberg.53_109692 JE.Lundberg.77_783800 JE.Lundberg.86_398173 JE.Soil.139_864432 JE.Soil.195_1694456 JE.Lundberg.101_1525222 JE.Lundberg.11_1020390 JE.Lundberg.11_1493816 JE.Lundberg.11_1606072 JE.Lundberg.11_26587 JE.Lundberg.161_744271 JE.Lundberg.173_319567 JE.Lundberg.173_323112 JE.Lundberg.173_582783 JE.Lundberg.17_1224560 JE.Lundberg.17_1224730 JE.Lundberg.17_1484396 JE.Lundberg.17_1518029 JE.Lundberg.17_153584 JE.Lundberg.17_277398 JE.Lundberg.17_544229 JE.Lundberg.182_1289951 JE.Lundberg.182_1299449 JE.Lundberg.182_400647 JE.Lundberg.182_463298 JE.Lundberg.188_1185961 JE.Lundberg.188_439471 JE.Lundberg.191_1596855 JE.Lundberg.20_1211326 JE.Lundberg.20_1710 JE.Lundberg.20_1776998 JE.Lundberg.20_559437 JE.Lundberg.20_927748 JE.Lundberg.20_984489 JE.Lundberg.23_1097271 JE.Lundberg.23_1361049 JE.Lundberg.23_1537406 JE.Lundberg.23_1537585 JE.Lundberg.23_1549858 JE.Lundberg.23_287165 JE.Lundberg.23_390314 JE.Lundberg.23_44522 JE.Lundberg.23_457178 JE.Lundberg.23_699555 JE.Lundberg.23_813328 JE.Lundberg.26_1744849 JE.Lundberg.29_1070398 JE.Lundberg.29_1096984 JE.Lundberg.2_1329659 JE.Lundberg.2_1470479 JE.Lundberg.2_1479641 JE.Lundberg.2_1486224 JE.Lundberg.2_188629 JE.Lundberg.2_478304 JE.Lundberg.2_662167 JE.Lundberg.2_853852 JE.Lundberg.2_927117 JE.Lundberg.32_59089 JE.Lundberg.35_1739246 JE.Lundberg.38_1142077 JE.Lundberg.38_1142135 JE.Lundberg.38_1556840 JE.Lundberg.38_28150 JE.Lundberg.38_549040 JE.Lundberg.38_591624 JE.Lundberg.41_338945 JE.Lundberg.41_344236 JE.Lundberg.41_460917 JE.Lundberg.44_412472 JE.Lundberg.47_825380 JE.Lundberg.47_8320 JE.Lundberg.53_1244122 JE.Lundberg.53_1492250 JE.Lundberg.53_1498238 JE.Lundberg.53_1629624 JE.Lundberg.53_229349 JE.Lundberg.56_13699 JE.Lundberg.56_899904 JE.Lundberg.56_9452 JE.Lundberg.59_1197761 JE.Lundberg.59_2158563 JE.Lundberg.59_2158820 JE.Lundberg.59_4883 JE.Lundberg.5_1221512 JE.Lundberg.5_122731 JE.Lundberg.68_11627 JE.Lundberg.68_11752 JE.Lundberg.68_1771915 JE.Lundberg.68_1800381 JE.Lundberg.77_1018174 JE.Lundberg.77_1075867 JE.Lundberg.77_1719998 JE.Lundberg.77_182581 JE.Lundberg.77_224266 JE.Lundberg.77_2409430 JE.Lundberg.77_2410859 JE.Lundberg.77_273704 JE.Lundberg.8_1317868 JE.Lundberg.8_1404648 JE.Lundberg.8_433592 JE.Lundberg.8_915786 JE.Soil.135_3375575 JE.Soil.179_627667 JE.Soil.211_2523355 JE.Soil.215_1336792 JE.Soil.227_1619085 JE.Soil.27_523955 JE.Soil.47_840323 JE.Soil.67_230873 JE.Soil.87_1563385 JE.Soil.95_1548272 JE.Soil.95_986274 JE.Lundberg.11_424180 JE.Lundberg.11_530969 JE.Lundberg.11_773089 JE.Lundberg.11_893161 JE.Lundberg.164_280936 JE.Lundberg.173_466706 JE.Lundberg.173_808808 JE.Lundberg.173_1076418 JE.Lundberg.173_1167800 JE.Lundberg.173_1169721 JE.Lundberg.173_1340688 JE.Lundberg.173_1417233 JE.Lundberg.173_1417446 JE.Lundberg.173_1533925 JE.Lundberg.176_203494 JE.Lundberg.17_214141 JE.Lundberg.17_994698 JE.Lundberg.17_1373200 JE.Lundberg.17_1397343 JE.Lundberg.182_290566 JE.Lundberg.182_400416 JE.Lundberg.182_491712 JE.Lundberg.182_626559 JE.Lundberg.182_1837921 JE.Lundberg.188_1020022 JE.Lundberg.188_1176559 JE.Lundberg.191_685029 JE.Lundberg.20_39276 JE.Lundberg.20_276890 JE.Lundberg.20_439468 JE.Lundberg.20_464955 JE.Lundberg.20_467571 JE.Lundberg.20_501208 JE.Lundberg.20_769085 JE.Lundberg.20_996550 JE.Lundberg.20_1970536 JE.Lundberg.23_28031 JE.Lundberg.23_90763 JE.Lundberg.23_218973 JE.Lundberg.23_312641 JE.Lundberg.23_512363 JE.Lundberg.23_746873 JE.Lundberg.23_931918 JE.Lundberg.23_1040975 JE.Lundberg.23_1325669 JE.Lundberg.23_1331681 JE.Lundberg.23_1354123 JE.Lundberg.23_1567794 JE.Lundberg.26_504047 JE.Lundberg.26_504307 JE.Lundberg.26_504422 JE.Lundberg.26_1086365 JE.Lundberg.29_146595 JE.Lundberg.29_377170 JE.Lundberg.29_816342 JE.Lundberg.29_1100431 JE.Lundberg.29_1294213 JE.Lundberg.29_1689811 JE.Lundberg.2_135689 JE.Lundberg.2_277924 JE.Lundberg.2_610956 JE.Lundberg.2_729819 JE.Lundberg.2_1674501 JE.Lundberg.32_309253 JE.Lundberg.32_978589 JE.Lundberg.32_1342675 JE.Lundberg.32_1346866 JE.Lundberg.32_1381167 JE.Lundberg.32_1613777 JE.Lundberg.32_1663450 JE.Lundberg.32_1701419 JE.Lundberg.35_136292 JE.Lundberg.35_543746 JE.Lundberg.35_544105 JE.Lundberg.35_793061 JE.Lundberg.35_1333808 JE.Lundberg.35_1526560 JE.Lundberg.35_1739043 JE.Lundberg.35_1883305 JE.Lundberg.38_92765 JE.Lundberg.38_152387 JE.Lundberg.38_152491 JE.Lundberg.38_445663 JE.Lundberg.38_675155 JE.Lundberg.38_884591 JE.Lundberg.38_1453572 JE.Lundberg.38_1556839 JE.Lundberg.38_1560693 JE.Lundberg.38_1565836 JE.Lundberg.38_1586733 JE.Lundberg.41_16689 JE.Lundberg.41_40833 JE.Lundberg.41_84384 JE.Lundberg.41_617687 JE.Lundberg.41_920193 JE.Lundberg.41_963487 JE.Lundberg.41_1128085 JE.Lundberg.41_1515953 JE.Lundberg.41_1675273 JE.Lundberg.44_670019 JE.Lundberg.44_889135 JE.Lundberg.44_1286003 JE.Lundberg.44_1577041 JE.Lundberg.44_1595461 JE.Lundberg.44_1621541 JE.Lundberg.44_1674390 JE.Lundberg.44_1808676 JE.Lundberg.44_1817199 JE.Lundberg.44_1888382 JE.Lundberg.44_1904429 JE.Lundberg.44_1926962 JE.Lundberg.47_288068 JE.Lundberg.47_1062791 JE.Lundberg.47_1124689 JE.Lundberg.47_1440227 JE.Lundberg.47_1751667 JE.Lundberg.50_1330881 JE.Lundberg.50_1411311 JE.Lundberg.53_109558 JE.Lundberg.53_394850 JE.Lundberg.53_1656451 JE.Lundberg.56_1586637 JE.Lundberg.5_129782 JE.Lundberg.5_1002675 JE.Lundberg.5_1097428 JE.Lundberg.5_1821922 JE.Lundberg.5_1822539 JE.Lundberg.68_115004 JE.Lundberg.68_124679 JE.Lundberg.68_512263 JE.Lundberg.68_1265641 JE.Lundberg.68_1505577 JE.Lundberg.68_1868304 JE.Lundberg.77_26690 JE.Lundberg.77_224557 JE.Lundberg.77_324660 JE.Lundberg.77_420516 JE.Lundberg.77_783157 JE.Lundberg.77_945793 JE.Lundberg.77_1129710 JE.Lundberg.77_1129761 JE.Lundberg.77_1192025 JE.Lundberg.77_1254527 JE.Lundberg.77_1479869 JE.Lundberg.77_1526117 JE.Lundberg.77_1605444 JE.Lundberg.77_1656902 JE.Lundberg.77_1695230 JE.Lundberg.77_1719804 JE.Lundberg.77_2039924 JE.Lundberg.77_2040190 JE.Lundberg.77_2188190 JE.Lundberg.77_2299510 JE.Lundberg.77_2405395 JE.Lundberg.8_473538 JE.Lundberg.8_756008 JE.Lundberg.8_853756 JE.Lundberg.8_1652284 JE.Lundberg.92_661592 JE.Lundberg.92_907412 JE.Lundberg.92_1833493 JE.Lundberg.98_408158 JE.Lundberg.170_247229 JE.Lundberg.173_650358 JE.Lundberg.176_205219 JE.Lundberg.176_1348989 JE.Lundberg.176_1656771 JE.Lundberg.176_1656914 JE.Lundberg.176_2055895 JE.Lundberg.176_2312730 JE.Lundberg.176_2336716 JE.Lundberg.176_2440110 JE.Lundberg.176_2440204 JE.Lundberg.182_119890 JE.Lundberg.182_136515 JE.Lundberg.182_1070673 JE.Lundberg.188_106528 JE.Lundberg.188_241535 JE.Lundberg.188_737388 JE.Lundberg.188_920735 JE.Lundberg.191_510991 JE.Lundberg.191_590110 JE.Lundberg.191_609530 JE.Lundberg.191_640048 JE.Lundberg.191_690165 JE.Lundberg.191_772350 JE.Lundberg.191_1147026 JE.Lundberg.191_1356284 JE.Lundberg.191_1415841 JE.Lundberg.20_29463 JE.Lundberg.20_1266479 JE.Lundberg.23_71418 JE.Lundberg.23_450041 JE.Lundberg.23_1572894 JE.Lundberg.29_525409 JE.Lundberg.2_1690849 JE.Lundberg.35_928270 JE.Lundberg.41_1469162 JE.Lundberg.50_179160 JE.Lundberg.62_1065949 JE.Lundberg.68_1993400 JE.Soil.15_405836 JE.Soil.179_502673 JE.Soil.183_81437 JE.Soil.183_657691 JE.Soil.187_79034 JE.Soil.187_129672 JE.Soil.187_523733 JE.Soil.187_735831 JE.Soil.187_1237498 JE.Soil.187_1272180 JE.Soil.187_1484725 JE.Soil.187_1485199 JE.Soil.187_1539704 JE.Soil.187_1612062 JE.Soil.187_1632774 JE.Soil.191_907688 JE.Soil.195_630471 JE.Soil.195_819500 JE.Soil.195_1449371 JE.Soil.195_1915062 JE.Soil.195_1919212 JE.Soil.211_2086566 JE.Soil.215_573958 JE.Soil.219_1003077 JE.Soil.219_2207940 JE.Soil.27_545810 JE.Soil.27_766026 JE.Soil.27_2988257 JE.Soil.27_3297235 JE.Soil.27_4682109 JE.Soil.35_2114590 JE.Soil.47_2188678 JE.Lundberg.32_1218167 JE.Lundberg.41_963319 JE.Lundberg.8_439166 JE.Soil.183_334505 JE.Soil.187_336426 JE.Soil.191_445834 JE.Soil.191_579467 JE.Soil.191_858817 JE.Soil.191_1232431 JE.Soil.191_1848208 JE.Soil.191_2168646 JE.Soil.195_298141 JE.Soil.195_1326278 JE.Soil.211_986857 JE.Soil.215_599579 JE.Soil.215_1464913 JE.Soil.215_1474225 JE.Soil.215_2309187 JE.Soil.219_408173 JE.Soil.219_606115 JE.Soil.219_695176 JE.Soil.219_1283680 JE.Soil.219_1840490 JE.Soil.23_820241 JE.Soil.27_844744 JE.Soil.27_985664 JE.Soil.27_1343767 JE.Soil.27_1376514 JE.Soil.27_1493738 JE.Soil.27_2498938 JE.Soil.27_2654849 JE.Soil.27_2861043 JE.Soil.27_3662693 JE.Soil.27_4013974 JE.Soil.27_4804267 JE.Soil.35_2019151 JE.Soil.3_2368235 JE.Soil.47_298856 JE.Soil.47_439747 JE.Soil.47_1524107 JE.Soil.47_2506496 JE.Lundberg.17_1207114 JE.Lundberg.17_1531162 JE.Lundberg.188_36216 JE.Lundberg.188_348553 JE.Lundberg.188_608136 JE.Lundberg.188_937107 JE.Lundberg.188_1769844 JE.Lundberg.20_362865 JE.Lundberg.20_613967 JE.Lundberg.20_1668606 JE.Lundberg.20_2157172 JE.Lundberg.20_2250060 JE.Lundberg.23_702149 JE.Lundberg.23_975361 JE.Lundberg.29_37712 JE.Lundberg.2_946719 JE.Lundberg.32_1156558 JE.Lundberg.44_391926 JE.Lundberg.44_1787224 JE.Lundberg.47_1189800 JE.Lundberg.47_1644152 JE.Lundberg.47_1738940 JE.Lundberg.56_1286330 JE.Lundberg.59_780549 JE.Lundberg.59_2080562 JE.Lundberg.5_663633 JE.Lundberg.5_673152 JE.Lundberg.5_1041737 JE.Lundberg.5_1041991 JE.Lundberg.5_1756974 JE.Lundberg.5_1903512 JE.Lundberg.68_107079 JE.Lundberg.77_822676 JE.Lundberg.8_152063 JE.Soil.127_660341 JE.Soil.127_1967233 JE.Soil.127_2046553 JE.Soil.127_2408445 JE.Soil.127_2894820 JE.Soil.127_3015534 JE.Soil.143_20505 JE.Soil.143_177584 JE.Soil.143_315997 JE.Soil.143_1187066 JE.Soil.143_1241244 JE.Soil.143_2219184 JE.Soil.143_2407024 JE.Soil.143_2619841 JE.Soil.143_2778728 JE.Soil.179_198269 JE.Soil.231_151689 JE.Soil.231_1640160 JE.Soil.231_1784805 JE.Soil.235_44006 JE.Soil.235_1296409 JE.Soil.43_318541 JE.Soil.43_3331727 JE.Soil.95_794628 JE.Soil.95_878886 JE.Soil.95_2777763 JE.Lundberg.176_1465091 JE.Lundberg.176_1470480 JE.Lundberg.188_853279 JE.Lundberg.26_1137387 JE.Lundberg.38_549215 JE.Lundberg.44_1799396 JE.Soil.131_170526 JE.Soil.131_5014353 JE.Soil.131_5393014 JE.Soil.231_1065233 JE.Soil.67_8958 JE.Soil.67_260559 JE.Soil.67_895219 JE.Soil.67_895355 JE.Soil.67_1189356 JE.Soil.67_2135122 JE.Soil.67_2304047 JE.Soil.87_797494 JE.Soil.87_1056566 JE.Soil.87_1195436 JE.Soil.91_2095115 JE.Soil.91_2095259 JE.Soil.95_87038 JE.Lundberg.2_1372585 JE.Lundberg.2_1708244 JE.Lundberg.56_132498 JE.Lundberg.68_210225 JE.Lundberg.77_88542 JE.Lundberg.77_263600 JE.Lundberg.77_426620 JE.Lundberg.77_495347 JE.Lundberg.77_500993 JE.Lundberg.77_540232 JE.Lundberg.77_1276010 JE.Lundberg.77_1276082 JE.Lundberg.77_1281163 JE.Lundberg.77_1532737 JE.Lundberg.77_1592243 JE.Lundberg.77_2178157 JE.Lundberg.80_610342 JE.Lundberg.8_337788 JE.Lundberg.8_337935 JE.Lundberg.77_1021271 JE.Lundberg.77_1063397 JE.Lundberg.77_1391356 JE.Lundberg.77_1475948 JE.Lundberg.77_1788765 JE.Lundberg.89_198732 JE.Lundberg.89_629542 JE.Lundberg.89_629574 JE.Lundberg.71_538472 JE.Lundberg.77_369988 JE.Lundberg.77_532060 JE.Lundberg.77_532321 JE.Lundberg.77_1175950 JE.Lundberg.77_1286271 JE.Lundberg.77_2241810 JE.Lundberg.77_26819 JE.Lundberg.77_932185 JE.Lundberg.80_571533 JE.Lundberg.86_1617812 JE.Lundberg.20_1034185 JE.Lundberg.68_2315451 JE.Lundberg.122_230704 JE.Lundberg.122_403224 JE.Lundberg.20_303818 JE.Lundberg.20_1211200 JE.Lundberg.2_1113506 JE.Lundberg.68_64633 JE.Lundberg.8_1398318 JE.Lundberg.71_235820 JE.Lundberg.8_259275 JE.Soil.219_1112480 JE.Lundberg.98_343450 JE.Lundberg.44_1817269 JE.Lundberg.68_1052559 JE.Lundberg.77_789103 JE.Lundberg.86_398317 JE.Soil.139_3806782 JE.Soil.27_508585 JE.Lundberg.71_121726 JE.Lundberg.56_20984 JE.Lundberg.20_10586 JE.Lundberg.5_832679 JE.Lundberg.101_1655626 JE.Lundberg.53_1858463 JE.Lundberg.62_302642 JE.Lundberg.101_1547226 JE.Lundberg.98_912612
```
