## Supplementary material 1 for "Detection of phylogenetic core groups in diverse microbial ecosystems": Distr.txt

```
Core 0.75 denovo370	Core 0.76 denovo176	Core 0.76 denovo211	Core 0.76 denovo26	Core 0.76 denovo319	Core 0.76 denovo437	Core 0.76 denovo94	Core 0.77 denovo1055	Core 0.77 denovo114	Core 0.77 denovo844	Core 0.77 denovo988	Core 0.78 denovo1056	Core 0.78 denovo1301	Core 0.78 denovo271	Core 0.78 denovo56	Core 0.78 denovo76	Core 0.79 denovo113	Core 0.79 denovo1265	Core 0.79 denovo1417	Core 0.79 denovo1463	Core 0.79 denovo180	Core 0.79 denovo208	Core 0.79 denovo291	Core 0.79 denovo427	Core 0.79 denovo430	Core 0.79 denovo568	Core 0.79 denovo702	Core 0.79 denovo811	Core 0.79 denovo935	Core 0.81 denovo1038	Core 0.81 denovo1362	Core 0.81 denovo141	Core 0.81 denovo245	Core 0.81 denovo26	Core 0.81 denovo275	Core 0.81 denovo373	Core 0.81 denovo379	Core 0.82 denovo171	Core 0.82 denovo190	Core 0.82 denovo194	Core 0.82 denovo2439	Core 0.82 denovo351	Core 0.82 denovo557	Core 0.82 denovo675	Core 0.82 denovo700	Core 0.82 denovo875	Core 0.83 denovo1159	Core 0.83 denovo1173	Core 0.83 denovo1303	Core 0.83 denovo131	Core 0.83 denovo1507	Core 0.83 denovo229	Core 0.83 denovo282	Core 0.83 denovo334	Core 0.83 denovo35	Core 0.83 denovo663	Core 0.83 denovo761	Core 0.83 denovo95	Core 0.84 denovo1159	Core 0.84 denovo1538	Core 0.84 denovo1560	Core 0.84 denovo1717	Core 0.84 denovo2041	Core 0.84 denovo2066	Core 0.84 denovo224	Core 0.84 denovo237	Core 0.84 denovo270	Core 0.84 denovo272	Core 0.84 denovo3091	Core 0.84 denovo362	Core 0.84 denovo37	Core 0.84 denovo405	Core 0.84 denovo4165	Core 0.84 denovo449	Core 0.84 denovo473	Core 0.84 denovo61	Core 0.84 denovo77	Core 0.85 denovo1123	Core 0.85 denovo1801	Core 0.85 denovo1918	Core 0.85 denovo274	Core 0.85 denovo298	Core 0.85 denovo344	Core 0.85 denovo77	Core 0.86 denovo1019	Core 0.86 denovo1114	Core 0.86 denovo1278	Core 0.86 denovo1835	Core 0.86 denovo1870	Core 0.86 denovo2161	Core 0.86 denovo2239	Core 0.86 denovo2394	Core 0.86 denovo2599	Core 0.86 denovo260	Core 0.86 denovo2675	Core 0.86 denovo3876	Core 0.86 denovo533	Core 0.86 denovo839	Core 0.86 denovo850	Core 0.87 denovo1178	Core 0.87 denovo1262	Core 0.87 denovo2207	Core 0.87 denovo2628	Core 0.87 denovo2660	Core 0.87 denovo2701	Core 0.87 denovo2785	Core 0.87 denovo2838	Core 0.87 denovo3028	Core 0.87 denovo4625	Core 0.87 denovo6705	Core 0.87 denovo732	Core 0.87 denovo814	Core 0.87 denovo8144	Core 0.87 denovo975	Core 0.88 denovo1051	Core 0.88 denovo1131	Core 0.88 denovo1144	Core 0.88 denovo1179	Core 0.88 denovo1675	Core 0.88 denovo3996	Core 0.88 denovo4154	Core 0.88 denovo528	Core 0.88 denovo5348	Core 0.88 denovo5918	Core 0.88 denovo5927	Core 0.88 denovo6373	Core 0.88 denovo754	Core 0.88 denovo8395	Core 0.89 denovo0	Core 0.89 denovo10996	Core 0.89 denovo12118	Core 0.89 denovo3340	Core 0.89 denovo5406	Core 0.89 denovo5519	Core 0.89 denovo6187	Core 0.89 denovo6429	Core 0.89 denovo675	Core 0.89 denovo9521	Core 0.8 denovo1009	Core 0.8 denovo1578	Core 0.8 denovo303	Core 0.8 denovo528	Core 0.91 denovo2393	Core 0.91 denovo3818	Core 0.91 denovo3864	Core 0.91 denovo922	Core 0.92 denovo1000	Core 0.92 denovo11986	Core 0.92 denovo1555	Core 0.92 denovo25915	Core 0.92 denovo271	Core 0.92 denovo2914	Core 0.92 denovo332	Core 0.92 denovo5370	Core 0.92 denovo862	Core 0.93 denovo13341	Core 0.93 denovo186	Core 0.93 denovo25175	Core 0.93 denovo33994	Core 0.93 denovo4666	Core 0.93 denovo5990	Core 0.93 denovo7670	Core 0.93 denovo8658	Core 0.94 denovo1395	Core 0.94 denovo166	Core 0.94 denovo31473	Core 0.94 denovo3409	Core 0.94 denovo4494	Core 0.94 denovo6026	Core 0.94 denovo6170	Core 0.94 denovo644	Core 0.95 denovo13837	Core 0.95 denovo14876	Core 0.95 denovo37159	Core 0.95 denovo4116	Core 0.95 denovo828	Core 0.96 denovo21447	Core 0.96 denovo4211	Core 0.96 denovo4599	Core 0.96 denovo4764	Core 0.96 denovo5798	Core 0.96 denovo6571	Core 0.96 denovo8131	Core 0.97 denovo1	Core 0.97 denovo10	Core 0.97 denovo102	Core 0.97 denovo11	Core 0.97 denovo115	Core 0.97 denovo122	Core 0.97 denovo124	Core 0.97 denovo129	Core 0.97 denovo130	Core 0.97 denovo135	Core 0.97 denovo137	Core 0.97 denovo16	Core 0.97 denovo164	Core 0.97 denovo17	Core 0.97 denovo171	Core 0.97 denovo193	Core 0.97 denovo20	Core 0.97 denovo212	Core 0.97 denovo217	Core 0.97 denovo23	Core 0.97 denovo242	Core 0.97 denovo28	Core 0.97 denovo30	Core 0.97 denovo32	Core 0.97 denovo33	Core 0.97 denovo35	Core 0.97 denovo36	Core 0.97 denovo370	Core 0.97 denovo39	Core 0.97 denovo474	Core 0.97 denovo49	Core 0.97 denovo5	Core 0.97 denovo502	Core 0.97 denovo511	Core 0.97 denovo57	Core 0.97 denovo60	Core 0.97 denovo64	Core 0.97 denovo67	Core 0.97 denovo76	Core 0.97 denovo78	Core 0.97 denovo84	Core 0.97 denovo86	Core 0.97 denovo87	Core 0.97 denovo9	Core 0.97 denovo96	Core 0.97 denovo97	Core 0.9 denovo12835	Core 0.9 denovo2216	Core 0.9 denovo3378	Core 0.9 denovo643
Cores.freq.means	0.000785122009002606	0.00103245676380005	0.00102250651504383	0.000875621890547264	0.00103245676380005	0.00310210850509358	0.00228571428571429	0.000910684671878702	0.00135276000947643	0.00145510542525468	0.0016621653636579	0.00204359156597963	0.00287514806917792	0.00189812840559109	0.00538213693437574	0.00128689883913765	0.00157071783937456	0.00309642264866145	0.000986496090973703	0.00265955934612651	0.00186211798152097	0.00129211087420043	0.00354939587775409	0.00216725894337835	0.000788912579957356	0.00140108978914949	0.000861881070836295	0.000910684671878702	0.00180478559583037	0.00350153991945037	0.0012106135986733	0.000473347547974413	0.000733001658374793	0.0018559583037195	0.00260364842454395	0.00293911395403933	0.00422269604359157	0.00261738924425492	0.0027363184079602	0.00511442786069652	0.00103340440653873	0.0033058516939114	0.000912106135986733	0.00125373134328358	0.00184979862591803	0.00468088130774698	0.00170196635868278	0.00405164652925847	0.00251362236436863	0.0013665008291874	0.00143710021321962	0.00171049514333096	0.0066756692726842	0.00122009002606018	0.0016470030798389	0.0012485193082208	0.00132196162046908	0.0017531390665719	0.000623548922056385	0.00113954039327174	0.000860933428097607	0.00198957592987444	0.00401847903340441	0.000996920161099265	0.00341388296612177	0.00457664060649135	0.00235441838426913	0.00085998578535892	0.0022771855010661	0.00118171049514333	0.00144610281923715	0.00198625918028903	0.00107131011608624	0.00256858564321251	0.0025501066098081	0.00281497275527126	0.00197678275290216	0.00114570007107321	0.00193840322198531	0.000880833925610045	0.00108552475716655	0.00365268893627102	0.00221274579483535	0.00178441127694859	0.00168348732527837	0.00225918028903104	0.00167827529021559	0.00135749822316986	0.00174081971096896	0.00132669983416252	0.000674247808576166	0.00147832267235252	0.000928689883913764	0.00180762852404643	0.00339872068230277	0.000746742478085762	0.00189812840559109	0.00068230277185501	0.00210518834399431	0.00162378583274106	0.00219521440416963	0.00103909026297086	0.0010926320777067	0.000545842217484009	0.00258090499881545	0.000787964937218669	0.00106420279554608	0.00222032693674485	0.000513622364368633	0.000914475242833451	0.001924188580905	0.00102582326462923	0.00145652688936271	0.00136839611466477	0.0010471452262497	0.00340393271736555	0.00118502724472874	0.000965647950722577	0.00235347074153044	0.000606491352760009	0.00122861881070836	0.00067851220090026	0.00435536602700782	0.00188154465766406	0.00117791992418858	0.00104572376214167	0.00208481402511253	0.00107699597251836	0.0096242596541104	0.0010244018005212	0.000902629708599858	0.00202558635394456	0.00194266761430941	0.00093200663349917	0.00109215825633736	0.000679459843638948	0.0014195688225539	0.000807391613361762	0.00299739398246861	0.00168017057569296	0.0012755271262734	0.00129921819474058	0.00130395640843402	0.00049182658137882	0.000625918028903103	0.00151338545368396	0.00117602463871121	0.0011381189291637	0.000857142857142857	0.000683724235963042	0.00074153044302298	0.00058895996209429	0.00138308457711443	0.000692726841980573	0.00101303008765695	0.00184600805496328	0.00316038853352286	0.00489647003079839	0.000975124378109453	0.00492347784885098	0.00271073205401564	0.00384837716181	0.000893627102582327	0.00134423122482824	0.00277659322435442	0.000669509594882729	0.00104667140488036	0.000948116560056858	0.000911158493248045	0.000978914949064202	0.00111016346837242	0.000754797441364606	0.000722103766879886	0.00174461028192372	0.000950959488272921	0.0013589196872779	0.00139066571902393	0.00265387348969439	0.000426439232409382	0.00314806917791993	0.00244207533759773	0.00112485193082208	0.00209713338071547	0.0203278843875859	0.0134020374318882	0.00322388059701493	0.00722767116796968	0.00119118692253021	0.00261217720919214	0.00309831793413883	0.00121629945510543	0.00267377398720682	0.00108362947168917	0.00109879175550817	0.0067514806917792	0.00143425728500355	0.00728121298270552	0.00120350627813314	0.00236673773987207	0.00351480691779199	0.00321393034825871	0.000883676853826107	0.00241506751954513	0.00141814735844587	0.00636910684671879	0.00747737502961384	0.00319166074389955	0.00302487562189055	0.00488604596067283	0.00191897654584222	0.00231130063965885	0.00285287846481876	0.000981284055910922	0.00552760009476427	0.00918265813788202	0.000579009713338072	0.000825870646766169	0.00451551764984601	0.00259180289031035	0.00201705756929638	0.00171096896470031	0.00134660033167496	0.00087893864013267	0.00227481639421938	0.00388296612177209	0.00143188817815683	0.00288699360341151	0.00117412935323383	0.00245960672826344	0.00817294479981047	0.000857616678512201	0.000900260601753139	0.00112058753849799
Cores.freq.Sds	0.000460615858948021	0.00105766180261006	0.00121899568756662	0.000774998313401147	0.000642600025595628	0.00466436584531357	0.00204150688008855	0.000624213646468582	0.00103839033344945	0.000975194340711551	0.00126519850949176	0.00129823715146101	0.00263402088694315	0.00102956552419685	0.00452272693302696	0.00103204976986647	0.00113540163710041	0.0028089478532209	0.000675219919575496	0.00301098144158239	0.00163824969333835	0.00116627109453638	0.00301464112948834	0.00257885767550034	0.000607862502611857	0.000875814791383132	0.000607716164620001	0.000463234606522819	0.00188454654705764	0.00263362450438715	0.000898150216365585	0.000395491172839868	0.000535308489698166	0.00231296273695837	0.00301973448784008	0.00219325184776496	0.00293335684183008	0.00250218619416969	0.00186819461769736	0.00445897882551857	0.000862579669819424	0.0033761480639184	0.000877521719290656	0.000829144270934979	0.00163286587211543	0.00448009812486234	0.00123405703829108	0.0041183884903059	0.00184582197391325	0.000762322779287475	0.00135722534767041	0.00138888165803464	0.00418730471347235	0.00107993946798874	0.00108220813807541	0.000706964614409773	0.00135500275227674	0.00140963302341298	0.000414428264392026	0.00068235895887563	0.000462432676368072	0.00160701938968863	0.00286822087378459	0.000967224846542698	0.00342146085786461	0.00399775370579761	0.00130058912694359	0.000627555514737579	0.0014734224813354	0.000614493407027672	0.000764324378147968	0.00122470062772206	0.000716678347600451	0.00183376887243302	0.00211881072555989	0.00204540369726225	0.00135821548107293	0.00114782909280593	0.000878983339125255	0.000612285170539738	0.000523721115111256	0.00359461911124445	0.0017564999973405	0.000964859864922806	0.00117238903146396	0.00106393864814785	0.00112640480747536	0.00150193020379409	0.0010544086009049	0.00117206892850608	0.00060735892213533	0.00144284498553472	0.000647130124820494	0.00144257438555055	0.00527688831435735	0.000643943985542553	0.00118598205036598	0.000396997880962222	0.00148133175827998	0.00173254505948214	0.00170189599484853	0.000495677180051015	0.000922576996719052	0.000294469931553943	0.00197102001289744	0.000550552469061147	0.000678431309053806	0.00109615373721646	0.000362988336124457	0.000461872946804668	0.00397185686542642	0.000771119889838788	0.00135953603542743	0.00121836149793059	0.000797061105696779	0.00203173464493057	0.000817522377207885	0.000820518035981113	0.0019080069432856	0.000352761290030784	0.00072655316556514	0.000405661362015192	0.00312928709984005	0.00103721098984951	0.000802212726512079	0.000971292565925933	0.001160961778259	0.00076993709194435	0.00946326105204186	0.000807688533556052	0.000486511945143775	0.00212867727875815	0.00148072999010696	0.000935327424889663	0.00119035213954037	0.00054494109098684	0.000979091199466961	0.0010394015652022	0.00275438864500071	0.00120980322331453	0.00125909744700862	0.000749318729274979	0.0012349241817745	0.000336072864825125	0.000362095657100019	0.00094160689268066	0.000767741149419455	0.000796918555260066	0.000957903549827306	0.00041051393657188	0.000641642412157471	0.000399887886287266	0.000668404587145744	0.0004915922027684	0.000882915473553008	0.00122484364986375	0.00287910239107508	0.00725517633935748	0.000696318074264172	0.00476689871164178	0.00186471058981725	0.00484871422356784	0.000845606401775312	0.00127551975508552	0.00189566755287077	0.000436480469579251	0.000534468190927985	0.000692813340186973	0.000600472898783265	0.000901613826913715	0.000535690968120031	0.00047369621047607	0.000522093766348342	0.00135447869838912	0.000639907528188774	0.0010186943944084	0.00104480549237978	0.00277931391574145	0.00031886206205895	0.0036700431068044	0.00182528906904176	0.000675362019068864	0.0019677711916135	0.0104719512465475	0.00563288290479054	0.00174267418415617	0.00531175478163463	0.000923243998407114	0.00144915291765651	0.00301926618849206	0.000678456661344774	0.00158002803556024	0.000963951926306286	0.000828520339094299	0.00491725173585731	0.00103934843577002	0.00688802194173169	0.000920125055488629	0.00197247106342062	0.002558361442966	0.0023012058541203	0.00057120069289036	0.0030599882569192	0.00125891229542579	0.00403049769355012	0.00388918748619545	0.00232722006307404	0.00392735213984578	0.00403230170819943	0.00127502675544296	0.00162766572804177	0.0021337311770977	0.000663650763641298	0.00332112885963634	0.00702371663604563	0.000303764966508884	0.000541594246118361	0.00762225100009598	0.00263721837967225	0.00153314967591705	0.001217673823123	0.000803196990446883	0.000719136633335535	0.00172073057851409	0.00293647386357877	0.00100586022302672	0.00462453783957937	0.00108119779981735	0.00251789604922228	0.00924418018204648	0.000617191900537403	0.000622640675944709	0.000847463917179881
Cores.freq.CV	0.586680609722268	1.02441268215169	1.1921642254909	0.885083301100173	0.622398969260933	1.50361144287984	0.89315926003874	0.685433351130043	0.767608686075325	0.670188100316421	0.761174872942519	0.635272318144783	0.916133995038483	0.542410893364319	0.840321788199085	0.801966509316343	0.722855250407363	0.907159058029488	0.68446284354663	1.13213545919466	0.879777602491245	0.902609147421718	0.849339220903102	1.18991673024562	0.770506793851246	0.625095406565472	0.705104433991485	0.508666304404999	1.0441941421804	0.75213322280231	0.741896685573216	0.83551963991846	0.730296423728494	1.24623636873899	1.15980885106215	0.746228925472829	0.694664454071182	0.955985511005637	0.682740214831215	0.87184313611793	0.834697108277805	1.02126422372077	0.962082903149574	0.661341263721948	0.882726286654616	0.95710568807794	0.725077221412397	1.01647279953112	0.734327478971519	0.557864849405761	0.944419418482826	0.811976382072603	0.62724867611494	0.885130969782613	0.657077179346419	0.566242435943767	1.02499401744805	0.804062296192728	0.664628306990403	0.598801905491482	0.537129424036773	0.807719557498891	0.713757829751488	0.970212946116143	1.00221972803931	0.87351270277315	0.552403572633216	0.729727776227912	0.647036651447848	0.520003342234123	0.528540825714707	0.61658651593688	0.668973751707542	0.713921639046281	0.830871430006346	0.726615805937043	0.687083838160215	1.00185827145034	0.45345742782299	0.695119877581558	0.482458932100527	0.984102170746067	0.793810116571118	0.540716076717892	0.696405024178072	0.47094012519212	0.671168081924548	1.10639570509858	0.605696611924276	0.883446954861458	0.900794803349694	0.976001391657382	0.696820473690639	0.798048031639433	1.55261017530339	0.86233742480175	0.624816554492613	0.581850019285257	0.703657590783231	1.06697880012753	0.775275522799011	0.477029953715307	0.844361991142913	0.539478116792184	0.763693360973021	0.698701735389988	0.63750190461178	0.493690239520984	0.706722217150063	0.50506883638925	2.06417235027886	0.751708326792038	0.933409499925044	0.890357320423307	0.761175322883735	0.596878614716866	0.689876440262791	0.84970722028368	0.810720485968242	0.581642736414039	0.591357676793378	0.597868927746552	0.718490037446956	0.551255047614556	0.681041817901747	0.92882327158436	0.556865871139914	0.714893195137945	0.983271585778572	0.788448959329347	0.53899394237582	1.05089436182902	0.762214791248959	1.00356305553108	1.08990810867677	0.802021040814314	0.689710272521703	1.28735739633759	0.918927795648751	0.720047857531107	0.987119302344613	0.576745870946333	0.947059406117396	0.683315781515825	0.578503318932316	0.622185769255646	0.652827435878227	0.700206748907731	1.11755414146519	0.600408636961159	0.865294767321626	0.678972955759674	0.483270942504657	0.709647978072988	0.871558983598515	0.663509374496262	0.910996341283951	1.48171566326824	0.714081290444381	0.96819745269175	0.68789926582928	1.25993737611917	0.946263155327039	0.948884188617553	0.682731462514294	0.651940573989391	0.510636087348806	0.730725914275166	0.659021348352616	0.921033873040366	0.482533413665098	0.627580572636375	0.72301764690169	0.776378949742052	0.672907243768015	0.749635467014968	0.751298804656739	1.04726692004505	0.747731535528239	1.16580764252117	0.747433562322977	0.600400817710547	0.938314753705443	0.515152046660728	0.420300490385732	0.540551714529922	0.734919264890513	0.775062234939624	0.554768226503547	0.97448559272251	0.557803967186656	0.590935525261367	0.889558609737393	0.754028536290867	0.728321972666633	0.72465968737781	0.945999239150435	0.764536980160926	0.833413449319164	0.727881076486889	0.716009871018856	0.64639091814751	1.26704045835354	0.887716137486175	0.632819921309145	0.52012738036978	0.729156464239574	1.29835161202139	0.825268886264051	0.664430609225274	0.704220688608478	0.747922213795832	0.676308516013983	0.600826543653566	0.764889265241192	0.524628446658756	0.655785804034883	1.68801266901391	1.01752274045673	0.760092175481075	0.71168668061509	0.596462789703781	0.818187528115713	0.756426137461775	0.756245038326173	0.702471211349404	1.60185247175977	0.920850668488506	1.0236986345374	1.13107091855812	0.719659395626624	0.691622708727004	0.756267482963273
ecdf-AV	0.853759011328527	0.876424189307625	0.875547765118317	0.866783523225241	0.877300613496933	0.94829097283085	0.930762489044698	0.881736526946108	0.897455089820359	0.903443113772455	0.912425149700599	0.93595166163142	0.957703927492447	0.929305135951662	0.980664652567976	0.908761329305136	0.926402470406588	0.96654657745754	0.904786412763767	0.957797220792589	0.934637159032424	0.916109109624292	0.970149253731343	0.946989191971179	0.890890375707669	0.92125579001544	0.897066392177046	0.901183736489964	0.932578486875965	0.980707395498392	0.931404072883173	0.884244372990354	0.907824222936763	0.949267595569846	0.968917470525188	0.97534833869239	0.984280100035727	0.977011494252874	0.979885057471264	0.989942528735632	0.93764367816092	0.983620689655172	0.929885057471264	0.944827586206897	0.958908045977012	0.989080459770115	0.962781586679726	0.98922624877571	0.979187071498531	0.955925563173359	0.95666013712047	0.963026444662096	0.996816846229187	0.951518119490695	0.960822722820764	0.951762977473066	0.954456415279138	0.963516160626836	0.933860393366757	0.960663324334747	0.94947936752796	0.977246432703432	0.992865406864636	0.956228306980332	0.990744311608176	0.994022367913614	0.982259930582337	0.949286540686464	0.980910142691863	0.962205939066718	0.967026610104126	0.976667952178943	0.958156575395295	0.985537986887775	0.985152333204782	0.987659082144234	0.976282298495951	0.969765342960289	0.983152827918171	0.962093862815884	0.968110709987966	0.994283995186522	0.986311672683514	0.979693140794224	0.983178508661813	0.990459452673864	0.983052975144364	0.979538036655787	0.983806176249059	0.978910369068541	0.957946271654532	0.980918905347728	0.969118754707507	0.985187044940999	0.995355259854381	0.961712277178007	0.986818980667838	0.958699472759227	0.989329651016821	0.987514863258026	0.992370194213238	0.979290527150218	0.980578676179152	0.960265556876734	0.994153785176377	0.971957986523979	0.980083234244946	0.992469282600079	0.957391993658343	0.975624256837099	0.99068569163694	0.978993261989695	0.98602853745541	0.985235830360682	0.983371748435957	0.997283503457359	0.985676654593349	0.981478432663813	0.994896279222917	0.970283174185051	0.986417517286796	0.97341126111294	0.998189002304906	0.992673691142575	0.9854297003622	0.983289430358907	0.99415541652947	0.983947974975305	0.999744327261106	0.987472035794183	0.985298817513583	0.995525727069351	0.995206136145733	0.986001917545542	0.98830297219559	0.97967401725791	0.991498881431767	0.983061681048258	0.9725	0.93875	0.924583333333333	0.92625	0.994789943764472	0.982467747270923	0.986354614621237	0.995658286470394	0.995213511573045	0.995008376354747	0.992341618516872	0.989982563506445	0.990939861191836	0.98834148176006	0.996307566070635	0.990153509521693	0.994016889466307	0.998074721615152	0.99914142990946	0.999583723592465	0.995394942241648	0.999609740867936	0.998803205328338	0.999297533562285	0.994770527630347	0.997709535120461	0.999194095690533	0.994485917882592	0.996861214794706	0.996267390566678	0.99594927044452	0.996521886664404	0.997094502884289	0.996686473483823	0.996447517244675	0.998837079636149	0.997546715944753	0.998375097573798	0.998713522454284	0.999461779802303	0.994460270160285	0.999579925699358	0.999369888549037	0.998424721372593	0.999186106042506	1	0.999990459380814	0.999751943901159	0.999942756284883	0.998940991270333	0.999608834613366	0.999713781424414	0.998979153747078	0.999646997090111	0.998816963220913	0.998864666316844	0.999914134427324	0.999160425511616	0.999942756284883	0.99895053188952	0.999561131517436	0.999780565758718	0.999751943901159	0.998406716595907	0.999561131517436	0.999131803654057	0.999904593808138	0.999971378142441	0.999742403281973	0.999694700186042	0.999866431331393	0.999408481610456	0.999551590898249	0.999666078328484	0.998635691456376	0.99987597195058	0.999980918761628	0.997490817154033	0.998292229165673	0.999837809473835	0.99959929399418	0.999456184706387	0.999351237895339	0.999084100558126	0.998406716595907	0.999532509659877	0.99979964699709	0.99915088489243	0.999685159566856	0.998921910031961	0.999580212755808	0.99957212387014	0.98678932449056	0.987912499331444	0.990747178691769
ecdf-CV	0.0329557157569516	0.137598597721297	0.170902716914987	0.106047326906223	0.0429447852760736	0.212094653812445	0.107800175284838	0.0531437125748503	0.0711077844311377	0.0501497005988024	0.0696107784431138	0.0332326283987915	0.0918429003021148	0.0163141993957704	0.0712990936555891	0.0652567975830816	0.0463201235203294	0.0838908903757077	0.0401441070509521	0.132269686052496	0.0766855378281009	0.0828615542974781	0.0679361811631498	0.142048378795677	0.0571281523417396	0.0293360782295419	0.0432321152856408	0.0108080288214102	0.114256304683479	0.0439442658092176	0.0414433726330832	0.0550196498749553	0.038227938549482	0.13361914969632	0.118256520185781	0.0425151839942837	0.0328688817434798	0.0675287356321839	0.0241379310344828	0.0522988505747126	0.0468390804597701	0.0778735632183908	0.0695402298850575	0.0204022988505747	0.0540229885057471	0.067816091954023	0.027179236043095	0.0683153770812928	0.0279138099902057	0.00759059745347698	0.0568070519098923	0.0374632713026445	0.0132223310479922	0.0477473065621939	0.0164054848188051	0.00857002938295788	0.0714985308521058	0.0367286973555338	0.0123409178557655	0.00752024681835712	0.00539915156189742	0.0304666409564211	0.0192826841496336	0.0526417277284998	0.0586193598148862	0.0389510219822599	0.00617045892788276	0.021789433089086	0.0107983031237948	0.00404936367142306	0.00482067103740841	0.00867720786733513	0.0131122252217509	0.0196683378326263	0.0337446972618589	0.0214037794060933	0.0160046278441959	0.0467809867629362	0.000451263537906137	0.0129362214199759	0.00150421179302046	0.0436221419975933	0.0236161251504212	0.0036101083032491	0.0101682149133819	0.000753201104694954	0.00778307808184785	0.0546070800903841	0.00439367311072056	0.0286216419784082	0.0305046447401456	0.0382877228219935	0.0101682149133819	0.0205874968616621	0.107331157419031	0.0263620386643234	0.00464474014561888	0.00313833793622897	0.011046949535526	0.0403289734443123	0.0138723741577487	0.000495441934205311	0.0189258818866429	0.00118906064209275	0.012683313515656	0.00753071739992073	0.0036662703131193	0.000693618707887436	0.00792707094728498	0.000792707094728498	0.138822829964328	0.0109988109393579	0.027150217994451	0.0227903289734443	0.00971353309186697	0.00230490615739216	0.00551531116233125	0.0154757984853474	0.0125123477115575	0.00189331577214356	0.002057951926243	0.00238722423444188	0.00675008231807705	0.000987816924596642	0.00485676654593349	0.0223081988804742	0.0012347711557458	0.00658544616397761	0.0207094918504314	0.00869287312240332	0.000639181847235539	0.0263342921061042	0.00722275487376159	0.0224352828379674	0.0295941195270054	0.0091403004154682	0.00364333652924257	0.0467881112176414	0.0808333333333333	0.0416666666666667	0.095	0.0170833333333333	0.0107509096923586	0.0021088322858088	0.000744293747932517	0.00128183923255045	0.00119662210673869	0.00208554138603029	0.0173681151492359	0.000649594857943861	0.00564121850319669	0.00167527094943417	0.000102567609149031	0.00225648740127868	0.00601729973674314	0.000858570090540119	0.00517743781871162	0.0287230721198876	0.00161307107919659	0.00689457799979186	0.00124882922260381	0.0185503174107607	0.00624414611301904	0.00496267390566678	0.000763488293179505	0.000508992195453003	6.36240244316254e-05	0.00133610451306413	0.000593824228028504	0.00436884967763828	6.36240244316254e-05	0.000207095407261084	0.000796520797158014	0.00133815493922546	0.000414190814522167	0.00109919870007806	0.000813893957493732	0.00397757853420324	0.000774511991808551	0.00635362379720913	0.000748257348018431	0.000144400540845662	0.00246793651627132	1.90812383723704e-05	0	4.77030959309259e-05	0.000391165386633593	0.000562896531984926	4.77030959309259e-05	0.00185088012211993	5.72437151171111e-05	8.58655726756666e-05	0.00121165863664552	0.000448409101750704	0.000372084148261222	0.000353002909888852	0.00158374278490674	0.000486571578495444	0.000801412011639555	0.000362543529075037	0.000324381052330296	0.000152649906978963	0.00554309974717359	0.00116395554071459	0.000114487430234222	1.90812383723704e-05	0.000381624767447407	0.00596288699136574	0.000772790154081	0.000181271764537518	0.000295759194771741	0.000438868482564518	0.000209893622096074	0.000104946811048037	0.000486571578495444	3.81624767447407e-05	0.000171731145351333	0.0137671134856652	0.00220388303200878	0.000477030959309259	0.000314840433144111	9.54061918618518e-05	0.000715546438963889	0.000467490340123074	0.000457949720936889	0.000286218575585555	0.0119257739827315	0.00143109287792778	0.00228974860468444	0.0279189174733915	0.0042252767823715	0.00315558645772049	0.00550890517195272
```
