## Supplementary material 1 for "Detection of phylogenetic core groups in diverse microbial ecosystems": filt.txt (part 1 of 24)

```
JE.Lundberg.178_554217 JE.Lundberg.91_302962 JE.Soil.134_1273636 JE.Soil.186_798471 JE.Soil.194_563061 JE.Soil.194_4407441 JE.Soil.210_473277 JE.Soil.106_102739 JE.Soil.130_723482 JE.Soil.102_165402 JE.Lundberg.169_635730 JE.Lundberg.103_468518 JE.Lundberg.100_159451 JE.Lundberg.100_578534 JE.Lundberg.103_1085393 JE.Lundberg.103_1342161 JE.Lundberg.103_1512880 JE.Lundberg.106_508724 JE.Lundberg.109_1684377 JE.Lundberg.112_1316849 JE.Lundberg.112_481426 JE.Lundberg.112_946573 JE.Lundberg.115_338223 JE.Lundberg.169_1377731 JE.Lundberg.178_24176 JE.Lundberg.181_194299 JE.Soil.102_374398 JE.Soil.110_1298208 JE.Soil.110_455773 JE.Soil.110_575509 JE.Soil.110_597909 JE.Soil.110_688697 JE.Soil.126_179175 JE.Soil.126_313058 JE.Soil.126_626288 JE.Soil.138_1374648 JE.Soil.138_372223 JE.Soil.274_1534674 JE.Soil.286_1308138 JE.Soil.286_1330691 JE.Soil.286_1361873 JE.Soil.286_236050 JE.Soil.286_810364 JE.Soil.294_249949 JE.Soil.294_3172 JE.Soil.294_494693 JE.Soil.298_351817 JE.Soil.298_583084 JE.Soil.298_611961 JE.Soil.298_612023 JE.Soil.298_612278 JE.Soil.298_652755 JE.Soil.302_305331 JE.Soil.302_550435 JE.Soil.30_612690 JE.Soil.314_991054 JE.Soil.318_1377016 JE.Soil.38_2977686 JE.Soil.38_396492 JE.Soil.102_695088 JE.Soil.106_1127904 JE.Soil.110_190676 JE.Soil.110_299797 JE.Soil.110_416465 JE.Soil.110_527935 JE.Soil.110_724258 JE.Soil.110_997918 JE.Soil.110_1095786 JE.Soil.110_1163261 JE.Soil.110_1294304 JE.Soil.118_1195146 JE.Soil.122_59915 JE.Soil.122_357780 JE.Soil.122_571886 JE.Soil.126_110282 JE.Soil.126_179009 JE.Soil.126_179165 JE.Soil.126_202505 JE.Soil.126_514853 JE.Soil.126_634293 JE.Soil.126_823447 JE.Soil.126_969512 JE.Soil.126_1093847 JE.Soil.126_1266872 JE.Soil.126_1390731 JE.Soil.126_1439707 JE.Soil.126_1488118 JE.Soil.126_1502625 JE.Soil.134_18225 JE.Soil.134_270617 JE.Soil.134_1927553 JE.Soil.134_2556281 JE.Soil.134_2962319 JE.Soil.138_1064211 JE.Soil.138_1308748 JE.Soil.142_272228 JE.Soil.142_705724 JE.Soil.142_757579 JE.Soil.142_1233654 JE.Soil.142_2825180 JE.Soil.278_573407 JE.Soil.278_573796 JE.Soil.278_715977 JE.Soil.278_1843481 JE.Soil.278_1997164 JE.Soil.278_1999387 JE.Soil.278_2242501 JE.Soil.278_2566704 JE.Soil.278_2612858 JE.Soil.286_42218 JE.Soil.286_122516 JE.Soil.286_137493 JE.Soil.286_184454 JE.Soil.286_580617 JE.Soil.286_1019287 JE.Soil.286_1125116 JE.Soil.286_1496570 JE.Soil.286_1731601 JE.Soil.286_1818471 JE.Soil.286_1838428 JE.Soil.294_3248 JE.Soil.294_40055 JE.Soil.294_148552 JE.Soil.294_181882 JE.Soil.294_539678 JE.Soil.298_36022 JE.Soil.298_480471 JE.Soil.302_52049 JE.Soil.302_305472 JE.Soil.302_402145 JE.Soil.302_663512 JE.Soil.302_663592 JE.Soil.310_751877 JE.Soil.310_1502029 JE.Soil.310_1502956 JE.Soil.314_1471828 JE.Soil.318_508778 JE.Soil.318_1221162 JE.Lundberg.169_888965 JE.Lundberg.172_1167802 JE.Lundberg.175_577341 JE.Lundberg.175_687215 JE.Lundberg.175_714420 JE.Lundberg.175_766056 JE.Lundberg.175_766170 JE.Lundberg.175_844507 JE.Lundberg.175_953590 JE.Lundberg.178_10404 JE.Lundberg.178_23966 JE.Lundberg.178_105568 JE.Lundberg.178_159252 JE.Lundberg.178_422211 JE.Lundberg.178_521711 JE.Lundberg.178_598586 JE.Lundberg.181_194676 JE.Lundberg.181_970001 JE.Soil.130_756712 JE.Soil.134_47860 JE.Soil.142_1293157 JE.Soil.142_2027398 JE.Soil.178_221492 JE.Soil.182_176047 JE.Soil.182_743940 JE.Soil.182_1991991 JE.Soil.182_2021127 JE.Soil.18_2448427 JE.Soil.198_1557400 JE.Soil.206_1825232 JE.Soil.210_70533 JE.Soil.214_1123337 JE.Soil.214_1437599 JE.Soil.214_1999391 JE.Soil.286_159109 JE.Soil.294_328391 JE.Soil.298_192168 JE.Soil.302_509956 JE.Soil.38_61688 JE.Soil.38_2764806 JE.Soil.6_1345119 JE.Lundberg.103_1342030 JE.Lundberg.103_1440530 JE.Lundberg.106_709171 JE.Lundberg.109_1613529 JE.Lundberg.109_1634143 JE.Lundberg.112_486943 JE.Lundberg.112_1260530 JE.Lundberg.115_405942 JE.Lundberg.115_467751 JE.Lundberg.115_977017 JE.Lundberg.172_1167931 JE.Lundberg.175_721182 JE.Soil.102_238505 JE.Soil.106_274700 JE.Soil.118_796417 JE.Soil.130_581458 JE.Soil.134_2974937 JE.Soil.142_1194871 JE.Soil.282_1774251 JE.Soil.286_843336 JE.Soil.290_1794497 JE.Soil.290_2611814 JE.Soil.290_3057655 JE.Soil.294_28965 JE.Soil.294_354786 JE.Soil.294_611361 JE.Soil.298_6570 JE.Soil.298_411664 JE.Lundberg.100_41427 JE.Lundberg.115_467834 JE.Lundberg.115_780649 JE.Lundberg.61_1115654 JE.Lundberg.79_398981 JE.Lundberg.70_203513 JE.Lundberg.73_499678 JE.Lundberg.91_68223 JE.Soil.182_1614349 JE.Soil.210_869410 JE.Lundberg.64_1071959 JE.Lundberg.73_495264 JE.Lundberg.73_1035073 JE.Lundberg.76_1588231 JE.Lundberg.88_86744 JE.Lundberg.88_570333 JE.Lundberg.88_570615 JE.Lundberg.88_582474 JE.Lundberg.91_499895 JE.Lundberg.91_500126 JE.Lundberg.91_699460 JE.Lundberg.91_1324991 JE.Soil.182_1078241 JE.Soil.18_894156 JE.Soil.202_1029432 JE.Soil.210_189382 JE.Soil.210_189880 JE.Soil.210_454790 JE.Soil.210_455189 JE.Soil.210_496542 JE.Soil.6_822827 JE.Soil.138_1290226 JE.Soil.302_681299 JE.Lundberg.109_727315 JE.Lundberg.97_901975 JE.Lundberg.100_639789 JE.Lundberg.160_912479 JE.Lundberg.103_429871 JE.Lundberg.151_45039 JE.Lundberg.151_1447088 JE.Lundberg.151_1490900 JE.Lundberg.151_1744921 JE.Lundberg.151_33781 JE.Lundberg.151_44831 JE.Lundberg.151_889178 JE.Lundberg.151_425524 JE.Lundberg.151_446192 JE.Lundberg.151_811579 JE.Lundberg.151_845951 JE.Lundberg.151_846094 JE.Lundberg.151_942172 JE.Lundberg.151_980900 JE.Lundberg.151_981150 JE.Lundberg.151_1357077 JE.Lundberg.151_1532210 JE.Lundberg.151_1532316 JE.Lundberg.151_1708963 JE.Lundberg.154_1202200 JE.Lundberg.157_43133 JE.Lundberg.163_697808 JE.Soil.78_191025 JE.Lundberg.151_1617535 JE.Lundberg.151_889313 JE.Lundberg.118_123862 JE.Lundberg.166_223956 JE.Lundberg.109_396772 JE.Lundberg.34_1504099 JE.Lundberg.160_550749 JE.Lundberg.160_550802 JE.Lundberg.160_551050 JE.Soil.318_950002 JE.Lundberg.76_797256 JE.Soil.318_1646739 JE.Lundberg.76_1478871 JE.Lundberg.85_2097034 JE.Lundberg.100_267110 JE.Lundberg.103_1632518 JE.Lundberg.106_451943 JE.Lundberg.61_850550 JE.Lundberg.55_619502 JE.Lundberg.55_619557 JE.Lundberg.55_619739 JE.Soil.38_2398754 JE.Lundberg.178_441631 JE.Soil.6_1245607 JE.Soil.298_472819 JE.Lundberg.148_258544 JE.Lundberg.109_97870 JE.Soil.70_730633 JE.Lundberg.118_263513 JE.Lundberg.70_315914 JE.Soil.198_1053015 JE.Lundberg.82_304127 JE.Lundberg.79_181671 JE.Lundberg.94_1250048 JE.Lundberg.91_40689 JE.Lundberg.91_116341 JE.Lundberg.103_430285 JE.Lundberg.73_286323 JE.Lundberg.112_777565 JE.Lundberg.157_220040 JE.Lundberg.67_1200078 JE.Soil.74_53003 JE.Lundberg.112_366387 JE.Lundberg.112_738469 JE.Lundberg.154_1238121 JE.Lundberg.79_398848 JE.Soil.74_25432 JE.Soil.74_43016 JE.Soil.74_52640 JE.Soil.74_117911 JE.Lundberg.73_1252802 JE.Soil.42_1371464 JE.Soil.42_2160673 JE.Soil.42_2160693 JE.Lundberg.73_549904 JE.Lundberg.79_45660 JE.Soil.142_1382414 JE.Soil.294_606628 JE.Lundberg.103_1425109 JE.Lundberg.124_380986 JE.Lundberg.157_1093647 JE.Lundberg.100_581687 JE.Lundberg.151_1297806 JE.Lundberg.16_837862 JE.Lundberg.181_419610 JE.Lundberg.97_266423 JE.Soil.134_690236 JE.Soil.38_2725025 JE.Soil.46_652087 JE.Soil.46_1459508 JE.Soil.46_1906756 JE.Lundberg.133_272815 JE.Lundberg.157_315998 JE.Lundberg.4_90294 JE.Lundberg.91_174944 JE.Lundberg.157_1252232 JE.Lundberg.97_838471 JE.Soil.18_2400540 JE.Lundberg.4_842471 JE.Lundberg.61_1099515 JE.Soil.18_769558 JE.Soil.22_320761 JE.Soil.46_2758392 JE.Lundberg.58_1194728 JE.Lundberg.58_1199998 JE.Lundberg.124_255957 JE.Lundberg.22_857776 JE.Lundberg.124_175121 JE.Lundberg.133_269120 JE.Lundberg.133_768432 JE.Lundberg.22_633320 JE.Soil.198_443432 JE.Lundberg.124_469120 JE.Lundberg.124_616387 JE.Lundberg.127_1283850 JE.Lundberg.133_414214 JE.Lundberg.133_488242 JE.Lundberg.136_503004 JE.Lundberg.136_946351 JE.Lundberg.157_473467 JE.Lundberg.157_473501 JE.Lundberg.73_975876 JE.Lundberg.79_665462 JE.Soil.206_111556 JE.Soil.206_240272 JE.Soil.234_1841606 JE.Soil.38_2376219 JE.Soil.50_355467 JE.Soil.58_1467697 JE.Soil.82_1411290 JE.Lundberg.28_760280 JE.Lundberg.37_61727 JE.Lundberg.40_1408905 JE.Lundberg.40_1409035 JE.Lundberg.43_1247057 JE.Lundberg.88_1186507 JE.Lundberg.91_568544 JE.Lundberg.94_785940 JE.Lundberg.169_239544 JE.Lundberg.175_237884 JE.Lundberg.172_1255384 JE.Soil.206_1806144 JE.Lundberg.37_852328 JE.Lundberg.58_2025315 JE.Soil.202_120537 JE.Soil.222_2608256 JE.Soil.98_420549 JE.Lundberg.190_368035 JE.Lundberg.190_423665 JE.Lundberg.190_552375 JE.Lundberg.190_552389 JE.Lundberg.190_552665 JE.Lundberg.190_1053240 JE.Lundberg.82_514733 JE.Lundberg.82_683844 JE.Lundberg.88_993422 JE.Lundberg.88_1305650 JE.Lundberg.91_275072 JE.Lundberg.91_1243709 JE.Lundberg.94_949852 JE.Lundberg.82_41580 JE.Lundberg.82_617304 JE.Lundberg.91_1447450 JE.Lundberg.46_1526755 JE.Soil.206_1806612 JE.Lundberg.10_706301 JE.Lundberg.127_1090068 JE.Lundberg.67_1058471 JE.Lundberg.127_590297 JE.Lundberg.127_590354 JE.Lundberg.130_819792 JE.Lundberg.34_613686 JE.Lundberg.37_1173639 JE.Lundberg.52_1727440 JE.Lundberg.52_947111 JE.Lundberg.79_364321 JE.Soil.298_658544 JE.Lundberg.25_1605248 JE.Lundberg.25_1605567 JE.Lundberg.37_690260 JE.Lundberg.37_1538017 JE.Soil.290_3001144 JE.Lundberg.136_1174988 JE.Lundberg.85_1236936 JE.Lundberg.55_880850 JE.Lundberg.58_864088 JE.Lundberg.19_578767 JE.Lundberg.7_319841 JE.Lundberg.172_1300661 JE.Lundberg.187_141366 JE.Lundberg.46_1012426 JE.Lundberg.79_1039244 JE.Lundberg.79_580133 JE.Lundberg.91_1215064 JE.Soil.50_360585 JE.Lundberg.43_861631 JE.Soil.182_806554 JE.Soil.206_537431 JE.Soil.30_528319 JE.Lundberg.91_847587 JE.Soil.178_727818 JE.Soil.66_220836 JE.Lundberg.172_1300924 JE.Lundberg.187_141727 JE.Soil.262_1484696 JE.Soil.234_1562947 JE.Lundberg.31_1058800 JE.Lundberg.34_692054 JE.Lundberg.64_915497 JE.Soil.58_1152635 JE.Lundberg.52_1727610 JE.Soil.42_610066 JE.Lundberg.112_145815 JE.Lundberg.112_145998 JE.Lundberg.115_782698 JE.Lundberg.118_76091 JE.Lundberg.13_2982102 JE.Lundberg.16_205559 JE.Lundberg.19_85389 JE.Lundberg.22_1164415 JE.Lundberg.22_1169930 JE.Lundberg.31_792758 JE.Lundberg.49_1663837 JE.Lundberg.73_386286 JE.Lundberg.73_717637 JE.Lundberg.79_1033785 JE.Lundberg.85_561314 JE.Soil.14_2685847 JE.Lundberg.4_1381481 JE.Lundberg.58_376529 JE.Lundberg.64_2339727 JE.Lundberg.94_1125674 JE.Lundberg.148_1089203 JE.Lundberg.16_63502 JE.Soil.266_1010480 JE.Lundberg.28_148329 JE.Lundberg.136_934149 JE.Lundberg.157_505615 JE.Lundberg.94_488891 JE.Lundberg.148_1089394 JE.Lundberg.157_510885 JE.Lundberg.160_770188 JE.Lundberg.160_770396 JE.Lundberg.160_992932 JE.Lundberg.166_1255282 JE.Lundberg.31_679069 JE.Soil.222_1856350 JE.Soil.258_767170 JE.Soil.262_1156040 JE.Soil.262_1414733 JE.Soil.262_1415052 JE.Soil.30_2482849 JE.Soil.82_53764 JE.Soil.82_638585 JE.Soil.86_1091259 JE.Soil.86_1536287 JE.Lundberg.16_63693 JE.Lundberg.16_205749 JE.Lundberg.16_482222 JE.Lundberg.181_202650 JE.Lundberg.31_326118 JE.Lundberg.34_1158762 JE.Lundberg.43_219124 JE.Lundberg.64_1011732 JE.Lundberg.70_1065681 JE.Lundberg.70_1332051 JE.Lundberg.73_675366 JE.Lundberg.79_714037 JE.Lundberg.79_751226 JE.Lundberg.85_692144 JE.Lundberg.85_4231543 JE.Lundberg.91_9501 JE.Lundberg.94_1186293 JE.Soil.66_285407 JE.Soil.66_800307 JE.Soil.66_1577429 JE.Soil.70_767444 JE.Soil.82_628902 JE.Soil.82_1288818 JE.Lundberg.34_21328 JE.Lundberg.76_1108020 JE.Lundberg.76_1108140 JE.Lundberg.85_782521 JE.Lundberg.166_136191 JE.Lundberg.37_1013190 JE.Lundberg.112_146085 JE.Lundberg.13_3935235 JE.Lundberg.31_1131386 JE.Lundberg.40_1481204 JE.Lundberg.49_277226 JE.Lundberg.79_1065505 JE.Lundberg.85_3132174 JE.Lundberg.76_1243334 JE.Lundberg.79_1396371 JE.Lundberg.85_2310563 JE.Lundberg.85_2598179 JE.Lundberg.88_88366 JE.Lundberg.94_512235 JE.Lundberg.82_430218 JE.Lundberg.91_1239209 JE.Lundberg.13_3935452 JE.Lundberg.157_565056 JE.Lundberg.25_1292437 JE.Lundberg.25_686251 JE.Lundberg.166_278403 JE.Lundberg.166_319709 JE.Lundberg.25_1292584 JE.Soil.102_325665 JE.Lundberg.16_983540 JE.Soil.254_150132 JE.Soil.134_2802049 JE.Soil.290_682015 JE.Lundberg.25_686380 JE.Lundberg.43_967148 JE.Lundberg.166_278568 JE.Lundberg.28_172383 JE.Soil.118_528793 JE.Soil.134_775868 JE.Lundberg.148_1092706 JE.Lundberg.79_181590 JE.Lundberg.97_554385 JE.Lundberg.91_48173 JE.Lundberg.91_468953 JE.Lundberg.91_469163 JE.Lundberg.91_469230 JE.Lundberg.91_808325 JE.Soil.294_606697 JE.Soil.298_316616 JE.Soil.298_671429 JE.Soil.138_593509 JE.Soil.274_1522435 JE.Lundberg.55_1784989 JE.Soil.70_1725870 JE.Soil.222_1084595 JE.Soil.66_901113 JE.Soil.66_1424303 JE.Soil.126_826872 JE.Soil.298_361101 JE.Lundberg.40_659384 JE.Soil.62_1417433 JE.Lundberg.43_990186 JE.Lundberg.73_1226303 JE.Lundberg.43_990053 JE.Soil.218_215644 JE.Soil.26_947508 JE.Soil.70_183182 JE.Soil.70_957604 JE.Soil.66_19783 JE.Soil.70_1019273 JE.Lundberg.91_203248 JE.Soil.202_750835 JE.Soil.2_784549 JE.Soil.110_307223 JE.Lundberg.124_616432 JE.Lundberg.73_1054427 JE.Soil.142_2333503 JE.Soil.318_699561 JE.Soil.98_996598 JE.Lundberg.64_1508536 JE.Lundberg.88_49343 JE.Soil.198_472112 JE.Soil.50_213852 JE.Soil.62_459430 JE.Lundberg.82_959394 JE.Lundberg.94_881046 JE.Lundberg.94_1147195 JE.Lundberg.88_539870 JE.Soil.198_1629800 JE.Soil.62_956939 JE.Lundberg.58_1776680 JE.Lundberg.100_1319289 JE.Lundberg.10_447676 JE.Lundberg.118_861804 JE.Lundberg.34_502806 JE.Lundberg.118_856575 JE.Lundberg.145_289476 JE.Lundberg.145_40344 JE.Lundberg.169_1728432 JE.Lundberg.181_188465 JE.Lundberg.190_1153119 JE.Lundberg.1_1338386 JE.Lundberg.22_1147861 JE.Lundberg.22_633051 JE.Lundberg.22_835351 JE.Lundberg.34_1046561 JE.Lundberg.61_899450 JE.Lundberg.169_4311 JE.Lundberg.169_409490 JE.Lundberg.169_788115 JE.Lundberg.169_788417 JE.Lundberg.169_1056502 JE.Lundberg.169_1056599 JE.Lundberg.172_183707 JE.Lundberg.172_219322 JE.Lundberg.175_150743 JE.Lundberg.175_151038 JE.Lundberg.178_63910 JE.Lundberg.178_64230 JE.Lundberg.178_201289 JE.Lundberg.178_606265 JE.Lundberg.181_88719 JE.Lundberg.181_1028818 JE.Lundberg.187_79973 JE.Lundberg.187_1510522 JE.Lundberg.190_983552 JE.Lundberg.22_967259 JE.Lundberg.43_623226 JE.Lundberg.43_623397 JE.Lundberg.43_623511 JE.Lundberg.76_1507795 JE.Lundberg.76_1612018 JE.Lundberg.82_952873 JE.Lundberg.91_212240 JE.Lundberg.133_640016 JE.Lundberg.139_529871 JE.Lundberg.145_478520 JE.Lundberg.145_595032 JE.Lundberg.145_815209 JE.Lundberg.145_1129867 JE.Lundberg.145_1182484 JE.Lundberg.163_814628 JE.Lundberg.22_209204 JE.Lundberg.22_1210078 JE.Lundberg.34_126330 JE.Lundberg.34_1046476 JE.Lundberg.34_1075277 JE.Lundberg.34_1348868 JE.Lundberg.34_1586836 JE.Lundberg.37_211507 JE.Lundberg.37_241300 JE.Lundberg.37_618585 JE.Lundberg.37_1175403 JE.Lundberg.40_570388 JE.Lundberg.40_1469782 JE.Lundberg.79_449415 JE.Lundberg.136_706325 JE.Lundberg.37_83949 JE.Lundberg.37_638032 JE.Lundberg.37_638167 JE.Lundberg.37_1451658 JE.Lundberg.82_78452 JE.Lundberg.133_98915 JE.Lundberg.163_634180 JE.Lundberg.142_868417 JE.Lundberg.79_444087 JE.Lundberg.94_670843 JE.Lundberg.190_983613 JE.Lundberg.172_512923 JE.Lundberg.34_849784 JE.Lundberg.178_374555 JE.Lundberg.175_685749 JE.Lundberg.178_374369 JE.Lundberg.190_901956 JE.Lundberg.172_1371726 JE.Lundberg.175_685651 JE.Lundberg.178_465037 JE.Lundberg.190_120376 JE.Lundberg.190_120601 JE.Lundberg.190_189908 JE.Lundberg.190_568282 JE.Lundberg.190_1165607 JE.Lundberg.4_1108290 JE.Lundberg.4_1108371 JE.Lundberg.7_1648915 JE.Lundberg.43_1358096 JE.Soil.298_555427 JE.Lundberg.148_592704 JE.Soil.102_609668 JE.Soil.278_2371463 JE.Soil.318_826683 JE.Lundberg.172_881088 JE.Soil.14_431694 JE.Lundberg.10_426670 JE.Lundberg.124_482730 JE.Soil.126_1090605 JE.Lundberg.133_976994 JE.Lundberg.40_1429904 JE.Lundberg.106_1225689 JE.Lundberg.127_58882 JE.Lundberg.1_1236303 JE.Lundberg.34_1397972 JE.Lundberg.34_1403399 JE.Lundberg.34_703119 JE.Lundberg.40_1448734 JE.Soil.66_1388953 JE.Soil.6_231709 JE.Soil.78_95397 JE.Soil.82_765007 JE.Lundberg.181_918105 JE.Lundberg.31_1179334 JE.Lundberg.34_64572 JE.Lundberg.34_333718 JE.Lundberg.34_364706 JE.Lundberg.34_703159 JE.Lundberg.34_827152 JE.Lundberg.34_1251210 JE.Lundberg.34_1398048 JE.Lundberg.34_1751686 JE.Lundberg.34_1751772 JE.Lundberg.37_1073986 JE.Lundberg.40_813829 JE.Lundberg.40_1322139 JE.Lundberg.40_1322413 JE.Lundberg.40_1348220 JE.Lundberg.40_1527674 JE.Lundberg.40_1535038 JE.Lundberg.43_183047 JE.Lundberg.43_188267 JE.Lundberg.43_629998 JE.Lundberg.43_630087 JE.Lundberg.43_952949 JE.Lundberg.43_1032781 JE.Lundberg.43_1151490 JE.Lundberg.46_66815 JE.Lundberg.46_373813 JE.Lundberg.46_498098 JE.Lundberg.46_967623 JE.Lundberg.46_967625 JE.Lundberg.46_1111848 JE.Lundberg.46_1243597 JE.Lundberg.46_1496663 JE.Lundberg.46_1633841 JE.Lundberg.82_909591 JE.Lundberg.85_3668145 JE.Lundberg.88_781318 JE.Soil.222_1474450 JE.Soil.26_348047 JE.Soil.26_1262988 JE.Soil.6_765111 JE.Soil.258_16679 JE.Soil.262_892043 JE.Soil.262_1199436 JE.Soil.42_306303 JE.Soil.42_1082935 JE.Soil.50_574899 JE.Soil.58_293039 JE.Soil.58_330013 JE.Soil.62_2273294 JE.Soil.62_2273404 JE.Soil.66_336704 JE.Soil.70_1366826 JE.Soil.74_390570 JE.Soil.78_870498 JE.Soil.82_148044 JE.Soil.82_301827 JE.Lundberg.16_280277 JE.Lundberg.16_346521 JE.Lundberg.25_182296 JE.Lundberg.34_63516 JE.Lundberg.34_63682 JE.Lundberg.37_1135752 JE.Lundberg.37_1218042 JE.Lundberg.40_1702650 JE.Lundberg.43_287415 JE.Lundberg.43_287741 JE.Lundberg.43_580929 JE.Lundberg.46_584797 JE.Lundberg.46_975046 JE.Lundberg.7_473295 JE.Lundberg.124_694212 JE.Lundberg.136_190619 JE.Lundberg.142_418344 JE.Lundberg.37_671232 JE.Lundberg.40_154502 JE.Lundberg.40_154771 JE.Lundberg.40_870627 JE.Lundberg.40_870649 JE.Lundberg.40_1351531 JE.Lundberg.40_1351772 JE.Lundberg.88_437062 JE.Lundberg.94_546821 JE.Soil.234_2406287 JE.Soil.130_882260 JE.Soil.274_311744 JE.Soil.302_1658 JE.Soil.302_1815 JE.Lundberg.40_183326 JE.Lundberg.40_557624 JE.Lundberg.40_1430206 JE.Lundberg.31_1399994 JE.Lundberg.118_245715 JE.Lundberg.16_783289 JE.Lundberg.40_628575 JE.Lundberg.43_1292736 JE.Lundberg.55_781763 JE.Lundberg.82_765637 JE.Lundberg.82_790274 JE.Soil.50_524539 JE.Lundberg.40_795337 JE.Lundberg.43_1113267 JE.Lundberg.4_469806 JE.Lundberg.55_781910 JE.Lundberg.82_319428 JE.Soil.50_377411 JE.Soil.50_404511 JE.Soil.50_599000 JE.Soil.54_313821 JE.Soil.54_324043 JE.Soil.54_638629 JE.Soil.274_1050845 JE.Soil.278_1528234 JE.Soil.50_182734 JE.Soil.50_392647 JE.Soil.50_534590 JE.Soil.50_550295 JE.Lundberg.34_1641571 JE.Lundberg.46_1635898 JE.Lundberg.10_673280 JE.Lundberg.70_306859 JE.Lundberg.10_703355 JE.Lundberg.10_643010 JE.Lundberg.43_504673 JE.Lundberg.118_1114456 JE.Lundberg.130_64984 JE.Lundberg.136_217858 JE.Lundberg.13_2732522 JE.Lundberg.13_4184100 JE.Lundberg.160_596303 JE.Lundberg.160_596578 JE.Lundberg.19_1303212 JE.Lundberg.19_167101 JE.Lundberg.34_934306 JE.Lundberg.61_336159 JE.Lundberg.70_1525637 JE.Lundberg.70_554562 JE.Lundberg.88_623284 JE.Lundberg.91_1259353 JE.Soil.54_659437 JE.Lundberg.10_1022853 JE.Lundberg.112_1080743 JE.Lundberg.13_2732489 JE.Lundberg.13_3897407 JE.Lundberg.157_1086149 JE.Lundberg.16_882395 JE.Lundberg.1_384477 JE.Lundberg.25_389625 JE.Lundberg.25_389655 JE.Lundberg.28_23408 JE.Lundberg.28_1168608 JE.Lundberg.28_1168898 JE.Lundberg.31_1692187 JE.Lundberg.34_68712 JE.Lundberg.34_1378374 JE.Lundberg.43_541651 JE.Lundberg.43_957908 JE.Lundberg.79_1120318 JE.Lundberg.91_1329093 JE.Soil.234_682893 JE.Soil.234_1312221 JE.Soil.254_277253 JE.Soil.66_1077552 JE.Lundberg.118_749994 JE.Lundberg.13_276746 JE.Lundberg.22_84364 JE.Lundberg.28_1213855 JE.Lundberg.37_1415619 JE.Lundberg.46_571669 JE.Lundberg.49_74458 JE.Lundberg.76_236402 JE.Lundberg.79_901212 JE.Lundberg.94_992679 JE.Lundberg.13_3565652 JE.Lundberg.70_307021 JE.Lundberg.136_131839 JE.Lundberg.1_384223 JE.Lundberg.19_1188574 JE.Lundberg.88_1341485 JE.Lundberg.73_655315 JE.Lundberg.88_1341774 JE.Lundberg.34_934341 JE.Lundberg.31_261560 JE.Lundberg.4_464170 JE.Lundberg.127_1089130 JE.Soil.222_1616743 JE.Lundberg.169_1419306 JE.Lundberg.82_679614 JE.Soil.278_1610213 JE.Soil.262_526100 JE.Soil.286_341641 JE.Soil.290_402152 JE.Soil.294_591282 JE.Soil.310_588452 JE.Soil.310_880399 JE.Soil.310_880541 JE.Soil.310_1664397 JE.Soil.58_702637 JE.Soil.58_837106 JE.Soil.66_393398 JE.Soil.70_625900 JE.Soil.98_728409 JE.Lundberg.169_1424515 JE.Lundberg.178_235593 JE.Lundberg.142_464001 JE.Lundberg.115_898995 JE.Soil.62_2303875 JE.Lundberg.181_416616 JE.Lundberg.178_382464 JE.Lundberg.169_26813 JE.Lundberg.172_1465121 JE.Lundberg.178_382605 JE.Lundberg.181_1187034 JE.Lundberg.181_188131 JE.Lundberg.25_1234836 JE.Lundberg.25_1240297 JE.Lundberg.1_808119 JE.Lundberg.25_939567 JE.Lundberg.172_398337 JE.Lundberg.136_495315 JE.Lundberg.40_1239779 JE.Lundberg.43_103348 JE.Lundberg.43_103390 JE.Lundberg.172_398474 JE.Lundberg.127_841646 JE.Lundberg.178_312540 JE.Lundberg.169_289626 JE.Lundberg.157_875453 JE.Lundberg.148_190954 JE.Soil.214_810144 JE.Soil.250_203776 JE.Lundberg.160_932130 JE.Lundberg.166_231034 JE.Lundberg.64_531695 JE.Lundberg.76_1080144 JE.Soil.190_2783957 JE.Soil.198_1488173 JE.Soil.202_314622 JE.Soil.234_1092770 JE.Lundberg.76_1080078 JE.Lundberg.79_634292 JE.Soil.122_715603 JE.Soil.130_215515 JE.Soil.134_1812888 JE.Soil.14_2390151 JE.Soil.198_83959 JE.Soil.26_1980927 JE.Soil.286_279493 JE.Soil.286_279569 JE.Soil.42_806326 JE.Soil.98_971499 JE.Soil.126_509142 JE.Soil.210_233243 JE.Soil.210_233358 JE.Soil.210_622465 JE.Soil.2_1169332 JE.Soil.6_2495407 JE.Lundberg.190_733086 JE.Lundberg.190_738594 JE.Lundberg.148_191008 JE.Soil.258_1261180 JE.Soil.250_672175 JE.Soil.190_2784491 JE.Lundberg.40_1397963 JE.Lundberg.121_203746 JE.Lundberg.133_92102 JE.Lundberg.40_568020 JE.Lundberg.133_646577 JE.Lundberg.154_1250297 JE.Lundberg.160_789864 JE.Lundberg.163_44902 JE.Lundberg.7_222199 JE.Lundberg.124_1032489 JE.Lundberg.142_469419 JE.Lundberg.151_1021799 JE.Lundberg.28_1182701 JE.Lundberg.91_1535770 JE.Lundberg.91_1536060 JE.Lundberg.151_784338 JE.Lundberg.94_528582 JE.Lundberg.1_4051 JE.Lundberg.25_1107250 JE.Lundberg.13_1050036 JE.Lundberg.40_1162992 JE.Lundberg.25_1298822 JE.Lundberg.64_1903789 JE.Lundberg.79_388122 JE.Lundberg.7_1689012 JE.Lundberg.31_27646 JE.Lundberg.40_405730 JE.Lundberg.43_493692 JE.Lundberg.7_125420 JE.Lundberg.67_764003 JE.Lundberg.79_388331 JE.Lundberg.40_1163182 JE.Lundberg.70_572917 JE.Lundberg.79_393330 JE.Lundberg.145_300980 JE.Soil.298_294201 JE.Lundberg.136_1161379 JE.Soil.314_732922 JE.Lundberg.145_1380402 JE.Lundberg.148_954079 JE.Soil.310_113598 JE.Lundberg.151_3115 JE.Lundberg.148_816028 JE.Soil.282_1331283 JE.Lundberg.136_968703 JE.Lundberg.151_1413496 JE.Lundberg.151_517161 JE.Lundberg.163_605049 JE.Lundberg.166_20723 JE.Lundberg.151_516976 JE.Lundberg.151_741259 JE.Lundberg.163_605118 JE.Lundberg.163_948460 JE.Lundberg.166_269831 JE.Lundberg.166_269986 JE.Lundberg.166_1417072 JE.Lundberg.166_1417221 JE.Lundberg.148_816319 JE.Soil.294_259176 JE.Soil.138_186772 JE.Lundberg.100_750968 JE.Lundberg.100_750998 JE.Lundberg.100_751236 JE.Lundberg.61_103024 JE.Lundberg.61_102744 JE.Lundberg.64_7613 JE.Lundberg.67_571708 JE.Lundberg.67_576763 JE.Lundberg.67_837740 JE.Lundberg.7_1206491 JE.Lundberg.7_1423426 JE.Lundberg.82_368954 JE.Lundberg.7_1206338 JE.Lundberg.82_936276 JE.Lundberg.67_312330 JE.Soil.258_294723 JE.Lundberg.103_1209464 JE.Lundberg.109_980160 JE.Lundberg.145_408201 JE.Lundberg.157_391686 JE.Soil.258_1788234 JE.Lundberg.187_206156 JE.Lundberg.145_408090 JE.Lundberg.118_1165240 JE.Lundberg.118_67514 JE.Lundberg.97_675698 JE.Lundberg.79_158043 JE.Lundberg.79_158096 JE.Lundberg.163_446772 JE.Lundberg.175_534725 JE.Soil.210_484366 JE.Lundberg.169_120254 JE.Lundberg.175_1053390 JE.Lundberg.175_1149708 JE.Lundberg.175_19782 JE.Soil.210_484643 JE.Lundberg.187_1606805 JE.Soil.210_485294 JE.Lundberg.148_52927 JE.Lundberg.160_166072 JE.Lundberg.169_1296325 JE.Lundberg.112_1067526 JE.Lundberg.130_365163 JE.Lundberg.151_1471812 JE.Lundberg.160_166073 JE.Lundberg.181_1202743 JE.Lundberg.7_238332 JE.Soil.14_2025231 JE.Soil.282_914767 JE.Lundberg.148_359083 JE.Lundberg.148_418507 JE.Lundberg.157_1006862 JE.Lundberg.163_348267 JE.Lundberg.163_667237 JE.Lundberg.163_817303 JE.Lundberg.163_817599 JE.Lundberg.166_2663 JE.Lundberg.166_3372 JE.Lundberg.166_83983 JE.Lundberg.166_412207 JE.Lundberg.166_1344042 JE.Lundberg.166_1344251 JE.Lundberg.181_242570 JE.Soil.50_233118 JE.Soil.82_1290129 JE.Lundberg.160_1191227 JE.Soil.54_1243040 JE.Soil.86_1294658 JE.Soil.86_1294797 JE.Soil.86_1566709 JE.Lundberg.97_1047977 JE.Lundberg.136_736443 JE.Lundberg.166_341503 JE.Soil.22_197784 JE.Lundberg.166_341388 JE.Soil.186_367144 JE.Soil.18_1885983 JE.Soil.210_163455 JE.Soil.210_743225 JE.Soil.214_2035472 JE.Soil.214_2035619 JE.Soil.34_2582797 JE.Soil.42_1464975 JE.Soil.6_1137454 JE.Soil.6_1137631 JE.Lundberg.163_326497 JE.Lundberg.46_333556 JE.Lundberg.190_983810 JE.Lundberg.151_1622997 JE.Lundberg.151_357302 JE.Soil.62_362561 JE.Lundberg.112_54701 JE.Lundberg.151_1622737 JE.Soil.134_1206066 JE.Soil.282_209837 JE.Soil.282_210144 JE.Soil.102_522193 JE.Soil.118_1026335 JE.Soil.130_443531 JE.Soil.134_14450 JE.Soil.134_2328968 JE.Soil.294_452851 JE.Soil.310_1033628 JE.Soil.310_1033896 JE.Soil.82_1169610 JE.Soil.62_2031037 JE.Lundberg.1_1222445 JE.Lundberg.94_858445 JE.Soil.2_2167064 JE.Lundberg.166_695203 JE.Lundberg.76_133333 JE.Soil.250_1564584 JE.Soil.254_1014841 JE.Soil.54_1258686 JE.Soil.270_1197746 JE.Soil.54_403881 JE.Soil.58_1306382 JE.Soil.58_367730 JE.Soil.74_166333 JE.Soil.258_273188 JE.Soil.258_273262 JE.Lundberg.91_1010120 JE.Soil.78_267451 JE.Soil.54_764683 JE.Soil.54_1258839 JE.Soil.198_1001760 JE.Soil.2_1879226 JE.Soil.46_3100893 JE.Soil.186_130163 JE.Lundberg.127_736225 JE.Lundberg.37_304422 JE.Lundberg.19_434993 JE.Lundberg.19_233612 JE.Lundberg.19_753326 JE.Lundberg.28_408109 JE.Lundberg.79_701355 JE.Lundberg.88_321907 JE.Lundberg.91_184226 JE.Lundberg.91_184438 JE.Lundberg.94_134359 JE.Soil.186_130345 JE.Soil.18_2837795 JE.Soil.222_1879177 JE.Soil.26_1935303 JE.Soil.50_806656 JE.Soil.54_128633 JE.Lundberg.85_5204426 JE.Soil.234_2525186 JE.Soil.58_844859 JE.Soil.74_580783 JE.Soil.82_1434828 JE.Lundberg.73_1269247 JE.Lundberg.82_885574 JE.Lundberg.28_408156 JE.Lundberg.19_241569 JE.Lundberg.76_1057731 JE.Soil.50_499208 JE.Soil.250_145652 JE.Lundberg.187_843561 JE.Lundberg.82_951201 JE.Lundberg.1_1216929 JE.Lundberg.40_1019614 JE.Lundberg.58_2149388 JE.Soil.310_1254265 JE.Soil.58_881182 JE.Soil.82_1568326 JE.Lundberg.73_1194547 JE.Lundberg.85_2406577 JE.Soil.74_304019 JE.Soil.86_84387 JE.Lundberg.91_1253902 JE.Soil.234_1390611 JE.Soil.234_2257128 JE.Soil.74_797712 JE.Soil.54_1179553 JE.Soil.54_1179643 JE.Soil.78_726238 JE.Soil.82_681814 JE.Soil.262_951505 JE.Soil.58_312786 JE.Soil.66_597454 JE.Lundberg.19_747988 JE.Lundberg.82_951383 JE.Lundberg.64_1823990 JE.Lundberg.40_1288833 JE.Soil.282_2591126 JE.Soil.298_474249 JE.Lundberg.118_1291834 JE.Lundberg.73_888545 JE.Soil.18_1056047 JE.Soil.302_141790 JE.Lundberg.124_412015 JE.Soil.186_1530737 JE.Soil.186_1559305 JE.Soil.222_2411023 JE.Soil.22_497122 JE.Soil.26_1455284 JE.Lundberg.88_384047 JE.Lundberg.73_148204 JE.Soil.210_20869 JE.Soil.54_400717 JE.Lundberg.88_384162 JE.Lundberg.43_123218 JE.Lundberg.76_1608782 JE.Soil.250_638917 JE.Lundberg.124_960401 JE.Lundberg.13_57560 JE.Lundberg.64_1191320 JE.Lundberg.70_219525 JE.Lundberg.76_2885 JE.Lundberg.7_839502 JE.Lundberg.85_1931187 JE.Lundberg.94_477411 JE.Soil.142_719807 JE.Soil.194_2646856 JE.Soil.210_481656 JE.Soil.222_1791011 JE.Soil.26_1573221 JE.Soil.30_392654 JE.Soil.58_1409107 JE.Soil.70_1153048 JE.Lundberg.94_898045 JE.Lundberg.94_1218048 JE.Soil.198_746334 JE.Soil.198_746621 JE.Soil.202_357768 JE.Soil.210_33149 JE.Soil.210_666499 JE.Soil.210_881979 JE.Soil.214_104988 JE.Soil.222_1672581 JE.Soil.26_1567877 JE.Soil.46_1221729 JE.Soil.6_1197667 JE.Soil.70_44924 JE.Soil.70_1439618 JE.Lundberg.76_1608979 JE.Soil.70_1352308 JE.Lundberg.19_931420 JE.Soil.74_605669 JE.Lundberg.52_959639 JE.Lundberg.94_51865 JE.Lundberg.94_52107 JE.Soil.298_555617 JE.Soil.98_960295 JE.Soil.178_398111 JE.Soil.258_600843 JE.Soil.202_995320 JE.Soil.202_995427 JE.Soil.262_46369 JE.Soil.66_1508834 JE.Soil.82_643043 JE.Soil.122_768089 JE.Soil.130_87781 JE.Lundberg.64_2269749 JE.Lundberg.76_264204 JE.Soil.178_561803 JE.Soil.182_323440 JE.Soil.194_3462811 JE.Soil.222_2615200 JE.Soil.302_157675 JE.Lundberg.64_2317690 JE.Lundberg.73_870906 JE.Soil.58_620185 JE.Soil.58_680867 JE.Soil.66_95901 JE.Lundberg.55_1026460 JE.Soil.182_663091 JE.Soil.266_220688 JE.Soil.250_532152 JE.Soil.142_2560725 JE.Soil.218_1357694 JE.Soil.218_1458102 JE.Soil.282_1296756 JE.Soil.294_360058 JE.Soil.46_589216 JE.Soil.50_102507 JE.Soil.54_598720 JE.Soil.202_942760 JE.Soil.210_828173 JE.Soil.210_851054 JE.Soil.210_897275 JE.Soil.210_904074 JE.Soil.254_236380 JE.Soil.314_1563334 JE.Soil.42_818368 JE.Soil.46_1442364 JE.Soil.50_211579 JE.Soil.54_262434 JE.Soil.54_450313 JE.Soil.66_438667 JE.Soil.66_1282981 JE.Soil.74_303294 JE.Soil.78_231047 JE.Soil.78_728532 JE.Soil.78_1245597 JE.Soil.82_273601 JE.Soil.182_663153 JE.Soil.198_1477102 JE.Soil.218_288250 JE.Soil.262_808245 JE.Soil.26_1939232 JE.Soil.270_906020 JE.Soil.62_575252 JE.Soil.266_2127734 JE.Soil.270_107666 JE.Soil.62_379160 JE.Soil.62_1392499 JE.Soil.74_839472 JE.Soil.262_1453062 JE.Soil.194_2958022 JE.Soil.262_656952 JE.Soil.202_557716 JE.Soil.38_2213342 JE.Soil.202_557924 JE.Soil.206_1448485 JE.Soil.210_175283 JE.Soil.214_1055638 JE.Soil.30_3088902 JE.Soil.38_569106 JE.Soil.46_866684 JE.Soil.74_699489 JE.Soil.110_342116 JE.Soil.122_481609 JE.Soil.250_1286981 JE.Soil.30_2018740 JE.Soil.206_714477 JE.Soil.234_36759 JE.Soil.122_196260 JE.Soil.126_1000420 JE.Soil.126_1000690 JE.Soil.134_660295 JE.Soil.134_660462 JE.Soil.138_1039045 JE.Soil.262_985077 JE.Soil.266_823992 JE.Soil.274_662865 JE.Soil.274_1042023 JE.Soil.282_726739 JE.Soil.294_62935 JE.Soil.50_599703 JE.Soil.50_641291 JE.Soil.50_641430 JE.Soil.50_805534 JE.Soil.54_393575 JE.Soil.62_95130 JE.Soil.82_158422 JE.Soil.122_481659 JE.Soil.214_723502 JE.Soil.254_783570 JE.Soil.266_1641419 JE.Soil.30_2139463 JE.Soil.58_1092125 JE.Soil.6_791028 JE.Soil.42_361984 JE.Soil.182_1576389 JE.Lundberg.85_2910593 JE.Soil.122_532571 JE.Lundberg.64_2194337 JE.Lundberg.91_302370 JE.Soil.182_714808 JE.Soil.186_926746 JE.Soil.186_99526 JE.Soil.42_1087714 JE.Soil.186_276962 JE.Soil.222_493061 JE.Soil.234_1796 JE.Soil.258_273788 JE.Soil.258_1379619 JE.Soil.66_776235 JE.Soil.74_280142 JE.Soil.74_396872 JE.Soil.74_694036 JE.Soil.82_252023 JE.Soil.186_37374 JE.Soil.186_58005 JE.Soil.186_353274 JE.Soil.186_1616269 JE.Soil.190_2136092 JE.Soil.202_46891 JE.Soil.210_672252 JE.Soil.26_610842 JE.Soil.6_1258043 JE.Soil.202_175809 JE.Lundberg.106_915934 JE.Lundberg.1_1720116 JE.Lundberg.58_1255446 JE.Lundberg.16_1032281 JE.Lundberg.91_940402 JE.Soil.38_2324484 JE.Lundberg.76_1263541 JE.Soil.182_608574 JE.Soil.234_2358717 JE.Soil.258_866319 JE.Soil.74_215348 JE.Lundberg.67_1051908 JE.Lundberg.79_343267 JE.Lundberg.13_1190452 JE.Lundberg.115_1343025 JE.Lundberg.115_81524 JE.Lundberg.175_156670 JE.Lundberg.115_640819 JE.Lundberg.160_294464 JE.Lundberg.160_308450 JE.Lundberg.61_92153 JE.Soil.182_1082457 JE.Soil.198_1483052 JE.Lundberg.157_634894 JE.Lundberg.181_227014 JE.Lundberg.58_1152854 JE.Soil.210_782912 JE.Soil.222_1054169 JE.Soil.42_293085 JE.Lundberg.178_130274 JE.Lundberg.178_389212 JE.Lundberg.121_330446 JE.Lundberg.151_67948 JE.Lundberg.103_69605 JE.Lundberg.109_909712 JE.Lundberg.133_369244 JE.Lundberg.133_369484 JE.Lundberg.136_639463 JE.Lundberg.151_67911 JE.Lundberg.52_1326796 JE.Lundberg.151_838156 JE.Lundberg.97_652912 JE.Lundberg.97_652776 JE.Lundberg.103_1173781 JE.Lundberg.115_1245397 JE.Lundberg.157_341786 JE.Lundberg.109_255508 JE.Lundberg.112_1290299 JE.Lundberg.112_1290487 JE.Lundberg.112_425020 JE.Lundberg.103_1115002 JE.Lundberg.103_311709 JE.Lundberg.106_445109 JE.Lundberg.103_1537108 JE.Lundberg.103_1550200 JE.Lundberg.103_1603343 JE.Lundberg.103_1603365 JE.Lundberg.103_184454 JE.Lundberg.103_184466 JE.Lundberg.106_984679 JE.Lundberg.115_1235058 JE.Lundberg.118_643724 JE.Lundberg.103_687599 JE.Lundberg.103_720692 JE.Lundberg.106_502087 JE.Lundberg.103_1715375 JE.Lundberg.103_130382 JE.Lundberg.142_1027466 JE.Lundberg.172_469946 JE.Lundberg.100_1304808 JE.Lundberg.103_1335740 JE.Lundberg.106_938351 JE.Lundberg.112_506616 JE.Lundberg.115_1146784 JE.Lundberg.118_1055241 JE.Lundberg.118_191972 JE.Lundberg.118_643613 JE.Lundberg.118_726064 JE.Lundberg.118_998449 JE.Lundberg.121_12273 JE.Lundberg.133_151474 JE.Lundberg.154_316836 JE.Lundberg.175_653286 JE.Lundberg.175_686743 JE.Lundberg.178_661483 JE.Lundberg.25_259337 JE.Lundberg.97_388253 JE.Lundberg.97_619377 JE.Soil.122_96851 JE.Soil.130_489159 JE.Soil.298_166133 JE.Soil.310_1000381 JE.Soil.110_501279 JE.Soil.110_717661 JE.Soil.110_770533 JE.Soil.126_806206 JE.Soil.126_979357 JE.Soil.130_785936 JE.Soil.134_651055 JE.Soil.134_1960484 JE.Soil.134_1960717 JE.Soil.138_386246 JE.Soil.138_563005 JE.Soil.138_1006896 JE.Soil.18_86828 JE.Soil.274_198880 JE.Soil.278_2005777 JE.Soil.298_330466 JE.Soil.298_432545 JE.Soil.298_689721 JE.Soil.302_26244 JE.Soil.302_160044 JE.Soil.302_160660 JE.Soil.314_1260367 JE.Soil.314_1456441 JE.Soil.318_38533 JE.Soil.318_97463 JE.Lundberg.106_1287677 JE.Lundberg.118_1188571 JE.Lundberg.121_239621 JE.Lundberg.139_423006 JE.Lundberg.151_525025 JE.Lundberg.151_1275182 JE.Lundberg.151_1674487 JE.Lundberg.157_727479 JE.Lundberg.169_814719 JE.Lundberg.172_4571 JE.Lundberg.178_538688 JE.Soil.274_432405 JE.Soil.290_800247 JE.Lundberg.103_853652 JE.Lundberg.112_523307 JE.Lundberg.175_785751 JE.Lundberg.172_470177 JE.Lundberg.97_331131 JE.Lundberg.106_214792 JE.Lundberg.106_445421 JE.Lundberg.133_324529 JE.Lundberg.109_101084 JE.Lundberg.103_1720563 JE.Lundberg.112_99767 JE.Lundberg.145_216269 JE.Lundberg.151_346474 JE.Lundberg.154_19882 JE.Lundberg.154_887584 JE.Lundberg.157_374068 JE.Lundberg.160_93023 JE.Lundberg.112_1414757 JE.Lundberg.151_1685630 JE.Lundberg.109_382270 JE.Soil.126_762142 JE.Soil.298_367670 JE.Soil.102_268089 JE.Soil.122_27014 JE.Soil.134_2120943 JE.Soil.274_1179091 JE.Soil.274_1247218 JE.Soil.290_234764 JE.Soil.298_15793 JE.Soil.302_382266 JE.Soil.310_1072273 JE.Soil.310_1954457 JE.Lundberg.151_1685716 JE.Soil.122_26804 JE.Soil.126_567164 JE.Soil.138_560727 JE.Soil.142_2234034 JE.Soil.274_1179085 JE.Soil.274_2502129 JE.Soil.282_219771 JE.Soil.298_557493 JE.Soil.298_641448 JE.Soil.298_814227 JE.Soil.298_828181 JE.Soil.302_524009 JE.Soil.314_616118 JE.Lundberg.112_1024574 JE.Lundberg.112_1362113 JE.Lundberg.148_85411 JE.Lundberg.148_85592 JE.Lundberg.148_85759 JE.Lundberg.151_760255 JE.Lundberg.160_93232 JE.Soil.134_30969 JE.Soil.142_800241 JE.Soil.142_1750137 JE.Soil.290_1749630 JE.Soil.290_2785868 JE.Soil.298_865240 JE.Soil.298_541607 JE.Soil.298_592376 JE.Soil.298_435156 JE.Soil.310_2114420 JE.Lundberg.109_1487711 JE.Lundberg.151_881974 JE.Lundberg.178_164302 JE.Soil.286_1289571 JE.Lundberg.103_1604101 JE.Lundberg.100_814222 JE.Lundberg.112_864821 JE.Lundberg.112_864835 JE.Lundberg.91_273216 JE.Lundberg.160_297966 JE.Lundberg.106_691374 JE.Lundberg.4_18935 JE.Lundberg.4_18942 JE.Lundberg.82_340860 JE.Lundberg.109_791329 JE.Lundberg.112_536206 JE.Lundberg.94_1106858 JE.Soil.86_1691132 JE.Lundberg.91_820443 JE.Soil.86_1967391 JE.Lundberg.109_1821196
JE.Lundberg.142_943450 JE.Lundberg.16_283001 JE.Lundberg.67_12470 JE.Lundberg.94_295353 JE.Lundberg.70_831022 JE.Lundberg.124_743722 JE.Lundberg.31_1610591 JE.Lundberg.34_1316300 JE.Lundberg.73_1354595 JE.Lundberg.103_1615363 JE.Lundberg.106_1153048 JE.Lundberg.106_602489 JE.Lundberg.109_1681227 JE.Lundberg.121_1263233 JE.Lundberg.121_451008 JE.Lundberg.121_60354 JE.Lundberg.121_607640 JE.Lundberg.121_831418 JE.Lundberg.124_461117 JE.Lundberg.124_528567 JE.Lundberg.124_737221 JE.Lundberg.124_85328 JE.Lundberg.124_85565 JE.Lundberg.127_1262540 JE.Lundberg.127_83522 JE.Lundberg.130_1124998 JE.Lundberg.130_140073 JE.Lundberg.130_257131 JE.Lundberg.133_1151980 JE.Lundberg.133_119518 JE.Lundberg.133_782256 JE.Lundberg.136_355007 JE.Lundberg.136_802085 JE.Lundberg.136_965721 JE.Lundberg.139_448103 JE.Lundberg.142_139708 JE.Lundberg.178_230089 JE.Lundberg.178_85350 JE.Lundberg.52_1304270 JE.Lundberg.70_1647180 JE.Soil.138_1396271 JE.Soil.14_2096958 JE.Soil.178_823310 JE.Soil.178_98214 JE.Soil.182_1364935 JE.Soil.182_715882 JE.Soil.18_2812344 JE.Soil.190_590431 JE.Soil.190_956387 JE.Soil.198_1283223 JE.Soil.202_553192 JE.Soil.206_1242303 JE.Soil.206_141136 JE.Soil.210_65245 JE.Soil.214_222209 JE.Soil.218_1559776 JE.Soil.222_2678471 JE.Soil.22_1631479 JE.Soil.22_1684580 JE.Soil.234_2446495 JE.Soil.26_403590 JE.Soil.278_681420 JE.Soil.38_1601589 JE.Soil.38_474362 JE.Soil.62_1023528 JE.Soil.6_2034021 JE.Lundberg.115_1042193 JE.Lundberg.115_1042375 JE.Lundberg.121_1263241 JE.Lundberg.121_1468708 JE.Lundberg.124_190401 JE.Lundberg.124_257506 JE.Lundberg.124_27252 JE.Lundberg.124_737473 JE.Lundberg.133_1151731 JE.Lundberg.136_355247 JE.Lundberg.139_628762 JE.Lundberg.142_1063311 JE.Lundberg.172_381144 JE.Lundberg.10_771043 JE.Lundberg.121_600408 JE.Lundberg.145_1556969 JE.Lundberg.187_702828 JE.Lundberg.121_744449 JE.Lundberg.172_119476 JE.Lundberg.124_167173 JE.Lundberg.103_1615426 JE.Lundberg.76_1056317 JE.Lundberg.109_174946 JE.Lundberg.127_964284 JE.Lundberg.34_550502 JE.Lundberg.37_253660 JE.Lundberg.25_511411 JE.Lundberg.34_234335 JE.Lundberg.40_243488 JE.Lundberg.40_459167 JE.Lundberg.40_998075 JE.Lundberg.109_1681017 JE.Lundberg.130_908883 JE.Lundberg.139_194708 JE.Lundberg.175_349618 JE.Lundberg.25_1129163 JE.Lundberg.37_267344 JE.Lundberg.40_1356481 JE.Lundberg.40_9651 JE.Lundberg.43_5172 JE.Lundberg.82_780103 JE.Lundberg.91_249024 JE.Soil.178_159806 JE.Soil.190_934870 JE.Soil.54_517961 JE.Lundberg.106_519419 JE.Lundberg.10_1083892 JE.Lundberg.118_209276 JE.Lundberg.121_1096597 JE.Lundberg.121_1112347 JE.Lundberg.124_178674 JE.Lundberg.124_441808 JE.Lundberg.124_528822 JE.Lundberg.139_1218592 JE.Lundberg.145_325826 JE.Lundberg.154_1237034 JE.Lundberg.157_842166 JE.Lundberg.160_510450 JE.Lundberg.163_884847 JE.Lundberg.169_1395829 JE.Lundberg.169_175655 JE.Lundberg.187_988881 JE.Lundberg.19_623608 JE.Lundberg.22_1243434 JE.Lundberg.22_222052 JE.Lundberg.22_674130 JE.Lundberg.25_1129141 JE.Lundberg.28_79386 JE.Lundberg.34_1589660 JE.Lundberg.34_1644904 JE.Lundberg.34_344398 JE.Lundberg.34_853714 JE.Lundberg.37_117292 JE.Lundberg.37_1505974 JE.Lundberg.37_487061 JE.Lundberg.37_67871 JE.Lundberg.37_686667 JE.Lundberg.37_796440 JE.Lundberg.40_1018678 JE.Lundberg.40_1057394 JE.Lundberg.40_1059933 JE.Lundberg.40_1176278 JE.Lundberg.40_1181857 JE.Lundberg.40_1268164 JE.Lundberg.40_1343456 JE.Lundberg.40_1361362 JE.Lundberg.40_1409080 JE.Lundberg.40_1512362 JE.Lundberg.40_1648168 JE.Lundberg.40_192101 JE.Lundberg.40_277177 JE.Lundberg.40_349059 JE.Lundberg.40_367696 JE.Lundberg.40_420855 JE.Lundberg.40_428730 JE.Lundberg.40_430972 JE.Lundberg.40_54917 JE.Lundberg.40_556745 JE.Lundberg.40_59032 JE.Lundberg.40_610234 JE.Lundberg.40_743255 JE.Lundberg.40_847692 JE.Lundberg.40_865130 JE.Lundberg.40_892237 JE.Lundberg.43_1048594 JE.Lundberg.43_1088183 JE.Lundberg.43_1191646 JE.Lundberg.43_1281043 JE.Lundberg.43_263452 JE.Lundberg.43_437517 JE.Lundberg.43_463229 JE.Lundberg.43_635776 JE.Lundberg.43_651263 JE.Lundberg.43_937614 JE.Lundberg.46_1490849 JE.Lundberg.46_1491096 JE.Lundberg.46_416788 JE.Lundberg.73_137563 JE.Lundberg.73_137700 JE.Lundberg.73_911386 JE.Lundberg.79_1288916 JE.Lundberg.79_192586 JE.Lundberg.79_336212 JE.Lundberg.79_340964 JE.Lundberg.79_657125 JE.Lundberg.82_180933 JE.Lundberg.82_238812 JE.Lundberg.82_335022 JE.Lundberg.85_3761223 JE.Lundberg.85_4028202 JE.Lundberg.85_5285156 JE.Lundberg.85_5352628 JE.Lundberg.88_1368216 JE.Lundberg.88_489837 JE.Lundberg.91_1005275 JE.Lundberg.91_1423329 JE.Lundberg.91_42741 JE.Lundberg.91_529749 JE.Lundberg.94_1077651 JE.Lundberg.94_1077861 JE.Lundberg.97_376302 JE.Soil.206_668907 JE.Soil.206_927001 JE.Soil.206_954569 JE.Soil.214_1732824 JE.Soil.218_851372 JE.Soil.254_624795 JE.Soil.254_848129 JE.Soil.258_1028124 JE.Soil.258_1770581 JE.Soil.258_421041 JE.Soil.258_476131 JE.Soil.26_740416 JE.Soil.270_1030705 JE.Soil.270_612749 JE.Soil.34_3569190 JE.Soil.38_1170106 JE.Soil.38_1219785 JE.Soil.46_1247929 JE.Soil.54_1185974 JE.Soil.66_949568 JE.Soil.6_2087043 JE.Soil.6_390732 JE.Soil.70_1659988 JE.Soil.82_1345979 JE.Soil.82_485178 JE.Soil.82_506073 JE.Lundberg.118_785826 JE.Lundberg.118_1376532 JE.Lundberg.13_2030846 JE.Lundberg.160_996690 JE.Lundberg.16_346362 JE.Lundberg.16_434261 JE.Lundberg.16_531675 JE.Lundberg.16_544099 JE.Lundberg.181_312554 JE.Lundberg.181_312692 JE.Lundberg.187_448774 JE.Lundberg.187_448903 JE.Lundberg.19_1231299 JE.Lundberg.22_392901 JE.Lundberg.22_437201 JE.Lundberg.22_442722 JE.Lundberg.22_801660 JE.Lundberg.22_1166446 JE.Lundberg.25_393864 JE.Lundberg.25_530266 JE.Lundberg.25_757535 JE.Lundberg.25_1220845 JE.Lundberg.25_1220900 JE.Lundberg.25_1310088 JE.Lundberg.25_1666466 JE.Lundberg.28_339588 JE.Lundberg.28_496966 JE.Lundberg.28_1011971 JE.Lundberg.28_1057181 JE.Lundberg.28_1342783 JE.Lundberg.31_13033 JE.Lundberg.31_193100 JE.Lundberg.31_215417 JE.Lundberg.31_589435 JE.Lundberg.31_589437 JE.Lundberg.31_620556 JE.Lundberg.31_807228 JE.Lundberg.31_1431232 JE.Lundberg.31_1552615 JE.Lundberg.31_1610694 JE.Lundberg.34_53432 JE.Lundberg.34_107318 JE.Lundberg.34_113093 JE.Lundberg.34_291839 JE.Lundberg.34_333566 JE.Lundberg.34_344391 JE.Lundberg.34_382022 JE.Lundberg.34_484934 JE.Lundberg.34_648605 JE.Lundberg.34_723439 JE.Lundberg.34_798881 JE.Lundberg.34_799145 JE.Lundberg.34_801322 JE.Lundberg.34_1042724 JE.Lundberg.34_1042879 JE.Lundberg.34_1153003 JE.Lundberg.34_1225473 JE.Lundberg.34_1238988 JE.Lundberg.34_1266549 JE.Lundberg.34_1266884 JE.Lundberg.34_1285091 JE.Lundberg.34_1589946 JE.Lundberg.34_1680881 JE.Lundberg.34_1836180 JE.Lundberg.34_1922381 JE.Lundberg.37_169814 JE.Lundberg.37_253341 JE.Lundberg.37_267580 JE.Lundberg.37_271008 JE.Lundberg.37_275574 JE.Lundberg.37_524565 JE.Lundberg.37_537815 JE.Lundberg.37_933556 JE.Lundberg.37_1190893 JE.Lundberg.37_1276776 JE.Lundberg.37_1471383 JE.Lundberg.40_5808 JE.Lundberg.40_7183 JE.Lundberg.40_38808 JE.Lundberg.40_49502 JE.Lundberg.40_55176 JE.Lundberg.40_66184 JE.Lundberg.40_113067 JE.Lundberg.40_157144 JE.Lundberg.40_158950 JE.Lundberg.40_183710 JE.Lundberg.40_193507 JE.Lundberg.40_213537 JE.Lundberg.40_233842 JE.Lundberg.40_241111 JE.Lundberg.40_243767 JE.Lundberg.40_276289 JE.Lundberg.40_297501 JE.Lundberg.40_353839 JE.Lundberg.40_361564 JE.Lundberg.40_367417 JE.Lundberg.40_367818 JE.Lundberg.40_377700 JE.Lundberg.40_391104 JE.Lundberg.40_394867 JE.Lundberg.40_407678 JE.Lundberg.40_416252 JE.Lundberg.40_450144 JE.Lundberg.40_468195 JE.Lundberg.40_468320 JE.Lundberg.40_468575 JE.Lundberg.40_470870 JE.Lundberg.40_489187 JE.Lundberg.40_507210 JE.Lundberg.40_507302 JE.Lundberg.40_510403 JE.Lundberg.40_511434 JE.Lundberg.40_536801 JE.Lundberg.40_542358 JE.Lundberg.40_542512 JE.Lundberg.40_559703 JE.Lundberg.40_605936 JE.Lundberg.40_609968 JE.Lundberg.40_611577 JE.Lundberg.40_618615 JE.Lundberg.40_622929 JE.Lundberg.40_628818 JE.Lundberg.40_630950 JE.Lundberg.40_657871 JE.Lundberg.40_662272 JE.Lundberg.40_662860 JE.Lundberg.40_668555 JE.Lundberg.40_668809 JE.Lundberg.40_670105 JE.Lundberg.40_670324 JE.Lundberg.40_670818 JE.Lundberg.40_674636 JE.Lundberg.40_677262 JE.Lundberg.40_679267 JE.Lundberg.40_679302 JE.Lundberg.40_681351 JE.Lundberg.40_759559 JE.Lundberg.40_759580 JE.Lundberg.40_759802 JE.Lundberg.40_770942 JE.Lundberg.40_799125 JE.Lundberg.40_804862 JE.Lundberg.40_825851 JE.Lundberg.40_825953 JE.Lundberg.40_828937 JE.Lundberg.40_830424 JE.Lundberg.40_847977 JE.Lundberg.40_880879 JE.Lundberg.40_897338 JE.Lundberg.40_936125 JE.Lundberg.40_943281 JE.Lundberg.40_951215 JE.Lundberg.40_951474 JE.Lundberg.40_957972 JE.Lundberg.40_968128 JE.Lundberg.40_970412 JE.Lundberg.40_978500 JE.Lundberg.40_986672 JE.Lundberg.40_995997 JE.Lundberg.40_997360 JE.Lundberg.40_1007572 JE.Lundberg.40_1009055 JE.Lundberg.40_1017307 JE.Lundberg.40_1021238 JE.Lundberg.40_1057505 JE.Lundberg.40_1106782 JE.Lundberg.40_1141246 JE.Lundberg.40_1153817 JE.Lundberg.40_1185840 JE.Lundberg.40_1203172 JE.Lundberg.40_1211102 JE.Lundberg.40_1216778 JE.Lundberg.40_1231760 JE.Lundberg.40_1231773 JE.Lundberg.40_1243747 JE.Lundberg.40_1246592 JE.Lundberg.40_1250652 JE.Lundberg.40_1263078 JE.Lundberg.40_1322934 JE.Lundberg.40_1330540 JE.Lundberg.40_1333186 JE.Lundberg.40_1367107 JE.Lundberg.40_1399155 JE.Lundberg.40_1402045 JE.Lundberg.40_1402121 JE.Lundberg.40_1402422 JE.Lundberg.40_1406196 JE.Lundberg.40_1406293 JE.Lundberg.40_1407033 JE.Lundberg.40_1407203 JE.Lundberg.40_1419351 JE.Lundberg.40_1462519 JE.Lundberg.40_1469461 JE.Lundberg.40_1483607 JE.Lundberg.40_1487044 JE.Lundberg.40_1505354 JE.Lundberg.40_1512238 JE.Lundberg.40_1514306 JE.Lundberg.40_1515459 JE.Lundberg.40_1517375 JE.Lundberg.40_1518597 JE.Lundberg.40_1520541 JE.Lundberg.40_1527020 JE.Lundberg.40_1553037 JE.Lundberg.40_1557872 JE.Lundberg.40_1562803 JE.Lundberg.40_1567294 JE.Lundberg.40_1576330 JE.Lundberg.40_1589677 JE.Lundberg.40_1636629 JE.Lundberg.40_1651309 JE.Lundberg.40_1651834 JE.Lundberg.40_1658878 JE.Lundberg.40_1679775 JE.Lundberg.40_1679910 JE.Lundberg.40_1689657 JE.Lundberg.40_1699248 JE.Lundberg.40_1700906 JE.Lundberg.43_3743 JE.Lundberg.43_6772 JE.Lundberg.43_25507 JE.Lundberg.43_25693 JE.Lundberg.43_59423 JE.Lundberg.43_114423 JE.Lundberg.43_114544 JE.Lundberg.43_117530 JE.Lundberg.43_278179 JE.Lundberg.43_319603 JE.Lundberg.43_426369 JE.Lundberg.43_483466 JE.Lundberg.43_624817 JE.Lundberg.43_636013 JE.Lundberg.43_664228 JE.Lundberg.43_766011 JE.Lundberg.43_846166 JE.Lundberg.43_864521 JE.Lundberg.43_885193 JE.Lundberg.43_937465 JE.Lundberg.43_1034757 JE.Lundberg.43_1167620 JE.Lundberg.43_1191545 JE.Lundberg.43_1251615 JE.Lundberg.43_1251881 JE.Lundberg.43_1286191 JE.Lundberg.43_1344272 JE.Lundberg.46_63243 JE.Lundberg.46_108182 JE.Lundberg.46_489185 JE.Lundberg.46_646892 JE.Lundberg.46_1682677 JE.Lundberg.4_1479535 JE.Lundberg.73_280947 JE.Lundberg.73_372911 JE.Lundberg.73_378337 JE.Lundberg.73_465274 JE.Lundberg.73_676811 JE.Lundberg.73_841055 JE.Lundberg.73_1100274 JE.Lundberg.73_1211603 JE.Lundberg.73_1289503 JE.Lundberg.73_1354803 JE.Lundberg.76_51304 JE.Lundberg.76_312941 JE.Lundberg.76_330022 JE.Lundberg.76_400105 JE.Lundberg.76_445121 JE.Lundberg.76_963046 JE.Lundberg.76_1306605 JE.Lundberg.76_1535128 JE.Lundberg.76_1535134 JE.Lundberg.76_1617155 JE.Lundberg.76_1652715 JE.Lundberg.79_76347 JE.Lundberg.79_192272 JE.Lundberg.79_367214 JE.Lundberg.79_499173 JE.Lundberg.79_499531 JE.Lundberg.79_505497 JE.Lundberg.79_841951 JE.Lundberg.79_935928 JE.Lundberg.79_936130 JE.Lundberg.79_1122176 JE.Lundberg.79_1242754 JE.Lundberg.79_1290944 JE.Lundberg.79_1531904 JE.Lundberg.82_31986 JE.Lundberg.82_536985 JE.Lundberg.82_730893 JE.Lundberg.82_743815 JE.Lundberg.82_758983 JE.Lundberg.85_15485 JE.Lundberg.85_16343 JE.Lundberg.85_16526 JE.Lundberg.85_20836 JE.Lundberg.85_1575611 JE.Lundberg.85_1581292 JE.Lundberg.85_1649758 JE.Lundberg.85_1963170 JE.Lundberg.85_3115374 JE.Lundberg.85_3549993 JE.Lundberg.85_3550158 JE.Lundberg.85_3761491 JE.Lundberg.85_3800779 JE.Lundberg.85_3958042 JE.Lundberg.85_4787953 JE.Lundberg.85_4788339 JE.Lundberg.85_4961391 JE.Lundberg.85_4993926 JE.Lundberg.85_5352616 JE.Lundberg.85_5800831 JE.Lundberg.85_5842529 JE.Lundberg.88_224521 JE.Lundberg.88_796922 JE.Lundberg.88_1032741 JE.Lundberg.88_1240760 JE.Lundberg.88_1242368 JE.Lundberg.88_1335191 JE.Lundberg.88_1454000 JE.Lundberg.91_42637 JE.Lundberg.91_182633 JE.Lundberg.91_214836 JE.Lundberg.91_216711 JE.Lundberg.91_642632 JE.Lundberg.91_734271 JE.Lundberg.91_929070 JE.Lundberg.91_1208842 JE.Lundberg.91_1427489 JE.Lundberg.91_1591887 JE.Lundberg.91_1591977 JE.Lundberg.94_24928 JE.Lundberg.94_30617 JE.Lundberg.94_106943 JE.Lundberg.94_170117 JE.Lundberg.94_181615 JE.Lundberg.94_297577 JE.Lundberg.94_545115 JE.Lundberg.94_566177 JE.Lundberg.94_566212 JE.Lundberg.94_814060 JE.Lundberg.94_836636 JE.Lundberg.94_849892 JE.Lundberg.94_907828 JE.Lundberg.94_914863 JE.Lundberg.94_915120 JE.Lundberg.94_1011330 JE.Lundberg.94_1075947 JE.Lundberg.94_1120108 JE.Lundberg.94_1125283 JE.Lundberg.94_1263278 JE.Soil.254_712688 JE.Lundberg.121_617229 JE.Lundberg.121_644361 JE.Lundberg.121_644536 JE.Lundberg.121_1096402 JE.Lundberg.121_1341887 JE.Lundberg.124_257486 JE.Lundberg.124_268451 JE.Lundberg.124_374335 JE.Lundberg.124_441894 JE.Lundberg.124_461240 JE.Lundberg.124_667798 JE.Lundberg.124_750369 JE.Lundberg.124_755962 JE.Lundberg.124_834186 JE.Lundberg.124_888422 JE.Lundberg.127_185198 JE.Lundberg.127_185260 JE.Lundberg.127_555625 JE.Lundberg.127_783943 JE.Lundberg.127_973144 JE.Lundberg.130_38881 JE.Lundberg.130_58036 JE.Lundberg.130_200247 JE.Lundberg.130_285163 JE.Lundberg.130_604254 JE.Lundberg.130_968447 JE.Lundberg.130_968650 JE.Lundberg.130_1029117 JE.Lundberg.133_173492 JE.Lundberg.133_182815 JE.Lundberg.133_212077 JE.Lundberg.133_444392 JE.Lundberg.133_587876 JE.Lundberg.133_684515 JE.Lundberg.133_687462 JE.Lundberg.133_800976 JE.Lundberg.133_1018826 JE.Lundberg.136_124686 JE.Lundberg.136_126391 JE.Lundberg.136_180102 JE.Lundberg.136_182761 JE.Lundberg.136_355109 JE.Lundberg.136_706212 JE.Lundberg.136_788894 JE.Lundberg.136_1116992 JE.Lundberg.139_628533 JE.Lundberg.139_839572 JE.Lundberg.142_184732 JE.Lundberg.142_237151 JE.Lundberg.142_407779 JE.Lundberg.142_619016 JE.Lundberg.142_649023 JE.Lundberg.142_861984 JE.Lundberg.148_33419 JE.Lundberg.154_1288869 JE.Lundberg.157_422959 JE.Lundberg.157_776762 JE.Lundberg.157_902759 JE.Lundberg.157_902877 JE.Lundberg.160_265336 JE.Lundberg.160_265417 JE.Lundberg.160_849590 JE.Lundberg.160_1197699 JE.Lundberg.163_123679 JE.Lundberg.163_461272 JE.Lundberg.169_1071441 JE.Lundberg.172_607561 JE.Lundberg.172_679599 JE.Lundberg.175_118545 JE.Lundberg.181_154477 JE.Lundberg.181_154663 JE.Lundberg.187_477928 JE.Lundberg.187_879237 JE.Soil.186_1263315 JE.Soil.18_600728 JE.Soil.18_2137229 JE.Soil.194_1921714 JE.Soil.194_4152298 JE.Soil.206_96973 JE.Soil.206_694471 JE.Soil.206_1653443 JE.Soil.206_1720739 JE.Soil.210_180437 JE.Soil.214_146068 JE.Soil.214_278586 JE.Soil.214_2375930 JE.Soil.214_2504913 JE.Soil.214_2505596 JE.Soil.218_1234 JE.Soil.218_1341 JE.Soil.218_1427540 JE.Soil.266_2134653 JE.Soil.26_582822 JE.Soil.30_1522059 JE.Soil.34_803332 JE.Soil.38_1144649 JE.Soil.38_1144800 JE.Soil.38_1317061 JE.Soil.42_149887 JE.Soil.42_2499476 JE.Soil.54_612413 JE.Soil.70_1779608 JE.Lundberg.148_145347 JE.Lundberg.148_145402 JE.Lundberg.148_249980 JE.Lundberg.148_426225 JE.Lundberg.154_505288 JE.Lundberg.154_982316 JE.Lundberg.160_454587 JE.Lundberg.172_609133 JE.Soil.182_486460 JE.Soil.194_1305698 JE.Soil.214_1664877 JE.Soil.218_1142521 JE.Soil.250_512697 JE.Soil.254_12575 JE.Soil.254_75320 JE.Soil.254_75505 JE.Soil.254_530052 JE.Soil.254_624641 JE.Soil.254_1066265 JE.Soil.258_147186 JE.Soil.258_283151 JE.Soil.258_394542 JE.Soil.258_644745 JE.Soil.258_819874 JE.Soil.258_1027888 JE.Soil.258_1400450 JE.Soil.266_1594356 JE.Soil.270_62510 JE.Soil.270_99844 JE.Soil.270_391941 JE.Soil.270_982498 JE.Soil.270_1013268 JE.Soil.270_1435589 JE.Soil.270_1507378 JE.Soil.270_1606989 JE.Soil.270_1681149 JE.Soil.270_1830656 JE.Soil.34_3904898 JE.Soil.38_679736 JE.Soil.38_1191453 JE.Soil.38_2479981 JE.Soil.50_127316 JE.Soil.50_849678 JE.Soil.54_500959 JE.Soil.54_513907 JE.Soil.54_943720 JE.Soil.54_1077874 JE.Soil.54_1162531 JE.Soil.58_1392326 JE.Soil.58_1392347 JE.Soil.66_480556 JE.Soil.66_921804 JE.Soil.66_1306929 JE.Soil.66_1648705 JE.Soil.70_552869 JE.Soil.70_1501337 JE.Soil.70_1773382 JE.Soil.74_39972 JE.Soil.78_1226712 JE.Soil.82_511465 JE.Soil.82_972386 JE.Soil.82_1109040 JE.Soil.86_1879522 JE.Lundberg.187_702878 JE.Lundberg.52_1659337 JE.Lundberg.58_2015231 JE.Lundberg.64_1028960 JE.Lundberg.64_1974996 JE.Lundberg.70_1647031 JE.Soil.138_477295 JE.Soil.14_2196130 JE.Soil.14_2504007 JE.Soil.178_399048 JE.Soil.178_935829 JE.Soil.178_936289 JE.Soil.182_1318874 JE.Soil.182_1753444 JE.Soil.198_625901 JE.Soil.198_866784 JE.Soil.198_1500763 JE.Soil.202_54309 JE.Soil.202_993457 JE.Soil.206_273034 JE.Soil.206_1509308 JE.Soil.210_877644 JE.Soil.218_801764 JE.Soil.22_601223 JE.Soil.22_1021119 JE.Soil.22_1715610 JE.Soil.250_1079351 JE.Soil.262_522972 JE.Soil.262_847459 JE.Soil.262_1072027 JE.Soil.266_164254 JE.Soil.266_1078563 JE.Soil.26_541697 JE.Soil.26_541904 JE.Soil.26_1525448 JE.Soil.270_285215 JE.Soil.270_341687 JE.Soil.270_1259859 JE.Soil.270_1337177 JE.Soil.2_1117991 JE.Soil.2_1727267 JE.Soil.30_1445105 JE.Soil.30_2385065 JE.Soil.34_1903568 JE.Soil.38_85856 JE.Soil.38_792246 JE.Soil.38_1170198 JE.Soil.38_2756035 JE.Soil.42_853459 JE.Soil.42_853524 JE.Soil.42_905888 JE.Soil.42_1432447 JE.Soil.42_1558480 JE.Soil.42_1606779 JE.Soil.46_694897 JE.Soil.50_432849 JE.Soil.54_304629 JE.Soil.54_1253204 JE.Soil.62_924419 JE.Soil.62_1255988 JE.Soil.66_749870 JE.Soil.66_1015624 JE.Soil.86_589474 JE.Lundberg.124_183884 JE.Lundberg.124_689134 JE.Lundberg.124_701493 JE.Lundberg.124_1046037 JE.Lundberg.127_326550 JE.Lundberg.127_1100077 JE.Lundberg.130_1125194 JE.Lundberg.133_119681 JE.Lundberg.133_182447 JE.Lundberg.136_965513 JE.Lundberg.154_754560 JE.Lundberg.172_789211 JE.Lundberg.187_273804 JE.Soil.14_269329 JE.Soil.14_274962 JE.Soil.14_1779914 JE.Soil.178_18936 JE.Soil.178_162788 JE.Soil.178_765504 JE.Soil.178_947925 JE.Soil.182_1151424 JE.Soil.182_1311383 JE.Soil.182_1530491 JE.Soil.182_1562538 JE.Soil.18_1283459 JE.Soil.18_2046015 JE.Soil.190_2410432 JE.Soil.194_448977 JE.Soil.194_4500897 JE.Soil.202_951564 JE.Soil.206_258216 JE.Soil.206_258403 JE.Soil.206_798701 JE.Soil.210_13325 JE.Soil.210_333182 JE.Soil.214_994130 JE.Soil.214_1034006 JE.Soil.214_1313203 JE.Soil.214_1531955 JE.Soil.214_1546173 JE.Soil.214_2206345 JE.Soil.214_2208542 JE.Soil.218_527018 JE.Soil.218_895312 JE.Soil.218_1070865 JE.Soil.222_2668220 JE.Soil.26_1338206 JE.Soil.2_821924 JE.Soil.30_2263219 JE.Soil.34_93664 JE.Soil.34_759780 JE.Soil.38_814159 JE.Soil.42_1067484 JE.Soil.42_2500201 JE.Soil.42_2500224 JE.Soil.6_2524836 JE.Soil.6_2524915 JE.Lundberg.172_694780 JE.Lundberg.172_959588 JE.Soil.182_1372394 JE.Soil.190_603440 JE.Soil.190_1575740 JE.Soil.198_399695 JE.Soil.198_1560864 JE.Soil.202_14510 JE.Soil.218_518844 JE.Soil.222_1504567 JE.Soil.222_1504823 JE.Soil.222_2242898 JE.Soil.234_577165 JE.Soil.234_2304904 JE.Soil.250_173385 JE.Soil.250_371266 JE.Soil.250_1720547 JE.Soil.254_4739 JE.Soil.258_394532 JE.Soil.258_507391 JE.Soil.258_1338167 JE.Soil.258_1594834 JE.Soil.270_33543 JE.Soil.270_339176 JE.Soil.270_452663 JE.Soil.270_681076 JE.Soil.270_838480 JE.Soil.270_941762 JE.Soil.270_1310569 JE.Soil.270_1344460 JE.Soil.2_1611962 JE.Soil.2_2044649 JE.Soil.38_90691 JE.Soil.38_541654 JE.Soil.42_2331178 JE.Soil.50_160237 JE.Soil.50_722480 JE.Soil.54_100301 JE.Soil.54_502482 JE.Soil.62_1892314 JE.Soil.62_2424644 JE.Soil.66_1324585 JE.Soil.6_55961 JE.Soil.6_2303252 JE.Soil.70_1416510 JE.Soil.78_580066 JE.Soil.82_315131 JE.Soil.82_680564 JE.Soil.82_718635 JE.Soil.82_1184516 JE.Soil.82_1395621 JE.Lundberg.145_639671 JE.Lundberg.157_825803 JE.Lundberg.160_1118374 JE.Soil.178_832503 JE.Soil.18_1471076 JE.Soil.18_2870710 JE.Soil.190_580341 JE.Soil.190_1000338 JE.Soil.190_2589150 JE.Soil.194_2616658 JE.Soil.198_1057864 JE.Soil.202_13364 JE.Soil.206_489133 JE.Soil.214_1317252 JE.Soil.222_2678499 JE.Soil.234_662656 JE.Soil.234_1512090 JE.Soil.250_310199 JE.Soil.258_1531195 JE.Soil.26_1271289 JE.Soil.270_737852 JE.Soil.30_807637 JE.Soil.34_581151 JE.Soil.38_961328 JE.Soil.38_1444610 JE.Soil.42_339867 JE.Soil.42_1444010 JE.Soil.42_2744263 JE.Soil.66_622556 JE.Soil.78_88698 JE.Soil.78_1043444 JE.Soil.78_1115709 JE.Soil.82_242456 JE.Soil.86_2317141 JE.Soil.86_2337616 JE.Lundberg.175_55370 JE.Lundberg.175_55642 JE.Lundberg.178_85224 JE.Lundberg.178_229803 JE.Lundberg.22_114774 JE.Soil.14_347809 JE.Soil.178_98680 JE.Soil.178_191694 JE.Soil.182_1736613 JE.Soil.190_1037934 JE.Soil.190_3378178 JE.Soil.194_1561635 JE.Soil.194_2519688 JE.Soil.194_2520910 JE.Soil.198_1282864 JE.Soil.210_362777 JE.Soil.214_646975 JE.Soil.222_887115 JE.Soil.222_2509302 JE.Soil.30_35831 JE.Soil.30_953039 JE.Soil.38_819570 JE.Soil.6_2281641 JE.Soil.178_641002 JE.Soil.178_975775 JE.Soil.186_1093501 JE.Soil.202_411854 JE.Soil.206_587980 JE.Soil.214_2743772 JE.Soil.218_1061018 JE.Soil.222_1870471 JE.Soil.222_2386435 JE.Soil.258_1345546 JE.Soil.26_565395 JE.Soil.270_654640 JE.Soil.270_855357 JE.Soil.38_838693 JE.Soil.38_1252935 JE.Soil.38_3054781 JE.Soil.46_3140173 JE.Soil.54_410427 JE.Soil.58_51706 JE.Soil.58_570377 JE.Soil.78_204984 JE.Lundberg.124_743652 JE.Lundberg.127_1101029 JE.Lundberg.130_419812 JE.Lundberg.172_367384 JE.Lundberg.181_387316 JE.Lundberg.181_418352 JE.Lundberg.181_798584 JE.Lundberg.181_1228982 JE.Lundberg.181_1242807 JE.Lundberg.187_794163 JE.Lundberg.187_1148344 JE.Lundberg.187_1329458 JE.Lundberg.187_1334978 JE.Lundberg.187_1574484 JE.Lundberg.190_537497 JE.Lundberg.31_279646 JE.Lundberg.130_573155 JE.Lundberg.133_1004210 JE.Lundberg.136_1171404 JE.Lundberg.139_1201784 JE.Lundberg.34_1742926 JE.Lundberg.43_163401 JE.Lundberg.82_175426 JE.Lundberg.82_334986 JE.Lundberg.43_319809 JE.Lundberg.85_4961148 JE.Lundberg.85_4994083 JE.Lundberg.94_212032 JE.Lundberg.40_160908 JE.Lundberg.40_1413089 JE.Lundberg.34_253333 JE.Lundberg.94_67588 JE.Lundberg.40_276552 JE.Lundberg.79_697782 JE.Lundberg.79_587100 JE.Lundberg.79_587121 JE.Lundberg.40_1003578 JE.Lundberg.43_1291789 JE.Lundberg.136_983357 JE.Lundberg.136_1116674 JE.Soil.222_1061582 JE.Lundberg.187_706487 JE.Lundberg.31_669668 JE.Lundberg.40_1141450 JE.Lundberg.40_1361958 JE.Lundberg.40_9748 JE.Lundberg.43_1034644 JE.Lundberg.82_780304 JE.Lundberg.91_249188 JE.Soil.178_160200 JE.Soil.190_935438 JE.Soil.70_559825 JE.Lundberg.124_85403 JE.Lundberg.136_274841 JE.Lundberg.136_900177 JE.Lundberg.127_268914 JE.Lundberg.127_80891 JE.Lundberg.130_938029 JE.Lundberg.142_491592 JE.Lundberg.169_1399508 JE.Soil.62_95034 JE.Lundberg.130_38950 JE.Lundberg.178_601234 JE.Lundberg.52_1565656 JE.Soil.182_1656779 JE.Lundberg.121_1431806 JE.Lundberg.133_1009527 JE.Soil.62_98313 JE.Lundberg.1_2112605 JE.Lundberg.40_294055 JE.Lundberg.85_4055048 JE.Lundberg.142_619151 JE.Lundberg.1_1235344 JE.Lundberg.58_609156 JE.Lundberg.70_1686885 JE.Lundberg.70_532527 JE.Lundberg.91_1003314 JE.Lundberg.16_708797 JE.Lundberg.58_1906709 JE.Lundberg.76_645697 JE.Lundberg.76_724668 JE.Lundberg.79_1273339 JE.Lundberg.79_879400 JE.Lundberg.88_1288196 JE.Lundberg.88_1293349 JE.Lundberg.88_966214 JE.Lundberg.88_993636 JE.Lundberg.91_91427 JE.Lundberg.91_992577 JE.Lundberg.91_1003381 JE.Lundberg.100_310692 JE.Lundberg.4_1271509 JE.Lundberg.19_1296798 JE.Lundberg.10_444604 JE.Lundberg.49_1217328 JE.Lundberg.37_308406 JE.Lundberg.16_1160960 JE.Lundberg.19_254032 JE.Lundberg.4_1290119 JE.Lundberg.10_292502 JE.Lundberg.10_292416 JE.Lundberg.13_4113223 JE.Lundberg.16_215236 JE.Lundberg.16_217569 JE.Lundberg.16_217811 JE.Lundberg.16_605906 JE.Lundberg.16_660054 JE.Lundberg.16_970097 JE.Lundberg.19_1283421 JE.Lundberg.19_1290947 JE.Lundberg.19_26263 JE.Lundberg.19_26369 JE.Lundberg.19_709364 JE.Lundberg.19_709540 JE.Lundberg.19_797777 JE.Lundberg.19_798019 JE.Lundberg.1_1117018 JE.Lundberg.1_361874 JE.Lundberg.1_939467 JE.Lundberg.1_969199 JE.Lundberg.22_1161549 JE.Lundberg.28_501274 JE.Lundberg.34_1841478 JE.Lundberg.46_1238521 JE.Lundberg.46_351857 JE.Lundberg.46_389218 JE.Lundberg.46_478179 JE.Lundberg.49_1518099 JE.Lundberg.49_1545552 JE.Lundberg.49_1616585 JE.Lundberg.49_1657366 JE.Lundberg.4_1003672 JE.Lundberg.4_1172267 JE.Lundberg.4_1192307 JE.Lundberg.4_1192430 JE.Lundberg.4_1462460 JE.Lundberg.4_1479273 JE.Lundberg.4_1486976 JE.Lundberg.52_694922 JE.Lundberg.58_575341 JE.Lundberg.58_575345 JE.Lundberg.58_609095 JE.Lundberg.61_1416217 JE.Lundberg.61_918287 JE.Lundberg.61_948644 JE.Lundberg.64_1371618 JE.Lundberg.67_1093167 JE.Lundberg.67_1190773 JE.Lundberg.67_508601 JE.Lundberg.70_1171007 JE.Lundberg.70_1196424 JE.Lundberg.70_1205692 JE.Lundberg.70_1385781 JE.Lundberg.70_1484692 JE.Lundberg.70_1487013 JE.Lundberg.70_1700632 JE.Lundberg.70_180634 JE.Lundberg.70_288728 JE.Lundberg.70_32763 JE.Lundberg.70_652955 JE.Lundberg.70_858203 JE.Lundberg.70_86257 JE.Lundberg.73_1049116 JE.Lundberg.79_124445 JE.Lundberg.79_690199 JE.Lundberg.7_176108 JE.Lundberg.7_232243 JE.Lundberg.88_40867 JE.Lundberg.91_1202476 JE.Lundberg.91_154726 JE.Lundberg.97_380865 JE.Lundberg.100_365408 JE.Lundberg.103_1543698 JE.Lundberg.10_293002 JE.Lundberg.10_727668 JE.Lundberg.10_965271 JE.Lundberg.13_85074 JE.Lundberg.13_1044521 JE.Lundberg.16_29325 JE.Lundberg.16_146053 JE.Lundberg.16_283370 JE.Lundberg.16_285489 JE.Lundberg.16_676186 JE.Lundberg.19_381956 JE.Lundberg.19_409139 JE.Lundberg.19_562201 JE.Lundberg.19_703536 JE.Lundberg.19_772508 JE.Lundberg.19_832129 JE.Lundberg.1_135826 JE.Lundberg.1_1120465 JE.Lundberg.1_1465737 JE.Lundberg.22_439282 JE.Lundberg.22_742625 JE.Lundberg.22_934056 JE.Lundberg.22_934075 JE.Lundberg.22_1087209 JE.Lundberg.22_1269716 JE.Lundberg.22_1358057 JE.Lundberg.25_59957 JE.Lundberg.25_1047769 JE.Lundberg.25_1683273 JE.Lundberg.28_441133 JE.Lundberg.28_501590 JE.Lundberg.28_1387682 JE.Lundberg.31_469909 JE.Lundberg.31_1566010 JE.Lundberg.31_1593927 JE.Lundberg.34_96029 JE.Lundberg.34_1541250 JE.Lundberg.34_1702257 JE.Lundberg.34_1789385 JE.Lundberg.34_1789523 JE.Lundberg.37_89283 JE.Lundberg.37_834457 JE.Lundberg.37_953604 JE.Lundberg.37_958620 JE.Lundberg.37_1089928 JE.Lundberg.37_1104834 JE.Lundberg.37_1554850 JE.Lundberg.40_1546879 JE.Lundberg.43_559941 JE.Lundberg.43_768600 JE.Lundberg.46_240554 JE.Lundberg.46_499245 JE.Lundberg.46_758614 JE.Lundberg.46_1170674 JE.Lundberg.46_1195202 JE.Lundberg.46_1536701 JE.Lundberg.49_1616715 JE.Lundberg.4_170530 JE.Lundberg.4_685603 JE.Lundberg.4_687597 JE.Lundberg.4_964747 JE.Lundberg.4_1041956 JE.Lundberg.4_1172164 JE.Lundberg.4_1337425 JE.Lundberg.4_1349544 JE.Lundberg.52_1680424 JE.Lundberg.58_537652 JE.Lundberg.61_1582942 JE.Lundberg.67_1093457 JE.Lundberg.70_1608011 JE.Lundberg.79_349825 JE.Lundberg.79_580757 JE.Lundberg.7_411845 JE.Lundberg.7_983881 JE.Lundberg.85_2609399 JE.Lundberg.85_2609622 JE.Lundberg.85_3799256 JE.Soil.178_163135 JE.Soil.178_252905 JE.Lundberg.73_86441 JE.Lundberg.73_159881 JE.Lundberg.73_358344 JE.Lundberg.73_1272282 JE.Lundberg.76_318679 JE.Lundberg.76_1206998 JE.Lundberg.76_1489541 JE.Lundberg.79_225700 JE.Lundberg.79_457217 JE.Lundberg.79_829098 JE.Lundberg.79_879090 JE.Lundberg.82_390735 JE.Lundberg.82_540782 JE.Lundberg.82_635372 JE.Lundberg.85_768132 JE.Lundberg.85_768379 JE.Lundberg.85_909750 JE.Lundberg.85_1915092 JE.Lundberg.85_1920139 JE.Lundberg.85_2189326 JE.Lundberg.85_2352103 JE.Lundberg.85_3641079 JE.Lundberg.85_4679411 JE.Lundberg.85_5457888 JE.Lundberg.88_417967 JE.Lundberg.88_1293568 JE.Lundberg.91_624420 JE.Lundberg.91_629802 JE.Lundberg.91_641894 JE.Lundberg.91_642108 JE.Lundberg.91_984778 JE.Lundberg.91_1376394 JE.Lundberg.91_1475320 JE.Lundberg.91_1777597 JE.Lundberg.94_651 JE.Lundberg.94_536500 JE.Lundberg.94_676553 JE.Lundberg.94_733733 JE.Lundberg.94_734201 JE.Lundberg.94_1100748 JE.Lundberg.94_1145439 JE.Lundberg.28_229000 JE.Lundberg.49_1154354 JE.Lundberg.49_1634934 JE.Lundberg.52_57574 JE.Lundberg.52_497595 JE.Lundberg.52_833735 JE.Lundberg.52_1257475 JE.Lundberg.52_1343892 JE.Lundberg.52_1586949 JE.Lundberg.52_1724212 JE.Lundberg.55_1268482 JE.Lundberg.58_473715 JE.Lundberg.58_1160627 JE.Lundberg.58_2169512 JE.Lundberg.58_2174575 JE.Lundberg.61_1511947 JE.Lundberg.61_1909348 JE.Lundberg.64_192976 JE.Lundberg.64_2123189 JE.Lundberg.64_2276277 JE.Lundberg.67_799601 JE.Lundberg.70_382442 JE.Lundberg.70_540706 JE.Lundberg.70_790820 JE.Lundberg.70_830826 JE.Lundberg.70_865395 JE.Lundberg.70_875670 JE.Lundberg.70_959046 JE.Lundberg.79_636749 JE.Lundberg.85_127456 JE.Lundberg.85_1456907 JE.Lundberg.94_224540 JE.Lundberg.94_224857 JE.Lundberg.94_665440 JE.Lundberg.94_665533 JE.Lundberg.94_665687 JE.Lundberg.28_1113126 JE.Lundberg.40_146983 JE.Lundberg.40_921322 JE.Lundberg.40_921388 JE.Lundberg.43_1082871 JE.Lundberg.43_1169279 JE.Lundberg.43_1263569 JE.Lundberg.49_405337 JE.Lundberg.61_918380 JE.Lundberg.70_474198 JE.Lundberg.49_1545620 JE.Lundberg.70_881041 JE.Lundberg.70_1222486 JE.Lundberg.70_1406090 JE.Lundberg.70_1518947 JE.Lundberg.40_293775 JE.Lundberg.46_214108 JE.Lundberg.46_1003929 JE.Lundberg.73_859394 JE.Lundberg.4_1379429 JE.Lundberg.61_624217 JE.Lundberg.52_1663243 JE.Lundberg.88_193109 JE.Lundberg.82_918761 JE.Lundberg.94_1269471 JE.Lundberg.52_1680476 JE.Lundberg.52_833548 JE.Lundberg.58_1353538 JE.Lundberg.70_28206 JE.Lundberg.70_303867 JE.Lundberg.70_915065 JE.Lundberg.40_1036336 JE.Lundberg.58_609272 JE.Soil.38_695095 JE.Lundberg.1_1463842 JE.Lundberg.1_2103067 JE.Lundberg.22_135003 JE.Lundberg.31_474881 JE.Lundberg.61_1086115 JE.Lundberg.10_363488 JE.Lundberg.169_1267878 JE.Lundberg.172_702807 JE.Lundberg.16_888101 JE.Lundberg.43_1382271 JE.Lundberg.136_13947 JE.Soil.98_280960 JE.Soil.102_13658 JE.Soil.118_390475 JE.Soil.294_347628 JE.Soil.310_1919093 JE.Soil.98_211508 JE.Soil.122_5276 JE.Soil.122_636004 JE.Soil.122_636159 JE.Soil.122_826463 JE.Soil.134_1056399 JE.Soil.134_1621128 JE.Soil.138_216562 JE.Soil.142_539107 JE.Soil.142_1644416 JE.Soil.274_1886468 JE.Soil.274_2210486 JE.Soil.274_2468824 JE.Soil.278_937758 JE.Soil.278_1868577 JE.Soil.286_346070 JE.Soil.290_185295 JE.Soil.294_281278 JE.Soil.298_795984 JE.Soil.310_1839739 JE.Soil.314_933813 JE.Soil.314_974159 JE.Soil.318_148547 JE.Soil.318_835827 JE.Soil.318_835887 JE.Soil.318_854763 JE.Soil.318_1736254 JE.Soil.98_712946 JE.Soil.134_2602601 JE.Soil.138_385170 JE.Soil.102_361291 JE.Soil.102_20792 JE.Soil.110_60661 JE.Lundberg.52_1067326 JE.Soil.258_387613 JE.Lundberg.52_755185 JE.Soil.106_1670250 JE.Soil.106_2289597 JE.Soil.106_707021 JE.Soil.110_675174 JE.Soil.118_396243 JE.Soil.122_92614 JE.Soil.130_273129 JE.Soil.130_300213 JE.Soil.130_364583 JE.Soil.274_1580502 JE.Soil.278_1219474 JE.Soil.318_1138510 JE.Soil.106_205763 JE.Soil.106_1072238 JE.Soil.106_1084842 JE.Soil.106_1951809 JE.Soil.106_2044856 JE.Soil.106_2283996 JE.Soil.106_2490406 JE.Soil.110_467066 JE.Soil.118_613386 JE.Soil.118_630097 JE.Soil.142_790339 JE.Soil.274_17610 JE.Soil.286_1118387 JE.Soil.286_1376484 JE.Soil.286_1801965 JE.Soil.290_3010568 JE.Soil.302_82347 JE.Soil.310_807285 JE.Soil.318_1060969 JE.Soil.106_704911 JE.Soil.106_1629734 JE.Soil.106_2055150 JE.Soil.106_2157043 JE.Soil.106_3051920 JE.Soil.106_3156097 JE.Soil.106_3208738 JE.Soil.122_479476 JE.Soil.286_1234829 JE.Soil.318_1630979 JE.Soil.98_292604 JE.Soil.118_157812 JE.Soil.282_987367 JE.Soil.286_625025 JE.Soil.294_234130 JE.Soil.302_391625 JE.Soil.302_644822 JE.Soil.98_282552 JE.Soil.98_492726 JE.Lundberg.52_1710090 JE.Soil.126_1046893 JE.Soil.126_1422254 JE.Soil.278_1507176 JE.Soil.290_415817 JE.Soil.270_680033 JE.Soil.102_57993 JE.Soil.102_72373 JE.Soil.102_270432 JE.Lundberg.64_632411 JE.Soil.102_140557 JE.Soil.110_229556 JE.Soil.142_1269235 JE.Soil.282_1007 JE.Soil.102_327843 JE.Soil.102_500572 JE.Soil.106_39878 JE.Soil.118_1055805 JE.Soil.118_394402 JE.Soil.122_48311 JE.Soil.122_729161 JE.Soil.130_640952 JE.Soil.130_721483 JE.Soil.134_1102428 JE.Soil.134_1443811 JE.Soil.134_1506847 JE.Soil.134_1538081 JE.Soil.134_1627690 JE.Soil.134_2362525 JE.Soil.134_458667 JE.Soil.138_51603 JE.Soil.138_653291 JE.Soil.142_168087 JE.Soil.142_2746504 JE.Soil.142_680980 JE.Soil.278_1312837 JE.Soil.282_1806578 JE.Soil.286_14163 JE.Soil.286_1490434 JE.Soil.286_1811147 JE.Soil.286_575656 JE.Soil.286_640741 JE.Soil.290_1959640 JE.Soil.290_587110 JE.Soil.290_587230 JE.Soil.294_640995 JE.Soil.298_167689 JE.Soil.302_25756 JE.Soil.302_375134 JE.Soil.302_62468 JE.Soil.310_1455187 JE.Soil.314_1449300 JE.Soil.318_1458019 JE.Soil.318_1491426 JE.Soil.318_319192 JE.Soil.318_580861 JE.Soil.98_138646 JE.Soil.98_432123 JE.Soil.98_882633 JE.Soil.102_130645 JE.Soil.102_306819 JE.Soil.102_321859 JE.Soil.102_409866 JE.Soil.102_450785 JE.Soil.102_460035 JE.Soil.102_509704 JE.Soil.102_533456 JE.Soil.102_535255 JE.Soil.102_654692 JE.Soil.102_699101 JE.Soil.106_603802 JE.Soil.106_1434278 JE.Soil.106_2634434 JE.Soil.106_2850966 JE.Soil.110_1139732 JE.Soil.110_1245756 JE.Soil.110_1288365 JE.Soil.118_42529 JE.Soil.118_81737 JE.Soil.118_328623 JE.Soil.118_381941 JE.Soil.118_647357 JE.Soil.118_820524 JE.Soil.118_910628 JE.Soil.118_1163271 JE.Soil.122_57981 JE.Soil.122_58153 JE.Soil.122_327398 JE.Soil.122_404711 JE.Soil.122_490158 JE.Soil.122_504611 JE.Soil.122_520528 JE.Soil.122_637028 JE.Soil.122_694362 JE.Soil.122_840149 JE.Soil.122_840261 JE.Soil.126_21980 JE.Soil.126_426096 JE.Soil.126_707661 JE.Soil.126_712857 JE.Soil.126_882804 JE.Soil.126_949338 JE.Soil.126_997176 JE.Soil.126_1098049 JE.Soil.126_1316682 JE.Soil.126_1317733 JE.Soil.126_1439391 JE.Soil.130_168168 JE.Soil.130_264440 JE.Soil.130_379712 JE.Soil.130_750116 JE.Soil.130_750249 JE.Soil.130_783313 JE.Soil.130_843356 JE.Soil.130_853536 JE.Soil.134_189609 JE.Soil.134_508003 JE.Soil.134_1993688 JE.Soil.134_2265252 JE.Soil.134_2694764 JE.Soil.134_3013326 JE.Soil.138_417947 JE.Soil.138_771201 JE.Soil.142_140814 JE.Soil.142_146229 JE.Soil.142_457525 JE.Soil.142_460658 JE.Soil.142_831612 JE.Soil.142_965953 JE.Soil.142_1198846 JE.Soil.142_1238434 JE.Soil.142_1944365 JE.Soil.142_2653363 JE.Soil.274_53982 JE.Soil.274_81263 JE.Soil.274_178879 JE.Soil.274_321983 JE.Soil.274_611513 JE.Soil.274_635925 JE.Soil.274_898020 JE.Soil.274_953004 JE.Soil.274_1218844 JE.Soil.274_1497457 JE.Soil.274_1811096 JE.Soil.274_1859811 JE.Soil.274_1923805 JE.Soil.274_2422645 JE.Soil.278_214477 JE.Soil.278_363286 JE.Soil.278_372215 JE.Soil.278_879268 JE.Soil.278_1000988 JE.Soil.278_2156155 JE.Soil.278_2204710 JE.Soil.282_71420 JE.Soil.282_120045 JE.Soil.282_443504 JE.Soil.282_503955 JE.Soil.282_1507660 JE.Soil.282_1533526 JE.Soil.282_1587964 JE.Soil.282_2330589 JE.Soil.282_2585479 JE.Soil.286_99161 JE.Soil.286_319584 JE.Soil.286_575720 JE.Soil.286_654972 JE.Soil.286_1018547 JE.Soil.286_1227857 JE.Soil.286_1664594 JE.Soil.286_1682586 JE.Soil.286_1757422 JE.Soil.286_1870077 JE.Soil.286_1959373 JE.Soil.286_2016183 JE.Soil.286_2058544 JE.Soil.290_178114 JE.Soil.290_635352 JE.Soil.290_678831 JE.Soil.290_689214 JE.Soil.290_1295398 JE.Soil.290_1525342 JE.Soil.290_1860346 JE.Soil.290_1892493 JE.Soil.290_2555218 JE.Soil.290_2595313 JE.Soil.290_3068321 JE.Soil.290_3124007 JE.Soil.294_88926 JE.Soil.294_148184 JE.Soil.294_159302 JE.Soil.294_171729 JE.Soil.294_219829 JE.Soil.294_251279 JE.Soil.294_278624 JE.Soil.294_334295 JE.Soil.294_375892 JE.Soil.294_393335 JE.Soil.294_412840 JE.Soil.294_424126 JE.Soil.294_434118 JE.Soil.294_439529 JE.Soil.294_535739 JE.Soil.294_541360 JE.Soil.294_552881 JE.Soil.294_553175 JE.Soil.298_174577 JE.Soil.298_421890 JE.Soil.298_564796 JE.Soil.298_650227 JE.Soil.298_736916 JE.Soil.302_43352 JE.Soil.302_48680 JE.Soil.302_241434 JE.Soil.302_342312 JE.Soil.302_465796 JE.Soil.302_494314 JE.Soil.302_500589 JE.Soil.302_588669 JE.Soil.310_124029 JE.Soil.310_320784 JE.Soil.310_328543 JE.Soil.310_919933 JE.Soil.310_1455287 JE.Soil.310_1884663 JE.Soil.310_1959989 JE.Soil.310_1985659 JE.Soil.310_1986204 JE.Soil.314_443405 JE.Soil.314_713314 JE.Soil.314_1038610 JE.Soil.314_1086444 JE.Soil.314_1338777 JE.Soil.314_1449080 JE.Soil.314_1495662 JE.Soil.318_194552 JE.Soil.318_559236 JE.Soil.318_1099772 JE.Soil.318_1305932 JE.Soil.318_1686252 JE.Soil.98_153051 JE.Soil.98_198094 JE.Soil.98_818081 JE.Soil.98_936142 JE.Soil.102_216488 JE.Soil.110_1171964 JE.Soil.118_849936 JE.Soil.122_163632 JE.Soil.126_1141897 JE.Soil.130_101933 JE.Soil.134_15850 JE.Soil.134_1542365 JE.Soil.134_1947555 JE.Soil.138_1156884 JE.Soil.142_1126396 JE.Soil.274_828941 JE.Soil.274_1594974 JE.Soil.278_1689211 JE.Soil.278_1689653 JE.Soil.290_3145828 JE.Soil.294_327129 JE.Soil.294_393004 JE.Soil.298_705967 JE.Soil.98_492641 JE.Soil.118_589723 JE.Soil.122_765043 JE.Soil.126_39431 JE.Soil.126_827707 JE.Soil.138_182897 JE.Soil.138_1156822 JE.Soil.142_69425 JE.Soil.142_168228 JE.Soil.142_958439 JE.Soil.142_2005657 JE.Soil.142_2865590 JE.Soil.282_2515956 JE.Soil.286_983979 JE.Soil.286_1025780 JE.Soil.286_2082077 JE.Soil.298_142412 JE.Soil.318_823801 JE.Soil.318_823860 JE.Soil.98_990714 JE.Lundberg.64_1392061 JE.Soil.102_140598 JE.Soil.314_279000 JE.Soil.278_2608748 JE.Soil.298_596748 JE.Soil.262_577262 JE.Soil.134_1621227 JE.Lundberg.124_365338 JE.Soil.122_800350 JE.Soil.106_2592521 JE.Lundberg.124_345075 JE.Lundberg.136_566009 JE.Lundberg.127_398167 JE.Lundberg.130_911600 JE.Soil.122_580875 JE.Soil.126_1205705 JE.Soil.134_2445549 JE.Soil.138_1362213 JE.Soil.302_260450 JE.Soil.314_386035 JE.Soil.98_957269 JE.Soil.122_128086 JE.Soil.138_148351 JE.Soil.294_59790 JE.Soil.294_316023 JE.Soil.302_493426 JE.Lundberg.127_278641 JE.Lundberg.151_1118282 JE.Lundberg.139_797259 JE.Soil.66_705869 JE.Lundberg.136_830334 JE.Soil.282_2146365 JE.Soil.122_612876 JE.Soil.130_506409 JE.Soil.102_184891 JE.Soil.102_345702 JE.Soil.118_1012496 JE.Soil.278_1632084 JE.Soil.286_233655 JE.Soil.290_1339982 JE.Soil.302_176690 JE.Soil.318_697292 JE.Soil.126_24980 JE.Soil.134_136749 JE.Soil.134_1152544 JE.Soil.138_1318486 JE.Soil.310_2197445 JE.Soil.310_2197597 JE.Soil.98_175249 JE.Soil.98_590720 JE.Soil.274_160622 JE.Soil.274_163511 JE.Soil.282_1889347 JE.Soil.286_1601029 JE.Soil.294_295342 JE.Soil.294_581248 JE.Soil.310_1039123 JE.Soil.318_543296 JE.Soil.278_2358052 JE.Soil.98_838746 JE.Soil.126_592875 JE.Soil.126_936225 JE.Soil.122_457068 JE.Lundberg.61_149320 JE.Lundberg.64_159675 JE.Lundberg.64_237225 JE.Lundberg.61_149041 JE.Lundberg.64_1004796 JE.Lundberg.64_1004864 JE.Lundberg.64_1111271 JE.Lundberg.64_1143280 JE.Lundberg.64_1153926 JE.Lundberg.64_1639058 JE.Lundberg.64_1781187 JE.Lundberg.64_2031452 JE.Lundberg.64_238111 JE.Lundberg.64_24134 JE.Lundberg.64_2416434 JE.Lundberg.64_277531 JE.Lundberg.64_289734 JE.Lundberg.64_292411 JE.Lundberg.64_310188 JE.Lundberg.64_400133 JE.Lundberg.64_64158 JE.Lundberg.64_846254 JE.Soil.314_1400439 JE.Soil.314_1400648 JE.Lundberg.61_519629 JE.Lundberg.61_1070218 JE.Lundberg.61_1070245 JE.Lundberg.61_1875160 JE.Lundberg.64_14390 JE.Lundberg.64_24220 JE.Lundberg.64_61805 JE.Lundberg.64_237076 JE.Lundberg.64_505787 JE.Lundberg.64_507086 JE.Lundberg.64_675993 JE.Lundberg.64_698320 JE.Lundberg.64_758368 JE.Lundberg.64_805274 JE.Lundberg.64_841052 JE.Lundberg.64_987957 JE.Lundberg.64_992348 JE.Lundberg.64_1035119 JE.Lundberg.64_1066883 JE.Lundberg.64_1096798 JE.Lundberg.64_1141176 JE.Lundberg.64_1143278 JE.Lundberg.64_1169740 JE.Lundberg.64_1210347 JE.Lundberg.64_1210479 JE.Lundberg.64_1275604 JE.Lundberg.64_1341767 JE.Lundberg.64_1342802 JE.Lundberg.64_1417922 JE.Lundberg.64_1478739 JE.Lundberg.64_1600411 JE.Lundberg.64_2420792 JE.Lundberg.64_2438483 JE.Lundberg.64_2445574 JE.Lundberg.64_2445581 JE.Lundberg.64_1111461 JE.Lundberg.64_2031586 JE.Lundberg.64_865217 JE.Soil.102_9655 JE.Soil.102_228746 JE.Soil.234_922027 JE.Lundberg.124_626465 JE.Soil.110_37620 JE.Soil.126_1213203 JE.Soil.106_675966 JE.Soil.50_713067 JE.Soil.106_797132 JE.Soil.118_650201 JE.Soil.122_386852 JE.Soil.134_3020826 JE.Soil.302_497240 JE.Soil.318_562131 JE.Lundberg.124_26411 JE.Lundberg.124_26572 JE.Lundberg.127_1274693 JE.Lundberg.127_29106 JE.Lundberg.136_758331 JE.Lundberg.139_246338 JE.Lundberg.151_1306517 JE.Lundberg.61_1013965 JE.Soil.102_446835 JE.Soil.102_492723 JE.Soil.102_644758 JE.Soil.102_98800 JE.Soil.106_963729 JE.Soil.110_1083828 JE.Soil.122_43502 JE.Soil.126_160025 JE.Soil.126_915758 JE.Soil.130_520964 JE.Soil.130_60090 JE.Soil.130_809690 JE.Soil.130_86076 JE.Soil.134_1155898 JE.Soil.134_1399313 JE.Soil.134_2253891 JE.Soil.138_1166739 JE.Soil.142_2220973 JE.Soil.274_1988319 JE.Soil.282_1289672 JE.Soil.286_1190474 JE.Soil.286_1212759 JE.Soil.286_1886362 JE.Soil.286_42387 JE.Soil.290_1962817 JE.Soil.290_3109127 JE.Soil.290_786997 JE.Soil.294_203860 JE.Soil.294_394591 JE.Soil.294_448540 JE.Soil.294_554863 JE.Soil.294_604644 JE.Soil.294_629267 JE.Soil.298_9481 JE.Soil.302_481774 JE.Soil.302_671189 JE.Soil.302_694552 JE.Soil.310_1986808 JE.Soil.310_353863 JE.Soil.314_194608 JE.Soil.318_1434285 JE.Soil.318_563171 JE.Soil.86_466823 JE.Soil.98_154758 JE.Soil.98_634305 JE.Soil.102_62499 JE.Soil.102_76450 JE.Soil.102_85588 JE.Soil.102_88749 JE.Soil.102_106951 JE.Soil.102_149902 JE.Soil.102_156761 JE.Soil.102_247214 JE.Soil.102_264253 JE.Soil.102_268232 JE.Soil.102_288595 JE.Soil.102_292080 JE.Soil.102_307430 JE.Soil.102_310958 JE.Soil.102_323279 JE.Soil.102_333067 JE.Soil.102_354629 JE.Soil.102_368276 JE.Soil.102_373327 JE.Soil.102_388549 JE.Soil.102_458783 JE.Soil.102_462859 JE.Soil.102_477277 JE.Soil.102_480204 JE.Soil.102_486715 JE.Soil.102_558744 JE.Soil.102_578233 JE.Soil.102_604950 JE.Soil.102_605077 JE.Soil.102_654334 JE.Soil.102_656968 JE.Soil.102_696872 JE.Soil.106_547801 JE.Soil.106_806585 JE.Soil.106_1195368 JE.Soil.106_1655977 JE.Soil.106_1669269 JE.Soil.106_1671731 JE.Soil.106_1801253 JE.Soil.106_1904659 JE.Soil.106_1912805 JE.Soil.106_2109588 JE.Soil.106_2825077 JE.Soil.106_2911495 JE.Soil.106_2954592 JE.Soil.110_83814 JE.Soil.110_278622 JE.Soil.110_631043 JE.Soil.110_772989 JE.Soil.110_830632 JE.Soil.118_79492 JE.Soil.118_143149 JE.Soil.118_236480 JE.Soil.118_251322 JE.Soil.118_452514 JE.Soil.118_534457 JE.Soil.118_625810 JE.Soil.118_785517 JE.Soil.118_993883 JE.Soil.118_1019784 JE.Soil.118_1069436 JE.Soil.122_50846 JE.Soil.122_68541 JE.Soil.122_97734 JE.Soil.122_170935 JE.Soil.122_318868 JE.Soil.122_326604 JE.Soil.122_392585 JE.Soil.122_596218 JE.Soil.122_596299 JE.Soil.122_632825 JE.Soil.122_708206 JE.Soil.122_712486 JE.Soil.126_48894 JE.Soil.126_147819 JE.Soil.126_160176 JE.Soil.126_160221 JE.Soil.126_618731 JE.Soil.126_818684 JE.Soil.126_997889 JE.Soil.126_1049974 JE.Soil.126_1055031 JE.Soil.126_1249627 JE.Soil.126_1496570 JE.Soil.130_91518 JE.Soil.130_123323 JE.Soil.130_125277 JE.Soil.130_125707 JE.Soil.130_145262 JE.Soil.130_173452 JE.Soil.130_224364 JE.Soil.130_335319 JE.Soil.130_338151 JE.Soil.130_338192 JE.Soil.130_395502 JE.Soil.130_425070 JE.Soil.130_444081 JE.Soil.130_533954 JE.Soil.130_612028 JE.Soil.130_688386 JE.Soil.130_697480 JE.Soil.130_702733 JE.Soil.130_741811 JE.Soil.130_761035 JE.Soil.130_795377 JE.Soil.130_808478 JE.Soil.130_825416 JE.Soil.130_848177 JE.Soil.134_5356 JE.Soil.134_170545 JE.Soil.134_904033 JE.Soil.134_1155845 JE.Soil.134_1399165 JE.Soil.134_1447242 JE.Soil.134_2022731 JE.Soil.134_2248588 JE.Soil.134_2415631 JE.Soil.134_2482556 JE.Soil.134_2598057 JE.Soil.134_2684191 JE.Soil.134_2866021 JE.Soil.134_2934273 JE.Soil.134_3044357 JE.Soil.138_166127 JE.Soil.138_171593 JE.Soil.138_319534 JE.Soil.138_563321 JE.Soil.138_671166 JE.Soil.138_733258 JE.Soil.138_733408 JE.Soil.138_1073648 JE.Soil.138_1131603 JE.Soil.138_1298155 JE.Soil.142_1025829 JE.Soil.142_1175673 JE.Soil.142_1722383 JE.Soil.142_1848183 JE.Soil.142_2283589 JE.Soil.142_2322687 JE.Soil.142_2661374 JE.Soil.142_2702087 JE.Soil.142_2740920 JE.Soil.142_2872367 JE.Soil.194_3742680 JE.Soil.274_737624 JE.Soil.274_1541575 JE.Soil.274_1727378 JE.Soil.274_1758727 JE.Soil.274_1988271 JE.Soil.274_2013351 JE.Soil.278_102787 JE.Soil.278_197148 JE.Soil.278_197575 JE.Soil.278_381081 JE.Soil.278_494221 JE.Soil.278_686249 JE.Soil.278_688510 JE.Soil.278_720749 JE.Soil.278_732965 JE.Soil.278_964950 JE.Soil.278_998838 JE.Soil.278_999119 JE.Soil.278_1035609 JE.Soil.278_1295197 JE.Soil.278_1372721 JE.Soil.278_1569072 JE.Soil.278_1631796 JE.Soil.278_1948335 JE.Soil.278_2095950 JE.Soil.278_2610969 JE.Soil.282_354231 JE.Soil.282_594907 JE.Soil.282_778524 JE.Soil.282_1151863 JE.Soil.282_1971416 JE.Soil.282_1995840 JE.Soil.282_2181232 JE.Soil.286_82319 JE.Soil.286_212320 JE.Soil.286_377670 JE.Soil.286_861477 JE.Soil.286_1269934 JE.Soil.286_1362887 JE.Soil.286_1579295 JE.Soil.286_1618171 JE.Soil.286_1773644 JE.Soil.290_126903 JE.Soil.290_288806 JE.Soil.290_291899 JE.Soil.290_292505 JE.Soil.290_292575 JE.Soil.290_445626 JE.Soil.290_575780 JE.Soil.290_614186 JE.Soil.290_682528 JE.Soil.290_706502 JE.Soil.290_939277 JE.Soil.290_1054555 JE.Soil.290_1165883 JE.Soil.290_1347811 JE.Soil.290_1646761 JE.Soil.290_1660441 JE.Soil.290_1750803 JE.Soil.290_2121511 JE.Soil.290_2509958 JE.Soil.290_2846719 JE.Soil.290_2910177 JE.Soil.290_2921718 JE.Soil.290_2965737 JE.Soil.294_80099 JE.Soil.294_102601 JE.Soil.294_196493 JE.Soil.294_259965 JE.Soil.294_265750 JE.Soil.294_272640 JE.Soil.294_355960 JE.Soil.294_357211 JE.Soil.294_382869 JE.Soil.294_416913 JE.Soil.294_438677 JE.Soil.294_473463 JE.Soil.294_510445 JE.Soil.294_554356 JE.Soil.294_572339 JE.Soil.294_586438 JE.Soil.294_588988 JE.Soil.294_600689 JE.Soil.294_609675 JE.Soil.294_629219 JE.Soil.294_629402 JE.Soil.294_642459 JE.Soil.298_258433 JE.Soil.298_345288 JE.Soil.298_389513 JE.Soil.298_440138 JE.Soil.298_446685 JE.Soil.298_663910 JE.Soil.298_676742 JE.Soil.298_717607 JE.Soil.298_762594 JE.Soil.298_796157 JE.Soil.298_849947 JE.Soil.302_26000 JE.Soil.302_41690 JE.Soil.302_54231 JE.Soil.302_82679 JE.Soil.302_206438 JE.Soil.302_263571 JE.Soil.302_336119 JE.Soil.302_398798 JE.Soil.302_428204 JE.Soil.302_449158 JE.Soil.302_452770 JE.Soil.302_597144 JE.Soil.302_597286 JE.Soil.310_455569 JE.Soil.310_655822 JE.Soil.310_733504 JE.Soil.310_1263853 JE.Soil.310_1264183 JE.Soil.310_1326904 JE.Soil.310_1526298 JE.Soil.310_1569887 JE.Soil.310_1723593 JE.Soil.310_1815737 JE.Soil.310_1815882 JE.Soil.310_2143460 JE.Soil.310_2147444 JE.Soil.314_45426 JE.Soil.314_219842 JE.Soil.314_219983 JE.Soil.314_424329 JE.Soil.314_516630 JE.Soil.314_1044324 JE.Soil.314_1442520 JE.Soil.314_1494122 JE.Soil.318_63585 JE.Soil.318_71199 JE.Soil.318_314532 JE.Soil.318_314851 JE.Soil.318_355267 JE.Soil.318_355455 JE.Soil.318_880635 JE.Soil.318_1091404 JE.Soil.318_1346041 JE.Soil.318_1396373 JE.Soil.318_1398136 JE.Soil.318_1434609 JE.Soil.318_1603970 JE.Soil.318_1681403 JE.Soil.318_1750886 JE.Soil.318_1751495 JE.Soil.98_26140 JE.Soil.98_78558 JE.Soil.98_113234 JE.Soil.98_155973 JE.Soil.98_157262 JE.Soil.98_159497 JE.Soil.98_209611 JE.Soil.98_280341 JE.Soil.98_501892 JE.Soil.98_519609 JE.Soil.98_634080 JE.Soil.98_829416 JE.Soil.98_857438 JE.Soil.98_888442 JE.Soil.98_941379 JE.Soil.98_998977 JE.Soil.98_1025695 JE.Soil.102_425293 JE.Soil.110_219673 JE.Soil.126_54283 JE.Soil.126_1417324 JE.Soil.130_27705 JE.Soil.130_64636 JE.Soil.130_861721 JE.Soil.134_38030 JE.Soil.134_1617295 JE.Soil.134_2501711 JE.Soil.138_639501 JE.Soil.138_1072739 JE.Soil.142_824715 JE.Soil.142_2211142 JE.Soil.274_1336036 JE.Soil.282_262352 JE.Soil.282_806279 JE.Soil.286_1735147 JE.Soil.294_39395 JE.Soil.294_39564 JE.Soil.302_655975 JE.Soil.314_611713 JE.Soil.314_934822 JE.Soil.314_934902 JE.Soil.318_254872 JE.Soil.318_882733 JE.Soil.234_1425224 JE.Soil.258_776752 JE.Soil.262_1292262 JE.Soil.266_741306 JE.Soil.266_1102577 JE.Soil.266_1825072 JE.Soil.54_27647 JE.Soil.54_319521 JE.Soil.54_372103 JE.Soil.62_821638 JE.Soil.62_1436595 JE.Soil.62_1722106 JE.Soil.62_1890372 JE.Soil.62_1983082 JE.Soil.70_805610 JE.Soil.70_805668 JE.Soil.70_1569023 JE.Soil.74_267514 JE.Soil.74_485978 JE.Soil.78_781493 JE.Soil.82_101951 JE.Lundberg.124_632067 JE.Lundberg.130_429928 JE.Lundberg.130_554597 JE.Lundberg.130_937344 JE.Lundberg.136_115518 JE.Lundberg.166_214198 JE.Lundberg.166_214458 JE.Lundberg.166_1349812 JE.Soil.110_43444 JE.Soil.134_843655 JE.Soil.142_1741496 JE.Soil.142_1741516 JE.Soil.142_953266 JE.Soil.302_252485 JE.Soil.302_357824 JE.Soil.310_167594 JE.Soil.106_1997879 JE.Soil.106_3217717 JE.Soil.70_1181289 JE.Soil.86_587997 JE.Soil.134_2237944 JE.Soil.118_655770 JE.Soil.302_523171 JE.Soil.98_699647 JE.Soil.302_498137 JE.Soil.318_562565 JE.Lundberg.64_1192616 JE.Soil.182_510401 JE.Soil.2_623793 JE.Soil.98_448010 JE.Soil.42_1620619 JE.Lundberg.124_234026 JE.Lundberg.136_490312 JE.Lundberg.157_1158345 JE.Soil.250_1015400 JE.Soil.54_988800 JE.Lundberg.136_490600 JE.Lundberg.154_1339001 JE.Soil.122_216021 JE.Soil.262_203173 JE.Soil.290_946415 JE.Soil.74_527183 JE.Soil.118_138631 JE.Soil.262_1040339 JE.Soil.262_1040917 JE.Soil.54_256019 JE.Soil.62_1031376 JE.Soil.66_20925 JE.Soil.66_790486 JE.Soil.310_809682 JE.Soil.62_1467637 JE.Soil.286_1593452 JE.Lundberg.142_665120 JE.Lundberg.121_1188941 JE.Soil.126_748086 JE.Lundberg.52_1625707 JE.Lundberg.64_6278 JE.Soil.102_184808 JE.Soil.106_1164815 JE.Soil.138_812758 JE.Soil.182_1726025 JE.Soil.210_122458 JE.Soil.286_2061479 JE.Soil.290_2466741 JE.Soil.310_302830 JE.Soil.42_1071306 JE.Lundberg.61_1856015 JE.Soil.102_63256 JE.Soil.102_511662 JE.Soil.106_418989 JE.Soil.106_1839562 JE.Soil.106_2543985 JE.Soil.110_903217 JE.Soil.118_503709 JE.Soil.130_625187 JE.Soil.134_308618 JE.Soil.134_895783 JE.Soil.134_2406697 JE.Soil.142_384691 JE.Soil.142_971714 JE.Soil.142_1929220 JE.Soil.274_1883154 JE.Soil.278_1113056 JE.Soil.278_1940850 JE.Soil.282_2428956 JE.Soil.286_804634 JE.Soil.286_1274939 JE.Soil.286_2061986 JE.Soil.290_1343157 JE.Soil.290_2127795 JE.Soil.290_2232243 JE.Soil.294_412795 JE.Soil.310_1096537 JE.Soil.310_1399134 JE.Soil.310_2009025 JE.Soil.310_2009058 JE.Soil.314_436154 JE.Soil.314_728900 JE.Soil.314_1465367 JE.Soil.98_57361 JE.Soil.178_831142 JE.Soil.102_250621 JE.Soil.178_825218 JE.Soil.210_879479 JE.Lundberg.88_645428 JE.Soil.182_1173538 JE.Soil.194_2914439 JE.Soil.234_1768762 JE.Soil.254_542626 JE.Soil.262_374027 JE.Soil.30_2209821 JE.Soil.38_1369432 JE.Soil.54_609910 JE.Soil.66_1696454 JE.Soil.6_2086168 JE.Soil.82_1002621 JE.Soil.274_2333699 JE.Soil.286_129407 JE.Soil.290_1414974 JE.Soil.290_1415018 JE.Soil.178_826371 JE.Soil.26_1287270 JE.Soil.106_1164841 JE.Soil.102_156676 JE.Lundberg.157_327058 JE.Soil.102_216745 JE.Soil.110_673206 JE.Soil.126_1289651 JE.Soil.302_399793 JE.Lundberg.154_829448 JE.Soil.106_1408909 JE.Soil.110_604285 JE.Soil.118_738840 JE.Soil.126_164959 JE.Soil.142_1922886 JE.Soil.286_311083 JE.Soil.294_206019 JE.Soil.66_426506 JE.Soil.102_156809 JE.Soil.106_103287 JE.Soil.106_103498 JE.Soil.106_154684 JE.Soil.106_380393 JE.Soil.106_555855 JE.Soil.106_617501 JE.Soil.106_720874 JE.Soil.106_970959 JE.Soil.106_1347858 JE.Soil.106_1749060 JE.Soil.106_2001924 JE.Soil.106_2002101 JE.Soil.106_2020585 JE.Soil.106_2201541 JE.Soil.106_2259784 JE.Soil.106_2310910 JE.Soil.106_2354528 JE.Soil.106_2478327 JE.Soil.106_2714263 JE.Soil.106_2900281 JE.Soil.130_192630 JE.Soil.142_310496 JE.Soil.318_1633100 JE.Lundberg.157_327122 JE.Lundberg.160_339079 JE.Soil.106_195848 JE.Soil.106_259229 JE.Soil.106_1264158 JE.Soil.106_1866250 JE.Soil.106_2627497 JE.Soil.106_2912124 JE.Soil.110_389757 JE.Soil.122_347075 JE.Soil.130_284840 JE.Soil.130_392566 JE.Soil.130_616045 JE.Soil.130_866358 JE.Soil.278_806334 JE.Soil.294_453344 JE.Soil.294_555475 JE.Soil.310_1735435 JE.Soil.314_135711 JE.Soil.314_165416 JE.Soil.318_978116 JE.Soil.98_841589 JE.Soil.110_638515 JE.Soil.110_638677 JE.Soil.122_96719 JE.Soil.142_1206697 JE.Soil.274_1740512 JE.Soil.278_141123 JE.Soil.282_1751030 JE.Soil.294_207263 JE.Soil.302_42102 JE.Soil.310_1673029 JE.Soil.314_1159373 JE.Soil.318_696714 JE.Soil.98_472039 JE.Soil.98_891570 JE.Soil.130_224384 JE.Soil.134_125779 JE.Soil.294_506729 JE.Soil.98_734594 JE.Soil.278_1833419 JE.Soil.290_1679239 JE.Soil.98_1018957 JE.Soil.318_1568144 JE.Lundberg.136_746029 JE.Lundberg.154_42979 JE.Soil.126_1143642 JE.Soil.142_1839333 JE.Soil.258_1402446 JE.Soil.126_211145 JE.Soil.134_2873209 JE.Soil.258_1798998 JE.Soil.286_578249 JE.Soil.302_331615 JE.Soil.314_887662 JE.Soil.318_1394035 JE.Soil.54_588754 JE.Soil.78_1238376 JE.Soil.142_1839398 JE.Soil.290_1916049 JE.Soil.318_433293 JE.Soil.66_1671953 JE.Soil.82_122523 JE.Soil.82_1438072 JE.Soil.110_265243 JE.Lundberg.61_1032734 JE.Lundberg.136_786795 JE.Lundberg.133_94570 JE.Lundberg.154_540064 JE.Lundberg.52_1396797 JE.Lundberg.52_20075 JE.Lundberg.52_285525 JE.Lundberg.52_617899 JE.Lundberg.61_1249486 JE.Lundberg.61_652201 JE.Lundberg.64_2189322 JE.Lundberg.64_918407 JE.Soil.182_1354293 JE.Soil.182_969646 JE.Soil.194_1614024 JE.Soil.194_4738475 JE.Soil.310_1508699 JE.Soil.62_1969821 JE.Soil.6_2764249 JE.Soil.78_884816 JE.Soil.86_1333912 JE.Lundberg.64_1824754 JE.Lundberg.64_2115459 JE.Soil.178_535614 JE.Soil.178_571620 JE.Soil.182_615690 JE.Soil.182_616301 JE.Soil.182_769449 JE.Soil.182_850197 JE.Soil.182_1753865 JE.Soil.186_1391005 JE.Soil.18_1225111 JE.Soil.18_1449437 JE.Soil.18_1881115 JE.Soil.190_1001002 JE.Soil.190_1277144 JE.Soil.194_2130200 JE.Soil.194_3531271 JE.Soil.194_4573222 JE.Soil.202_190139 JE.Soil.202_255237 JE.Soil.206_1439684 JE.Soil.210_505295 JE.Soil.210_566750 JE.Soil.210_689385 JE.Soil.234_495526 JE.Soil.250_172573 JE.Soil.250_207036 JE.Soil.258_289928 JE.Soil.258_1528005 JE.Soil.262_196443 JE.Soil.262_196698 JE.Soil.266_1153678 JE.Soil.266_1379849 JE.Soil.26_278934 JE.Soil.270_13022 JE.Soil.270_455986 JE.Soil.270_630276 JE.Soil.30_447090 JE.Soil.30_951147 JE.Soil.30_1036530 JE.Soil.30_2756425 JE.Soil.38_2148142 JE.Soil.42_331 JE.Soil.42_285347 JE.Soil.42_604057 JE.Soil.42_934170 JE.Soil.42_939590 JE.Soil.42_1334586 JE.Soil.42_1939779 JE.Soil.42_2084391 JE.Soil.42_2192972 JE.Soil.42_2584904 JE.Soil.46_2412636 JE.Soil.46_2604799 JE.Soil.46_2769300 JE.Soil.50_461811 JE.Soil.50_726250 JE.Soil.58_304991 JE.Soil.58_344255 JE.Soil.58_684212 JE.Soil.58_751927 JE.Soil.58_773216 JE.Soil.62_744221 JE.Soil.62_1835400 JE.Soil.66_1335879 JE.Soil.6_1334483 JE.Soil.6_2764142 JE.Soil.70_608098 JE.Soil.70_616261 JE.Soil.70_1365728 JE.Soil.70_1880569 JE.Soil.70_1880698 JE.Soil.78_603967 JE.Soil.78_695860 JE.Soil.78_714978 JE.Soil.78_1053167 JE.Lundberg.136_786878 JE.Lundberg.52_285656 JE.Lundberg.52_1580952 JE.Lundberg.64_2459468 JE.Soil.182_1551666 JE.Soil.186_257321 JE.Soil.194_3307974 JE.Soil.194_4738769 JE.Soil.198_1311235 JE.Soil.26_1779866 JE.Soil.30_2981635 JE.Soil.30_2981781 JE.Soil.38_1036050 JE.Soil.42_650674 JE.Soil.62_652133 JE.Soil.62_1162681 JE.Soil.6_143967 JE.Soil.6_144262 JE.Soil.70_1761245 JE.Lundberg.52_1458769 JE.Lundberg.49_1508661 JE.Lundberg.52_1144066 JE.Lundberg.52_926180 JE.Lundberg.52_978833 JE.Lundberg.61_1728973 JE.Lundberg.61_37041 JE.Soil.294_310817 JE.Soil.310_853935 JE.Soil.310_1666012 JE.Lundberg.52_979048 JE.Soil.102_206186 JE.Soil.118_585240 JE.Soil.142_2217226 JE.Soil.102_206021 JE.Soil.102_330980 JE.Soil.106_3000221 JE.Soil.106_512449 JE.Soil.118_212299 JE.Soil.118_212455 JE.Soil.134_3038479 JE.Soil.134_544516 JE.Soil.134_918761 JE.Soil.274_1000413 JE.Soil.274_1681977 JE.Soil.274_2060122 JE.Soil.278_627816 JE.Soil.282_1114823 JE.Soil.290_2907638 JE.Soil.298_357242 JE.Soil.310_2112452 JE.Soil.314_902671 JE.Soil.318_1487928 JE.Soil.318_154549 JE.Soil.98_421350 JE.Soil.102_279105 JE.Soil.102_377144 JE.Soil.106_421926 JE.Soil.106_1192905 JE.Soil.106_1383203 JE.Soil.106_1509412 JE.Soil.106_1669391 JE.Soil.106_1694228 JE.Soil.106_1709566 JE.Soil.106_1822809 JE.Soil.106_1937046 JE.Soil.106_1950885 JE.Soil.106_2101224 JE.Soil.106_2231747 JE.Soil.106_2333689 JE.Soil.106_2514934 JE.Soil.106_2643030 JE.Soil.106_2727061 JE.Soil.106_2863613 JE.Soil.106_3077289 JE.Soil.110_49077 JE.Soil.110_94431 JE.Soil.110_378580 JE.Soil.110_378682 JE.Soil.110_511091 JE.Soil.110_537604 JE.Soil.110_648130 JE.Soil.110_664851 JE.Soil.110_777371 JE.Soil.110_805588 JE.Soil.118_134738 JE.Soil.118_299433 JE.Soil.118_386779 JE.Soil.118_387048 JE.Soil.118_617109 JE.Soil.118_875553 JE.Soil.122_274377 JE.Soil.126_576577 JE.Soil.126_903625 JE.Soil.126_1008073 JE.Soil.126_1041761 JE.Soil.126_1102268 JE.Soil.126_1500188 JE.Soil.130_306433 JE.Soil.134_918626 JE.Soil.134_2142193 JE.Soil.134_2446174 JE.Soil.134_2456273 JE.Soil.138_1375858 JE.Soil.142_2759270 JE.Soil.274_658061 JE.Soil.274_2200792 JE.Soil.278_28619 JE.Soil.278_493637 JE.Soil.278_789224 JE.Soil.278_923184 JE.Soil.278_1490394 JE.Soil.278_1517626 JE.Soil.278_1697385 JE.Soil.282_527489 JE.Soil.282_1009092 JE.Soil.282_1115465 JE.Soil.286_110792 JE.Soil.286_244933 JE.Soil.286_378165 JE.Soil.286_473033 JE.Soil.286_1097438 JE.Soil.286_1731192 JE.Soil.286_1751964 JE.Soil.286_2078210 JE.Soil.286_2134813 JE.Soil.290_249417 JE.Soil.290_642058 JE.Soil.290_1729081 JE.Soil.290_1991108 JE.Soil.290_2908246 JE.Soil.294_146269 JE.Soil.294_349978 JE.Soil.294_372714 JE.Soil.294_391003 JE.Soil.294_456953 JE.Soil.294_473790 JE.Soil.298_270328 JE.Soil.298_357412 JE.Soil.298_438342 JE.Soil.302_135683 JE.Soil.302_572561 JE.Soil.302_692084 JE.Soil.310_379329 JE.Soil.310_442858 JE.Soil.310_443015 JE.Soil.310_867488 JE.Soil.310_934811 JE.Soil.310_935067 JE.Soil.310_1399071 JE.Soil.310_1500092 JE.Soil.310_1568535 JE.Soil.310_1677144 JE.Soil.310_2061436 JE.Soil.314_832433 JE.Soil.318_144672 JE.Soil.318_199590 JE.Soil.98_194327 JE.Soil.98_321415 JE.Soil.98_602449 JE.Soil.98_723281 JE.Soil.98_760862 JE.Soil.274_658517 JE.Soil.278_1662302 JE.Lundberg.52_83125 JE.Soil.102_386343 JE.Soil.202_442652 JE.Lundberg.52_1200104 JE.Lundberg.64_1123978 JE.Lundberg.64_666356 JE.Lundberg.64_851310 JE.Soil.102_672786 JE.Soil.118_300714 JE.Soil.118_327097 JE.Soil.122_239893 JE.Soil.138_404018 JE.Soil.18_2763679 JE.Soil.18_2869006 JE.Soil.22_1595563 JE.Soil.290_1157345 JE.Soil.302_304558 JE.Soil.302_422878 JE.Soil.30_1507401 JE.Soil.34_3408717 JE.Soil.38_2984029 JE.Soil.6_165621 JE.Lundberg.52_721188 JE.Lundberg.52_811530 JE.Lundberg.52_942624 JE.Lundberg.52_1281366 JE.Lundberg.64_257904 JE.Lundberg.64_666580 JE.Lundberg.64_739651 JE.Lundberg.64_1614157 JE.Lundberg.64_2424102 JE.Soil.102_114910 JE.Soil.102_142173 JE.Soil.102_355548 JE.Soil.102_380282 JE.Soil.102_692670 JE.Soil.106_1189548 JE.Soil.106_1958310 JE.Soil.106_2171680 JE.Soil.110_411594 JE.Soil.110_441723 JE.Soil.110_853723 JE.Soil.110_1205726 JE.Soil.122_337703 JE.Soil.122_337706 JE.Soil.122_406101 JE.Soil.122_406598 JE.Soil.122_792631 JE.Soil.126_625933 JE.Soil.178_235193 JE.Soil.178_593650 JE.Soil.186_1690388 JE.Soil.18_83980 JE.Soil.18_426345 JE.Soil.18_518607 JE.Soil.18_904040 JE.Soil.18_1197436 JE.Soil.18_1441583 JE.Soil.18_1697259 JE.Soil.18_1733418 JE.Soil.18_1893360 JE.Soil.18_2199945 JE.Soil.18_2868836 JE.Soil.190_801687 JE.Soil.190_1600106 JE.Soil.202_436444 JE.Soil.202_443055 JE.Soil.202_920001 JE.Soil.214_1502033 JE.Soil.22_823166 JE.Soil.22_1133831 JE.Soil.22_1354257 JE.Soil.274_1985563 JE.Soil.278_1168448 JE.Soil.278_1281659 JE.Soil.278_2602973 JE.Soil.278_2609192 JE.Soil.282_412836 JE.Soil.282_572588 JE.Soil.282_998091 JE.Soil.282_1618042 JE.Soil.282_1699180 JE.Soil.286_363703 JE.Soil.286_783057 JE.Soil.286_1720926 JE.Soil.294_495456 JE.Soil.294_496101 JE.Soil.2_276156 JE.Soil.2_1423084 JE.Soil.30_41002 JE.Soil.30_975973 JE.Soil.30_1052551 JE.Soil.30_1052771 JE.Soil.30_1603252 JE.Soil.310_379244 JE.Soil.314_233071 JE.Soil.314_452992 JE.Soil.314_621783 JE.Soil.314_648291 JE.Soil.34_601685 JE.Soil.34_2071875 JE.Soil.34_2404300 JE.Soil.38_1426493 JE.Soil.38_2983978 JE.Soil.42_822459 JE.Soil.42_1015496 JE.Soil.42_1502465 JE.Soil.42_2188325 JE.Soil.6_2406407 JE.Soil.6_2406422 JE.Soil.98_78906 JE.Soil.98_133343 JE.Soil.98_889316 JE.Soil.102_520849 JE.Soil.102_653641 JE.Soil.106_438323 JE.Soil.106_2148267 JE.Soil.106_2694066 JE.Soil.110_450974 JE.Soil.118_805012 JE.Soil.118_973333 JE.Soil.126_335094 JE.Soil.278_581938 JE.Soil.286_282395 JE.Soil.302_303946 JE.Soil.310_136421 JE.Soil.310_1192580 JE.Soil.314_546769 JE.Soil.314_1391241 JE.Soil.98_512498 JE.Soil.98_641509 JE.Soil.26_1709320 JE.Soil.42_1556414 JE.Lundberg.52_351714 JE.Lundberg.64_268716 JE.Lundberg.52_1399106 JE.Lundberg.52_1399245 JE.Lundberg.52_552814 JE.Lundberg.52_630002 JE.Lundberg.64_1594497 JE.Lundberg.61_524563 JE.Lundberg.64_501091 JE.Lundberg.64_628805 JE.Lundberg.64_268727 JE.Lundberg.64_268869 JE.Soil.290_357748 JE.Soil.126_620335 JE.Soil.294_317720 JE.Soil.126_376725 JE.Soil.250_1181407 JE.Soil.98_829587 JE.Soil.102_371894 JE.Soil.310_328680 JE.Lundberg.124_60217 JE.Soil.110_224725 JE.Soil.134_1336162 JE.Soil.134_38085 JE.Soil.138_1377935 JE.Soil.138_468878 JE.Soil.282_2491630 JE.Soil.286_51861 JE.Soil.290_1867857 JE.Soil.314_780536 JE.Soil.98_208224 JE.Soil.130_153391 JE.Soil.106_2570390 JE.Soil.234_1628456 JE.Lundberg.130_325940 JE.Soil.106_189498 JE.Lundberg.124_988267 JE.Lundberg.136_663452 JE.Soil.102_428993 JE.Soil.106_1850500 JE.Soil.262_919513 JE.Soil.78_1356066 JE.Soil.82_1310551 JE.Soil.130_153616 JE.Soil.234_182695 JE.Soil.234_542611 JE.Soil.254_388840 JE.Soil.254_678751 JE.Soil.266_1383117 JE.Soil.278_879246 JE.Soil.294_31601 JE.Soil.78_11425 JE.Soil.78_1355915 JE.Soil.126_486077 JE.Soil.134_897875 JE.Soil.286_1186353 JE.Soil.294_561885 JE.Soil.310_635790 JE.Soil.318_95968 JE.Soil.318_710314 JE.Soil.250_699488 JE.Soil.58_1101343 JE.Soil.66_750214 JE.Soil.66_1090970 JE.Soil.74_229660 JE.Soil.74_379442 JE.Soil.82_1359666 JE.Lundberg.130_326088 JE.Soil.270_1598449 JE.Soil.106_189525 JE.Lundberg.1_736802 JE.Lundberg.1_736914 JE.Soil.122_101398 JE.Soil.134_15956 JE.Soil.134_1612530 JE.Lundberg.127_397980 JE.Lundberg.130_137458 JE.Lundberg.130_137582 JE.Lundberg.151_1306283 JE.Lundberg.127_795465 JE.Lundberg.130_107666 JE.Lundberg.52_1150757 JE.Lundberg.181_471571 JE.Soil.262_1188294 JE.Lundberg.181_674248 JE.Lundberg.52_1525182 JE.Lundberg.52_1644440 JE.Lundberg.52_1702901 JE.Lundberg.52_554791 JE.Lundberg.52_603343 JE.Lundberg.55_1507722 JE.Lundberg.61_950087 JE.Lundberg.64_181428 JE.Lundberg.64_1968843 JE.Lundberg.64_422587 JE.Lundberg.64_44193 JE.Lundberg.64_506822 JE.Lundberg.64_956486 JE.Lundberg.64_977428 JE.Soil.14_1655857 JE.Soil.182_937814 JE.Soil.186_298203 JE.Soil.194_2673778 JE.Soil.198_409151 JE.Soil.198_951733 JE.Soil.202_146008 JE.Soil.202_322407 JE.Soil.206_1244332 JE.Soil.22_1155950 JE.Soil.22_1254233 JE.Soil.22_2016856 JE.Soil.22_950289 JE.Soil.262_840794 JE.Soil.2_1434559 JE.Soil.2_1646 JE.Soil.30_1177440 JE.Soil.34_3907467 JE.Soil.38_1413714 JE.Soil.38_1697136 JE.Soil.42_765946 JE.Soil.6_1794928 JE.Lundberg.181_1173399 JE.Lundberg.52_312203 JE.Lundberg.52_312339 JE.Lundberg.52_456713 JE.Lundberg.52_1145495 JE.Lundberg.52_1504174 JE.Lundberg.58_82602 JE.Lundberg.58_1053868 JE.Lundberg.58_1100717 JE.Lundberg.64_27428 JE.Lundberg.64_44023 JE.Lundberg.64_466954 JE.Lundberg.64_912934 JE.Lundberg.64_1394463 JE.Soil.14_327943 JE.Soil.14_1356468 JE.Soil.14_2105985 JE.Soil.14_2421296 JE.Soil.178_332122 JE.Soil.178_349304 JE.Soil.178_545416 JE.Soil.178_854605 JE.Soil.178_991011 JE.Soil.182_529871 JE.Soil.182_941334 JE.Soil.182_1275008 JE.Soil.182_1560353 JE.Soil.186_2736 JE.Soil.186_297671 JE.Soil.186_559706 JE.Soil.18_494505 JE.Soil.18_1121987 JE.Soil.18_1375722 JE.Soil.18_1835531 JE.Soil.18_2654655 JE.Soil.190_805857 JE.Soil.190_1371380 JE.Soil.190_1371677 JE.Soil.190_1833450 JE.Soil.190_2618865 JE.Soil.194_2673271 JE.Soil.194_3045939 JE.Soil.198_74428 JE.Soil.198_74436 JE.Soil.198_1119406 JE.Soil.198_1173488 JE.Soil.202_432187 JE.Soil.202_561727 JE.Soil.202_600038 JE.Soil.202_719149 JE.Soil.206_311692 JE.Soil.206_322494 JE.Soil.206_338967 JE.Soil.210_650269 JE.Soil.214_291715 JE.Soil.214_1172777 JE.Soil.214_2311446 JE.Soil.222_1075567 JE.Soil.222_1202254 JE.Soil.222_2303308 JE.Soil.22_251316 JE.Soil.22_368060 JE.Soil.22_429604 JE.Soil.22_566112 JE.Soil.22_585538 JE.Soil.22_585559 JE.Soil.22_627164 JE.Soil.22_754942 JE.Soil.22_754947 JE.Soil.22_1108561 JE.Soil.22_1254267 JE.Soil.22_1289660 JE.Soil.22_1425094 JE.Soil.22_1544127 JE.Soil.22_1676749 JE.Soil.22_1731912 JE.Soil.22_1743799 JE.Soil.22_1863440 JE.Soil.234_2024162 JE.Soil.254_79843 JE.Soil.254_299557 JE.Soil.254_398543 JE.Soil.254_491584 JE.Soil.254_975598 JE.Soil.262_5887 JE.Soil.262_193923 JE.Soil.262_322256 JE.Soil.262_367933 JE.Soil.262_439427 JE.Soil.262_564242 JE.Soil.262_665976 JE.Soil.262_695279 JE.Soil.262_815045 JE.Soil.262_848186 JE.Soil.262_880094 JE.Soil.262_880421 JE.Soil.262_939684 JE.Soil.262_939715 JE.Soil.262_1012748 JE.Soil.262_1037696 JE.Soil.262_1110564 JE.Soil.262_1333869 JE.Soil.262_1381073 JE.Soil.266_1856928 JE.Soil.26_345411 JE.Soil.26_1092452 JE.Soil.2_284542 JE.Soil.2_554001 JE.Soil.2_942843 JE.Soil.2_1434418 JE.Soil.30_1278681 JE.Soil.30_1316839 JE.Soil.30_1440769 JE.Soil.30_1566564 JE.Soil.30_1572642 JE.Soil.30_1851765 JE.Soil.30_2359734 JE.Soil.314_601095 JE.Soil.34_602098 JE.Soil.34_631083 JE.Soil.34_708190 JE.Soil.34_992517 JE.Soil.34_1448011 JE.Soil.34_1845784 JE.Soil.34_2073234 JE.Soil.34_3823978 JE.Soil.34_3927446 JE.Soil.34_4001133 JE.Soil.38_174586 JE.Soil.38_421825 JE.Soil.38_564872 JE.Soil.38_1078508 JE.Soil.38_1138140 JE.Soil.38_1220795 JE.Soil.38_1283158 JE.Soil.38_1446866 JE.Soil.38_2072177 JE.Soil.38_2109752 JE.Soil.38_2162542 JE.Soil.38_2345777 JE.Soil.38_2479916 JE.Soil.38_3021370 JE.Soil.38_3021387 JE.Soil.42_1099263 JE.Soil.42_1318794 JE.Soil.42_1750070 JE.Soil.42_1973561 JE.Soil.42_2341815 JE.Soil.42_2432043 JE.Soil.46_1017958 JE.Soil.46_1421192 JE.Soil.46_2053650 JE.Soil.46_2858407 JE.Soil.58_667761 JE.Soil.66_88839 JE.Soil.66_338644 JE.Soil.66_728083 JE.Soil.6_1093138 JE.Soil.6_2070865 JE.Soil.6_2222047 JE.Soil.6_2393512 JE.Soil.6_2589159 JE.Soil.74_183518 JE.Soil.82_481371 JE.Soil.82_1370747 JE.Soil.82_1582559 JE.Soil.6_2331885 JE.Soil.110_1272322 JE.Lundberg.127_1175657 JE.Soil.102_670832 JE.Soil.110_571927 JE.Soil.110_791159 JE.Soil.286_230774 JE.Lundberg.124_440 JE.Lundberg.124_948028 JE.Lundberg.124_948137 JE.Lundberg.136_228334 JE.Soil.118_155101 JE.Soil.118_160573 JE.Soil.126_1276048 JE.Soil.126_135892 JE.Soil.126_1413935 JE.Soil.126_1497683 JE.Soil.126_425135 JE.Soil.126_68980 JE.Soil.126_696768 JE.Soil.134_1394660 JE.Soil.138_882433 JE.Soil.142_155763 JE.Soil.282_476509 JE.Soil.98_872812 JE.Lundberg.133_694487 JE.Lundberg.145_849674 JE.Soil.102_163642 JE.Soil.102_230431 JE.Soil.102_379345 JE.Soil.102_552385 JE.Soil.110_587081 JE.Soil.110_607980 JE.Soil.110_1134287 JE.Soil.110_1267917 JE.Soil.110_1340786 JE.Soil.118_388769 JE.Soil.118_962293 JE.Soil.122_359467 JE.Soil.130_535898 JE.Soil.134_1224320 JE.Soil.138_584631 JE.Soil.142_2184154 JE.Soil.274_1659130 JE.Soil.282_2422363 JE.Soil.282_2582218 JE.Soil.286_1894785 JE.Soil.286_1895028 JE.Soil.290_2149373 JE.Soil.294_526038 JE.Soil.294_639310 JE.Soil.302_17607 JE.Soil.302_234255 JE.Soil.302_421139 JE.Soil.310_1771769 JE.Soil.98_97193 JE.Soil.118_909404 JE.Soil.118_909562 JE.Soil.122_251308 JE.Soil.122_251418 JE.Soil.126_100752 JE.Soil.126_327829 JE.Soil.126_1355597 JE.Soil.138_234166 JE.Soil.138_1285324 JE.Soil.138_1285485 JE.Soil.286_2112264 JE.Soil.286_2113017 JE.Soil.294_267137 JE.Soil.294_596454 JE.Soil.298_139025 JE.Soil.298_139377 JE.Soil.302_349530 JE.Soil.310_579941 JE.Soil.98_496321 JE.Soil.98_1018389 JE.Soil.126_280133 JE.Soil.142_1262992 JE.Soil.210_352388 JE.Soil.290_2827126 JE.Soil.294_328265 JE.Soil.302_413072 JE.Soil.130_291093 JE.Soil.286_751578 JE.Soil.286_231308 JE.Soil.290_3063900 JE.Lundberg.160_22628 JE.Lundberg.127_1265567 JE.Lundberg.121_518144 JE.Lundberg.64_562822 JE.Lundberg.16_741662 JE.Soil.198_1626125 JE.Soil.102_488704 JE.Soil.122_218404 JE.Soil.50_171817 JE.Lundberg.130_1058773 JE.Lundberg.49_1342803 JE.Soil.110_151335 JE.Soil.122_711693 JE.Soil.270_1737567 JE.Lundberg.121_1093170 JE.Lundberg.121_1121740 JE.Lundberg.121_241738 JE.Lundberg.121_779850 JE.Lundberg.124_1011002 JE.Lundberg.124_903636 JE.Lundberg.127_1044460 JE.Lundberg.127_1051727 JE.Lundberg.127_1265257 JE.Lundberg.127_138441 JE.Lundberg.127_171379 JE.Lundberg.127_26072 JE.Lundberg.127_31354 JE.Lundberg.127_941592 JE.Lundberg.130_12907 JE.Lundberg.130_18328 JE.Lundberg.130_221546 JE.Lundberg.130_305021 JE.Lundberg.130_951379 JE.Lundberg.133_593730 JE.Lundberg.136_11380 JE.Lundberg.139_317321 JE.Lundberg.142_1023559 JE.Lundberg.142_231221 JE.Lundberg.142_377740 JE.Lundberg.142_916698 JE.Soil.110_1268802 JE.Soil.118_107709 JE.Soil.134_1507548 JE.Soil.134_248721 JE.Soil.138_913495 JE.Soil.142_309020 JE.Soil.266_922573 JE.Soil.278_1518154 JE.Soil.282_2391294 JE.Soil.282_505015 JE.Soil.286_1466556 JE.Soil.286_1476780 JE.Soil.286_1718881 JE.Soil.290_2433909 JE.Soil.290_980082 JE.Soil.294_589830 JE.Soil.310_462623 JE.Soil.98_418219 JE.Lundberg.130_727941 JE.Soil.102_154598 JE.Soil.102_430286 JE.Soil.102_461861 JE.Soil.102_612071 JE.Soil.106_2787963 JE.Soil.110_260062 JE.Soil.110_298328 JE.Soil.110_411804 JE.Soil.110_524538 JE.Soil.110_896454 JE.Soil.110_1030820 JE.Soil.110_1065055 JE.Soil.110_1127382 JE.Soil.110_1132804 JE.Soil.110_1228792 JE.Soil.118_112071 JE.Soil.118_202386 JE.Soil.118_739062 JE.Soil.118_979562 JE.Soil.118_1178418 JE.Soil.122_101554 JE.Soil.122_440900 JE.Soil.122_664669 JE.Soil.126_34103 JE.Soil.126_46196 JE.Soil.126_274851 JE.Soil.126_658867 JE.Soil.126_841397 JE.Soil.126_994060 JE.Soil.126_1266698 JE.Soil.130_29869 JE.Soil.130_84569 JE.Soil.130_108161 JE.Soil.130_126764 JE.Soil.130_534642 JE.Soil.130_691329 JE.Soil.130_716480 JE.Soil.134_173365 JE.Soil.134_677687 JE.Soil.134_2872907 JE.Soil.134_2878427 JE.Soil.134_3043449 JE.Soil.138_504002 JE.Soil.138_533877 JE.Soil.138_780189 JE.Soil.138_823835 JE.Soil.138_990271 JE.Soil.142_496206 JE.Soil.142_1146607 JE.Soil.142_2228827 JE.Soil.258_266338 JE.Soil.258_1009175 JE.Soil.274_66113 JE.Soil.274_145430 JE.Soil.274_145931 JE.Soil.274_2315770 JE.Soil.278_1320822 JE.Soil.278_1321250 JE.Soil.278_1873329 JE.Soil.278_2075077 JE.Soil.278_2083824 JE.Soil.278_2166169 JE.Soil.282_1300055 JE.Soil.282_1430420 JE.Soil.282_2645842 JE.Soil.286_492562 JE.Soil.286_1239914 JE.Soil.286_1266392 JE.Soil.286_1761288 JE.Soil.286_1904588 JE.Soil.290_14725 JE.Soil.290_462826 JE.Soil.290_676499 JE.Soil.290_686951 JE.Soil.290_706196 JE.Soil.290_712535 JE.Soil.290_807732 JE.Soil.290_980467 JE.Soil.290_1718718 JE.Soil.290_2312299 JE.Soil.294_27237 JE.Soil.294_119058 JE.Soil.294_160059 JE.Soil.294_237215 JE.Soil.294_238000 JE.Soil.294_254089 JE.Soil.294_304803 JE.Soil.294_395542 JE.Soil.294_419977 JE.Soil.302_382775 JE.Soil.310_31369 JE.Soil.318_1004665 JE.Soil.318_1451667 JE.Soil.50_221915 JE.Soil.58_564607 JE.Soil.66_355112 JE.Soil.66_355315 JE.Soil.66_1228801 JE.Soil.70_249835 JE.Soil.70_448614 JE.Soil.78_161491 JE.Soil.86_1742396 JE.Soil.98_430778 JE.Soil.98_454651 JE.Soil.98_527697 JE.Soil.98_956391 JE.Lundberg.121_1141545 JE.Lundberg.121_1310674 JE.Lundberg.121_1460016 JE.Lundberg.124_324894 JE.Lundberg.124_428645 JE.Lundberg.124_517035 JE.Lundberg.124_726527 JE.Lundberg.124_878200 JE.Lundberg.124_979116 JE.Lundberg.124_1011081 JE.Lundberg.124_1011272 JE.Lundberg.127_91091 JE.Lundberg.127_139501 JE.Lundberg.127_191385 JE.Lundberg.127_258310 JE.Lundberg.127_438638 JE.Lundberg.127_557529 JE.Lundberg.127_630777 JE.Lundberg.127_812124 JE.Lundberg.127_815331 JE.Lundberg.127_886081 JE.Lundberg.127_919337 JE.Lundberg.130_12471 JE.Lundberg.130_282280 JE.Lundberg.130_361376 JE.Lundberg.130_449494 JE.Lundberg.130_648071 JE.Lundberg.130_648878 JE.Lundberg.130_664290 JE.Lundberg.130_756114 JE.Lundberg.130_781455 JE.Lundberg.130_1022603 JE.Lundberg.130_1058796 JE.Lundberg.130_1066044 JE.Lundberg.130_1157681 JE.Lundberg.133_396187 JE.Lundberg.133_565008 JE.Lundberg.133_794691 JE.Lundberg.133_794824 JE.Lundberg.133_817758 JE.Lundberg.139_118126 JE.Lundberg.139_636803 JE.Lundberg.139_696461 JE.Lundberg.139_727633 JE.Lundberg.142_106220 JE.Lundberg.142_406099 JE.Lundberg.142_916788 JE.Lundberg.142_1038658 JE.Soil.102_28723 JE.Soil.142_167384 JE.Soil.142_482948 JE.Soil.274_123209 JE.Soil.274_2315506 JE.Soil.278_1525271 JE.Soil.278_1720928 JE.Soil.278_1876639 JE.Soil.282_2354686 JE.Soil.286_1092535 JE.Soil.290_2467803 JE.Soil.294_493189 JE.Soil.294_529176 JE.Soil.46_2020829 JE.Soil.50_822249 JE.Soil.82_151223 JE.Soil.98_556061 JE.Soil.98_950232 JE.Lundberg.64_954433 JE.Soil.106_391490 JE.Soil.106_817126 JE.Soil.106_1416320 JE.Soil.106_1501564 JE.Soil.106_1969576 JE.Soil.106_2573131 JE.Soil.110_66390 JE.Soil.110_789391 JE.Soil.110_1274725 JE.Soil.110_1315357 JE.Soil.118_40743 JE.Soil.118_550542 JE.Soil.126_581949 JE.Soil.130_273604 JE.Soil.130_273791 JE.Soil.134_95208 JE.Soil.142_1621595 JE.Soil.282_1844489 JE.Soil.282_2327475 JE.Soil.286_1790235 JE.Soil.290_2649232 JE.Soil.290_2664912 JE.Soil.294_605988 JE.Soil.298_732168 JE.Soil.302_33772 JE.Soil.310_1525033 JE.Soil.310_1556114 JE.Soil.310_2219126 JE.Soil.314_856259 JE.Soil.314_1525182 JE.Soil.318_462790 JE.Soil.318_772392 JE.Lundberg.19_831196 JE.Lundberg.1_323638 JE.Lundberg.37_130862 JE.Lundberg.37_407675 JE.Lundberg.37_1138539 JE.Lundberg.40_986320 JE.Lundberg.46_666114 JE.Lundberg.73_1191593 JE.Lundberg.79_406682 JE.Lundberg.82_450806 JE.Lundberg.94_72867 JE.Lundberg.94_73086 JE.Lundberg.94_92734 JE.Soil.206_1187520 JE.Soil.206_1770026 JE.Soil.42_243561 JE.Soil.42_309108 JE.Soil.42_1350741 JE.Soil.42_1376267 JE.Soil.42_1646573 JE.Soil.138_49392 JE.Soil.290_1405565 JE.Soil.126_106018 JE.Soil.138_980201 JE.Soil.50_265795 JE.Soil.50_265890 JE.Lundberg.142_1038916 JE.Lundberg.4_701122 JE.Soil.310_1104235 JE.Soil.282_2435835 JE.Soil.98_701759 JE.Lundberg.10_543887 JE.Lundberg.13_2720351 JE.Lundberg.13_4643978 JE.Lundberg.13_4702464 JE.Lundberg.13_4959873 JE.Lundberg.13_711433 JE.Lundberg.16_1151937 JE.Lundberg.16_147871 JE.Lundberg.19_1229723 JE.Lundberg.19_749266 JE.Lundberg.1_1208526 JE.Lundberg.28_636453 JE.Lundberg.28_676795 JE.Lundberg.34_1531987 JE.Lundberg.34_238960 JE.Lundberg.40_252379 JE.Lundberg.40_407412 JE.Lundberg.40_986128 JE.Lundberg.46_341033 JE.Lundberg.46_920703 JE.Lundberg.49_219198 JE.Lundberg.4_712609 JE.Lundberg.4_812244 JE.Lundberg.4_850438 JE.Lundberg.4_877308 JE.Lundberg.73_1384859 JE.Lundberg.76_1164111 JE.Lundberg.76_608608 JE.Lundberg.7_1541276 JE.Lundberg.85_1788840 JE.Lundberg.85_1788907 JE.Lundberg.85_3120265 JE.Lundberg.85_3120403 JE.Lundberg.85_5306503 JE.Lundberg.85_606716 JE.Lundberg.88_1057586 JE.Lundberg.88_1232014 JE.Lundberg.88_1404689 JE.Lundberg.88_520678 JE.Lundberg.88_852854 JE.Soil.102_214272 JE.Soil.102_40285 JE.Soil.102_487591 JE.Soil.110_1287627 JE.Soil.110_318735 JE.Soil.110_783787 JE.Soil.126_932272 JE.Soil.130_433646 JE.Soil.118_1029687 JE.Soil.134_1338960 JE.Soil.274_2143513 JE.Soil.278_927718 JE.Soil.298_605726 JE.Soil.98_367897 JE.Soil.98_695613 JE.Soil.102_281395 JE.Soil.102_671642 JE.Soil.110_597057 JE.Soil.110_932598 JE.Soil.110_932731 JE.Soil.110_973814 JE.Soil.110_1119163 JE.Soil.118_335171 JE.Soil.118_379274 JE.Soil.118_785217 JE.Soil.118_1013117 JE.Soil.118_1055009 JE.Soil.122_420031 JE.Soil.122_808520 JE.Soil.126_72415 JE.Soil.126_709739 JE.Soil.130_74447 JE.Soil.130_710305 JE.Soil.134_601006 JE.Soil.134_1744029 JE.Soil.138_475128 JE.Soil.138_1191764 JE.Soil.142_2019198 JE.Soil.282_297606 JE.Soil.286_55294 JE.Soil.286_222336 JE.Soil.294_252337 JE.Soil.298_309517 JE.Soil.298_309663 JE.Soil.298_557807 JE.Soil.298_768314 JE.Soil.302_47845 JE.Soil.318_206894 JE.Soil.318_802288 JE.Soil.318_915244 JE.Soil.98_198447 JE.Soil.110_1309354 JE.Soil.122_572091 JE.Soil.126_582645 JE.Soil.134_1338936 JE.Soil.134_1946115 JE.Soil.134_2168898 JE.Soil.134_2778191 JE.Soil.138_589160 JE.Soil.138_617248 JE.Soil.138_958695 JE.Soil.138_1232845 JE.Soil.286_1935162 JE.Soil.286_2072624 JE.Soil.290_1432655 JE.Soil.290_2455500 JE.Soil.290_2524451 JE.Soil.290_2651321 JE.Soil.302_149607 JE.Soil.102_487714 JE.Soil.102_637481 JE.Soil.106_2467578 JE.Soil.134_626630 JE.Soil.282_1778288 JE.Soil.286_83815 JE.Soil.294_80566 JE.Soil.302_83688 JE.Soil.314_399934 JE.Soil.278_1476042 JE.Soil.142_1293697 JE.Soil.126_118433 JE.Soil.318_750647 JE.Soil.294_198217 JE.Lundberg.106_8041 JE.Lundberg.103_1016208 JE.Lundberg.154_51938 JE.Lundberg.10_1013796 JE.Lundberg.79_1478072 JE.Lundberg.130_186325 JE.Lundberg.34_915309 JE.Lundberg.10_616678 JE.Lundberg.124_258204 JE.Lundberg.154_1230189 JE.Lundberg.28_1388266 JE.Lundberg.28_789921 JE.Lundberg.31_871105 JE.Lundberg.34_1240511 JE.Lundberg.34_1584036 JE.Lundberg.43_268358 JE.Lundberg.73_698116 JE.Lundberg.100_3399 JE.Lundberg.10_1027375 JE.Lundberg.10_358857 JE.Lundberg.10_359012 JE.Lundberg.10_380442 JE.Lundberg.10_616502 JE.Lundberg.10_948299 JE.Lundberg.112_831403 JE.Lundberg.121_935819 JE.Lundberg.124_1012814 JE.Lundberg.127_1098526 JE.Lundberg.127_174823 JE.Lundberg.127_86942 JE.Lundberg.130_311277 JE.Lundberg.130_534371 JE.Lundberg.133_255572 JE.Lundberg.133_392595 JE.Lundberg.136_29580 JE.Lundberg.136_29767 JE.Lundberg.139_375139 JE.Lundberg.142_208539 JE.Lundberg.169_1536778 JE.Lundberg.169_1785373 JE.Lundberg.16_1045222 JE.Lundberg.16_123985 JE.Lundberg.16_805114 JE.Lundberg.16_822212 JE.Lundberg.172_702863 JE.Lundberg.175_758283 JE.Lundberg.190_632976 JE.Lundberg.19_585804 JE.Lundberg.19_839016 JE.Lundberg.1_1578448 JE.Lundberg.22_341940 JE.Lundberg.25_642617 JE.Lundberg.28_1403641 JE.Lundberg.28_683551 JE.Lundberg.28_789920 JE.Lundberg.28_798412 JE.Lundberg.31_1034106 JE.Lundberg.31_1048714 JE.Lundberg.31_1109279 JE.Lundberg.31_1109514 JE.Lundberg.31_1113127 JE.Lundberg.31_1361248 JE.Lundberg.31_1490933 JE.Lundberg.31_1598628 JE.Lundberg.31_1598781 JE.Lundberg.31_1782865 JE.Lundberg.31_323050 JE.Lundberg.31_488566 JE.Lundberg.31_521561 JE.Lundberg.31_670513 JE.Lundberg.31_693810 JE.Lundberg.31_893140 JE.Lundberg.34_1045436 JE.Lundberg.34_1068442 JE.Lundberg.34_1138608 JE.Lundberg.34_1149541 JE.Lundberg.34_1370405 JE.Lundberg.34_1399876 JE.Lundberg.34_1409921 JE.Lundberg.34_1410062 JE.Lundberg.34_1595179 JE.Lundberg.34_1601105 JE.Lundberg.34_1748928 JE.Lundberg.34_1916517 JE.Lundberg.34_881728 JE.Lundberg.34_882048 JE.Lundberg.37_1004434 JE.Lundberg.37_129222 JE.Lundberg.37_31804 JE.Lundberg.37_366384 JE.Lundberg.37_366507 JE.Lundberg.37_494108 JE.Lundberg.37_661891 JE.Lundberg.37_697964 JE.Lundberg.40_1021760 JE.Lundberg.40_1594092 JE.Lundberg.40_161738 JE.Lundberg.40_180127 JE.Lundberg.40_375583 JE.Lundberg.40_442069 JE.Lundberg.40_935683 JE.Lundberg.43_1114327 JE.Lundberg.43_1359584 JE.Lundberg.43_483513 JE.Lundberg.43_593149 JE.Lundberg.43_593461 JE.Lundberg.43_644256 JE.Lundberg.43_81276 JE.Lundberg.43_9692 JE.Lundberg.46_1337099 JE.Lundberg.46_1449965 JE.Lundberg.46_16887 JE.Lundberg.46_699599 JE.Lundberg.4_1066840 JE.Lundberg.73_698102 JE.Lundberg.76_1355472 JE.Lundberg.76_546999 JE.Lundberg.76_789902 JE.Lundberg.76_83893 JE.Lundberg.79_1602232 JE.Lundberg.79_78419 JE.Lundberg.7_1669899 JE.Lundberg.82_514385 JE.Lundberg.85_2352094 JE.Lundberg.85_4143957 JE.Lundberg.85_4682418 JE.Lundberg.85_5111522 JE.Lundberg.85_5177280 JE.Lundberg.85_5389820 JE.Lundberg.85_96854 JE.Lundberg.88_310212 JE.Lundberg.88_496827 JE.Lundberg.88_924739 JE.Soil.234_603344 JE.Soil.234_650507 JE.Soil.258_1046549 JE.Soil.266_184514 JE.Soil.54_290007 JE.Soil.54_88932 JE.Soil.62_2343537 JE.Soil.62_341294 JE.Soil.66_273448 JE.Soil.70_1772823 JE.Soil.70_786066 JE.Soil.74_426101 JE.Soil.74_89862 JE.Soil.78_13232 JE.Soil.86_1801933 JE.Soil.86_1858865 JE.Lundberg.106_533282 JE.Lundberg.109_87979 JE.Lundberg.109_88217 JE.Lundberg.109_1916162 JE.Lundberg.124_913080 JE.Lundberg.124_1007366 JE.Lundberg.127_127185 JE.Lundberg.127_141837 JE.Lundberg.127_163806 JE.Lundberg.127_363467 JE.Lundberg.127_574272 JE.Lundberg.130_311213 JE.Lundberg.130_480280 JE.Lundberg.130_656218 JE.Lundberg.130_706892 JE.Lundberg.130_723406 JE.Lundberg.130_774681 JE.Lundberg.136_491037 JE.Lundberg.139_1278120 JE.Lundberg.142_195158 JE.Lundberg.142_971010 JE.Lundberg.145_450121 JE.Lundberg.148_281097 JE.Lundberg.148_1082597 JE.Lundberg.148_1082784 JE.Lundberg.154_285948 JE.Lundberg.154_519009 JE.Lundberg.154_583472 JE.Lundberg.154_963335 JE.Lundberg.154_1230437 JE.Lundberg.154_1313218 JE.Lundberg.157_485659 JE.Lundberg.157_485806 JE.Lundberg.163_176014 JE.Lundberg.16_294621 JE.Lundberg.172_787333 JE.Lundberg.175_1231960 JE.Lundberg.175_1232253 JE.Lundberg.178_598134 JE.Lundberg.181_221107 JE.Lundberg.181_221329 JE.Lundberg.181_1191056 JE.Lundberg.181_1191369 JE.Lundberg.181_1242176 JE.Lundberg.181_1242281 JE.Lundberg.187_587191 JE.Lundberg.187_608588 JE.Lundberg.25_213172 JE.Lundberg.25_986203 JE.Lundberg.25_1038724 JE.Lundberg.28_106983 JE.Lundberg.28_107138 JE.Lundberg.28_147326 JE.Lundberg.28_147368 JE.Lundberg.28_190721 JE.Lundberg.28_346302 JE.Lundberg.28_896599 JE.Lundberg.28_909047 JE.Lundberg.28_1171123 JE.Lundberg.28_1455445 JE.Lundberg.31_89802 JE.Lundberg.31_233246 JE.Lundberg.31_322201 JE.Lundberg.31_322438 JE.Lundberg.31_368919 JE.Lundberg.31_434632 JE.Lundberg.31_523144 JE.Lundberg.31_523319 JE.Lundberg.31_578252 JE.Lundberg.31_668741 JE.Lundberg.31_874271 JE.Lundberg.31_912331 JE.Lundberg.31_924348 JE.Lundberg.31_946030 JE.Lundberg.31_1048829 JE.Lundberg.31_1212499 JE.Lundberg.31_1221964 JE.Lundberg.31_1246734 JE.Lundberg.31_1247038 JE.Lundberg.31_1352125 JE.Lundberg.31_1382021 JE.Lundberg.31_1491773 JE.Lundberg.31_1498298 JE.Lundberg.31_1598828 JE.Lundberg.31_1607176 JE.Lundberg.34_633389 JE.Lundberg.34_638739 JE.Lundberg.34_698459 JE.Lundberg.34_1056919 JE.Lundberg.34_1249920 JE.Lundberg.34_1334444 JE.Lundberg.34_1576777 JE.Lundberg.34_1627199 JE.Lundberg.34_1743808 JE.Lundberg.37_31680 JE.Lundberg.37_67844 JE.Lundberg.37_557214 JE.Lundberg.37_557636 JE.Lundberg.37_656277 JE.Lundberg.37_703853 JE.Lundberg.37_722489 JE.Lundberg.37_833047 JE.Lundberg.37_955869 JE.Lundberg.37_1115962 JE.Lundberg.37_1116044 JE.Lundberg.37_1140361 JE.Lundberg.37_1285818 JE.Lundberg.40_161588 JE.Lundberg.40_729067 JE.Lundberg.40_749305 JE.Lundberg.40_1080376 JE.Lundberg.40_1080559 JE.Lundberg.40_1096671 JE.Lundberg.40_1096931 JE.Lundberg.40_1181868 JE.Lundberg.40_1246939 JE.Lundberg.43_107496 JE.Lundberg.43_181826 JE.Lundberg.43_644451 JE.Lundberg.43_669857 JE.Lundberg.43_713765 JE.Lundberg.43_888719 JE.Lundberg.43_895908 JE.Lundberg.43_938559 JE.Lundberg.43_941323 JE.Lundberg.43_1046890 JE.Lundberg.43_1090683 JE.Lundberg.46_231753 JE.Lundberg.46_930467 JE.Lundberg.46_935217 JE.Lundberg.46_1031691 JE.Lundberg.46_1088299 JE.Lundberg.46_1088479 JE.Lundberg.46_1337122 JE.Lundberg.73_125141 JE.Lundberg.73_125413 JE.Lundberg.73_228523 JE.Lundberg.73_397697 JE.Lundberg.73_544132 JE.Lundberg.73_754914 JE.Lundberg.73_755053 JE.Lundberg.73_790909 JE.Lundberg.73_791036 JE.Lundberg.73_973784 JE.Lundberg.73_1083083 JE.Lundberg.73_1123637 JE.Lundberg.73_1163427 JE.Lundberg.73_1345862 JE.Lundberg.73_1383636 JE.Lundberg.76_179891 JE.Lundberg.76_1141290 JE.Lundberg.76_1472078 JE.Lundberg.76_1542501 JE.Lundberg.79_22634 JE.Lundberg.79_28275 JE.Lundberg.79_123851 JE.Lundberg.79_200004 JE.Lundberg.79_200263 JE.Lundberg.79_270367 JE.Lundberg.79_400820 JE.Lundberg.79_406407 JE.Lundberg.79_585012 JE.Lundberg.79_929936 JE.Lundberg.79_930177 JE.Lundberg.79_1096095 JE.Lundberg.79_1133129 JE.Lundberg.79_1215476 JE.Lundberg.79_1221091 JE.Lundberg.79_1460901 JE.Lundberg.79_1466308 JE.Lundberg.82_250813 JE.Lundberg.82_397878 JE.Lundberg.82_425534 JE.Lundberg.82_801837 JE.Lundberg.85_491232 JE.Lundberg.85_491417 JE.Lundberg.85_587531 JE.Lundberg.85_968195 JE.Lundberg.85_1485443 JE.Lundberg.85_1693517 JE.Lundberg.85_1693649 JE.Lundberg.85_1963892 JE.Lundberg.85_1972462 JE.Lundberg.85_2225510 JE.Lundberg.85_2230573 JE.Lundberg.85_2236214 JE.Lundberg.85_2241302 JE.Lundberg.85_2351842 JE.Lundberg.85_2468133 JE.Lundberg.85_2999961 JE.Lundberg.85_3185824 JE.Lundberg.85_3223678 JE.Lundberg.85_3543992 JE.Lundberg.85_3951144 JE.Lundberg.85_4003924 JE.Lundberg.85_4034340 JE.Lundberg.85_4233226 JE.Lundberg.85_4482614 JE.Lundberg.85_4682107 JE.Lundberg.85_5177584 JE.Lundberg.85_5389571 JE.Lundberg.85_5389805 JE.Lundberg.88_2977 JE.Lundberg.88_56516 JE.Lundberg.88_56636 JE.Lundberg.88_76188 JE.Lundberg.88_430123 JE.Lundberg.88_430419 JE.Lundberg.88_442564 JE.Lundberg.88_442869 JE.Lundberg.88_798469 JE.Lundberg.88_815712 JE.Lundberg.88_815879 JE.Lundberg.88_1043398 JE.Lundberg.88_1169081 JE.Lundberg.91_338166 JE.Lundberg.91_338280 JE.Lundberg.91_447877 JE.Lundberg.91_945664 JE.Lundberg.91_983153 JE.Lundberg.91_983426 JE.Lundberg.94_256580 JE.Lundberg.94_448177 JE.Lundberg.94_536196 JE.Lundberg.94_544013 JE.Lundberg.94_551321 JE.Lundberg.94_863333 JE.Lundberg.94_1112463 JE.Soil.182_148904 JE.Soil.182_1463055 JE.Soil.186_2018232 JE.Soil.22_1469130 JE.Soil.234_604123 JE.Soil.234_797760 JE.Soil.250_820793 JE.Soil.250_1745896 JE.Soil.254_338126 JE.Soil.254_604496 JE.Soil.254_875835 JE.Soil.254_912514 JE.Soil.254_1015284 JE.Soil.258_85068 JE.Soil.258_165952 JE.Soil.258_1081259 JE.Soil.258_1335545 JE.Soil.258_1462592 JE.Soil.258_1582712 JE.Soil.262_794989 JE.Soil.266_184657 JE.Soil.266_601805 JE.Soil.266_917356 JE.Soil.270_695964 JE.Soil.270_1329407 JE.Soil.34_637966 JE.Soil.50_802017 JE.Soil.54_26838 JE.Soil.54_341633 JE.Soil.54_930586 JE.Soil.54_965572 JE.Soil.54_1220811 JE.Soil.58_278799 JE.Soil.58_612399 JE.Soil.62_1523328 JE.Soil.62_1582626 JE.Soil.62_1658093 JE.Soil.62_1658233 JE.Soil.62_1705267 JE.Soil.62_1770953 JE.Soil.62_2176958 JE.Soil.62_2213450 JE.Soil.66_36275 JE.Soil.66_149072 JE.Soil.66_433992 JE.Soil.66_492306 JE.Soil.66_764826 JE.Soil.66_1011215 JE.Soil.66_1244772 JE.Soil.6_1327989 JE.Soil.70_577227 JE.Soil.70_822346 JE.Soil.70_1342113 JE.Soil.70_1346880 JE.Soil.70_1514939 JE.Soil.74_215730 JE.Soil.78_378208 JE.Soil.78_378259 JE.Soil.78_569269 JE.Soil.78_583528 JE.Soil.78_683441 JE.Soil.78_935392 JE.Soil.82_78482 JE.Soil.82_315198 JE.Soil.82_638342 JE.Soil.82_875304 JE.Soil.82_1230041 JE.Soil.82_1467676 JE.Soil.82_1467840 JE.Soil.86_56647 JE.Soil.86_113087 JE.Soil.86_699495 JE.Soil.86_779322 JE.Soil.86_851611 JE.Soil.86_1012712 JE.Soil.86_1634204 JE.Soil.86_1681464 JE.Soil.86_1692118 JE.Soil.86_1801821 JE.Soil.86_2553233 JE.Lundberg.10_480031 JE.Lundberg.10_805809 JE.Lundberg.10_985810 JE.Lundberg.10_994934 JE.Lundberg.10_1090816 JE.Lundberg.127_86778 JE.Lundberg.127_87019 JE.Lundberg.13_4817772 JE.Lundberg.13_4817908 JE.Lundberg.145_1055564 JE.Lundberg.145_1055728 JE.Lundberg.169_205805 JE.Lundberg.169_391561 JE.Lundberg.169_391761 JE.Lundberg.169_473809 JE.Lundberg.169_1498713 JE.Lundberg.169_1536768 JE.Lundberg.16_194349 JE.Lundberg.16_388703 JE.Lundberg.16_558468 JE.Lundberg.16_558645 JE.Lundberg.16_870091 JE.Lundberg.172_766817 JE.Lundberg.172_1475549 JE.Lundberg.178_624979 JE.Lundberg.181_38847 JE.Lundberg.181_913479 JE.Lundberg.187_542245 JE.Lundberg.187_542482 JE.Lundberg.19_698760 JE.Lundberg.19_1063684 JE.Lundberg.22_169427 JE.Lundberg.22_342064 JE.Lundberg.22_368783 JE.Lundberg.22_1376248 JE.Lundberg.25_221001 JE.Lundberg.25_843573 JE.Lundberg.25_1632285 JE.Lundberg.25_1634413 JE.Lundberg.25_1810398 JE.Lundberg.28_122182 JE.Lundberg.28_132214 JE.Lundberg.28_148429 JE.Lundberg.28_344369 JE.Lundberg.28_346188 JE.Lundberg.28_824561 JE.Lundberg.28_1088891 JE.Lundberg.28_1089099 JE.Lundberg.28_1130011 JE.Lundberg.28_1203101 JE.Lundberg.28_1226703 JE.Lundberg.31_75486 JE.Lundberg.31_260363 JE.Lundberg.31_260703 JE.Lundberg.31_295898 JE.Lundberg.31_322895 JE.Lundberg.31_365294 JE.Lundberg.31_447030 JE.Lundberg.31_518132 JE.Lundberg.31_518418 JE.Lundberg.31_542866 JE.Lundberg.31_682830 JE.Lundberg.31_683123 JE.Lundberg.31_754594 JE.Lundberg.31_754711 JE.Lundberg.31_764864 JE.Lundberg.31_918023 JE.Lundberg.31_987789 JE.Lundberg.31_1089925 JE.Lundberg.31_1102191 JE.Lundberg.31_1145358 JE.Lundberg.31_1155518 JE.Lundberg.31_1166496 JE.Lundberg.31_1290971 JE.Lundberg.31_1539083 JE.Lundberg.31_1553537 JE.Lundberg.31_1782604 JE.Lundberg.34_54627 JE.Lundberg.34_81826 JE.Lundberg.34_113615 JE.Lundberg.34_279990 JE.Lundberg.34_392707 JE.Lundberg.34_533356 JE.Lundberg.34_604277 JE.Lundberg.34_676572 JE.Lundberg.34_805214 JE.Lundberg.34_861629 JE.Lundberg.34_915523 JE.Lundberg.34_1068344 JE.Lundberg.34_1070516 JE.Lundberg.34_1228365 JE.Lundberg.34_1240777 JE.Lundberg.34_1281175 JE.Lundberg.34_1306213 JE.Lundberg.34_1393384 JE.Lundberg.34_1397492 JE.Lundberg.34_1493044 JE.Lundberg.34_1499053 JE.Lundberg.34_1529398 JE.Lundberg.34_1549585 JE.Lundberg.34_1577101 JE.Lundberg.34_1584746 JE.Lundberg.34_1650784 JE.Lundberg.34_1680896 JE.Lundberg.34_1685780 JE.Lundberg.34_1756608 JE.Lundberg.34_1783847 JE.Lundberg.34_1784098 JE.Lundberg.34_1811731 JE.Lundberg.34_1916394 JE.Lundberg.34_1939195 JE.Lundberg.37_117643 JE.Lundberg.37_144783 JE.Lundberg.37_157336 JE.Lundberg.37_342948 JE.Lundberg.37_437601 JE.Lundberg.37_442629 JE.Lundberg.37_480085 JE.Lundberg.37_599976 JE.Lundberg.37_648476 JE.Lundberg.37_654126 JE.Lundberg.37_697951 JE.Lundberg.37_1026310 JE.Lundberg.37_1087124 JE.Lundberg.37_1237969 JE.Lundberg.37_1255762 JE.Lundberg.37_1286105 JE.Lundberg.37_1321042 JE.Lundberg.37_1321071 JE.Lundberg.37_1415613 JE.Lundberg.37_1415615 JE.Lundberg.37_1424852 JE.Lundberg.37_1460161 JE.Lundberg.37_1474358 JE.Lundberg.37_1499640 JE.Lundberg.37_1518299 JE.Lundberg.37_1518568 JE.Lundberg.37_1548429 JE.Lundberg.40_3244 JE.Lundberg.40_300015 JE.Lundberg.40_305469 JE.Lundberg.40_486665 JE.Lundberg.40_497200 JE.Lundberg.40_685262 JE.Lundberg.40_728825 JE.Lundberg.40_751970 JE.Lundberg.40_846816 JE.Lundberg.40_874427 JE.Lundberg.40_969725 JE.Lundberg.40_1253849 JE.Lundberg.40_1375766 JE.Lundberg.40_1406566 JE.Lundberg.40_1406683 JE.Lundberg.40_1523749 JE.Lundberg.40_1545032 JE.Lundberg.40_1695811 JE.Lundberg.40_1695904 JE.Lundberg.40_1702191 JE.Lundberg.43_31228 JE.Lundberg.43_73635 JE.Lundberg.43_119868 JE.Lundberg.43_248229 JE.Lundberg.43_259926 JE.Lundberg.43_265315 JE.Lundberg.43_418084 JE.Lundberg.43_489423 JE.Lundberg.43_562891 JE.Lundberg.43_606236 JE.Lundberg.43_610515 JE.Lundberg.43_734297 JE.Lundberg.43_875785 JE.Lundberg.43_918415 JE.Lundberg.43_976237 JE.Lundberg.43_978140 JE.Lundberg.43_1114623 JE.Lundberg.43_1163446 JE.Lundberg.43_1170589 JE.Lundberg.43_1252102 JE.Lundberg.43_1267714 JE.Lundberg.43_1371691 JE.Lundberg.46_37420 JE.Lundberg.46_37632 JE.Lundberg.46_100810 JE.Lundberg.46_133787 JE.Lundberg.46_279094 JE.Lundberg.46_324696 JE.Lundberg.46_324852 JE.Lundberg.46_349510 JE.Lundberg.46_416273 JE.Lundberg.46_476154 JE.Lundberg.46_531185 JE.Lundberg.46_544820 JE.Lundberg.46_561729 JE.Lundberg.46_588296 JE.Lundberg.46_699707 JE.Lundberg.46_750548 JE.Lundberg.46_829319 JE.Lundberg.46_846961 JE.Lundberg.46_873183 JE.Lundberg.46_1013051 JE.Lundberg.46_1205177 JE.Lundberg.46_1230099 JE.Lundberg.46_1276742 JE.Lundberg.46_1310659 JE.Lundberg.46_1449770 JE.Lundberg.46_1456908 JE.Lundberg.46_1555989 JE.Lundberg.4_656054 JE.Lundberg.4_685450 JE.Lundberg.4_768304 JE.Lundberg.4_1007229 JE.Lundberg.4_1066992 JE.Lundberg.4_1265729 JE.Lundberg.4_1265771 JE.Lundberg.4_1334696 JE.Lundberg.73_664099 JE.Lundberg.79_898873 JE.Lundberg.79_1602130 JE.Lundberg.7_254804 JE.Lundberg.7_532454 JE.Lundberg.7_1519720 JE.Lundberg.7_1519915 JE.Lundberg.85_5376097 JE.Lundberg.154_469172 JE.Lundberg.175_949886 JE.Lundberg.175_950058 JE.Soil.258_381326 JE.Soil.258_424222 JE.Soil.258_560116 JE.Soil.50_762726 JE.Soil.54_35505 JE.Soil.54_348019 JE.Soil.78_139153 JE.Soil.78_169614 JE.Soil.78_240276 JE.Soil.78_1401428 JE.Soil.78_1444412 JE.Soil.86_553325 JE.Soil.86_2623552 JE.Lundberg.16_20137 JE.Lundberg.16_888032 JE.Lundberg.43_131610 JE.Lundberg.43_875520 JE.Lundberg.7_1469228 JE.Lundberg.82_278364 JE.Lundberg.82_734845 JE.Soil.234_1121140 JE.Soil.70_1433090 JE.Lundberg.187_301191 JE.Lundberg.1_184218 JE.Lundberg.82_297851 JE.Soil.50_662412 JE.Soil.70_635682 JE.Soil.86_699422 JE.Lundberg.37_697858 JE.Lundberg.7_1503404 JE.Lundberg.85_4285294 JE.Lundberg.94_957944 JE.Soil.62_2541318 JE.Soil.210_173621 JE.Lundberg.40_267163 JE.Lundberg.34_1600741 JE.Soil.50_393243 JE.Soil.86_2608363 JE.Soil.86_1965685 JE.Lundberg.13_4959928 JE.Lundberg.142_666445 JE.Soil.106_4433 JE.Soil.126_119767 JE.Soil.126_291158 JE.Soil.274_2096386 JE.Soil.302_181363 JE.Soil.318_542521 JE.Lundberg.124_46849 JE.Lundberg.121_470005 JE.Soil.30_1116528 JE.Lundberg.124_996437 JE.Lundberg.124_996455 JE.Lundberg.139_241480 JE.Soil.178_174844 JE.Soil.178_175094 JE.Soil.78_319693 JE.Soil.78_539691 JE.Soil.258_628757 JE.Soil.62_1991048 JE.Soil.62_364657 JE.Lundberg.121_563074 JE.Soil.234_1951933 JE.Soil.198_1387994 JE.Lundberg.121_563200 JE.Lundberg.124_429551 JE.Lundberg.130_876373 JE.Lundberg.142_259793 JE.Lundberg.172_1403064 JE.Soil.222_651861 JE.Soil.266_2022160 JE.Soil.270_1116388 JE.Soil.314_112443 JE.Soil.38_2868415 JE.Soil.50_14610 JE.Lundberg.127_1134861 JE.Lundberg.130_480927 JE.Lundberg.160_905473 JE.Lundberg.169_947093 JE.Soil.182_1978897 JE.Soil.194_2646396 JE.Soil.194_3866229 JE.Soil.194_4544213 JE.Soil.210_623149 JE.Soil.270_1606735 JE.Soil.314_442666 JE.Soil.38_1686378 JE.Soil.50_146641 JE.Soil.50_346225 JE.Soil.50_625633 JE.Soil.258_956669 JE.Soil.266_1404251 JE.Soil.270_1689783 JE.Soil.66_540942 JE.Soil.66_1125147 JE.Soil.214_1870721 JE.Soil.214_2354911 JE.Lundberg.142_259959 JE.Soil.270_841078 JE.Lundberg.124_639739 JE.Lundberg.136_619127 JE.Lundberg.124_177989 JE.Lundberg.136_619363 JE.Lundberg.154_1062979 JE.Lundberg.121_75900 JE.Lundberg.124_177940 JE.Lundberg.124_279522 JE.Lundberg.124_640032 JE.Lundberg.127_910538 JE.Lundberg.127_912740 JE.Lundberg.130_1198156 JE.Lundberg.130_583618 JE.Lundberg.136_1129403 JE.Lundberg.139_509972 JE.Lundberg.154_1062825 JE.Lundberg.154_1264286 JE.Lundberg.154_931463 JE.Lundberg.160_669792 JE.Lundberg.163_679969 JE.Lundberg.127_812204 JE.Lundberg.133_408371 JE.Lundberg.139_246435 JE.Lundberg.139_714262 JE.Lundberg.142_166401 JE.Lundberg.142_288228 JE.Lundberg.154_313325 JE.Lundberg.154_631996 JE.Lundberg.154_1269629 JE.Lundberg.160_1042601 JE.Lundberg.163_679668 JE.Lundberg.163_679810 JE.Soil.130_654844 JE.Lundberg.136_1129680 JE.Lundberg.157_304211 JE.Lundberg.154_57114 JE.Soil.270_1503347 JE.Soil.62_1419571 JE.Soil.62_1880191 JE.Soil.62_2609078 JE.Soil.62_6898 JE.Soil.86_715104 JE.Soil.86_723031 JE.Soil.290_2721518 JE.Soil.118_149867 JE.Soil.106_1769190 JE.Soil.102_704991 JE.Soil.138_13346 JE.Lundberg.139_707918 JE.Soil.134_619668 JE.Soil.142_2366822 JE.Soil.286_1645266 JE.Soil.294_135825 JE.Soil.294_349682 JE.Soil.318_641759 JE.Soil.98_377991 JE.Soil.98_735567 JE.Soil.118_226054 JE.Soil.118_861501 JE.Soil.118_1135260 JE.Soil.122_440967 JE.Soil.122_759215 JE.Soil.126_1369987 JE.Soil.134_2495569 JE.Soil.138_873016 JE.Soil.138_1230140 JE.Soil.274_2498686 JE.Soil.278_1260629 JE.Soil.282_1508202 JE.Soil.286_227223 JE.Soil.286_741842 JE.Soil.290_186147 JE.Soil.290_3119515 JE.Soil.314_460024 JE.Soil.318_1533158 JE.Soil.98_256477 JE.Soil.142_1997148 JE.Soil.294_65223 JE.Soil.302_304385 JE.Soil.318_887630 JE.Soil.98_957053 JE.Soil.286_1644941 JE.Soil.294_286605 JE.Soil.318_1458225 JE.Soil.290_1181185 JE.Lundberg.121_1071324 JE.Soil.110_555225 JE.Soil.182_1558575 JE.Soil.102_371934 JE.Soil.118_1175148 JE.Soil.126_1169325 JE.Soil.106_459928 JE.Soil.126_917471 JE.Soil.134_1511108 JE.Soil.134_2282443 JE.Soil.138_1090761 JE.Soil.142_1072629 JE.Soil.142_1835567 JE.Soil.142_1962126 JE.Soil.14_1204359 JE.Soil.254_900153 JE.Soil.26_1107115 JE.Soil.278_914033 JE.Soil.282_2100463 JE.Soil.286_126648 JE.Soil.290_1228767 JE.Soil.290_693275 JE.Soil.302_544493 JE.Soil.310_2208326 JE.Soil.314_704050 JE.Soil.318_470200 JE.Soil.70_830050 JE.Soil.98_471725 JE.Soil.98_480925 JE.Lundberg.130_473107 JE.Soil.102_27172 JE.Soil.102_131119 JE.Soil.102_171210 JE.Soil.102_384389 JE.Soil.102_413740 JE.Soil.102_419144 JE.Soil.102_666880 JE.Soil.106_344838 JE.Soil.106_432139 JE.Soil.106_1372797 JE.Soil.106_1384494 JE.Soil.106_2236288 JE.Soil.106_2619942 JE.Soil.106_2675450 JE.Soil.106_2740955 JE.Soil.106_2811732 JE.Soil.106_2876360 JE.Soil.110_180994 JE.Soil.110_258148 JE.Soil.110_312648 JE.Soil.110_502430 JE.Soil.110_531786 JE.Soil.110_633884 JE.Soil.110_733396 JE.Soil.110_750322 JE.Soil.110_877210 JE.Soil.110_1038631 JE.Soil.110_1221756 JE.Soil.118_59576 JE.Soil.118_312129 JE.Soil.118_811406 JE.Soil.118_814303 JE.Soil.118_814622 JE.Soil.118_816856 JE.Soil.118_876765 JE.Soil.118_963751 JE.Soil.118_1091123 JE.Soil.118_1114212 JE.Soil.118_1186871 JE.Soil.122_63092 JE.Soil.122_280855 JE.Soil.122_429021 JE.Soil.122_457600 JE.Soil.122_457720 JE.Soil.122_466702 JE.Soil.122_561050 JE.Soil.126_146543 JE.Soil.126_343268 JE.Soil.126_454681 JE.Soil.126_637272 JE.Soil.126_912005 JE.Soil.126_962925 JE.Soil.126_968351 JE.Soil.126_1272117 JE.Soil.130_33737 JE.Soil.130_338232 JE.Soil.130_764720 JE.Soil.134_134354 JE.Soil.134_134509 JE.Soil.134_337679 JE.Soil.134_440871 JE.Soil.134_663461 JE.Soil.134_1348235 JE.Soil.134_1348445 JE.Soil.134_1511009 JE.Soil.134_1518049 JE.Soil.134_1533584 JE.Soil.134_1631842 JE.Soil.134_2146733 JE.Soil.134_2942957 JE.Soil.138_430651 JE.Soil.138_555253 JE.Soil.138_806562 JE.Soil.138_1116974 JE.Soil.138_1135861 JE.Soil.138_1369838 JE.Soil.142_1238317 JE.Soil.142_1830246 JE.Soil.142_2594058 JE.Soil.142_2792578 JE.Soil.274_736335 JE.Soil.274_842355 JE.Soil.274_1896389 JE.Soil.274_2058404 JE.Soil.274_2294004 JE.Soil.274_2294320 JE.Soil.274_2305940 JE.Soil.278_147894 JE.Soil.278_410704 JE.Soil.278_548455 JE.Soil.278_573512 JE.Soil.278_788138 JE.Soil.278_875032 JE.Soil.278_1715552 JE.Soil.278_1747286 JE.Soil.278_2116163 JE.Soil.278_2199015 JE.Soil.278_2216980 JE.Soil.282_171717 JE.Soil.282_1564915 JE.Soil.282_1981719 JE.Soil.282_2100742 JE.Soil.282_2230104 JE.Soil.282_2230501 JE.Soil.282_2348577 JE.Soil.286_275611 JE.Soil.286_852849 JE.Soil.286_1064733 JE.Soil.286_1875284 JE.Soil.290_527598 JE.Soil.290_876999 JE.Soil.290_893028 JE.Soil.290_1040304 JE.Soil.290_1067699 JE.Soil.290_1325531 JE.Soil.290_1394037 JE.Soil.290_1695043 JE.Soil.290_1856356 JE.Soil.290_2098801 JE.Soil.290_2250797 JE.Soil.290_2352015 JE.Soil.290_2446010 JE.Soil.290_2646221 JE.Soil.290_3065096 JE.Soil.290_3088744 JE.Soil.290_3126456 JE.Soil.294_74002 JE.Soil.294_231253 JE.Soil.294_231323 JE.Soil.294_621100 JE.Soil.298_783650 JE.Soil.302_91585 JE.Soil.302_127039 JE.Soil.302_406641 JE.Soil.302_455346 JE.Soil.302_503622 JE.Soil.302_558075 JE.Soil.302_597829 JE.Soil.302_598051 JE.Soil.302_631243 JE.Soil.310_1019020 JE.Soil.310_1733207 JE.Soil.314_40852 JE.Soil.314_40894 JE.Soil.314_299203 JE.Soil.314_400824 JE.Soil.318_93692 JE.Soil.318_444734 JE.Soil.318_564917 JE.Soil.318_574504 JE.Soil.318_838207 JE.Soil.318_955089 JE.Soil.318_1418803 JE.Soil.318_1430272 JE.Soil.98_25849 JE.Soil.98_58015 JE.Soil.98_306803 JE.Soil.98_458817 JE.Soil.98_491707 JE.Soil.98_640406 JE.Soil.98_812020 JE.Soil.98_818090 JE.Soil.98_890551 JE.Soil.98_890683 JE.Soil.98_895903 JE.Soil.110_828627 JE.Soil.118_314089 JE.Soil.130_552032 JE.Soil.130_552287 JE.Soil.138_988421 JE.Soil.142_295579 JE.Soil.278_568917 JE.Soil.290_22804 JE.Soil.294_113251 JE.Soil.310_2064328 JE.Soil.310_2064513 JE.Soil.310_2064923 JE.Soil.314_162125 JE.Soil.314_1471246 JE.Soil.98_143450 JE.Soil.270_1121276 JE.Soil.30_1543636 JE.Soil.34_1175025 JE.Soil.38_2433204 JE.Soil.42_1236826 JE.Soil.42_1923462 JE.Soil.58_341103 JE.Soil.58_491871 JE.Soil.6_41616 JE.Soil.6_601536 JE.Soil.6_2152173 JE.Soil.86_2210967 JE.Soil.106_1384366 JE.Soil.130_773318 JE.Soil.286_275496 JE.Soil.290_2707249 JE.Soil.138_1106398 JE.Soil.138_1106463 JE.Soil.138_1396171 JE.Soil.290_422728 JE.Soil.142_2652696 JE.Soil.110_598329 JE.Soil.98_216789 JE.Lundberg.34_1738598 JE.Lundberg.46_652163 JE.Lundberg.133_255605 JE.Lundberg.106_1322215 JE.Lundberg.139_185883 JE.Lundberg.1_1503548 JE.Lundberg.61_527008 JE.Lundberg.100_676 JE.Lundberg.70_1175267 JE.Lundberg.73_1089754 JE.Soil.202_721111 JE.Soil.14_1193690 JE.Lundberg.4_301693 JE.Lundberg.13_3441386 JE.Lundberg.97_874572 JE.Lundberg.124_139543 JE.Lundberg.55_938482 JE.Lundberg.124_594710 JE.Lundberg.52_886960 JE.Lundberg.58_160539
JE.Lundberg.133_143180 JE.Lundberg.133_603145 JE.Lundberg.103_1653767 JE.Lundberg.106_659495 JE.Lundberg.97_293123 JE.Lundberg.124_468983 JE.Lundberg.103_882599 JE.Lundberg.109_1798358 JE.Lundberg.169_1306411 JE.Lundberg.97_277373 JE.Lundberg.106_1197856 JE.Lundberg.109_298454 JE.Lundberg.151_261509 JE.Lundberg.109_1164387 JE.Lundberg.151_876249 JE.Lundberg.118_503099 JE.Lundberg.169_1665571 JE.Lundberg.187_918661 JE.Lundberg.100_152131 JE.Lundberg.100_10852 JE.Lundberg.100_1198119 JE.Lundberg.100_163901 JE.Lundberg.100_967452 JE.Lundberg.106_43698 JE.Lundberg.106_531756 JE.Lundberg.133_819981 JE.Lundberg.151_1055485 JE.Lundberg.151_1192091 JE.Lundberg.154_815412 JE.Lundberg.157_521929 JE.Lundberg.157_522241 JE.Lundberg.157_605816 JE.Lundberg.157_610983 JE.Lundberg.88_521361 JE.Lundberg.88_521606 JE.Lundberg.88_521778 JE.Lundberg.88_526844 JE.Lundberg.88_660438 JE.Lundberg.88_901854 JE.Lundberg.97_318008 JE.Lundberg.97_438937 JE.Lundberg.97_497484 JE.Lundberg.100_1198016 JE.Lundberg.118_1024305 JE.Lundberg.133_1107558 JE.Lundberg.151_63486 JE.Lundberg.151_727042 JE.Lundberg.151_886294 JE.Lundberg.151_1520643 JE.Lundberg.154_149383 JE.Lundberg.154_726974 JE.Lundberg.154_727142 JE.Lundberg.154_751948 JE.Lundberg.157_755009 JE.Lundberg.160_664233 JE.Lundberg.160_853091 JE.Lundberg.160_975793 JE.Lundberg.166_1324830 JE.Lundberg.169_657686 JE.Lundberg.172_497257 JE.Lundberg.172_628770 JE.Lundberg.172_1254767 JE.Lundberg.175_141245 JE.Lundberg.175_1256409 JE.Lundberg.88_902055 JE.Lundberg.88_1355032 JE.Lundberg.97_439031 JE.Lundberg.97_497485 JE.Lundberg.97_514148 JE.Soil.138_502450 JE.Soil.138_642335 JE.Lundberg.169_475266 JE.Lundberg.169_1251140 JE.Lundberg.178_392535 JE.Soil.310_1234440 JE.Soil.314_1341894 JE.Lundberg.169_1251425 JE.Lundberg.172_285369 JE.Lundberg.172_845865 JE.Lundberg.178_213077 JE.Lundberg.178_300652 JE.Lundberg.181_777075 JE.Soil.138_507938 JE.Lundberg.109_121473 JE.Soil.126_255906 JE.Lundberg.100_184269 JE.Lundberg.109_1037589 JE.Lundberg.109_1798525 JE.Lundberg.112_119639 JE.Lundberg.112_1460049 JE.Lundberg.97_995908 JE.Soil.274_18637 JE.Soil.274_19059 JE.Soil.278_108 JE.Soil.282_1696575 JE.Lundberg.109_121680 JE.Soil.314_547391 JE.Lundberg.103_1388935 JE.Lundberg.103_391816 JE.Lundberg.178_57192 JE.Lundberg.106_1093450 JE.Lundberg.121_611479 JE.Lundberg.139_400420 JE.Lundberg.97_281029 JE.Lundberg.124_903315 JE.Lundberg.154_1051329 JE.Lundberg.133_1154485 JE.Lundberg.103_1504446 JE.Lundberg.154_995670 JE.Lundberg.97_332766 JE.Lundberg.97_333016 JE.Lundberg.136_836037 JE.Lundberg.100_778397 JE.Lundberg.100_450103 JE.Lundberg.103_805214 JE.Lundberg.109_397154 JE.Lundberg.112_442219 JE.Lundberg.100_150221 JE.Lundberg.103_134285 JE.Lundberg.109_1389378 JE.Lundberg.100_778253 JE.Lundberg.103_789710 JE.Lundberg.109_1125264 JE.Lundberg.109_1554404 JE.Lundberg.100_146545 JE.Lundberg.100_450120 JE.Lundberg.100_832125 JE.Lundberg.103_1591928 JE.Lundberg.103_1625735 JE.Lundberg.103_1652 JE.Lundberg.103_176153 JE.Lundberg.103_292265 JE.Lundberg.103_630439 JE.Lundberg.103_831827 JE.Lundberg.103_832056 JE.Lundberg.103_877464 JE.Lundberg.106_1114302 JE.Lundberg.106_283299 JE.Lundberg.106_306560 JE.Lundberg.106_710562 JE.Lundberg.106_988676 JE.Lundberg.109_1096235 JE.Lundberg.109_1125099 JE.Lundberg.109_1179615 JE.Lundberg.109_1376167 JE.Lundberg.109_1516347 JE.Lundberg.109_1586942 JE.Lundberg.109_1677083 JE.Lundberg.109_169794 JE.Lundberg.109_1699781 JE.Lundberg.109_1704994 JE.Lundberg.109_1752673 JE.Lundberg.109_1871278 JE.Lundberg.109_198970 JE.Lundberg.109_408697 JE.Lundberg.109_408912 JE.Lundberg.109_765805 JE.Lundberg.109_787081 JE.Lundberg.109_89540 JE.Lundberg.109_92781 JE.Lundberg.109_95756 JE.Lundberg.112_1244548 JE.Lundberg.112_138858 JE.Lundberg.112_1465762 JE.Lundberg.112_183931 JE.Lundberg.112_364142 JE.Lundberg.112_420307 JE.Lundberg.112_539218 JE.Lundberg.112_797526 JE.Lundberg.112_883646 JE.Lundberg.112_900473 JE.Lundberg.112_900640 JE.Lundberg.112_900694 JE.Lundberg.115_1063407 JE.Lundberg.115_1297004 JE.Lundberg.115_1510712 JE.Lundberg.115_515313 JE.Lundberg.115_588431 JE.Lundberg.115_791323 JE.Lundberg.118_1105909 JE.Lundberg.118_1218735 JE.Lundberg.118_181704 JE.Lundberg.118_243003 JE.Lundberg.118_401166 JE.Lundberg.118_401233 JE.Lundberg.118_772756 JE.Lundberg.13_1734186 JE.Lundberg.97_145369 JE.Lundberg.97_205285 JE.Lundberg.97_24967 JE.Lundberg.97_322542 JE.Lundberg.97_406793 JE.Lundberg.97_568545 JE.Lundberg.97_638688 JE.Lundberg.97_722258 JE.Lundberg.97_810470 JE.Lundberg.97_816068 JE.Lundberg.97_875167 JE.Lundberg.97_886092 JE.Lundberg.100_455611 JE.Lundberg.100_737948 JE.Lundberg.100_1350016 JE.Lundberg.103_151837 JE.Lundberg.103_175940 JE.Lundberg.103_342440 JE.Lundberg.103_651187 JE.Lundberg.103_722099 JE.Lundberg.103_722398 JE.Lundberg.103_728394 JE.Lundberg.103_831872 JE.Lundberg.103_1610631 JE.Lundberg.106_119856 JE.Lundberg.106_224768 JE.Lundberg.106_642685 JE.Lundberg.106_1088764 JE.Lundberg.109_125970 JE.Lundberg.109_218101 JE.Lundberg.109_487303 JE.Lundberg.109_598691 JE.Lundberg.109_787094 JE.Lundberg.109_791826 JE.Lundberg.109_860886 JE.Lundberg.109_1012450 JE.Lundberg.109_1141124 JE.Lundberg.109_1373192 JE.Lundberg.109_1379134 JE.Lundberg.109_1389130 JE.Lundberg.109_1535793 JE.Lundberg.109_1592244 JE.Lundberg.109_1632549 JE.Lundberg.109_1677349 JE.Lundberg.109_1734025 JE.Lundberg.112_199229 JE.Lundberg.112_435754 JE.Lundberg.112_435975 JE.Lundberg.112_435983 JE.Lundberg.112_503605 JE.Lundberg.112_532414 JE.Lundberg.112_718312 JE.Lundberg.112_921753 JE.Lundberg.112_1136802 JE.Lundberg.112_1181789 JE.Lundberg.112_1212274 JE.Lundberg.112_1343053 JE.Lundberg.112_1431269 JE.Lundberg.115_468905 JE.Lundberg.118_164858 JE.Lundberg.118_173270 JE.Lundberg.118_979301 JE.Lundberg.97_67472 JE.Lundberg.97_205081 JE.Lundberg.97_246966 JE.Lundberg.97_695330 JE.Lundberg.97_1070726 JE.Lundberg.148_266705 JE.Lundberg.148_403101 JE.Lundberg.151_127921 JE.Lundberg.151_287455 JE.Lundberg.151_1342742 JE.Lundberg.154_330997 JE.Lundberg.154_517517 JE.Lundberg.157_424134 JE.Lundberg.157_884610 JE.Lundberg.157_1182440 JE.Lundberg.157_1182596 JE.Lundberg.160_263671 JE.Lundberg.160_897621 JE.Lundberg.160_1026030 JE.Lundberg.169_1334811 JE.Lundberg.172_221112 JE.Lundberg.175_140244 JE.Lundberg.175_146570 JE.Lundberg.175_868502 JE.Lundberg.175_874062 JE.Lundberg.175_934904 JE.Lundberg.175_935194 JE.Lundberg.178_103794 JE.Lundberg.178_197368 JE.Lundberg.181_100537 JE.Lundberg.181_299639 JE.Lundberg.73_2151 JE.Lundberg.73_2297 JE.Lundberg.73_2633 JE.Lundberg.94_195404 JE.Lundberg.94_378012 JE.Lundberg.109_553924 JE.Lundberg.151_379501 JE.Lundberg.151_1114505 JE.Lundberg.154_591312 JE.Lundberg.154_896740 JE.Lundberg.154_1165664 JE.Lundberg.154_1220141 JE.Lundberg.157_915569 JE.Lundberg.157_962089 JE.Lundberg.157_962356 JE.Lundberg.157_966884 JE.Lundberg.157_1062126 JE.Lundberg.157_1220714 JE.Lundberg.157_1226381 JE.Lundberg.85_130470 JE.Lundberg.85_130651 JE.Lundberg.97_860623 JE.Soil.134_1468562 JE.Soil.278_562255 JE.Soil.282_1976594 JE.Soil.294_304097 JE.Soil.298_360741 JE.Soil.318_1029257 JE.Lundberg.112_1215840 JE.Lundberg.115_1519089 JE.Lundberg.97_125863 JE.Lundberg.97_873660 JE.Lundberg.100_884113 JE.Lundberg.112_1384295 JE.Lundberg.97_498830 JE.Lundberg.103_165841 JE.Lundberg.109_147173 JE.Lundberg.118_1106165 JE.Lundberg.97_204997 JE.Lundberg.103_165978 JE.Lundberg.103_1672286 JE.Lundberg.109_1871442 JE.Lundberg.109_1554634 JE.Lundberg.109_1620053 JE.Lundberg.112_1228093 JE.Lundberg.109_866178 JE.Lundberg.106_306700 JE.Lundberg.109_1241560 JE.Lundberg.94_378249 JE.Lundberg.100_16362 JE.Lundberg.172_8014 JE.Lundberg.103_65665 JE.Lundberg.106_1224743 JE.Lundberg.118_1127151 JE.Lundberg.112_1226251 JE.Lundberg.100_460405 JE.Lundberg.100_465623 JE.Lundberg.100_148160 JE.Lundberg.100_416947 JE.Lundberg.100_465711 JE.Lundberg.100_715151 JE.Lundberg.103_303365 JE.Lundberg.103_583670 JE.Lundberg.103_65617 JE.Lundberg.103_942371 JE.Lundberg.106_21793 JE.Lundberg.106_221762 JE.Lundberg.106_508069 JE.Lundberg.106_508883 JE.Lundberg.106_919169 JE.Lundberg.109_1758603 JE.Lundberg.109_390483 JE.Lundberg.109_788142 JE.Lundberg.112_1164058 JE.Lundberg.115_204950 JE.Lundberg.115_204982 JE.Lundberg.115_521735 JE.Lundberg.139_978279 JE.Lundberg.151_1637040 JE.Lundberg.151_703793 JE.Lundberg.154_1159775 JE.Lundberg.154_1913 JE.Lundberg.154_331162 JE.Lundberg.154_435135 JE.Lundberg.154_516465 JE.Lundberg.157_1025238 JE.Lundberg.157_1025443 JE.Lundberg.157_1188217 JE.Lundberg.157_696822 JE.Lundberg.160_132741 JE.Lundberg.160_135165 JE.Lundberg.160_747119 JE.Lundberg.172_799682 JE.Lundberg.172_8223 JE.Lundberg.175_152160 JE.Lundberg.178_197352 JE.Lundberg.178_424420 JE.Lundberg.94_349068 JE.Lundberg.97_1057741 JE.Lundberg.97_741158 JE.Lundberg.97_849463 JE.Soil.142_729166 JE.Lundberg.100_694190 JE.Lundberg.106_194713 JE.Lundberg.109_947670 JE.Lundberg.109_1870826 JE.Lundberg.112_188298 JE.Lundberg.112_660421 JE.Lundberg.112_735783 JE.Lundberg.157_370641 JE.Soil.298_870305 JE.Lundberg.112_1226458 JE.Lundberg.118_462640 JE.Lundberg.151_127762 JE.Lundberg.103_1007606 JE.Lundberg.100_276229 JE.Lundberg.103_331484 JE.Lundberg.103_494228 JE.Lundberg.106_988892 JE.Lundberg.109_1637235 JE.Lundberg.109_986427 JE.Lundberg.112_666222 JE.Lundberg.112_810192 JE.Lundberg.112_834214 JE.Lundberg.115_1113843 JE.Lundberg.115_1174488 JE.Lundberg.115_1220950 JE.Lundberg.118_1222491 JE.Lundberg.118_234325 JE.Lundberg.118_532421 JE.Lundberg.118_56201 JE.Lundberg.118_990324 JE.Lundberg.175_1308538 JE.Lundberg.178_149136 JE.Lundberg.64_480306 JE.Lundberg.97_238047 JE.Lundberg.103_1291815 JE.Lundberg.109_1930712 JE.Lundberg.112_686295 JE.Lundberg.112_834353 JE.Lundberg.64_1889852 JE.Lundberg.64_2348691 JE.Lundberg.73_342006 JE.Lundberg.73_1079118 JE.Lundberg.109_1847335 JE.Lundberg.109_887219 JE.Lundberg.115_1186442 JE.Lundberg.115_975762 JE.Lundberg.118_157319 JE.Lundberg.169_93396 JE.Lundberg.178_160061 JE.Lundberg.97_1075967 JE.Lundberg.115_249531 JE.Lundberg.118_966002 JE.Lundberg.169_932413 JE.Soil.142_2864967 JE.Soil.286_605224 JE.Soil.102_459381 JE.Soil.282_591010 JE.Soil.110_684798 JE.Soil.118_948633 JE.Soil.126_1450677 JE.Soil.130_485750 JE.Soil.142_1470286 JE.Soil.282_2140798 JE.Soil.302_499672 JE.Soil.310_1524674 JE.Soil.310_2150830 JE.Soil.310_48886 JE.Soil.310_563303 JE.Soil.318_1080047 JE.Soil.102_548978 JE.Soil.110_1084942 JE.Soil.110_1201467 JE.Soil.118_247489 JE.Soil.122_433590 JE.Soil.130_38391 JE.Soil.130_217727 JE.Soil.134_567582 JE.Soil.134_567586 JE.Soil.134_2599991 JE.Soil.138_41765 JE.Soil.142_504904 JE.Soil.142_1123520 JE.Soil.142_1470487 JE.Soil.142_1988129 JE.Soil.142_2696623 JE.Soil.142_2779011 JE.Soil.274_1034415 JE.Soil.282_2140864 JE.Soil.290_2149944 JE.Soil.298_374303 JE.Soil.298_398436 JE.Soil.298_411753 JE.Soil.298_541722 JE.Soil.298_757106 JE.Soil.298_759054 JE.Soil.298_800242 JE.Soil.310_39171 JE.Soil.310_39179 JE.Soil.310_287445 JE.Soil.310_637971 JE.Soil.310_875826 JE.Soil.310_1225137 JE.Soil.310_1225208 JE.Soil.310_1349001 JE.Soil.310_1728704 JE.Soil.314_170976 JE.Soil.318_21903 JE.Soil.318_1017311 JE.Soil.294_569635 JE.Lundberg.100_280938 JE.Lundberg.100_313936 JE.Lundberg.151_889523 JE.Lundberg.106_348847 JE.Soil.134_1827798 JE.Lundberg.100_656877 JE.Lundberg.136_585971 JE.Lundberg.103_372512 JE.Lundberg.106_117634 JE.Lundberg.103_1452058 JE.Lundberg.103_1126041 JE.Lundberg.103_314712 JE.Lundberg.103_34208 JE.Lundberg.112_434849 JE.Lundberg.133_528852 JE.Lundberg.100_990579 JE.Lundberg.103_1550401 JE.Lundberg.103_317706 JE.Lundberg.103_830912 JE.Lundberg.106_1198006 JE.Lundberg.106_198987 JE.Lundberg.109_1045920 JE.Lundberg.112_168620 JE.Lundberg.100_1005083 JE.Lundberg.100_105322 JE.Lundberg.100_1124513 JE.Lundberg.100_1350688 JE.Lundberg.100_269179 JE.Lundberg.100_554858 JE.Lundberg.100_784803 JE.Lundberg.100_878999 JE.Lundberg.100_895424 JE.Lundberg.100_969671 JE.Lundberg.103_105689 JE.Lundberg.103_1195992 JE.Lundberg.103_1238654 JE.Lundberg.103_1344951 JE.Lundberg.103_1350439 JE.Lundberg.103_1510144 JE.Lundberg.103_1546961 JE.Lundberg.103_1653449 JE.Lundberg.103_1697076 JE.Lundberg.103_1706602 JE.Lundberg.103_1711251 JE.Lundberg.103_1727398 JE.Lundberg.103_287086 JE.Lundberg.103_301106 JE.Lundberg.103_314542 JE.Lundberg.103_323223 JE.Lundberg.103_466805 JE.Lundberg.103_544443 JE.Lundberg.103_669014 JE.Lundberg.106_103752 JE.Lundberg.106_1127013 JE.Lundberg.106_1308432 JE.Lundberg.106_132621 JE.Lundberg.106_258497 JE.Lundberg.106_33128 JE.Lundberg.106_341299 JE.Lundberg.106_387432 JE.Lundberg.106_410636 JE.Lundberg.106_538580 JE.Lundberg.106_609868 JE.Lundberg.106_666378 JE.Lundberg.106_682379 JE.Lundberg.106_733475 JE.Lundberg.106_86269 JE.Lundberg.106_922583 JE.Lundberg.109_1065964 JE.Lundberg.109_1095138 JE.Lundberg.109_1139318 JE.Lundberg.109_1151346 JE.Lundberg.109_1209272 JE.Lundberg.109_1232187 JE.Lundberg.109_1275613 JE.Lundberg.109_1346258 JE.Lundberg.109_1423297 JE.Lundberg.109_1428432 JE.Lundberg.109_1483934 JE.Lundberg.109_1585923 JE.Lundberg.109_1876333 JE.Lundberg.109_1899678 JE.Lundberg.109_261883 JE.Lundberg.109_40208 JE.Lundberg.109_651479 JE.Lundberg.109_70822 JE.Lundberg.109_854365 JE.Lundberg.109_986112 JE.Lundberg.112_1168579 JE.Lundberg.112_1186461 JE.Lundberg.112_1427220 JE.Lundberg.112_1476358 JE.Lundberg.112_162317 JE.Lundberg.112_172356 JE.Lundberg.112_229098 JE.Lundberg.112_257544 JE.Lundberg.112_759526 JE.Lundberg.112_904143 JE.Lundberg.112_958537 JE.Lundberg.112_958666 JE.Lundberg.115_1111248 JE.Lundberg.115_119656 JE.Lundberg.115_124646 JE.Lundberg.115_219938 JE.Lundberg.115_239667 JE.Lundberg.115_319752 JE.Lundberg.115_637111 JE.Lundberg.115_921093 JE.Lundberg.115_970044 JE.Lundberg.118_1249825 JE.Lundberg.118_1309308 JE.Lundberg.118_134044 JE.Lundberg.118_175242 JE.Lundberg.118_236138 JE.Lundberg.118_334029 JE.Lundberg.118_604406 JE.Lundberg.118_936047 JE.Lundberg.118_969070 JE.Lundberg.118_969162 JE.Lundberg.121_1299647 JE.Lundberg.121_1550635 JE.Lundberg.130_570368 JE.Lundberg.130_611801 JE.Lundberg.133_409614 JE.Lundberg.133_518333 JE.Lundberg.133_591082 JE.Lundberg.133_849233 JE.Lundberg.133_951435 JE.Lundberg.136_75192 JE.Lundberg.136_860272 JE.Lundberg.136_992328 JE.Lundberg.139_363022 JE.Lundberg.139_731029 JE.Lundberg.139_973846 JE.Lundberg.142_344546 JE.Lundberg.148_449982 JE.Lundberg.148_515959 JE.Lundberg.151_1350193 JE.Lundberg.151_1437462 JE.Lundberg.151_156643 JE.Lundberg.151_287760 JE.Lundberg.151_349235 JE.Lundberg.151_370500 JE.Lundberg.151_591308 JE.Lundberg.151_740865 JE.Lundberg.154_120840 JE.Lundberg.154_53767 JE.Lundberg.154_609982 JE.Lundberg.154_676142 JE.Lundberg.154_911889 JE.Lundberg.157_315853 JE.Lundberg.157_524134 JE.Lundberg.160_363106 JE.Lundberg.169_1148250 JE.Lundberg.175_326169 JE.Lundberg.175_605047 JE.Lundberg.178_115479 JE.Lundberg.178_14279 JE.Lundberg.178_190511 JE.Lundberg.178_57422 JE.Lundberg.178_98202 JE.Lundberg.181_1039101 JE.Lundberg.181_170284 JE.Lundberg.55_1639288 JE.Lundberg.58_814812 JE.Lundberg.97_1035301 JE.Lundberg.97_113079 JE.Lundberg.97_174070 JE.Lundberg.97_281204 JE.Lundberg.97_782521 JE.Lundberg.97_839754 JE.Lundberg.97_981873 JE.Soil.102_268392 JE.Soil.118_203689 JE.Soil.130_490739 JE.Soil.130_608217 JE.Soil.142_2678321 JE.Soil.190_289776 JE.Soil.274_2191145 JE.Soil.298_236570 JE.Soil.302_565730 JE.Soil.310_140040 JE.Soil.310_320238 JE.Soil.310_320348 JE.Soil.310_608197 JE.Soil.310_608234 JE.Soil.318_1280916 JE.Soil.318_438187 JE.Soil.46_1530015 JE.Lundberg.100_353867 JE.Lundberg.100_414665 JE.Lundberg.100_762685 JE.Lundberg.100_996389 JE.Lundberg.100_1239749 JE.Lundberg.103_125715 JE.Lundberg.103_427585 JE.Lundberg.103_492660 JE.Lundberg.103_498160 JE.Lundberg.103_501403 JE.Lundberg.103_634813 JE.Lundberg.103_663905 JE.Lundberg.103_744727 JE.Lundberg.103_818508 JE.Lundberg.103_830650 JE.Lundberg.103_962194 JE.Lundberg.103_962405 JE.Lundberg.103_1023660 JE.Lundberg.103_1105317 JE.Lundberg.103_1170712 JE.Lundberg.103_1241946 JE.Lundberg.103_1251624 JE.Lundberg.103_1253732 JE.Lundberg.103_1300612 JE.Lundberg.103_1380968 JE.Lundberg.103_1391862 JE.Lundberg.103_1420143 JE.Lundberg.103_1486426 JE.Lundberg.103_1537286 JE.Lundberg.103_1638039 JE.Lundberg.103_1678137 JE.Lundberg.103_1697525 JE.Lundberg.103_1725622 JE.Lundberg.103_1727516 JE.Lundberg.103_1737107 JE.Lundberg.106_111649 JE.Lundberg.106_185991 JE.Lundberg.106_272016 JE.Lundberg.106_381345 JE.Lundberg.106_411989 JE.Lundberg.106_453986 JE.Lundberg.106_665278 JE.Lundberg.106_685677 JE.Lundberg.106_693546 JE.Lundberg.106_1117829 JE.Lundberg.106_1121766 JE.Lundberg.106_1234222 JE.Lundberg.106_1286635 JE.Lundberg.106_1313778 JE.Lundberg.106_1338599 JE.Lundberg.106_1340358 JE.Lundberg.106_1340509 JE.Lundberg.109_156750 JE.Lundberg.109_164370 JE.Lundberg.109_403210 JE.Lundberg.109_500321 JE.Lundberg.109_767222 JE.Lundberg.109_823440 JE.Lundberg.109_986226 JE.Lundberg.109_1095263 JE.Lundberg.109_1164203 JE.Lundberg.109_1305195 JE.Lundberg.109_1313282 JE.Lundberg.109_1371199 JE.Lundberg.109_1406878 JE.Lundberg.109_1846445 JE.Lundberg.109_1850595 JE.Lundberg.109_1887660 JE.Lundberg.112_83463 JE.Lundberg.112_83683 JE.Lundberg.112_172418 JE.Lundberg.112_172628 JE.Lundberg.112_173682 JE.Lundberg.112_205491 JE.Lundberg.112_223419 JE.Lundberg.112_393368 JE.Lundberg.112_490203 JE.Lundberg.112_541240 JE.Lundberg.112_759355 JE.Lundberg.112_953045 JE.Lundberg.112_1168485 JE.Lundberg.112_1390612 JE.Lundberg.112_1476425 JE.Lundberg.115_202855 JE.Lundberg.115_223881 JE.Lundberg.115_319828 JE.Lundberg.115_479300 JE.Lundberg.115_500821 JE.Lundberg.115_707864 JE.Lundberg.115_738010 JE.Lundberg.115_789679 JE.Lundberg.115_805502 JE.Lundberg.115_1021728 JE.Lundberg.115_1110051 JE.Lundberg.115_1110329 JE.Lundberg.115_1327049 JE.Lundberg.115_1352862 JE.Lundberg.118_267024 JE.Lundberg.118_404917 JE.Lundberg.118_658748 JE.Lundberg.118_800301 JE.Lundberg.118_805848 JE.Lundberg.118_946635 JE.Lundberg.118_1049778 JE.Lundberg.118_1252418 JE.Lundberg.118_1277589 JE.Lundberg.118_1424327 JE.Lundberg.121_199780 JE.Lundberg.121_505860 JE.Lundberg.121_790138 JE.Lundberg.121_1122565 JE.Lundberg.124_145528 JE.Lundberg.124_232232 JE.Lundberg.124_656830 JE.Lundberg.133_561998 JE.Lundberg.133_571979 JE.Lundberg.133_801728 JE.Lundberg.133_838278 JE.Lundberg.133_838339 JE.Lundberg.133_1126886 JE.Lundberg.136_80847 JE.Lundberg.136_106557 JE.Lundberg.136_453950 JE.Lundberg.136_509238 JE.Lundberg.136_723546 JE.Lundberg.136_917654 JE.Lundberg.136_992463 JE.Lundberg.139_136798 JE.Lundberg.139_731471 JE.Lundberg.139_1023402 JE.Lundberg.142_92196 JE.Lundberg.142_184988 JE.Lundberg.142_304285 JE.Lundberg.142_488534 JE.Lundberg.142_743612 JE.Lundberg.142_807650 JE.Lundberg.142_927101 JE.Lundberg.142_969970 JE.Lundberg.145_1040825 JE.Lundberg.145_1387386 JE.Lundberg.148_140379 JE.Lundberg.148_140719 JE.Lundberg.148_159819 JE.Lundberg.148_515842 JE.Lundberg.148_1116880 JE.Lundberg.151_28638 JE.Lundberg.151_201308 JE.Lundberg.151_233485 JE.Lundberg.151_261640 JE.Lundberg.151_269728 JE.Lundberg.151_288014 JE.Lundberg.151_302145 JE.Lundberg.151_451433 JE.Lundberg.151_468489 JE.Lundberg.151_548835 JE.Lundberg.151_591142 JE.Lundberg.151_608545 JE.Lundberg.151_647258 JE.Lundberg.151_647365 JE.Lundberg.151_667416 JE.Lundberg.151_692185 JE.Lundberg.151_692290 JE.Lundberg.151_700507 JE.Lundberg.151_709940 JE.Lundberg.151_777696 JE.Lundberg.151_869093 JE.Lundberg.151_876537 JE.Lundberg.151_916005 JE.Lundberg.151_967601 JE.Lundberg.151_1017230 JE.Lundberg.151_1216198 JE.Lundberg.151_1241928 JE.Lundberg.151_1332162 JE.Lundberg.151_1349865 JE.Lundberg.151_1484001 JE.Lundberg.151_1603777 JE.Lundberg.154_53466 JE.Lundberg.154_155568 JE.Lundberg.154_202599 JE.Lundberg.154_202770 JE.Lundberg.154_300078 JE.Lundberg.154_547946 JE.Lundberg.154_607647 JE.Lundberg.154_630705 JE.Lundberg.154_661961 JE.Lundberg.154_670533 JE.Lundberg.154_670682 JE.Lundberg.154_676439 JE.Lundberg.154_765239 JE.Lundberg.154_828941 JE.Lundberg.154_1060168 JE.Lundberg.154_1067369 JE.Lundberg.157_286741 JE.Lundberg.157_486496 JE.Lundberg.157_518792 JE.Lundberg.157_590987 JE.Lundberg.157_622137 JE.Lundberg.157_623747 JE.Lundberg.157_758695 JE.Lundberg.157_972967 JE.Lundberg.157_1203053 JE.Lundberg.157_1247959 JE.Lundberg.157_1248113 JE.Lundberg.157_1277386 JE.Lundberg.160_95617 JE.Lundberg.160_196308 JE.Lundberg.160_207463 JE.Lundberg.160_214785 JE.Lundberg.160_215030 JE.Lundberg.160_240197 JE.Lundberg.160_240443 JE.Lundberg.160_348294 JE.Lundberg.160_362964 JE.Lundberg.160_637783 JE.Lundberg.160_638872 JE.Lundberg.160_651835 JE.Lundberg.160_685896 JE.Lundberg.160_720647 JE.Lundberg.160_870701 JE.Lundberg.160_870985 JE.Lundberg.160_989754 JE.Lundberg.160_1086992 JE.Lundberg.163_659280 JE.Lundberg.163_659391 JE.Lundberg.166_506405 JE.Lundberg.166_506683 JE.Lundberg.166_1434087 JE.Lundberg.169_63812 JE.Lundberg.169_660980 JE.Lundberg.169_745307 JE.Lundberg.169_745615 JE.Lundberg.169_879696 JE.Lundberg.169_1003465 JE.Lundberg.169_1003725 JE.Lundberg.169_1148544 JE.Lundberg.175_326368 JE.Lundberg.175_892115 JE.Lundberg.175_1278323 JE.Lundberg.178_232146 JE.Lundberg.178_245000 JE.Lundberg.178_266305 JE.Lundberg.178_330668 JE.Lundberg.178_330848 JE.Lundberg.178_341605 JE.Lundberg.178_341690 JE.Lundberg.178_354085 JE.Lundberg.178_473675 JE.Lundberg.178_567872 JE.Lundberg.178_595500 JE.Lundberg.181_539562 JE.Lundberg.187_886144 JE.Lundberg.187_1083174 JE.Lundberg.187_1610757 JE.Lundberg.52_1215294 JE.Lundberg.52_1730341 JE.Lundberg.55_1299307 JE.Lundberg.55_1345785 JE.Lundberg.58_809368 JE.Lundberg.67_1265485 JE.Lundberg.97_20918 JE.Lundberg.97_175569 JE.Lundberg.97_253541 JE.Lundberg.97_366488 JE.Lundberg.97_461754 JE.Lundberg.97_513004 JE.Lundberg.97_741862 JE.Lundberg.97_766562 JE.Lundberg.97_1033958 JE.Soil.106_1482324 JE.Soil.106_1821316 JE.Soil.106_2267630 JE.Soil.106_2932156 JE.Soil.118_188781 JE.Soil.118_581332 JE.Soil.118_847020 JE.Soil.126_667442 JE.Soil.126_1009750 JE.Soil.126_1094938 JE.Soil.126_1218828 JE.Soil.130_392089 JE.Soil.130_514186 JE.Soil.130_547534 JE.Soil.134_372577 JE.Soil.134_661582 JE.Soil.134_973354 JE.Soil.134_1490510 JE.Soil.134_1998556 JE.Soil.134_2277576 JE.Soil.134_2495612 JE.Soil.134_2605064 JE.Soil.138_175610 JE.Soil.138_199654 JE.Soil.138_199826 JE.Soil.138_199933 JE.Soil.138_336048 JE.Soil.138_619009 JE.Soil.138_624305 JE.Soil.138_685201 JE.Soil.138_857601 JE.Soil.138_911693 JE.Soil.138_964148 JE.Soil.138_1048369 JE.Soil.138_1208869 JE.Soil.138_1263138 JE.Soil.138_1263365 JE.Soil.138_1297121 JE.Soil.142_162353 JE.Soil.142_532333 JE.Soil.142_1283181 JE.Soil.142_1283453 JE.Soil.142_1771518 JE.Soil.142_2099849 JE.Soil.142_2342949 JE.Soil.142_2617996 JE.Soil.142_2677969 JE.Soil.142_2678101 JE.Soil.190_289981 JE.Soil.206_1878850 JE.Soil.218_321348 JE.Soil.274_233309 JE.Soil.274_258303 JE.Soil.274_634573 JE.Soil.274_794469 JE.Soil.274_903139 JE.Soil.274_1248467 JE.Soil.274_1419706 JE.Soil.274_2169079 JE.Soil.274_2191713 JE.Soil.274_2282496 JE.Soil.274_2350398 JE.Soil.278_163252 JE.Soil.278_752915 JE.Soil.278_1365559 JE.Soil.278_1831514 JE.Soil.282_521370 JE.Soil.282_546109 JE.Soil.282_546488 JE.Soil.282_1083999 JE.Soil.290_873645 JE.Soil.290_1715906 JE.Soil.290_2174018 JE.Soil.290_2208550 JE.Soil.290_3088584 JE.Soil.294_56599 JE.Soil.294_317758 JE.Soil.294_318106 JE.Soil.298_44253 JE.Soil.298_157820 JE.Soil.298_392594 JE.Soil.298_511841 JE.Soil.298_544506 JE.Soil.302_21892 JE.Soil.310_105569 JE.Soil.310_198878 JE.Soil.310_199283 JE.Soil.310_398917 JE.Soil.310_404940 JE.Soil.310_419482 JE.Soil.310_440973 JE.Soil.310_479302 JE.Soil.310_895988 JE.Soil.310_1606824 JE.Soil.310_1617544 JE.Soil.310_1633757 JE.Soil.310_1701605 JE.Soil.310_1844058 JE.Soil.314_33728 JE.Soil.314_155191 JE.Soil.314_166230 JE.Soil.314_438822 JE.Soil.314_779035 JE.Soil.314_867521 JE.Soil.314_951772 JE.Soil.314_1168532 JE.Soil.314_1264692 JE.Soil.314_1350662 JE.Soil.318_314327 JE.Soil.318_438288 JE.Soil.318_819564 JE.Soil.318_895446 JE.Soil.318_1280264 JE.Soil.318_1280718 JE.Soil.318_1420619 JE.Soil.42_1760805 JE.Soil.42_1782381 JE.Soil.86_14606 JE.Soil.86_170135 JE.Soil.86_300623 JE.Soil.86_658319 JE.Soil.86_1058169 JE.Soil.86_1058356 JE.Soil.86_1111155 JE.Soil.86_1518880 JE.Soil.86_1634826 JE.Soil.86_2242603 JE.Soil.86_2358202 JE.Soil.86_2388576 JE.Lundberg.100_920082 JE.Lundberg.103_741648 JE.Lundberg.103_1491828 JE.Lundberg.106_307729 JE.Lundberg.112_334772 JE.Lundberg.133_622522 JE.Lundberg.133_951439 JE.Lundberg.139_363227 JE.Lundberg.139_713834 JE.Lundberg.139_1023665 JE.Lundberg.139_1280490 JE.Lundberg.142_804685 JE.Lundberg.169_745344 JE.Lundberg.97_739126 JE.Lundberg.97_782786 JE.Lundberg.154_1309932 JE.Lundberg.169_1306733 JE.Lundberg.178_47188 JE.Lundberg.178_213673 JE.Lundberg.178_213928 JE.Lundberg.178_256460 JE.Lundberg.178_334426 JE.Lundberg.178_625728 JE.Lundberg.181_170556 JE.Lundberg.187_249836 JE.Lundberg.187_249842 JE.Lundberg.187_966851 JE.Lundberg.190_660648 JE.Soil.298_298952 JE.Lundberg.109_225232 JE.Lundberg.115_142674 JE.Lundberg.115_947727 JE.Lundberg.118_7923 JE.Lundberg.118_411236 JE.Lundberg.118_790565 JE.Lundberg.118_1141179 JE.Lundberg.118_1374948 JE.Soil.298_229561 JE.Soil.298_359257 JE.Soil.298_636515 JE.Soil.298_636578 JE.Soil.310_3121 JE.Soil.310_1812667 JE.Soil.314_1307018 JE.Soil.318_1134751 JE.Lundberg.103_432559 JE.Lundberg.103_1477095 JE.Lundberg.106_1099880 JE.Lundberg.109_1753101 JE.Lundberg.112_220799 JE.Soil.102_180804 JE.Lundberg.142_850578 JE.Lundberg.154_24434 JE.Lundberg.55_1345779 JE.Soil.298_316779 JE.Soil.302_169930 JE.Lundberg.103_635102 JE.Lundberg.103_1575100 JE.Lundberg.133_125938 JE.Soil.310_1109637 JE.Lundberg.106_733708 JE.Lundberg.109_1205968 JE.Lundberg.109_1359677 JE.Lundberg.97_339205 JE.Lundberg.115_1552522 JE.Lundberg.118_415975 JE.Lundberg.133_802009 JE.Lundberg.109_1270267 JE.Lundberg.178_155657 JE.Lundberg.103_1346192 JE.Lundberg.118_1309487 JE.Lundberg.103_1214417 JE.Lundberg.103_1504494 JE.Lundberg.154_118301 JE.Lundberg.169_932217 JE.Lundberg.178_332878 JE.Lundberg.178_333089 JE.Lundberg.118_349941 JE.Lundberg.136_922640 JE.Soil.274_902533 JE.Lundberg.109_71022 JE.Lundberg.109_1398948 JE.Lundberg.160_447112 JE.Lundberg.118_1309374 JE.Lundberg.115_1052778 JE.Lundberg.100_104905 JE.Lundberg.112_335749 JE.Lundberg.100_574973 JE.Lundberg.100_600915 JE.Lundberg.103_1436537 JE.Lundberg.109_1739466 JE.Lundberg.109_290113 JE.Lundberg.112_1017389 JE.Lundberg.112_1161576 JE.Lundberg.112_122416 JE.Lundberg.112_1265015 JE.Lundberg.112_1313381 JE.Lundberg.112_1350056 JE.Lundberg.112_1403282 JE.Lundberg.112_168964 JE.Lundberg.112_168984 JE.Lundberg.112_335981 JE.Lundberg.112_44683 JE.Lundberg.112_559045 JE.Lundberg.112_592680 JE.Lundberg.112_598805 JE.Lundberg.112_614507 JE.Lundberg.112_627772 JE.Lundberg.112_638991 JE.Lundberg.112_651117 JE.Lundberg.112_804205 JE.Lundberg.112_84272 JE.Lundberg.112_948858 JE.Lundberg.115_1188483 JE.Lundberg.115_135271 JE.Lundberg.115_331408 JE.Lundberg.115_675602 JE.Lundberg.151_1621466 JE.Lundberg.151_487323 JE.Lundberg.151_788888 JE.Lundberg.157_1101387 JE.Lundberg.97_876539 JE.Lundberg.100_730997 JE.Lundberg.103_479636 JE.Lundberg.103_1269653 JE.Lundberg.103_1657076 JE.Lundberg.106_420175 JE.Lundberg.109_1282551 JE.Lundberg.109_1569935 JE.Lundberg.112_318352 JE.Lundberg.112_375777 JE.Lundberg.112_791092 JE.Lundberg.112_1073416 JE.Lundberg.112_1263042 JE.Lundberg.112_1403356 JE.Lundberg.112_1415869 JE.Lundberg.118_393351 JE.Lundberg.151_1621706 JE.Lundberg.154_312441 JE.Lundberg.157_430725 JE.Lundberg.160_154739 JE.Lundberg.163_430665 JE.Lundberg.97_1071241 JE.Lundberg.112_673009 JE.Lundberg.112_1179454 JE.Lundberg.115_1188330 JE.Lundberg.157_116807 JE.Lundberg.106_514415 JE.Soil.290_826562 JE.Soil.310_1556715 JE.Lundberg.109_1881280 JE.Lundberg.112_1101999 JE.Lundberg.97_914948 JE.Lundberg.97_67695 JE.Lundberg.109_866484 JE.Lundberg.118_532321 JE.Lundberg.112_402686 JE.Lundberg.112_809979 JE.Lundberg.115_922336 JE.Lundberg.157_116564 JE.Lundberg.109_972324 JE.Lundberg.109_553803 JE.Lundberg.157_377486 JE.Lundberg.106_516937 JE.Lundberg.154_1243793 JE.Lundberg.142_322587 JE.Lundberg.154_1353997 JE.Lundberg.157_377424 JE.Lundberg.178_113539 JE.Lundberg.79_1177869 JE.Soil.310_379566 JE.Lundberg.157_64573 JE.Lundberg.157_619447 JE.Lundberg.160_472094 JE.Lundberg.91_306515 JE.Soil.278_1868937 JE.Lundberg.100_112739 JE.Lundberg.103_1609434 JE.Lundberg.112_1479319 JE.Lundberg.112_868806 JE.Lundberg.139_960690 JE.Lundberg.13_757357 JE.Lundberg.16_389381 JE.Lundberg.181_662210 JE.Lundberg.190_1047396 JE.Lundberg.52_765169 JE.Soil.310_1475482 JE.Lundberg.115_631625 JE.Lundberg.118_488757 JE.Soil.278_1992510 JE.Lundberg.190_84036 JE.Lundberg.175_175958 JE.Lundberg.7_1537373 JE.Lundberg.91_228761 JE.Lundberg.127_320883 JE.Lundberg.127_321023 JE.Lundberg.169_1735934 JE.Lundberg.178_357024 JE.Lundberg.178_394080 JE.Lundberg.190_422569 JE.Lundberg.190_422700 JE.Lundberg.190_974332 JE.Lundberg.22_224961 JE.Lundberg.55_1059784 JE.Lundberg.67_1059570 JE.Lundberg.76_385271 JE.Lundberg.7_1559032 JE.Lundberg.82_225330 JE.Lundberg.82_338154 JE.Lundberg.97_978378 JE.Soil.310_1634549 JE.Soil.310_584486 JE.Lundberg.127_1328064 JE.Lundberg.130_169230 JE.Lundberg.136_139364 JE.Lundberg.169_1161439 JE.Lundberg.169_1779487 JE.Lundberg.172_170532 JE.Lundberg.172_545767 JE.Lundberg.175_240662 JE.Lundberg.175_412249 JE.Lundberg.175_418807 JE.Lundberg.175_419058 JE.Lundberg.175_501951 JE.Lundberg.175_643621 JE.Lundberg.178_531125 JE.Lundberg.178_546258 JE.Lundberg.178_565391 JE.Lundberg.181_627422 JE.Lundberg.181_872482 JE.Lundberg.181_872670 JE.Lundberg.190_353362 JE.Lundberg.40_637955 JE.Lundberg.40_1137256 JE.Lundberg.40_1156596 JE.Lundberg.55_1059956 JE.Lundberg.73_170701 JE.Lundberg.73_1036525 JE.Lundberg.76_1204674 JE.Lundberg.79_832699 JE.Lundberg.79_1084510 JE.Lundberg.82_469187 JE.Lundberg.82_738467 JE.Lundberg.82_813574 JE.Lundberg.82_813776 JE.Lundberg.85_1119224 JE.Lundberg.85_3187147 JE.Lundberg.85_4826476 JE.Lundberg.85_5061214 JE.Lundberg.88_477594 JE.Lundberg.91_210336 JE.Lundberg.91_210634 JE.Lundberg.91_677904 JE.Lundberg.91_971904 JE.Lundberg.91_1751070 JE.Lundberg.94_141780 JE.Lundberg.94_579962 JE.Lundberg.118_1270388 JE.Lundberg.136_808537 JE.Lundberg.169_920207 JE.Lundberg.175_1116093 JE.Lundberg.181_667592 JE.Lundberg.190_627836 JE.Lundberg.190_1223516 JE.Soil.310_1475611 JE.Soil.318_392947 JE.Soil.282_1299389 JE.Soil.286_425575 JE.Soil.286_587383 JE.Soil.310_297110 JE.Soil.310_584022 JE.Lundberg.190_393709 JE.Lundberg.190_640099 JE.Lundberg.7_1537190 JE.Lundberg.7_1599561 JE.Lundberg.91_245466 JE.Lundberg.139_397246 JE.Lundberg.97_664146 JE.Lundberg.169_800129 JE.Lundberg.7_1098415 JE.Lundberg.94_796218 JE.Lundberg.142_1042833 JE.Lundberg.52_951309 JE.Lundberg.55_1126297 JE.Lundberg.55_1126311 JE.Lundberg.55_480318 JE.Lundberg.58_1064396 JE.Lundberg.7_1722029 JE.Soil.262_490130 JE.Lundberg.133_430244 JE.Lundberg.175_179979 JE.Lundberg.112_133044 JE.Lundberg.127_526319 JE.Lundberg.127_840750 JE.Lundberg.127_840942 JE.Soil.290_3012559 JE.Lundberg.139_49278 JE.Soil.118_290229 JE.Soil.178_378311 JE.Soil.286_721167 JE.Soil.294_528320 JE.Soil.298_850073 JE.Soil.318_1164622 JE.Lundberg.187_676157 JE.Lundberg.190_1076162 JE.Lundberg.169_40930 JE.Soil.282_1757892 JE.Lundberg.7_1098369 JE.Lundberg.190_84221 JE.Lundberg.82_469269 JE.Lundberg.154_1242382 JE.Lundberg.175_41619 JE.Lundberg.22_1350650 JE.Lundberg.7_727634 JE.Lundberg.97_293345 JE.Lundberg.106_584127 JE.Lundberg.112_1244772 JE.Lundberg.112_605571 JE.Lundberg.106_1258849 JE.Lundberg.112_1248914 JE.Lundberg.118_188576 JE.Lundberg.115_321443 JE.Lundberg.118_282347 JE.Lundberg.112_894891 JE.Lundberg.58_2006500 JE.Lundberg.112_1278525 JE.Lundberg.115_1110702 JE.Lundberg.115_1185964 JE.Lundberg.133_281041 JE.Lundberg.124_645885 JE.Lundberg.115_908469 JE.Lundberg.103_614677 JE.Lundberg.1_1170873 JE.Lundberg.106_600869 JE.Lundberg.112_688883 JE.Lundberg.109_1084182 JE.Lundberg.109_2130 JE.Lundberg.112_1164918 JE.Lundberg.7_1516950 JE.Lundberg.115_1156079 JE.Lundberg.16_555242 JE.Lundberg.1_391722 JE.Lundberg.97_1043779 JE.Lundberg.97_311906 JE.Lundberg.97_935202 JE.Lundberg.115_307275 JE.Lundberg.115_917970 JE.Lundberg.67_831103 JE.Lundberg.121_806135 JE.Lundberg.139_826568 JE.Lundberg.118_1034942 JE.Lundberg.115_1185920 JE.Lundberg.19_596100 JE.Lundberg.133_674978 JE.Lundberg.109_1493179 JE.Lundberg.121_298491 JE.Lundberg.154_199774 JE.Lundberg.157_102348 JE.Lundberg.49_1374893 JE.Lundberg.49_1375177 JE.Lundberg.4_1251049 JE.Lundberg.58_2000049 JE.Lundberg.94_80213 JE.Lundberg.112_1394439 JE.Lundberg.115_492259 JE.Lundberg.112_1415921 JE.Lundberg.112_1416190 JE.Lundberg.133_282365 JE.Lundberg.52_1381851 JE.Lundberg.115_34176 JE.Lundberg.100_420543 JE.Lundberg.145_698982 JE.Lundberg.112_395245 JE.Lundberg.97_741064 JE.Lundberg.100_1297533 JE.Lundberg.103_18584 JE.Lundberg.103_243829 JE.Lundberg.103_760846 JE.Lundberg.109_1160417 JE.Lundberg.109_1723553 JE.Lundberg.109_523800 JE.Lundberg.109_723084 JE.Lundberg.112_751848 JE.Lundberg.115_26473 JE.Lundberg.115_521703 JE.Lundberg.115_521916 JE.Lundberg.115_924258 JE.Lundberg.115_999096 JE.Lundberg.121_33484 JE.Lundberg.124_863121 JE.Lundberg.127_1051558 JE.Lundberg.130_284063 JE.Lundberg.136_132964 JE.Lundberg.136_288223 JE.Lundberg.139_326503 JE.Lundberg.13_4729285 JE.Lundberg.142_178665 JE.Lundberg.142_579303 JE.Lundberg.58_59428 JE.Soil.218_1207647 JE.Lundberg.109_1723660 JE.Lundberg.115_464520 JE.Soil.190_658414 JE.Soil.190_2077973 JE.Soil.30_2484204 JE.Lundberg.157_178396 JE.Lundberg.73_1023239 JE.Lundberg.130_759985 JE.Lundberg.97_741367 JE.Lundberg.130_252774 JE.Lundberg.91_322272 JE.Lundberg.97_24930 JE.Lundberg.97_318826 JE.Lundberg.103_272152 JE.Lundberg.109_591800 JE.Lundberg.109_928202 JE.Lundberg.124_178499 JE.Lundberg.103_489244 JE.Lundberg.109_138957 JE.Lundberg.109_139088 JE.Lundberg.142_632280 JE.Lundberg.121_435713 JE.Lundberg.142_646314 JE.Soil.46_1027222 JE.Lundberg.118_1311269 JE.Lundberg.97_43182 JE.Lundberg.151_669663 JE.Lundberg.139_229972 JE.Lundberg.139_885907 JE.Lundberg.148_157534 JE.Lundberg.133_905553 JE.Lundberg.151_1390343 JE.Lundberg.112_424553 JE.Lundberg.112_424567 JE.Lundberg.115_1081539 JE.Lundberg.115_1428444 JE.Lundberg.109_540051 JE.Lundberg.127_1022803 JE.Lundberg.175_279651 JE.Lundberg.76_208489 JE.Lundberg.91_1343646 JE.Lundberg.91_162878 JE.Lundberg.91_322928 JE.Lundberg.118_1108180 JE.Lundberg.121_1169089 JE.Lundberg.142_1025810 JE.Lundberg.130_953846 JE.Lundberg.106_363375 JE.Lundberg.118_69146 JE.Lundberg.151_222935 JE.Lundberg.115_1014182 JE.Lundberg.67_1033737 JE.Lundberg.67_1588932 JE.Lundberg.67_864955 JE.Lundberg.70_1148618 JE.Lundberg.70_507528 JE.Lundberg.151_1696094 JE.Lundberg.151_838278 JE.Lundberg.130_283969 JE.Lundberg.166_475658 JE.Lundberg.106_14936 JE.Lundberg.103_1500368 JE.Lundberg.121_2744 JE.Lundberg.100_47409 JE.Lundberg.100_86752 JE.Lundberg.100_1079471 JE.Lundberg.100_58301 JE.Lundberg.103_1090678 JE.Lundberg.100_424338 JE.Lundberg.100_1291247 JE.Lundberg.100_950122 JE.Lundberg.142_411173 JE.Lundberg.100_967377 JE.Lundberg.103_1282275 JE.Lundberg.118_342445 JE.Lundberg.103_1345780 JE.Lundberg.103_658162 JE.Lundberg.100_438343 JE.Lundberg.103_106891 JE.Lundberg.100_135561 JE.Lundberg.103_1441391 JE.Lundberg.115_546340 JE.Lundberg.103_1080313 JE.Lundberg.103_1357513 JE.Lundberg.103_315745 JE.Lundberg.103_673492 JE.Lundberg.103_63628 JE.Lundberg.115_977531 JE.Lundberg.103_1723249 JE.Lundberg.103_778230 JE.Lundberg.106_146364 JE.Lundberg.109_570141 JE.Lundberg.100_1291584 JE.Lundberg.100_518546 JE.Lundberg.100_690607 JE.Lundberg.100_992561 JE.Lundberg.103_41153 JE.Lundberg.103_800093 JE.Lundberg.106_386993 JE.Lundberg.109_719239 JE.Lundberg.112_1497232 JE.Lundberg.118_558802 JE.Lundberg.139_71599 JE.Lundberg.70_507458 JE.Lundberg.100_145171 JE.Lundberg.103_1080234 JE.Lundberg.103_1252801 JE.Lundberg.103_1389485 JE.Lundberg.103_1413326 JE.Lundberg.103_366342 JE.Lundberg.103_382190 JE.Lundberg.103_486381 JE.Lundberg.103_531030 JE.Lundberg.106_1063019 JE.Lundberg.106_359461 JE.Lundberg.106_359658 JE.Lundberg.109_1192624 JE.Lundberg.109_1596851 JE.Lundberg.112_1346344 JE.Lundberg.115_1377963 JE.Lundberg.115_1385183 JE.Lundberg.115_1454081 JE.Lundberg.118_1409566 JE.Lundberg.133_1089875 JE.Lundberg.148_909326 JE.Lundberg.157_432961 JE.Lundberg.157_884608 JE.Lundberg.160_892634 JE.Lundberg.166_373473 JE.Lundberg.166_427846 JE.Lundberg.166_812611 JE.Lundberg.175_443448 JE.Lundberg.175_99696 JE.Lundberg.181_928349 JE.Soil.298_141066 JE.Soil.46_2281714 JE.Lundberg.100_1170333 JE.Lundberg.100_1345341 JE.Lundberg.100_1352135 JE.Lundberg.100_144884 JE.Lundberg.100_360128 JE.Lundberg.100_413311 JE.Lundberg.100_530348 JE.Lundberg.100_551019 JE.Lundberg.100_59046 JE.Lundberg.100_615414 JE.Lundberg.100_690832 JE.Lundberg.100_847182 JE.Lundberg.100_861749 JE.Lundberg.100_888139 JE.Lundberg.100_888155 JE.Lundberg.100_927252 JE.Lundberg.100_940521 JE.Lundberg.100_964429 JE.Lundberg.100_976804 JE.Lundberg.100_976853 JE.Lundberg.100_982066 JE.Lundberg.100_985853 JE.Lundberg.103_1043635 JE.Lundberg.103_106465 JE.Lundberg.103_1069192 JE.Lundberg.103_1080093 JE.Lundberg.103_110736 JE.Lundberg.103_1117895 JE.Lundberg.103_126488 JE.Lundberg.103_1283085 JE.Lundberg.103_129259 JE.Lundberg.103_1345787 JE.Lundberg.103_1403380 JE.Lundberg.103_1477305 JE.Lundberg.103_1683877 JE.Lundberg.103_222025 JE.Lundberg.103_249476 JE.Lundberg.103_314029 JE.Lundberg.103_350385 JE.Lundberg.103_352179 JE.Lundberg.103_372383 JE.Lundberg.103_41224 JE.Lundberg.103_479106 JE.Lundberg.103_731086 JE.Lundberg.103_737682 JE.Lundberg.103_769707 JE.Lundberg.103_794778 JE.Lundberg.103_824791 JE.Lundberg.103_83209 JE.Lundberg.103_865088 JE.Lundberg.103_87741 JE.Lundberg.106_1011681 JE.Lundberg.106_1261737 JE.Lundberg.106_1290919 JE.Lundberg.106_132469 JE.Lundberg.106_218227 JE.Lundberg.106_336819 JE.Lundberg.106_402875 JE.Lundberg.106_416270 JE.Lundberg.106_916470 JE.Lundberg.109_1062107 JE.Lundberg.109_1063291 JE.Lundberg.109_1085171 JE.Lundberg.109_11100 JE.Lundberg.109_1156825 JE.Lundberg.109_1179346 JE.Lundberg.109_1179451 JE.Lundberg.109_1338813 JE.Lundberg.109_1463873 JE.Lundberg.109_1520710 JE.Lundberg.109_1565406 JE.Lundberg.109_1619679 JE.Lundberg.109_1657704 JE.Lundberg.109_1710608 JE.Lundberg.109_1739326 JE.Lundberg.109_1741658 JE.Lundberg.109_1770963 JE.Lundberg.109_1770967 JE.Lundberg.109_1797767 JE.Lundberg.109_278931 JE.Lundberg.109_293745 JE.Lundberg.109_416657 JE.Lundberg.109_43661 JE.Lundberg.109_442628 JE.Lundberg.109_601840 JE.Lundberg.109_688624 JE.Lundberg.109_830509 JE.Lundberg.109_846624 JE.Lundberg.109_967713 JE.Lundberg.112_1028489 JE.Lundberg.112_1089439 JE.Lundberg.112_1107748 JE.Lundberg.112_1117817 JE.Lundberg.112_1278333 JE.Lundberg.112_1311656 JE.Lundberg.112_1351085 JE.Lundberg.112_1422057 JE.Lundberg.112_1439645 JE.Lundberg.112_1483365 JE.Lundberg.112_182785 JE.Lundberg.112_188343 JE.Lundberg.112_32979 JE.Lundberg.112_476660 JE.Lundberg.112_682264 JE.Lundberg.112_6965 JE.Lundberg.112_748208 JE.Lundberg.112_751876 JE.Lundberg.112_791243 JE.Lundberg.112_87524 JE.Lundberg.112_883670 JE.Lundberg.112_952110 JE.Lundberg.115_1000843 JE.Lundberg.115_1022138 JE.Lundberg.115_1211288 JE.Lundberg.115_1295619 JE.Lundberg.115_1336283 JE.Lundberg.115_1342037 JE.Lundberg.115_1348898 JE.Lundberg.115_1375930 JE.Lundberg.115_1470032 JE.Lundberg.115_167706 JE.Lundberg.115_192597 JE.Lundberg.115_215754 JE.Lundberg.115_231167 JE.Lundberg.115_231214 JE.Lundberg.115_303478 JE.Lundberg.115_346598 JE.Lundberg.115_357535 JE.Lundberg.115_456870 JE.Lundberg.115_483247 JE.Lundberg.115_522254 JE.Lundberg.115_546258 JE.Lundberg.115_618242 JE.Lundberg.115_660850 JE.Lundberg.115_674676 JE.Lundberg.115_753949 JE.Lundberg.115_78365 JE.Lundberg.115_864288 JE.Lundberg.115_939899 JE.Lundberg.115_955862 JE.Lundberg.115_971847 JE.Lundberg.118_1031688 JE.Lundberg.118_1115179 JE.Lundberg.118_1120564 JE.Lundberg.118_1154357 JE.Lundberg.118_1176347 JE.Lundberg.118_1193719 JE.Lundberg.118_1272928 JE.Lundberg.118_1292052 JE.Lundberg.118_1318884 JE.Lundberg.118_1349402 JE.Lundberg.118_1349692 JE.Lundberg.118_1361303 JE.Lundberg.118_1361918 JE.Lundberg.118_1409839 JE.Lundberg.118_1430568 JE.Lundberg.118_263480 JE.Lundberg.118_282418 JE.Lundberg.118_282451 JE.Lundberg.118_3128 JE.Lundberg.118_367611 JE.Lundberg.118_465660 JE.Lundberg.118_488216 JE.Lundberg.118_555846 JE.Lundberg.118_556014 JE.Lundberg.118_615358 JE.Lundberg.118_634129 JE.Lundberg.118_65087 JE.Lundberg.118_651008 JE.Lundberg.118_65124 JE.Lundberg.118_672372 JE.Lundberg.118_819753 JE.Lundberg.118_898109 JE.Lundberg.118_919796 JE.Lundberg.118_967724 JE.Lundberg.121_2550 JE.Lundberg.124_980029 JE.Lundberg.127_93348 JE.Lundberg.130_915840 JE.Lundberg.133_124315 JE.Lundberg.133_190554 JE.Lundberg.133_190591 JE.Lundberg.133_739441 JE.Lundberg.133_876306 JE.Lundberg.133_981443 JE.Lundberg.133_990407 JE.Lundberg.136_434836 JE.Lundberg.139_665484 JE.Lundberg.139_665557 JE.Lundberg.139_726965 JE.Lundberg.139_893074 JE.Lundberg.139_994804 JE.Lundberg.142_1031214 JE.Lundberg.142_232026 JE.Lundberg.142_325391 JE.Lundberg.142_64732 JE.Lundberg.145_691354 JE.Lundberg.148_1015285 JE.Lundberg.148_1151990 JE.Lundberg.148_525387 JE.Lundberg.148_72273 JE.Lundberg.148_764195 JE.Lundberg.148_908726 JE.Lundberg.151_130985 JE.Lundberg.151_370562 JE.Lundberg.151_379087 JE.Lundberg.154_104509 JE.Lundberg.154_1116838 JE.Lundberg.154_368140 JE.Lundberg.154_389681 JE.Lundberg.154_507591 JE.Lundberg.154_7361 JE.Lundberg.154_815155 JE.Lundberg.154_871738 JE.Lundberg.154_877507 JE.Lundberg.154_99511 JE.Lundberg.157_1027130 JE.Lundberg.157_16261 JE.Lundberg.157_402880 JE.Lundberg.157_512869 JE.Lundberg.157_654075 JE.Lundberg.157_707121 JE.Lundberg.157_925258 JE.Lundberg.157_941327 JE.Lundberg.160_723871 JE.Lundberg.163_466313 JE.Lundberg.163_989531 JE.Lundberg.166_1032370 JE.Lundberg.166_186053 JE.Lundberg.166_428022 JE.Lundberg.166_668888 JE.Lundberg.166_719560 JE.Lundberg.187_1508781 JE.Lundberg.28_908447 JE.Lundberg.49_1280815 JE.Lundberg.49_1679220 JE.Lundberg.49_1712730 JE.Lundberg.49_641804 JE.Lundberg.49_80947 JE.Lundberg.52_1114906 JE.Lundberg.52_423962 JE.Lundberg.55_1664866 JE.Lundberg.61_1698760 JE.Lundberg.61_1895498 JE.Lundberg.61_1895645 JE.Lundberg.61_296687 JE.Lundberg.64_1932597 JE.Lundberg.64_2042368 JE.Lundberg.64_2049391 JE.Lundberg.64_2089476 JE.Lundberg.67_1016567 JE.Lundberg.67_1403343 JE.Lundberg.67_206739 JE.Lundberg.67_74703 JE.Lundberg.67_990593 JE.Lundberg.70_144625 JE.Lundberg.70_97276 JE.Lundberg.7_661069 JE.Lundberg.97_105527 JE.Lundberg.97_294910 JE.Lundberg.97_387218 JE.Lundberg.97_428823 JE.Lundberg.97_488636 JE.Lundberg.97_588111 JE.Lundberg.97_618241 JE.Lundberg.97_770519 JE.Lundberg.97_770666 JE.Lundberg.97_806334 JE.Lundberg.97_819257 JE.Lundberg.97_829777 JE.Soil.186_1557666 JE.Soil.186_1725211 JE.Soil.190_245725 JE.Soil.298_634203 JE.Soil.314_400026 JE.Soil.38_2482656 JE.Soil.42_1209593 JE.Soil.42_381849 JE.Lundberg.100_188220 JE.Lundberg.100_223267 JE.Lundberg.100_402624 JE.Lundberg.100_545481 JE.Lundberg.100_545648 JE.Lundberg.100_606220 JE.Lundberg.100_615290 JE.Lundberg.100_773619 JE.Lundberg.100_952099 JE.Lundberg.100_1106649 JE.Lundberg.103_44806 JE.Lundberg.103_475864 JE.Lundberg.103_922252 JE.Lundberg.103_992220 JE.Lundberg.103_1061981 JE.Lundberg.103_1278408 JE.Lundberg.103_1527214 JE.Lundberg.103_1622475 JE.Lundberg.103_1622621 JE.Lundberg.103_1656373 JE.Lundberg.106_101357 JE.Lundberg.106_189634 JE.Lundberg.106_189811 JE.Lundberg.106_317075 JE.Lundberg.106_342014 JE.Lundberg.106_487625 JE.Lundberg.106_731212 JE.Lundberg.106_787178 JE.Lundberg.106_929340 JE.Lundberg.106_1004470 JE.Lundberg.106_1284212 JE.Lundberg.106_1304833 JE.Lundberg.106_1337912 JE.Lundberg.109_98749 JE.Lundberg.109_330613 JE.Lundberg.109_352823 JE.Lundberg.109_417124 JE.Lundberg.109_604852 JE.Lundberg.109_706230 JE.Lundberg.109_713670 JE.Lundberg.109_737127 JE.Lundberg.109_744993 JE.Lundberg.109_761952 JE.Lundberg.109_1021536 JE.Lundberg.109_1179489 JE.Lundberg.109_1665001 JE.Lundberg.109_1856924 JE.Lundberg.10_689229 JE.Lundberg.112_163727 JE.Lundberg.112_168476 JE.Lundberg.112_219498 JE.Lundberg.112_696282 JE.Lundberg.112_792825 JE.Lundberg.112_888397 JE.Lundberg.112_1001157 JE.Lundberg.112_1111019 JE.Lundberg.112_1240967 JE.Lundberg.112_1300292 JE.Lundberg.112_1433868 JE.Lundberg.112_1482494 JE.Lundberg.115_19947 JE.Lundberg.115_23260 JE.Lundberg.115_194613 JE.Lundberg.115_215747 JE.Lundberg.115_442386 JE.Lundberg.115_484544 JE.Lundberg.115_525882 JE.Lundberg.115_659126 JE.Lundberg.115_838123 JE.Lundberg.115_993789 JE.Lundberg.115_1001114 JE.Lundberg.115_1248189 JE.Lundberg.115_1278172 JE.Lundberg.118_231099 JE.Lundberg.118_336321 JE.Lundberg.118_397274 JE.Lundberg.118_480206 JE.Lundberg.118_495306 JE.Lundberg.118_1015788 JE.Lundberg.118_1088137 JE.Lundberg.118_1174111 JE.Lundberg.118_1300270 JE.Lundberg.118_1375172 JE.Lundberg.121_464177 JE.Lundberg.121_1282748 JE.Lundberg.124_980274 JE.Lundberg.127_207421 JE.Lundberg.127_759231 JE.Lundberg.130_59501 JE.Lundberg.130_324256 JE.Lundberg.133_400057 JE.Lundberg.133_426495 JE.Lundberg.133_473100 JE.Lundberg.133_473650 JE.Lundberg.133_1051867 JE.Lundberg.136_150811 JE.Lundberg.139_456375 JE.Lundberg.139_555592 JE.Lundberg.139_727156 JE.Lundberg.139_778289 JE.Lundberg.139_883502 JE.Lundberg.139_998025 JE.Lundberg.142_64857 JE.Lundberg.142_196571 JE.Lundberg.142_824920 JE.Lundberg.145_14508 JE.Lundberg.145_14666 JE.Lundberg.145_388375 JE.Lundberg.145_389463 JE.Lundberg.145_389646 JE.Lundberg.145_551197 JE.Lundberg.145_801450 JE.Lundberg.145_1240581 JE.Lundberg.145_1271270 JE.Lundberg.145_1627146 JE.Lundberg.148_55226 JE.Lundberg.148_72258 JE.Lundberg.148_120854 JE.Lundberg.148_128030 JE.Lundberg.148_150002 JE.Lundberg.148_166220 JE.Lundberg.148_215345 JE.Lundberg.148_313937 JE.Lundberg.148_447668 JE.Lundberg.148_521239 JE.Lundberg.148_521325 JE.Lundberg.148_526242 JE.Lundberg.148_545638 JE.Lundberg.148_582567 JE.Lundberg.148_676763 JE.Lundberg.148_764408 JE.Lundberg.148_764436 JE.Lundberg.148_817623 JE.Lundberg.148_847672 JE.Lundberg.148_909820 JE.Lundberg.148_1019910 JE.Lundberg.148_1020191 JE.Lundberg.148_1068031 JE.Lundberg.148_1125304 JE.Lundberg.148_1152293 JE.Lundberg.151_378923 JE.Lundberg.151_430404 JE.Lundberg.151_430576 JE.Lundberg.151_476441 JE.Lundberg.151_512258 JE.Lundberg.151_516247 JE.Lundberg.151_741720 JE.Lundberg.151_782442 JE.Lundberg.151_792045 JE.Lundberg.151_908721 JE.Lundberg.151_992767 JE.Lundberg.151_1097178 JE.Lundberg.151_1097238 JE.Lundberg.151_1140231 JE.Lundberg.151_1329872 JE.Lundberg.151_1450158 JE.Lundberg.151_1652152 JE.Lundberg.151_1709285 JE.Lundberg.154_70532 JE.Lundberg.154_70700 JE.Lundberg.154_104809 JE.Lundberg.154_262840 JE.Lundberg.154_284996 JE.Lundberg.154_368068 JE.Lundberg.154_507338 JE.Lundberg.154_752885 JE.Lundberg.154_757886 JE.Lundberg.154_1006374 JE.Lundberg.154_1034803 JE.Lundberg.154_1069331 JE.Lundberg.154_1217358 JE.Lundberg.157_16166 JE.Lundberg.157_148937 JE.Lundberg.157_168353 JE.Lundberg.157_188629 JE.Lundberg.157_224077 JE.Lundberg.157_284262 JE.Lundberg.157_290169 JE.Lundberg.157_354390 JE.Lundberg.157_354536 JE.Lundberg.157_509186 JE.Lundberg.157_514836 JE.Lundberg.157_794444 JE.Lundberg.157_847081 JE.Lundberg.157_886392 JE.Lundberg.157_940973 JE.Lundberg.157_941246 JE.Lundberg.157_949083 JE.Lundberg.157_1013955 JE.Lundberg.157_1027188 JE.Lundberg.157_1222407 JE.Lundberg.157_1238942 JE.Lundberg.160_62970 JE.Lundberg.160_225518 JE.Lundberg.160_225581 JE.Lundberg.160_454717 JE.Lundberg.160_470083 JE.Lundberg.160_470597 JE.Lundberg.160_723666 JE.Lundberg.160_923703 JE.Lundberg.160_980607 JE.Lundberg.160_1098727 JE.Lundberg.160_1104152 JE.Lundberg.160_1121074 JE.Lundberg.163_212459 JE.Lundberg.163_238084 JE.Lundberg.163_319767 JE.Lundberg.163_697956 JE.Lundberg.163_792933 JE.Lundberg.163_793107 JE.Lundberg.163_989205 JE.Lundberg.166_3194 JE.Lundberg.166_3455 JE.Lundberg.166_53018 JE.Lundberg.166_62341 JE.Lundberg.166_63585 JE.Lundberg.166_88352 JE.Lundberg.166_95702 JE.Lundberg.166_106013 JE.Lundberg.166_106357 JE.Lundberg.166_272152 JE.Lundberg.166_277663 JE.Lundberg.166_329584 JE.Lundberg.166_373764 JE.Lundberg.166_374966 JE.Lundberg.166_375149 JE.Lundberg.166_399642 JE.Lundberg.166_417340 JE.Lundberg.166_516968 JE.Lundberg.166_527260 JE.Lundberg.166_590903 JE.Lundberg.166_602322 JE.Lundberg.166_620887 JE.Lundberg.166_668665 JE.Lundberg.166_719434 JE.Lundberg.166_772297 JE.Lundberg.166_783426 JE.Lundberg.166_807434 JE.Lundberg.166_833291 JE.Lundberg.166_881659 JE.Lundberg.166_904606 JE.Lundberg.166_927347 JE.Lundberg.166_995306 JE.Lundberg.166_1023482 JE.Lundberg.166_1023630 JE.Lundberg.166_1048606 JE.Lundberg.166_1084610 JE.Lundberg.166_1172105 JE.Lundberg.166_1268576 JE.Lundberg.166_1287143 JE.Lundberg.166_1309701 JE.Lundberg.166_1330346 JE.Lundberg.166_1335897 JE.Lundberg.166_1344055 JE.Lundberg.166_1356414 JE.Lundberg.166_1366831 JE.Lundberg.166_1371204 JE.Lundberg.166_1415545 JE.Lundberg.166_1416553 JE.Lundberg.166_1432809 JE.Lundberg.166_1433472 JE.Lundberg.169_1532496 JE.Lundberg.175_388939 JE.Lundberg.175_570338 JE.Lundberg.175_810739 JE.Lundberg.175_1029927 JE.Lundberg.178_131626 JE.Lundberg.178_184130 JE.Lundberg.178_410231 JE.Lundberg.178_417681 JE.Lundberg.178_489804 JE.Lundberg.187_220499 JE.Lundberg.187_1380619 JE.Lundberg.43_1134087 JE.Lundberg.46_1009623 JE.Lundberg.46_1009881 JE.Lundberg.49_642122 JE.Lundberg.49_686845 JE.Lundberg.52_328906 JE.Lundberg.52_768125 JE.Lundberg.52_768387 JE.Lundberg.52_830427 JE.Lundberg.52_997893 JE.Lundberg.55_323863 JE.Lundberg.55_490637 JE.Lundberg.55_526040 JE.Lundberg.61_22894 JE.Lundberg.61_296753 JE.Lundberg.61_311926 JE.Lundberg.61_399277 JE.Lundberg.61_399310 JE.Lundberg.61_1455379 JE.Lundberg.61_1733497 JE.Lundberg.61_1768167 JE.Lundberg.64_122742 JE.Lundberg.64_222239 JE.Lundberg.64_291944 JE.Lundberg.64_354467 JE.Lundberg.64_471803 JE.Lundberg.64_2188085 JE.Lundberg.64_2287866 JE.Lundberg.64_2326201 JE.Lundberg.64_2465646 JE.Lundberg.67_1035245 JE.Lundberg.91_687266 JE.Lundberg.97_219977 JE.Lundberg.97_321932 JE.Lundberg.97_353507 JE.Lundberg.97_408023 JE.Lundberg.97_489300 JE.Lundberg.97_491841 JE.Lundberg.97_491908 JE.Lundberg.97_588036 JE.Lundberg.97_738514 JE.Lundberg.97_793766 JE.Lundberg.97_834796 JE.Lundberg.97_972105 JE.Lundberg.97_999406 JE.Lundberg.97_1073963 JE.Soil.102_82407 JE.Soil.102_272650 JE.Soil.102_273773 JE.Soil.102_665641 JE.Soil.130_273900 JE.Soil.186_462475 JE.Soil.186_1149072 JE.Soil.210_19752 JE.Soil.210_200536 JE.Soil.210_441504 JE.Soil.218_563947 JE.Soil.26_1848837 JE.Soil.286_699113 JE.Soil.310_1515027 JE.Soil.34_1055613 JE.Soil.42_832818 JE.Soil.42_832910 JE.Soil.42_1706024 JE.Soil.46_802095 JE.Soil.46_1434742 JE.Soil.46_2080243 JE.Soil.6_1179819 JE.Lundberg.100_180596 JE.Lundberg.100_192504 JE.Lundberg.100_378837 JE.Lundberg.100_430628 JE.Lundberg.100_443506 JE.Lundberg.100_445042 JE.Lundberg.100_473348 JE.Lundberg.100_488503 JE.Lundberg.100_673925 JE.Lundberg.100_685658 JE.Lundberg.100_723225 JE.Lundberg.100_746292 JE.Lundberg.100_823405 JE.Lundberg.100_874623 JE.Lundberg.100_927559 JE.Lundberg.100_1073211 JE.Lundberg.100_1084087 JE.Lundberg.100_1096122 JE.Lundberg.100_1134206 JE.Lundberg.100_1159467 JE.Lundberg.100_1329547 JE.Lundberg.100_1383260 JE.Lundberg.103_157179 JE.Lundberg.103_157334 JE.Lundberg.103_157748 JE.Lundberg.103_224943 JE.Lundberg.103_282195 JE.Lundberg.103_331474 JE.Lundberg.103_381362 JE.Lundberg.103_434403 JE.Lundberg.103_501933 JE.Lundberg.103_513356 JE.Lundberg.103_517442 JE.Lundberg.103_712232 JE.Lundberg.103_731764 JE.Lundberg.103_825599 JE.Lundberg.103_865770 JE.Lundberg.103_869912 JE.Lundberg.103_874995 JE.Lundberg.103_897104 JE.Lundberg.103_998718 JE.Lundberg.103_1260088 JE.Lundberg.103_1281108 JE.Lundberg.103_1334170 JE.Lundberg.103_1344026 JE.Lundberg.103_1417975 JE.Lundberg.103_1520666 JE.Lundberg.103_1569996 JE.Lundberg.103_1585384 JE.Lundberg.103_1609861 JE.Lundberg.103_1653614 JE.Lundberg.103_1653724 JE.Lundberg.103_1658852 JE.Lundberg.103_1705580 JE.Lundberg.103_1732352 JE.Lundberg.106_121994 JE.Lundberg.106_135832 JE.Lundberg.106_380337 JE.Lundberg.106_487128 JE.Lundberg.106_642981 JE.Lundberg.106_652131 JE.Lundberg.106_666953 JE.Lundberg.106_717756 JE.Lundberg.106_853590 JE.Lundberg.106_1018048 JE.Lundberg.106_1315570 JE.Lundberg.106_1336953 JE.Lundberg.109_66907 JE.Lundberg.109_124631 JE.Lundberg.109_134385 JE.Lundberg.109_160776 JE.Lundberg.109_396527 JE.Lundberg.109_419352 JE.Lundberg.109_483973 JE.Lundberg.109_506152 JE.Lundberg.109_550185 JE.Lundberg.109_584941 JE.Lundberg.109_585042 JE.Lundberg.109_585667 JE.Lundberg.109_816750 JE.Lundberg.109_834567 JE.Lundberg.109_856535 JE.Lundberg.109_996489 JE.Lundberg.109_1053354 JE.Lundberg.109_1102423 JE.Lundberg.109_1103981 JE.Lundberg.109_1115560 JE.Lundberg.109_1252688 JE.Lundberg.109_1264708 JE.Lundberg.109_1336705 JE.Lundberg.109_1422307 JE.Lundberg.109_1544624 JE.Lundberg.109_1620613 JE.Lundberg.109_1702821 JE.Lundberg.109_1870427 JE.Lundberg.112_106963 JE.Lundberg.112_124090 JE.Lundberg.112_127163 JE.Lundberg.112_143589 JE.Lundberg.112_263566 JE.Lundberg.112_440065 JE.Lundberg.112_443689 JE.Lundberg.112_443754 JE.Lundberg.112_534008 JE.Lundberg.112_560950 JE.Lundberg.112_604224 JE.Lundberg.112_632128 JE.Lundberg.112_632276 JE.Lundberg.112_701346 JE.Lundberg.112_797272 JE.Lundberg.112_821902 JE.Lundberg.112_830872 JE.Lundberg.112_896832 JE.Lundberg.112_906816 JE.Lundberg.112_1125619 JE.Lundberg.112_1342749 JE.Lundberg.112_1398856 JE.Lundberg.112_1409080 JE.Lundberg.112_1496698 JE.Lundberg.112_1496982 JE.Lundberg.115_109390 JE.Lundberg.115_149097 JE.Lundberg.115_156123 JE.Lundberg.115_238872 JE.Lundberg.115_271034 JE.Lundberg.115_314656 JE.Lundberg.115_522233 JE.Lundberg.115_555785 JE.Lundberg.115_663548 JE.Lundberg.115_738881 JE.Lundberg.115_852559 JE.Lundberg.115_860051 JE.Lundberg.115_863486 JE.Lundberg.115_925098 JE.Lundberg.115_966142 JE.Lundberg.115_998632 JE.Lundberg.115_1090105 JE.Lundberg.115_1125352 JE.Lundberg.115_1271280 JE.Lundberg.115_1363236 JE.Lundberg.115_1375459 JE.Lundberg.115_1466110 JE.Lundberg.118_98480 JE.Lundberg.118_656989 JE.Lundberg.118_764305 JE.Lundberg.118_887019 JE.Lundberg.118_1132645 JE.Lundberg.118_1206051 JE.Lundberg.118_1224726 JE.Lundberg.121_174877 JE.Lundberg.121_1043690 JE.Lundberg.121_1063138 JE.Lundberg.121_1102015 JE.Lundberg.133_31096 JE.Lundberg.133_36498 JE.Lundberg.133_123104 JE.Lundberg.133_127438 JE.Lundberg.133_165966 JE.Lundberg.133_407725 JE.Lundberg.133_425711 JE.Lundberg.133_499199 JE.Lundberg.133_570580 JE.Lundberg.133_877404 JE.Lundberg.133_969639 JE.Lundberg.133_1091913 JE.Lundberg.139_42064 JE.Lundberg.139_77393 JE.Lundberg.139_213537 JE.Lundberg.139_318285 JE.Lundberg.139_385398 JE.Lundberg.139_447274 JE.Lundberg.139_454675 JE.Lundberg.139_639757 JE.Lundberg.139_741572 JE.Lundberg.139_777070 JE.Lundberg.139_777834 JE.Lundberg.139_788425 JE.Lundberg.142_113862 JE.Lundberg.142_310823 JE.Lundberg.142_537944 JE.Lundberg.142_550939 JE.Lundberg.142_605835 JE.Lundberg.142_714796 JE.Lundberg.145_1095148 JE.Lundberg.145_1095396 JE.Lundberg.145_1097772 JE.Lundberg.151_83131 JE.Lundberg.151_863021 JE.Lundberg.151_1195218 JE.Lundberg.151_1566086 JE.Lundberg.151_1566321 JE.Lundberg.151_1767705 JE.Lundberg.154_825332 JE.Lundberg.154_1279677 JE.Lundberg.157_150052 JE.Lundberg.157_400643 JE.Lundberg.157_507780 JE.Lundberg.157_856484 JE.Lundberg.157_919117 JE.Lundberg.157_1012619 JE.Lundberg.157_1168738 JE.Lundberg.160_463354 JE.Lundberg.160_514203 JE.Lundberg.160_817443 JE.Lundberg.160_1084669 JE.Lundberg.163_211548 JE.Lundberg.163_229858 JE.Lundberg.163_570905 JE.Lundberg.166_473423 JE.Lundberg.166_473581 JE.Lundberg.166_928620 JE.Lundberg.166_1060578 JE.Lundberg.166_1202677 JE.Lundberg.169_799992 JE.Lundberg.172_535596 JE.Lundberg.172_535619 JE.Lundberg.97_53203 JE.Lundberg.97_55828 JE.Lundberg.97_169300 JE.Lundberg.97_331748 JE.Lundberg.97_546018 JE.Lundberg.97_733828 JE.Lundberg.97_761778 JE.Lundberg.97_800654 JE.Lundberg.97_968413 JE.Lundberg.97_1040153 JE.Lundberg.97_1041326 JE.Soil.110_452483 JE.Soil.110_688910 JE.Soil.122_447742 JE.Soil.126_12612 JE.Soil.134_1155940 JE.Soil.134_1658451 JE.Soil.134_2158686 JE.Soil.134_2380474 JE.Soil.134_2380732 JE.Soil.138_206571 JE.Soil.138_256910 JE.Soil.138_369005 JE.Soil.138_370406 JE.Soil.138_772233 JE.Soil.138_933331 JE.Soil.138_1195706 JE.Soil.138_1201060 JE.Soil.138_1258508 JE.Soil.142_2643690 JE.Soil.14_609688 JE.Soil.14_2690841 JE.Soil.14_2691008 JE.Soil.178_319388 JE.Soil.182_922993 JE.Soil.182_923569 JE.Soil.186_93852 JE.Soil.190_2865502 JE.Soil.194_293717 JE.Soil.194_368355 JE.Soil.194_368510 JE.Soil.194_2577448 JE.Soil.194_3582751 JE.Soil.194_3583146 JE.Soil.194_4749389 JE.Soil.198_538207 JE.Soil.198_978848 JE.Soil.198_994249 JE.Soil.198_1159506 JE.Soil.210_389634 JE.Soil.214_1003471 JE.Soil.214_1003719 JE.Soil.214_2182896 JE.Soil.218_1634712 JE.Soil.222_1578752 JE.Soil.22_1123144 JE.Soil.22_1869862 JE.Soil.26_371092 JE.Soil.26_876679 JE.Soil.270_565439 JE.Soil.270_1814089 JE.Soil.274_1884176 JE.Soil.274_2497983 JE.Soil.290_1993182 JE.Soil.294_82952 JE.Soil.294_219183 JE.Soil.294_460559 JE.Soil.294_499949 JE.Soil.294_528630 JE.Soil.298_265777 JE.Soil.298_529632 JE.Soil.298_832432 JE.Soil.2_1839099 JE.Soil.30_1294066 JE.Soil.310_1620922 JE.Soil.314_65890 JE.Soil.314_631303 JE.Soil.314_725019 JE.Soil.318_10938 JE.Soil.318_294471 JE.Soil.318_315010 JE.Soil.38_2275494 JE.Soil.42_319838 JE.Soil.42_421785 JE.Soil.46_287570 JE.Soil.46_382726 JE.Soil.46_988896 JE.Soil.46_1358883 JE.Soil.46_1358995 JE.Soil.46_1519141 JE.Soil.46_1636820 JE.Soil.46_2396463 JE.Soil.46_2521341 JE.Soil.46_2698137 JE.Soil.66_245982 JE.Soil.66_529599 JE.Soil.6_337852 JE.Soil.6_390003 JE.Soil.6_869830 JE.Soil.6_936393 JE.Soil.82_1011321 JE.Lundberg.100_1202029 JE.Lundberg.112_204458 JE.Lundberg.112_605504 JE.Lundberg.112_1332610 JE.Lundberg.115_154799 JE.Lundberg.115_908698 JE.Lundberg.118_188928 JE.Lundberg.118_549098 JE.Lundberg.118_923667 JE.Lundberg.118_1253911 JE.Lundberg.118_1261201 JE.Lundberg.118_1323816 JE.Lundberg.169_1240321 JE.Lundberg.169_1245843 JE.Lundberg.172_5034 JE.Lundberg.172_33235 JE.Lundberg.172_33431 JE.Lundberg.175_319764 JE.Lundberg.175_438039 JE.Lundberg.175_659853 JE.Lundberg.178_479360 JE.Lundberg.178_500770 JE.Lundberg.181_611719 JE.Lundberg.181_612000 JE.Lundberg.187_1416784 JE.Lundberg.187_1420833 JE.Lundberg.187_1617097 JE.Lundberg.49_535815 JE.Lundberg.52_405507 JE.Lundberg.52_1762347 JE.Lundberg.52_1762462 JE.Lundberg.55_409417 JE.Lundberg.55_819665 JE.Lundberg.55_1785864 JE.Lundberg.58_1028305 JE.Lundberg.58_1071177 JE.Lundberg.58_2006446 JE.Lundberg.67_211633 JE.Lundberg.67_418888 JE.Lundberg.67_1294760 JE.Lundberg.67_1783029 JE.Lundberg.76_433315 JE.Lundberg.76_1223739 JE.Lundberg.82_821402 JE.Lundberg.85_5134760 JE.Lundberg.85_5134848 JE.Lundberg.88_69879 JE.Lundberg.91_418830 JE.Lundberg.91_944047 JE.Lundberg.91_1040931 JE.Lundberg.91_1453561 JE.Lundberg.91_1458800 JE.Lundberg.94_477394 JE.Lundberg.94_689672 JE.Lundberg.94_1080100 JE.Lundberg.97_618205 JE.Soil.14_112524 JE.Soil.14_2544854 JE.Soil.18_1913687 JE.Soil.206_27946 JE.Soil.314_297355 JE.Soil.38_498969 JE.Soil.38_1283359 JE.Soil.38_2134495 JE.Soil.38_2354254 JE.Soil.38_2610505 JE.Soil.38_2851998 JE.Soil.42_235553 JE.Soil.46_1786658 JE.Soil.46_1786781 JE.Soil.6_1142375 JE.Lundberg.100_151156 JE.Lundberg.100_455215 JE.Lundberg.100_559073 JE.Lundberg.100_714782 JE.Lundberg.100_1284102 JE.Lundberg.100_1345086 JE.Lundberg.103_14796 JE.Lundberg.103_98943 JE.Lundberg.103_499991 JE.Lundberg.103_582582 JE.Lundberg.103_773633 JE.Lundberg.103_1115798 JE.Lundberg.103_1260593 JE.Lundberg.103_1684134 JE.Lundberg.103_1702580 JE.Lundberg.106_117557 JE.Lundberg.106_327425 JE.Lundberg.106_421806 JE.Lundberg.106_725348 JE.Lundberg.109_644804 JE.Lundberg.109_707889 JE.Lundberg.109_1056945 JE.Lundberg.109_1127957 JE.Lundberg.109_1394954 JE.Lundberg.109_1608675 JE.Lundberg.112_527714 JE.Lundberg.112_907021 JE.Lundberg.112_1222766 JE.Lundberg.112_1263034 JE.Lundberg.115_503348 JE.Lundberg.115_655008 JE.Lundberg.115_884152 JE.Lundberg.115_1425068 JE.Lundberg.115_1475302 JE.Lundberg.118_1090646 JE.Lundberg.166_300844 JE.Lundberg.178_400060 JE.Lundberg.4_286909 JE.Lundberg.55_276995 JE.Lundberg.58_59189 JE.Lundberg.64_2269758 JE.Lundberg.97_323715 JE.Lundberg.97_512800 JE.Lundberg.97_892152 JE.Soil.14_1529431 JE.Soil.186_418580 JE.Soil.194_4583290 JE.Soil.214_1787240 JE.Soil.254_411897 JE.Soil.254_933478 JE.Soil.26_1373219 JE.Soil.38_537203 JE.Soil.38_2558110 JE.Soil.46_682984 JE.Soil.46_2720200 JE.Lundberg.106_399309 JE.Lundberg.106_850792 JE.Lundberg.106_1120888 JE.Lundberg.112_948823 JE.Lundberg.115_1454599 JE.Lundberg.97_98430 JE.Lundberg.97_927527 JE.Soil.102_268838 JE.Soil.102_687602 JE.Soil.134_1457279 JE.Soil.134_2698910 JE.Soil.138_50400 JE.Soil.138_307624 JE.Soil.138_1000003 JE.Soil.142_298303 JE.Soil.142_856776 JE.Soil.142_1722084 JE.Soil.14_1819754 JE.Soil.210_498473 JE.Soil.274_888141 JE.Soil.290_3077230 JE.Soil.294_88662 JE.Soil.298_138728 JE.Soil.310_60980 JE.Soil.314_365126 JE.Soil.314_1359555 JE.Soil.318_213741 JE.Soil.318_914533 JE.Soil.318_935346 JE.Soil.318_1189930 JE.Soil.34_1210201 JE.Soil.38_1090811 JE.Soil.42_1098641 JE.Soil.46_1171420 JE.Lundberg.100_705565 JE.Lundberg.100_1289752 JE.Lundberg.103_10339 JE.Lundberg.103_412587 JE.Lundberg.103_423616 JE.Lundberg.103_546818 JE.Lundberg.103_566376 JE.Lundberg.103_827889 JE.Lundberg.103_1106050 JE.Lundberg.103_1116551 JE.Lundberg.103_1167665 JE.Lundberg.103_1222322 JE.Lundberg.103_1403673 JE.Lundberg.103_1493968 JE.Lundberg.103_1687951 JE.Lundberg.103_1694282 JE.Lundberg.106_62089 JE.Lundberg.106_876740 JE.Lundberg.109_141925 JE.Lundberg.109_712418 JE.Lundberg.109_1097207 JE.Lundberg.109_1120463 JE.Lundberg.109_1695200 JE.Lundberg.112_363394 JE.Lundberg.121_869292 JE.Lundberg.160_416136 JE.Lundberg.58_1318974 JE.Soil.142_2960430 JE.Soil.194_2162048 JE.Soil.46_70903 JE.Soil.46_71130 JE.Lundberg.103_136154 JE.Lundberg.103_423017 JE.Lundberg.103_1063741 JE.Lundberg.103_1397214 JE.Lundberg.103_1632929 JE.Lundberg.106_378291 JE.Lundberg.106_696887 JE.Lundberg.106_741996 JE.Lundberg.106_742034 JE.Lundberg.106_754482 JE.Lundberg.106_971783 JE.Lundberg.109_607358 JE.Lundberg.109_729643 JE.Lundberg.109_1370940 JE.Lundberg.109_1857164 JE.Lundberg.112_506906 JE.Lundberg.112_519810 JE.Lundberg.115_735229 JE.Lundberg.115_812230 JE.Lundberg.115_1561246 JE.Lundberg.118_517559 JE.Lundberg.118_1160073 JE.Lundberg.121_505693 JE.Lundberg.181_364968 JE.Lundberg.97_1010731 JE.Soil.202_121475 JE.Soil.42_850778 JE.Soil.98_434121 JE.Soil.98_434259 JE.Lundberg.106_359379 JE.Lundberg.106_1013517 JE.Lundberg.109_977511 JE.Lundberg.112_162498 JE.Lundberg.112_1111236 JE.Lundberg.112_1346759 JE.Lundberg.115_1253649 JE.Lundberg.115_1428835 JE.Lundberg.118_1300438 JE.Lundberg.148_817852 JE.Lundberg.154_177894 JE.Lundberg.166_940334 JE.Lundberg.22_955252 JE.Lundberg.49_686744 JE.Lundberg.58_332533 JE.Lundberg.64_1164705 JE.Lundberg.64_2042228 JE.Lundberg.70_365583 JE.Lundberg.151_131372 JE.Lundberg.151_281374 JE.Lundberg.151_370564 JE.Lundberg.151_370703 JE.Lundberg.151_1682185 JE.Lundberg.154_1081478 JE.Lundberg.154_1267994 JE.Lundberg.157_413746 JE.Lundberg.157_1222734 JE.Lundberg.160_809721 JE.Lundberg.163_531271 JE.Lundberg.166_148124 JE.Lundberg.166_195684 JE.Lundberg.166_284695 JE.Soil.274_1048509 JE.Soil.314_331457 JE.Soil.42_1947799 JE.Lundberg.103_1033370 JE.Lundberg.103_1176490 JE.Lundberg.103_1220750 JE.Lundberg.106_75507 JE.Lundberg.106_353356 JE.Lundberg.109_1774826 JE.Lundberg.109_1895006 JE.Lundberg.115_788651 JE.Lundberg.115_946055 JE.Lundberg.115_1385737 JE.Lundberg.118_1048673 JE.Lundberg.139_522994 JE.Lundberg.139_1232433 JE.Lundberg.139_1254665 JE.Lundberg.139_1254922 JE.Lundberg.142_560329 JE.Lundberg.103_1429872 JE.Lundberg.103_1430078 JE.Lundberg.106_103329 JE.Lundberg.109_124051 JE.Lundberg.109_509026 JE.Lundberg.109_1137960 JE.Lundberg.112_399855 JE.Lundberg.112_684283 JE.Lundberg.112_866537 JE.Lundberg.112_973557 JE.Lundberg.112_973777 JE.Lundberg.118_925578 JE.Lundberg.172_208633 JE.Lundberg.76_635343 JE.Lundberg.76_635517 JE.Lundberg.151_1470567 JE.Lundberg.160_1142601 JE.Soil.102_77642 JE.Soil.110_77742 JE.Soil.110_370132 JE.Soil.110_450842 JE.Soil.278_842877 JE.Soil.286_660403 JE.Soil.286_1137406 JE.Soil.298_38695 JE.Soil.302_567894 JE.Soil.302_568319 JE.Soil.318_397376 JE.Soil.98_124119 JE.Soil.98_798531 JE.Lundberg.109_825939 JE.Lundberg.130_247803 JE.Soil.102_384118 JE.Soil.102_506280 JE.Soil.102_693146 JE.Soil.130_46800 JE.Soil.130_526937 JE.Soil.134_895476 JE.Soil.290_2872765 JE.Soil.294_639717 JE.Soil.314_320730 JE.Soil.314_544583 JE.Soil.62_2585019 JE.Lundberg.139_1006161 JE.Lundberg.151_559276 JE.Lundberg.151_1601701 JE.Lundberg.154_85203 JE.Lundberg.154_85361 JE.Lundberg.154_85528 JE.Lundberg.154_951102 JE.Lundberg.154_1241703 JE.Lundberg.157_977363 JE.Lundberg.169_875568 JE.Soil.22_379805 JE.Lundberg.100_440249 JE.Lundberg.100_981960 JE.Lundberg.103_737558 JE.Lundberg.109_820742 JE.Lundberg.112_1304839 JE.Lundberg.115_1386065 JE.Lundberg.118_466931 JE.Lundberg.97_58068 JE.Lundberg.103_561322 JE.Lundberg.103_982961 JE.Lundberg.109_35697 JE.Lundberg.109_1797640 JE.Lundberg.115_70985 JE.Lundberg.139_260333 JE.Lundberg.142_184881 JE.Lundberg.157_149918 JE.Lundberg.100_740410 JE.Lundberg.103_691444 JE.Lundberg.109_1373112 JE.Lundberg.109_1715110 JE.Lundberg.172_560678 JE.Lundberg.52_1762849 JE.Lundberg.67_948611 JE.Lundberg.103_1446543 JE.Lundberg.109_830045 JE.Lundberg.109_1071469 JE.Lundberg.115_962801 JE.Lundberg.118_1132559 JE.Lundberg.97_73134 JE.Lundberg.115_1022106 JE.Lundberg.118_1354890 JE.Lundberg.97_567107 JE.Lundberg.97_568222 JE.Soil.14_2283003 JE.Soil.14_2283218 JE.Lundberg.112_141154 JE.Lundberg.112_511410 JE.Lundberg.112_1133143 JE.Lundberg.115_1514165 JE.Lundberg.67_1096329 JE.Lundberg.112_54833 JE.Lundberg.115_566906 JE.Lundberg.118_523957 JE.Lundberg.67_741080 JE.Lundberg.97_152340 JE.Lundberg.103_969810 JE.Lundberg.109_686128 JE.Lundberg.109_793006 JE.Lundberg.112_455421 JE.Lundberg.97_734661 JE.Lundberg.103_798637 JE.Lundberg.109_1563956 JE.Lundberg.109_1919732 JE.Lundberg.109_1919802 JE.Lundberg.112_182925 JE.Lundberg.103_87081 JE.Lundberg.103_424986 JE.Lundberg.109_98572 JE.Lundberg.127_207587 JE.Lundberg.115_977679 JE.Lundberg.118_1017459 JE.Lundberg.67_831313 JE.Lundberg.67_1454012 JE.Lundberg.115_768716 JE.Lundberg.190_656878 JE.Lundberg.190_657004 JE.Lundberg.103_1609262 JE.Lundberg.115_123010 JE.Lundberg.166_300891 JE.Lundberg.109_1116895 JE.Lundberg.118_261668 JE.Lundberg.97_254579 JE.Lundberg.115_1415903 JE.Lundberg.166_232125 JE.Lundberg.166_232262 JE.Lundberg.115_373155 JE.Lundberg.187_1505715 JE.Lundberg.115_1370765 JE.Lundberg.118_824782 JE.Lundberg.100_1241647 JE.Lundberg.133_570742 JE.Lundberg.106_1337065 JE.Lundberg.118_1132887 JE.Lundberg.115_1170466 JE.Lundberg.67_175848 JE.Lundberg.103_843523 JE.Lundberg.97_960056 JE.Lundberg.166_1447984 JE.Lundberg.61_646515 JE.Lundberg.139_737681 JE.Lundberg.52_279588 JE.Lundberg.112_1497244 JE.Soil.102_286345 JE.Lundberg.166_697555 JE.Lundberg.61_1698547 JE.Lundberg.169_562131 JE.Lundberg.169_857131 JE.Lundberg.70_507771 JE.Lundberg.97_184149 JE.Lundberg.100_150467 JE.Lundberg.181_370599 JE.Lundberg.166_560774 JE.Lundberg.139_1090232 JE.Lundberg.97_444300 JE.Lundberg.112_1441817 JE.Lundberg.115_458506 JE.Lundberg.115_442427 JE.Lundberg.151_1046728 JE.Lundberg.97_703585 JE.Lundberg.67_69664 JE.Lundberg.106_1261935 JE.Lundberg.166_65894 JE.Lundberg.109_1597023 JE.Lundberg.115_1286808 JE.Lundberg.166_310136 JE.Lundberg.64_2326345 JE.Lundberg.118_1135241 JE.Lundberg.49_109925 JE.Lundberg.133_1090154 JE.Lundberg.166_852817 JE.Lundberg.67_837095 JE.Lundberg.157_884924 JE.Lundberg.160_892714 JE.Lundberg.64_1876026 JE.Lundberg.178_229231 JE.Soil.46_2137025 JE.Lundberg.52_740553 JE.Lundberg.175_100054 JE.Lundberg.181_1055927 JE.Soil.298_141165 JE.Soil.46_2287264 JE.Lundberg.103_1639716 JE.Lundberg.106_898572 JE.Lundberg.118_1017564 JE.Lundberg.112_33143 JE.Lundberg.97_305641 JE.Lundberg.133_981661 JE.Lundberg.49_67480 JE.Lundberg.100_286614 JE.Lundberg.115_1105088 JE.Lundberg.118_891213 JE.Lundberg.97_43271 JE.Lundberg.100_276497 JE.Lundberg.160_841909 JE.Lundberg.22_778635 JE.Lundberg.109_471260 JE.Lundberg.121_793716 JE.Lundberg.115_705445 JE.Lundberg.142_18928 JE.Lundberg.121_662861 JE.Lundberg.121_235799 JE.Soil.254_203321 JE.Soil.190_1260266 JE.Lundberg.160_241606 JE.Lundberg.112_96252 JE.Lundberg.127_277886 JE.Lundberg.154_574058 JE.Lundberg.103_561892 JE.Lundberg.124_1031685 JE.Lundberg.133_143324 JE.Lundberg.133_594480 JE.Lundberg.136_467527 JE.Lundberg.136_948115 JE.Lundberg.139_1104437 JE.Lundberg.142_1042704 JE.Lundberg.142_26811 JE.Lundberg.142_269973 JE.Lundberg.142_603809 JE.Lundberg.142_696266 JE.Lundberg.142_700355 JE.Lundberg.142_883804 JE.Lundberg.145_331555 JE.Lundberg.148_1113462 JE.Lundberg.148_593283 JE.Lundberg.151_263116 JE.Lundberg.154_347035 JE.Lundberg.154_347151 JE.Lundberg.154_817439 JE.Lundberg.154_836186 JE.Lundberg.160_1000348 JE.Lundberg.160_1052803 JE.Lundberg.160_122811 JE.Lundberg.160_580571 JE.Lundberg.163_210729 JE.Lundberg.163_605956 JE.Lundberg.166_1351389 JE.Lundberg.166_172863 JE.Lundberg.166_33994 JE.Lundberg.166_468787 JE.Lundberg.166_55555 JE.Lundberg.166_637883 JE.Lundberg.55_974858 JE.Soil.198_1312545 JE.Soil.262_186932 JE.Soil.26_1023320 JE.Soil.26_1682286 JE.Soil.286_1051215 JE.Soil.302_342434 JE.Soil.58_288964 JE.Soil.86_2034584 JE.Lundberg.124_206077 JE.Lundberg.133_84299 JE.Lundberg.136_126229 JE.Lundberg.142_279401 JE.Lundberg.142_830815 JE.Lundberg.142_908864 JE.Lundberg.145_605494 JE.Lundberg.145_700513 JE.Lundberg.145_1169769 JE.Lundberg.145_1178923 JE.Lundberg.145_1263622 JE.Lundberg.145_1328386 JE.Lundberg.145_1682897 JE.Lundberg.148_36683 JE.Lundberg.148_206647 JE.Lundberg.148_289658 JE.Lundberg.148_330829 JE.Lundberg.148_330998 JE.Lundberg.148_395856 JE.Lundberg.148_403350 JE.Lundberg.148_403536 JE.Lundberg.148_613200 JE.Lundberg.148_770822 JE.Lundberg.148_783815 JE.Lundberg.148_813572 JE.Lundberg.148_813815 JE.Lundberg.148_890676 JE.Lundberg.148_912819 JE.Lundberg.148_1056050 JE.Lundberg.148_1056061 JE.Lundberg.148_1129067 JE.Lundberg.151_79434 JE.Lundberg.151_148411 JE.Lundberg.151_174942 JE.Lundberg.151_263268 JE.Lundberg.151_493095 JE.Lundberg.151_523539 JE.Lundberg.151_575220 JE.Lundberg.151_580229 JE.Lundberg.151_697334 JE.Lundberg.151_817475 JE.Lundberg.151_1310496 JE.Lundberg.151_1311010 JE.Lundberg.151_1367101 JE.Lundberg.151_1419788 JE.Lundberg.151_1660103 JE.Lundberg.154_166468 JE.Lundberg.154_178371 JE.Lundberg.154_733275 JE.Lundberg.154_836300 JE.Lundberg.154_1066805 JE.Lundberg.154_1134046 JE.Lundberg.154_1221238 JE.Lundberg.157_128852 JE.Lundberg.157_201012 JE.Lundberg.157_233455 JE.Lundberg.157_553064 JE.Lundberg.157_556306 JE.Lundberg.157_697733 JE.Lundberg.157_762649 JE.Lundberg.157_842288 JE.Lundberg.157_847497 JE.Lundberg.157_954624 JE.Lundberg.157_1276905 JE.Lundberg.160_112508 JE.Lundberg.160_142274 JE.Lundberg.160_603078 JE.Lundberg.160_639661 JE.Lundberg.160_851566 JE.Lundberg.160_851837 JE.Lundberg.160_851906 JE.Lundberg.160_902193 JE.Lundberg.160_1200886 JE.Lundberg.163_48228 JE.Lundberg.163_78303 JE.Lundberg.163_78560 JE.Lundberg.163_78670 JE.Lundberg.163_143449 JE.Lundberg.163_205622 JE.Lundberg.163_433885 JE.Lundberg.163_713262 JE.Lundberg.163_803162 JE.Lundberg.166_60803 JE.Lundberg.166_343442 JE.Lundberg.166_359637 JE.Lundberg.166_637693 JE.Lundberg.166_761414 JE.Lundberg.166_761527 JE.Lundberg.166_763160 JE.Lundberg.166_919406 JE.Lundberg.166_961567 JE.Lundberg.166_1009535 JE.Lundberg.166_1044168 JE.Lundberg.166_1072001 JE.Lundberg.166_1281983 JE.Lundberg.166_1342472 JE.Soil.254_21190 JE.Soil.254_523837 JE.Soil.254_524236 JE.Soil.254_842645 JE.Soil.262_405345 JE.Soil.262_1122696 JE.Soil.266_184571 JE.Soil.270_1437896 JE.Soil.54_196516 JE.Soil.78_184612 JE.Soil.78_184762 JE.Soil.78_988481 JE.Soil.86_2224554 JE.Lundberg.115_1117093 JE.Lundberg.115_1117249 JE.Lundberg.115_1238565 JE.Lundberg.145_271333 JE.Lundberg.151_1211823 JE.Lundberg.151_1222565 JE.Lundberg.151_1303847 JE.Lundberg.151_1369205 JE.Lundberg.151_1708236 JE.Lundberg.154_460236 JE.Lundberg.154_460430 JE.Lundberg.154_709999 JE.Lundberg.154_751038 JE.Lundberg.154_845092 JE.Lundberg.154_1020494 JE.Lundberg.154_1183834 JE.Lundberg.154_1242870 JE.Lundberg.157_152204 JE.Lundberg.157_540596 JE.Lundberg.157_701554 JE.Lundberg.157_1003764 JE.Lundberg.160_6417 JE.Lundberg.160_277736 JE.Lundberg.160_277947 JE.Lundberg.160_294396 JE.Lundberg.160_339508 JE.Lundberg.160_339625 JE.Lundberg.160_469873 JE.Lundberg.160_469927 JE.Lundberg.160_645283 JE.Lundberg.160_965411 JE.Lundberg.160_1091834 JE.Lundberg.163_277862 JE.Lundberg.163_554664 JE.Lundberg.163_554748 JE.Lundberg.163_609451 JE.Lundberg.163_712810 JE.Lundberg.163_716191 JE.Lundberg.166_321215 JE.Lundberg.166_424777 JE.Lundberg.166_1238099 JE.Lundberg.181_976331 JE.Lundberg.64_157727 JE.Lundberg.73_1098069 JE.Lundberg.79_1430930 JE.Lundberg.7_1817800 JE.Lundberg.94_553981 JE.Lundberg.94_554164 JE.Lundberg.97_82791 JE.Lundberg.97_82794 JE.Soil.130_79072 JE.Soil.194_2536433 JE.Soil.210_889013 JE.Soil.218_567462 JE.Soil.222_642448 JE.Soil.22_906414 JE.Soil.22_1855607 JE.Soil.22_1878701 JE.Soil.30_2827277 JE.Soil.58_1488680 JE.Lundberg.145_153204 JE.Lundberg.145_331364 JE.Lundberg.145_336572 JE.Lundberg.145_1263317 JE.Lundberg.145_1268415 JE.Lundberg.148_326885 JE.Lundberg.148_771740 JE.Lundberg.154_415928 JE.Lundberg.157_758990 JE.Lundberg.160_132764 JE.Lundberg.160_132765 JE.Lundberg.160_294338 JE.Lundberg.160_581369 JE.Lundberg.160_883655 JE.Lundberg.160_883922 JE.Lundberg.160_949809 JE.Lundberg.160_1081558 JE.Lundberg.163_374838 JE.Lundberg.163_375037 JE.Lundberg.163_380376 JE.Lundberg.166_291857 JE.Lundberg.166_418977 JE.Lundberg.166_418992 JE.Lundberg.166_451620 JE.Lundberg.88_543719 JE.Lundberg.91_1692883 JE.Soil.266_2168516 JE.Soil.58_1011427 JE.Soil.58_1011560 JE.Soil.62_1567207 JE.Soil.66_1723779 JE.Soil.86_2034036 JE.Lundberg.130_549636 JE.Lundberg.145_614272 JE.Lundberg.148_54607 JE.Lundberg.148_203601 JE.Lundberg.148_642851 JE.Lundberg.148_667306 JE.Lundberg.148_847920 JE.Lundberg.148_871244 JE.Lundberg.151_626266 JE.Lundberg.157_52182 JE.Lundberg.160_1141746 JE.Lundberg.160_1142009 JE.Lundberg.163_98008 JE.Lundberg.163_437123 JE.Soil.102_267181 JE.Soil.110_273674 JE.Soil.110_273851 JE.Soil.122_671704 JE.Soil.126_1181451 JE.Soil.142_1121496 JE.Soil.274_2125302 JE.Soil.274_2522816 JE.Soil.290_493324 JE.Soil.298_334530 JE.Soil.298_640698 JE.Soil.314_1051230 JE.Lundberg.121_782414 JE.Lundberg.121_1349511 JE.Lundberg.133_369934 JE.Lundberg.133_462886 JE.Lundberg.133_463089 JE.Lundberg.133_489795 JE.Lundberg.133_774138 JE.Lundberg.136_535829 JE.Lundberg.136_1094144 JE.Lundberg.22_1063450 JE.Lundberg.25_722067 JE.Lundberg.46_480631 JE.Soil.218_1256393 JE.Soil.46_1685550 JE.Soil.254_417420 JE.Soil.254_993661 JE.Soil.266_10489 JE.Soil.266_461344 JE.Soil.266_477946 JE.Soil.266_856344 JE.Soil.266_1233913 JE.Soil.266_1423911 JE.Soil.66_652427 JE.Soil.70_1020817 JE.Soil.74_826770 JE.Soil.190_2825404 JE.Soil.214_478113 JE.Soil.22_604004 JE.Soil.22_604048 JE.Soil.2_2254538 JE.Soil.30_2222439 JE.Soil.46_2509278 JE.Lundberg.160_404232 JE.Lundberg.160_404488 JE.Soil.198_483513 JE.Lundberg.166_32785 JE.Lundberg.157_698262 JE.Lundberg.109_1255586 JE.Lundberg.109_1255791 JE.Soil.30_247729 JE.Lundberg.115_758926 JE.Lundberg.13_504222 JE.Lundberg.97_628858 JE.Lundberg.121_500243 JE.Lundberg.133_930963 JE.Lundberg.160_307821 JE.Soil.198_1619203 JE.Lundberg.133_872834 JE.Lundberg.139_745843 JE.Lundberg.142_1047778 JE.Lundberg.142_632361 JE.Lundberg.145_1398956 JE.Lundberg.151_886363 JE.Lundberg.154_592622 JE.Lundberg.157_533696 JE.Lundberg.160_646137 JE.Soil.126_948299 JE.Soil.302_546807 JE.Soil.302_547371 JE.Soil.98_147445 JE.Lundberg.151_1345680 JE.Lundberg.166_366144 JE.Lundberg.100_150084 JE.Lundberg.103_722938 JE.Lundberg.103_1192742 JE.Lundberg.100_33119 JE.Lundberg.127_512567 JE.Lundberg.100_464804 JE.Lundberg.100_33802 JE.Lundberg.103_1573985 JE.Lundberg.145_332404 JE.Lundberg.103_1035624 JE.Lundberg.100_1032940 JE.Lundberg.103_1377298 JE.Lundberg.151_942380 JE.Lundberg.103_417713 JE.Lundberg.145_710734 JE.Lundberg.121_26294 JE.Lundberg.151_373211 JE.Lundberg.100_358242 JE.Soil.118_554686 JE.Lundberg.115_564519 JE.Lundberg.103_287421 JE.Lundberg.127_1156413 JE.Lundberg.121_1071569 JE.Lundberg.100_149843 JE.Lundberg.103_1115378 JE.Lundberg.175_387982 JE.Lundberg.106_339933 JE.Lundberg.109_274968 JE.Lundberg.136_43274 JE.Soil.254_199241 JE.Lundberg.100_178971 JE.Lundberg.115_835091 JE.Lundberg.151_253300 JE.Lundberg.100_425428 JE.Lundberg.100_900229 JE.Lundberg.106_528482 JE.Lundberg.109_1011004 JE.Lundberg.109_782032 JE.Lundberg.151_310465 JE.Lundberg.154_1319038 JE.Lundberg.154_70964 JE.Soil.298_797585 JE.Soil.310_241859 JE.Lundberg.100_564881 JE.Lundberg.100_737503 JE.Lundberg.103_703722 JE.Lundberg.106_1001957 JE.Lundberg.106_1206924 JE.Lundberg.106_238469 JE.Lundberg.109_307085 JE.Lundberg.112_1429237 JE.Lundberg.112_145610 JE.Lundberg.112_71410 JE.Lundberg.112_963765 JE.Lundberg.115_196678 JE.Lundberg.115_900522 JE.Lundberg.118_1170523 JE.Lundberg.118_215403 JE.Lundberg.118_520167 JE.Lundberg.121_544954 JE.Lundberg.130_469481 JE.Lundberg.145_322935 JE.Lundberg.148_364227 JE.Lundberg.151_1178129 JE.Lundberg.151_1649935 JE.Lundberg.157_2470 JE.Lundberg.157_822829 JE.Lundberg.157_828979 JE.Lundberg.157_881758 JE.Lundberg.160_958778 JE.Lundberg.166_399793 JE.Lundberg.175_580320 JE.Lundberg.97_38752 JE.Lundberg.100_1029562 JE.Lundberg.100_1291068 JE.Lundberg.100_33549 JE.Lundberg.100_483640 JE.Lundberg.100_683301 JE.Lundberg.100_791098 JE.Lundberg.100_829544 JE.Lundberg.100_843216 JE.Lundberg.100_971233 JE.Lundberg.103_1093347 JE.Lundberg.103_1093445 JE.Lundberg.103_1138814 JE.Lundberg.103_1166920 JE.Lundberg.103_1168521 JE.Lundberg.103_1198803 JE.Lundberg.103_1236059 JE.Lundberg.103_1236142 JE.Lundberg.103_1279917 JE.Lundberg.103_1295489 JE.Lundberg.103_1373070 JE.Lundberg.103_1418970 JE.Lundberg.103_1482681 JE.Lundberg.103_390113 JE.Lundberg.103_495321 JE.Lundberg.103_509129 JE.Lundberg.103_697267 JE.Lundberg.103_808873 JE.Lundberg.103_946519 JE.Lundberg.103_967633 JE.Lundberg.103_991069 JE.Lundberg.106_1008984 JE.Lundberg.106_1024847 JE.Lundberg.106_1063343 JE.Lundberg.106_1142841 JE.Lundberg.106_1160198 JE.Lundberg.106_1254342 JE.Lundberg.106_1309906 JE.Lundberg.106_200545 JE.Lundberg.106_302175 JE.Lundberg.106_314107 JE.Lundberg.106_314181 JE.Lundberg.106_381216 JE.Lundberg.106_560842 JE.Lundberg.106_742919 JE.Lundberg.106_767716 JE.Lundberg.106_896530 JE.Lundberg.109_107709 JE.Lundberg.109_108030 JE.Lundberg.109_1112744 JE.Lundberg.109_1166894 JE.Lundberg.109_1171190 JE.Lundberg.109_1171216 JE.Lundberg.109_1200188 JE.Lundberg.109_1212373 JE.Lundberg.109_139178 JE.Lundberg.109_1393025 JE.Lundberg.109_1454705 JE.Lundberg.109_1537293 JE.Lundberg.109_1589126 JE.Lundberg.109_1589327 JE.Lundberg.109_1589410 JE.Lundberg.109_1750487 JE.Lundberg.109_1759021 JE.Lundberg.109_1787771 JE.Lundberg.109_1888448 JE.Lundberg.109_1918068 JE.Lundberg.109_214965 JE.Lundberg.109_324224 JE.Lundberg.109_63771 JE.Lundberg.109_695316 JE.Lundberg.109_79197 JE.Lundberg.109_833013 JE.Lundberg.109_902135 JE.Lundberg.109_998939 JE.Lundberg.10_1165083 JE.Lundberg.10_1165198 JE.Lundberg.10_7943 JE.Lundberg.112_1015446 JE.Lundberg.112_104363 JE.Lundberg.112_1078308 JE.Lundberg.112_1109650 JE.Lundberg.112_122160 JE.Lundberg.112_1230167 JE.Lundberg.112_1310309 JE.Lundberg.112_1322203 JE.Lundberg.112_1387706 JE.Lundberg.112_1487426 JE.Lundberg.112_201841 JE.Lundberg.112_224514 JE.Lundberg.112_297202 JE.Lundberg.112_463522 JE.Lundberg.112_474854 JE.Lundberg.112_558708 JE.Lundberg.112_882192 JE.Lundberg.112_956250 JE.Lundberg.115_1105170 JE.Lundberg.115_1140739 JE.Lundberg.115_1338257 JE.Lundberg.115_140075 JE.Lundberg.115_1418666 JE.Lundberg.115_1490162 JE.Lundberg.115_417005 JE.Lundberg.115_472354 JE.Lundberg.115_535735 JE.Lundberg.115_624604 JE.Lundberg.115_881655 JE.Lundberg.115_936713 JE.Lundberg.118_13684 JE.Lundberg.118_289415 JE.Lundberg.118_315682 JE.Lundberg.118_352239 JE.Lundberg.118_352314 JE.Lundberg.118_371740 JE.Lundberg.118_45861 JE.Lundberg.118_647171 JE.Lundberg.118_696031 JE.Lundberg.118_699433 JE.Lundberg.118_734955 JE.Lundberg.118_741116 JE.Lundberg.118_967984 JE.Lundberg.118_975149 JE.Lundberg.118_990511 JE.Lundberg.121_1330429 JE.Lundberg.121_1449713 JE.Lundberg.121_27992 JE.Lundberg.121_952808 JE.Lundberg.121_958670 JE.Lundberg.124_178283 JE.Lundberg.124_225138 JE.Lundberg.124_63384 JE.Lundberg.127_83412 JE.Lundberg.127_983507 JE.Lundberg.130_809561 JE.Lundberg.133_251078 JE.Lundberg.133_567059 JE.Lundberg.133_645088 JE.Lundberg.139_1158885 JE.Lundberg.139_206187 JE.Lundberg.139_245639 JE.Lundberg.139_344377 JE.Lundberg.139_346559 JE.Lundberg.139_800436 JE.Lundberg.13_3975232 JE.Lundberg.142_219633 JE.Lundberg.142_219879 JE.Lundberg.142_230791 JE.Lundberg.142_242466 JE.Lundberg.142_260743 JE.Lundberg.142_272111 JE.Lundberg.142_337849 JE.Lundberg.142_535280 JE.Lundberg.142_798001 JE.Lundberg.145_1273668 JE.Lundberg.145_1398878 JE.Lundberg.148_1048094 JE.Lundberg.148_15527 JE.Lundberg.148_193656 JE.Lundberg.148_846709 JE.Lundberg.151_1127879 JE.Lundberg.151_1178293 JE.Lundberg.151_1187514 JE.Lundberg.151_1199109 JE.Lundberg.151_1290303 JE.Lundberg.151_1310520 JE.Lundberg.151_1406980 JE.Lundberg.151_1495818 JE.Lundberg.151_1496171 JE.Lundberg.151_150415 JE.Lundberg.151_1514014 JE.Lundberg.151_155794 JE.Lundberg.151_1568102 JE.Lundberg.151_1569977 JE.Lundberg.151_1614310 JE.Lundberg.151_1673632 JE.Lundberg.151_1679573 JE.Lundberg.151_1741416 JE.Lundberg.151_1747559 JE.Lundberg.151_280094 JE.Lundberg.151_293684 JE.Lundberg.151_462949 JE.Lundberg.151_578970 JE.Lundberg.151_581860 JE.Lundberg.151_631882 JE.Lundberg.151_699105 JE.Lundberg.151_805729 JE.Lundberg.151_837870 JE.Lundberg.151_893159 JE.Lundberg.151_942279 JE.Lundberg.151_948960 JE.Lundberg.154_101024 JE.Lundberg.154_1050866 JE.Lundberg.154_1067652 JE.Lundberg.154_1168061 JE.Lundberg.154_1306808 JE.Lundberg.154_1307169 JE.Lundberg.154_564831 JE.Lundberg.154_613114 JE.Lundberg.154_770788 JE.Lundberg.154_882589 JE.Lundberg.154_979908 JE.Lundberg.157_1033204 JE.Lundberg.157_1071286 JE.Lundberg.157_330905 JE.Lundberg.157_33821 JE.Lundberg.157_42248 JE.Lundberg.157_629379 JE.Lundberg.157_669670 JE.Lundberg.157_797341 JE.Lundberg.157_89277 JE.Lundberg.157_934381 JE.Lundberg.160_1063376 JE.Lundberg.160_1076060 JE.Lundberg.160_509055 JE.Lundberg.160_556349 JE.Lundberg.160_56210 JE.Lundberg.160_699857 JE.Lundberg.160_737900 JE.Lundberg.160_817657 JE.Lundberg.160_877126 JE.Lundberg.160_877425 JE.Lundberg.160_878433 JE.Lundberg.160_8836 JE.Lundberg.160_94249 JE.Lundberg.163_291512 JE.Lundberg.163_291561 JE.Lundberg.163_417425 JE.Lundberg.166_1044773 JE.Lundberg.166_108183 JE.Lundberg.166_1109635 JE.Lundberg.166_1357436 JE.Lundberg.166_1464266 JE.Lundberg.166_396162 JE.Lundberg.166_453988 JE.Lundberg.166_545867 JE.Lundberg.166_679586 JE.Lundberg.166_688951 JE.Lundberg.166_710678 JE.Lundberg.166_715866 JE.Lundberg.166_718921 JE.Lundberg.166_936311 JE.Lundberg.166_944431 JE.Lundberg.169_1067922 JE.Lundberg.169_1306107 JE.Lundberg.169_619131 JE.Lundberg.175_1040697 JE.Lundberg.175_1040842 JE.Lundberg.178_192907 JE.Lundberg.178_454848 JE.Lundberg.181_928943 JE.Lundberg.187_121719 JE.Lundberg.1_562808 JE.Lundberg.55_220089 JE.Lundberg.58_1132547 JE.Lundberg.61_1040645 JE.Lundberg.61_440825 JE.Lundberg.64_943147 JE.Lundberg.67_1095673 JE.Lundberg.70_1265703 JE.Lundberg.70_1265953 JE.Lundberg.73_1178732 JE.Lundberg.73_380884 JE.Lundberg.76_1381575 JE.Lundberg.79_1386284 JE.Lundberg.79_784278 JE.Lundberg.79_912857 JE.Lundberg.85_2965823 JE.Lundberg.85_5501796 JE.Lundberg.88_330964 JE.Lundberg.88_331151 JE.Lundberg.91_1049211 JE.Lundberg.91_1746620 JE.Lundberg.91_598909 JE.Lundberg.91_599307 JE.Lundberg.94_174032 JE.Lundberg.94_619313 JE.Lundberg.97_1056567 JE.Lundberg.97_1068680 JE.Lundberg.97_230590 JE.Lundberg.97_242373 JE.Lundberg.97_244347 JE.Lundberg.97_288328 JE.Lundberg.97_318902 JE.Lundberg.97_406630 JE.Lundberg.97_459318 JE.Lundberg.97_683166 JE.Lundberg.97_689585 JE.Lundberg.97_762267 JE.Lundberg.97_789826 JE.Lundberg.97_869601 JE.Lundberg.97_974882 JE.Lundberg.97_993151 JE.Soil.130_333124 JE.Soil.130_577577 JE.Soil.134_261564 JE.Soil.134_261599 JE.Soil.138_439712 JE.Soil.214_1037690 JE.Soil.214_2790392 JE.Soil.254_648648 JE.Soil.254_664536 JE.Soil.254_748026 JE.Soil.254_822122 JE.Soil.254_930934 JE.Soil.270_1602413 JE.Soil.298_163290 JE.Soil.298_19905 JE.Soil.298_288916 JE.Soil.298_702830 JE.Soil.310_802476 JE.Soil.318_108224 JE.Soil.42_2458243 JE.Soil.66_1495663 JE.Lundberg.100_275682 JE.Lundberg.100_369557 JE.Lundberg.100_442410 JE.Lundberg.100_683299 JE.Lundberg.100_825327 JE.Lundberg.100_845488 JE.Lundberg.100_1144468 JE.Lundberg.103_286492 JE.Lundberg.103_352595 JE.Lundberg.103_485044 JE.Lundberg.103_490456 JE.Lundberg.103_647736 JE.Lundberg.103_673548 JE.Lundberg.103_848850 JE.Lundberg.103_1079865 JE.Lundberg.103_1096998 JE.Lundberg.103_1266423 JE.Lundberg.103_1266525 JE.Lundberg.103_1442986 JE.Lundberg.106_81509 JE.Lundberg.106_112924 JE.Lundberg.106_141004 JE.Lundberg.106_703879 JE.Lundberg.106_727866 JE.Lundberg.106_1211930 JE.Lundberg.106_1230406 JE.Lundberg.106_1267699 JE.Lundberg.109_27167 JE.Lundberg.109_27238 JE.Lundberg.109_226139 JE.Lundberg.109_433602 JE.Lundberg.109_650871 JE.Lundberg.109_1143002 JE.Lundberg.109_1323902 JE.Lundberg.112_104548 JE.Lundberg.112_145452 JE.Lundberg.112_370495 JE.Lundberg.112_558598 JE.Lundberg.112_665699 JE.Lundberg.112_766854 JE.Lundberg.112_777621 JE.Lundberg.112_1129963 JE.Lundberg.115_67359 JE.Lundberg.115_370751 JE.Lundberg.115_472369 JE.Lundberg.115_477417 JE.Lundberg.115_529798 JE.Lundberg.115_724630 JE.Lundberg.115_881643 JE.Lundberg.115_1114351 JE.Lundberg.118_45984 JE.Lundberg.118_396838 JE.Lundberg.118_417942 JE.Lundberg.118_670471 JE.Lundberg.118_699717 JE.Lundberg.118_726102 JE.Lundberg.118_863478 JE.Lundberg.118_1271775 JE.Lundberg.118_1291830 JE.Lundberg.118_1318038 JE.Lundberg.118_1338293 JE.Lundberg.118_1439604 JE.Lundberg.121_1142864 JE.Lundberg.139_800224 JE.Lundberg.139_1069805 JE.Lundberg.142_797869 JE.Lundberg.145_338184 JE.Lundberg.145_447369 JE.Lundberg.148_390456 JE.Lundberg.148_390648 JE.Lundberg.148_489124 JE.Lundberg.148_842120 JE.Lundberg.148_847522 JE.Lundberg.148_946992 JE.Lundberg.148_1111064 JE.Lundberg.151_49847 JE.Lundberg.151_155801 JE.Lundberg.151_248210 JE.Lundberg.151_280099 JE.Lundberg.151_283268 JE.Lundberg.151_285737 JE.Lundberg.151_325931 JE.Lundberg.151_381065 JE.Lundberg.151_427813 JE.Lundberg.151_440645 JE.Lundberg.151_440694 JE.Lundberg.151_495248 JE.Lundberg.151_757515 JE.Lundberg.151_770114 JE.Lundberg.151_770352 JE.Lundberg.151_799599 JE.Lundberg.151_1059166 JE.Lundberg.151_1063851 JE.Lundberg.151_1158945 JE.Lundberg.151_1198784 JE.Lundberg.151_1289941 JE.Lundberg.151_1290342 JE.Lundberg.151_1457574 JE.Lundberg.151_1466091 JE.Lundberg.151_1559140 JE.Lundberg.151_1576240 JE.Lundberg.151_1645695 JE.Lundberg.151_1646049 JE.Lundberg.151_1674029 JE.Lundberg.151_1674207 JE.Lundberg.151_1691510 JE.Lundberg.151_1698529 JE.Lundberg.151_1712292 JE.Lundberg.154_25447 JE.Lundberg.154_98953 JE.Lundberg.154_129338 JE.Lundberg.154_154639 JE.Lundberg.154_286080 JE.Lundberg.154_299636 JE.Lundberg.154_329917 JE.Lundberg.154_358030 JE.Lundberg.154_358146 JE.Lundberg.154_384382 JE.Lundberg.154_445165 JE.Lundberg.154_464260 JE.Lundberg.154_485567 JE.Lundberg.154_647469 JE.Lundberg.154_678131 JE.Lundberg.154_686136 JE.Lundberg.154_788459 JE.Lundberg.154_810006 JE.Lundberg.154_826502 JE.Lundberg.154_830370 JE.Lundberg.154_979836 JE.Lundberg.154_980504 JE.Lundberg.154_1053386 JE.Lundberg.154_1091826 JE.Lundberg.154_1210423 JE.Lundberg.154_1210642 JE.Lundberg.154_1257498 JE.Lundberg.154_1312559 JE.Lundberg.157_120485 JE.Lundberg.157_172088 JE.Lundberg.157_290720 JE.Lundberg.157_576467 JE.Lundberg.157_624367 JE.Lundberg.157_629370 JE.Lundberg.157_662499 JE.Lundberg.157_669506 JE.Lundberg.157_1016690 JE.Lundberg.157_1076991 JE.Lundberg.157_1077154 JE.Lundberg.157_1104638 JE.Lundberg.157_1211593 JE.Lundberg.157_1272275 JE.Lundberg.160_12356 JE.Lundberg.160_168634 JE.Lundberg.160_332811 JE.Lundberg.160_343390 JE.Lundberg.160_360174 JE.Lundberg.160_378416 JE.Lundberg.160_447003 JE.Lundberg.160_455418 JE.Lundberg.160_567115 JE.Lundberg.160_567128 JE.Lundberg.160_570283 JE.Lundberg.160_683994 JE.Lundberg.160_718698 JE.Lundberg.160_769488 JE.Lundberg.160_773369 JE.Lundberg.160_827973 JE.Lundberg.160_872421 JE.Lundberg.160_890136 JE.Lundberg.160_902669 JE.Lundberg.160_1065473 JE.Lundberg.160_1068744 JE.Lundberg.160_1199727 JE.Lundberg.163_161981 JE.Lundberg.163_392161 JE.Lundberg.163_399150 JE.Lundberg.163_399207 JE.Lundberg.163_448493 JE.Lundberg.166_9448 JE.Lundberg.166_63906 JE.Lundberg.166_63977 JE.Lundberg.166_64270 JE.Lundberg.166_243108 JE.Lundberg.166_278005 JE.Lundberg.166_363029 JE.Lundberg.166_466979 JE.Lundberg.166_514441 JE.Lundberg.166_652536 JE.Lundberg.166_652610 JE.Lundberg.166_652825 JE.Lundberg.166_710463 JE.Lundberg.166_790523 JE.Lundberg.166_815465 JE.Lundberg.166_912176 JE.Lundberg.166_912486 JE.Lundberg.166_913833 JE.Lundberg.166_955966 JE.Lundberg.166_975833 JE.Lundberg.166_1008369 JE.Lundberg.166_1076558 JE.Lundberg.166_1109096 JE.Lundberg.166_1109309 JE.Lundberg.166_1196424 JE.Lundberg.166_1444422 JE.Lundberg.169_1329606 JE.Lundberg.172_209496 JE.Lundberg.172_209547 JE.Lundberg.178_3426 JE.Lundberg.187_187370 JE.Lundberg.28_1146027 JE.Lundberg.31_821920 JE.Lundberg.61_280521 JE.Lundberg.61_440883 JE.Lundberg.76_549625 JE.Lundberg.76_566848 JE.Lundberg.85_1295415 JE.Lundberg.97_332276 JE.Lundberg.97_332475 JE.Lundberg.97_557545 JE.Lundberg.97_594057 JE.Lundberg.97_711910 JE.Lundberg.97_766849 JE.Lundberg.97_767077 JE.Lundberg.97_1027385 JE.Soil.182_337678 JE.Soil.254_129164 JE.Soil.254_194919 JE.Soil.254_194959 JE.Soil.254_432385 JE.Soil.254_615907 JE.Soil.254_961171 JE.Soil.254_979900 JE.Soil.254_1096576 JE.Soil.34_1460585 JE.Soil.46_2753860 JE.Soil.86_1155699 JE.Soil.86_2083124 JE.Soil.86_2373926 JE.Soil.86_2415156 JE.Lundberg.103_1193789 JE.Lundberg.106_907241 JE.Lundberg.10_225651 JE.Lundberg.10_516919 JE.Lundberg.115_498812 JE.Lundberg.115_1179628 JE.Lundberg.130_1022101 JE.Lundberg.133_932420 JE.Lundberg.13_3746587 JE.Lundberg.145_974661 JE.Lundberg.145_974848 JE.Lundberg.145_1467026 JE.Lundberg.145_1467193 JE.Lundberg.145_1623707 JE.Lundberg.148_152971 JE.Lundberg.148_579319 JE.Lundberg.148_993740 JE.Lundberg.148_993969 JE.Lundberg.148_1121472 JE.Lundberg.148_1121558 JE.Lundberg.151_440473 JE.Lundberg.151_470097 JE.Lundberg.151_470381 JE.Lundberg.151_619055 JE.Lundberg.151_1047570 JE.Lundberg.151_1369013 JE.Lundberg.151_1369122 JE.Lundberg.151_1420128 JE.Lundberg.151_1468469 JE.Lundberg.151_1508049 JE.Lundberg.154_193879 JE.Lundberg.154_290899 JE.Lundberg.154_350893 JE.Lundberg.154_653348 JE.Lundberg.154_653483 JE.Lundberg.154_1303938 JE.Lundberg.154_1304201 JE.Lundberg.154_1343816 JE.Lundberg.157_238414 JE.Lundberg.157_257386 JE.Lundberg.157_569663 JE.Lundberg.157_614488 JE.Lundberg.157_614605 JE.Lundberg.157_942513 JE.Lundberg.157_1136094 JE.Lundberg.157_1242729 JE.Lundberg.160_149144 JE.Lundberg.160_540021 JE.Lundberg.160_557183 JE.Lundberg.160_649889 JE.Lundberg.160_843674 JE.Lundberg.163_101394 JE.Lundberg.163_253486 JE.Lundberg.163_300398 JE.Lundberg.163_300505 JE.Lundberg.163_408485 JE.Lundberg.163_453322 JE.Lundberg.163_494238 JE.Lundberg.163_719506 JE.Lundberg.163_734546 JE.Lundberg.163_755709 JE.Lundberg.163_834089 JE.Lundberg.163_940157 JE.Lundberg.163_980849 JE.Lundberg.166_105525 JE.Lundberg.166_145111 JE.Lundberg.166_145531 JE.Lundberg.166_226958 JE.Lundberg.166_227057 JE.Lundberg.166_309530 JE.Lundberg.166_494369 JE.Lundberg.166_534289 JE.Lundberg.166_685446 JE.Lundberg.166_906789 JE.Lundberg.166_1121346 JE.Lundberg.166_1161005 JE.Lundberg.19_846794 JE.Lundberg.22_468799 JE.Lundberg.25_372070 JE.Lundberg.25_1066477 JE.Lundberg.28_266061 JE.Lundberg.28_458300 JE.Lundberg.49_948906 JE.Lundberg.49_949129 JE.Lundberg.58_1191600 JE.Lundberg.58_1432699 JE.Lundberg.58_1484156 JE.Lundberg.64_568914 JE.Lundberg.76_1252839 JE.Lundberg.79_945409 JE.Lundberg.79_945530 JE.Lundberg.79_1133749 JE.Lundberg.79_1488117 JE.Lundberg.7_62197 JE.Lundberg.82_74707 JE.Lundberg.82_112986 JE.Lundberg.82_583140 JE.Lundberg.82_588629 JE.Lundberg.85_4395497 JE.Lundberg.88_1295827 JE.Lundberg.91_1291616 JE.Lundberg.97_553818 JE.Soil.14_771595 JE.Soil.178_322550 JE.Soil.186_1874886 JE.Soil.18_33633 JE.Soil.18_1331749 JE.Soil.18_1582587 JE.Soil.190_1256528 JE.Soil.194_2231246 JE.Soil.194_4363520 JE.Soil.210_154678 JE.Soil.210_375516 JE.Soil.210_873902 JE.Soil.210_894861 JE.Soil.214_501896 JE.Soil.218_328840 JE.Soil.218_1361819 JE.Soil.22_753674 JE.Soil.22_1193618 JE.Soil.250_721819 JE.Soil.254_75992 JE.Soil.254_136064 JE.Soil.254_174628 JE.Soil.254_194989 JE.Soil.254_228024 JE.Soil.254_228174 JE.Soil.254_393289 JE.Soil.254_407398 JE.Soil.254_536985 JE.Soil.254_572807 JE.Soil.254_573164 JE.Soil.254_626802 JE.Soil.254_806328 JE.Soil.254_834934 JE.Soil.254_908223 JE.Soil.254_954202 JE.Soil.254_1012498 JE.Soil.258_834355 JE.Soil.258_1026601 JE.Soil.258_1065761 JE.Soil.258_1284729 JE.Soil.262_92225 JE.Soil.266_31420 JE.Soil.266_435261 JE.Soil.266_776303 JE.Soil.266_1380173 JE.Soil.266_1783503 JE.Soil.266_2216615 JE.Soil.270_655786 JE.Soil.270_1420419 JE.Soil.2_531959 JE.Soil.38_1532704 JE.Soil.38_1984465 JE.Soil.42_1709733 JE.Soil.46_2613659 JE.Soil.46_2986328 JE.Soil.50_80751 JE.Soil.50_124918 JE.Soil.50_126235 JE.Soil.50_340676 JE.Soil.58_769610 JE.Soil.58_1343162 JE.Soil.66_312089 JE.Soil.66_850234 JE.Soil.70_210793 JE.Soil.70_461031 JE.Soil.70_991206 JE.Soil.78_674687 JE.Soil.78_1358238 JE.Soil.86_368504 JE.Soil.86_397780 JE.Soil.86_658394 JE.Soil.86_1059451 JE.Soil.86_1118296 JE.Soil.86_1118437 JE.Soil.86_1356617 JE.Soil.86_1356787 JE.Soil.86_1792097 JE.Soil.86_1823337 JE.Soil.86_1828732 JE.Soil.86_2082044 JE.Lundberg.109_629226 JE.Lundberg.121_922412 JE.Lundberg.127_342549 JE.Lundberg.127_1067649 JE.Lundberg.130_68185 JE.Lundberg.133_621440 JE.Lundberg.133_736589 JE.Lundberg.142_175338 JE.Lundberg.142_175599 JE.Lundberg.142_312992 JE.Lundberg.142_313123 JE.Lundberg.145_201525 JE.Lundberg.145_1007851 JE.Lundberg.145_1202549 JE.Lundberg.145_1319666 JE.Lundberg.145_1635195 JE.Lundberg.148_163659 JE.Lundberg.148_232987 JE.Lundberg.148_434175 JE.Lundberg.148_434489 JE.Lundberg.148_570480 JE.Lundberg.148_711073 JE.Lundberg.151_83845 JE.Lundberg.151_100443 JE.Lundberg.151_197423 JE.Lundberg.151_253576 JE.Lundberg.151_295483 JE.Lundberg.151_310754 JE.Lundberg.151_374581 JE.Lundberg.151_429772 JE.Lundberg.151_439315 JE.Lundberg.151_468761 JE.Lundberg.151_540200 JE.Lundberg.151_578991 JE.Lundberg.151_654383 JE.Lundberg.151_724256 JE.Lundberg.151_754363 JE.Lundberg.151_838135 JE.Lundberg.151_844412 JE.Lundberg.151_882606 JE.Lundberg.151_1007399 JE.Lundberg.151_1038626 JE.Lundberg.151_1058772 JE.Lundberg.151_1085798 JE.Lundberg.151_1090995 JE.Lundberg.151_1106670 JE.Lundberg.151_1185505 JE.Lundberg.151_1207139 JE.Lundberg.151_1306507 JE.Lundberg.151_1332518 JE.Lundberg.151_1355036 JE.Lundberg.151_1360651 JE.Lundberg.151_1438892 JE.Lundberg.151_1461972 JE.Lundberg.151_1535201 JE.Lundberg.151_1540473 JE.Lundberg.151_1544263 JE.Lundberg.151_1556763 JE.Lundberg.151_1598261 JE.Lundberg.151_1614556 JE.Lundberg.151_1654729 JE.Lundberg.151_1674591 JE.Lundberg.151_1674819 JE.Lundberg.151_1699768 JE.Lundberg.154_31892 JE.Lundberg.154_32137 JE.Lundberg.154_70606 JE.Lundberg.154_70889 JE.Lundberg.154_80331 JE.Lundberg.154_92281 JE.Lundberg.154_173354 JE.Lundberg.154_236019 JE.Lundberg.154_287474 JE.Lundberg.154_415847 JE.Lundberg.154_502114 JE.Lundberg.154_515316 JE.Lundberg.154_516444 JE.Lundberg.154_674875 JE.Lundberg.154_767583 JE.Lundberg.154_801347 JE.Lundberg.154_907624 JE.Lundberg.154_1190560 JE.Lundberg.154_1211763 JE.Lundberg.154_1286904 JE.Lundberg.154_1308178 JE.Lundberg.157_69036 JE.Lundberg.157_72901 JE.Lundberg.157_77850 JE.Lundberg.157_163061 JE.Lundberg.157_175883 JE.Lundberg.157_182324 JE.Lundberg.157_210223 JE.Lundberg.157_210245 JE.Lundberg.157_258527 JE.Lundberg.157_518587 JE.Lundberg.157_753549 JE.Lundberg.157_865797 JE.Lundberg.157_874444 JE.Lundberg.157_1039527 JE.Lundberg.157_1042037 JE.Lundberg.157_1089934 JE.Lundberg.160_37289 JE.Lundberg.160_182311 JE.Lundberg.160_187336 JE.Lundberg.160_276039 JE.Lundberg.160_402066 JE.Lundberg.160_638609 JE.Lundberg.160_651266 JE.Lundberg.160_691389 JE.Lundberg.160_738137 JE.Lundberg.160_838677 JE.Lundberg.160_964151 JE.Lundberg.160_969457 JE.Lundberg.160_1063316 JE.Lundberg.160_1121221 JE.Lundberg.160_1123694 JE.Lundberg.160_1173882 JE.Lundberg.160_1180182 JE.Lundberg.160_1180446 JE.Lundberg.163_53840 JE.Lundberg.163_87085 JE.Lundberg.163_229673 JE.Lundberg.163_440712 JE.Lundberg.163_440879 JE.Lundberg.163_468364 JE.Lundberg.163_491043 JE.Lundberg.163_560317 JE.Lundberg.163_560330 JE.Lundberg.166_46307 JE.Lundberg.166_66253 JE.Lundberg.166_168196 JE.Lundberg.166_315461 JE.Lundberg.166_371250 JE.Lundberg.166_399991 JE.Lundberg.166_406855 JE.Lundberg.166_454051 JE.Lundberg.166_487376 JE.Lundberg.166_577531 JE.Lundberg.166_646371 JE.Lundberg.166_663803 JE.Lundberg.166_679341 JE.Lundberg.166_679454 JE.Lundberg.166_684731 JE.Lundberg.166_689034 JE.Lundberg.166_693532 JE.Lundberg.166_699620 JE.Lundberg.166_830829 JE.Lundberg.166_863069 JE.Lundberg.166_870480 JE.Lundberg.166_876937 JE.Lundberg.166_913548 JE.Lundberg.166_925496 JE.Lundberg.166_1131421 JE.Lundberg.166_1147144 JE.Lundberg.166_1147380 JE.Lundberg.166_1151292 JE.Lundberg.166_1214276 JE.Lundberg.166_1271945 JE.Lundberg.166_1324915 JE.Lundberg.166_1328483 JE.Lundberg.166_1345890 JE.Lundberg.166_1357407 JE.Lundberg.166_1388051 JE.Lundberg.166_1406296 JE.Lundberg.166_1406370 JE.Lundberg.166_1470180 JE.Lundberg.169_1744033 JE.Lundberg.178_199299 JE.Lundberg.181_835565 JE.Lundberg.88_886132 JE.Lundberg.91_322128 JE.Lundberg.97_778809 JE.Soil.22_1080294 JE.Soil.270_1510374 JE.Soil.310_1921021 JE.Lundberg.100_606040 JE.Lundberg.100_606225 JE.Lundberg.100_827301 JE.Lundberg.100_829254 JE.Lundberg.100_833355 JE.Lundberg.100_916616 JE.Lundberg.100_1284923 JE.Lundberg.103_74824 JE.Lundberg.106_199330 JE.Lundberg.106_226271 JE.Lundberg.106_294809 JE.Lundberg.109_240633 JE.Lundberg.109_240857 JE.Lundberg.109_397206 JE.Lundberg.109_1084008 JE.Lundberg.112_127207 JE.Lundberg.112_717345 JE.Lundberg.112_1159699 JE.Lundberg.112_1257216 JE.Lundberg.115_427717 JE.Lundberg.115_574062 JE.Lundberg.118_474990 JE.Lundberg.151_209886 JE.Lundberg.151_212932 JE.Lundberg.151_716627 JE.Lundberg.151_1103966 JE.Lundberg.151_1111614 JE.Lundberg.151_1174923 JE.Lundberg.151_1175249 JE.Lundberg.151_1402612 JE.Lundberg.151_1502461 JE.Lundberg.151_1537347 JE.Lundberg.154_17308 JE.Lundberg.154_17501 JE.Lundberg.154_682753 JE.Lundberg.154_760141 JE.Lundberg.154_893288 JE.Lundberg.154_1083893 JE.Lundberg.154_1125368 JE.Lundberg.154_1350968 JE.Lundberg.157_81724 JE.Lundberg.157_129941 JE.Lundberg.157_277164 JE.Lundberg.157_311263 JE.Lundberg.157_418866 JE.Lundberg.157_429280 JE.Lundberg.157_501597 JE.Lundberg.157_501846 JE.Lundberg.157_624347 JE.Lundberg.157_772032 JE.Lundberg.157_949154 JE.Lundberg.157_1038193 JE.Lundberg.157_1147339 JE.Lundberg.157_1196208 JE.Lundberg.157_1196483 JE.Lundberg.160_24643 JE.Lundberg.160_24815 JE.Lundberg.160_34683 JE.Lundberg.160_34744 JE.Lundberg.160_86999 JE.Lundberg.160_566502 JE.Lundberg.160_603066 JE.Lundberg.160_773435 JE.Lundberg.160_843236 JE.Lundberg.160_960642 JE.Lundberg.160_1029403 JE.Lundberg.163_385262 JE.Lundberg.169_248946 JE.Lundberg.169_297005 JE.Lundberg.169_297191 JE.Lundberg.169_297193 JE.Lundberg.19_578769 JE.Lundberg.19_791658 JE.Lundberg.19_824593 JE.Lundberg.52_178677 JE.Lundberg.58_104451 JE.Lundberg.58_782542 JE.Lundberg.58_1305471 JE.Lundberg.64_485924 JE.Lundberg.73_381388 JE.Lundberg.73_381567 JE.Lundberg.7_913113 JE.Lundberg.91_216743 JE.Lundberg.91_410349 JE.Lundberg.91_410393 JE.Lundberg.97_111513 JE.Lundberg.97_806367 JE.Lundberg.97_1043849 JE.Soil.182_1365641 JE.Soil.182_1366503 JE.Soil.182_1942130 JE.Soil.18_2310033 JE.Soil.194_227408 JE.Soil.210_623114 JE.Soil.254_445018 JE.Soil.46_2892922 JE.Soil.86_105886 JE.Soil.86_326642 JE.Soil.86_1397646 JE.Soil.86_2293717 JE.Soil.86_2358916 JE.Lundberg.127_512703 JE.Lundberg.148_647026 JE.Lundberg.151_1501413 JE.Lundberg.151_1606131 JE.Lundberg.151_1606305 JE.Lundberg.151_1734869 JE.Lundberg.154_241657 JE.Lundberg.154_982391 JE.Lundberg.154_1122707 JE.Lundberg.160_315097 JE.Lundberg.166_858687 JE.Lundberg.166_1246221 JE.Lundberg.169_269127 JE.Lundberg.169_1452587 JE.Lundberg.169_1520186 JE.Lundberg.172_256932 JE.Lundberg.172_1046351 JE.Lundberg.175_9608 JE.Lundberg.175_279594 JE.Lundberg.175_843486 JE.Lundberg.175_988880 JE.Lundberg.178_193163 JE.Lundberg.181_16073 JE.Lundberg.181_902808 JE.Lundberg.181_1223280 JE.Lundberg.190_1101708 JE.Lundberg.25_947090 JE.Lundberg.73_465977 JE.Lundberg.73_1187666 JE.Lundberg.73_1385854 JE.Lundberg.76_140882 JE.Lundberg.76_141163 JE.Lundberg.76_681135 JE.Lundberg.76_1620362 JE.Lundberg.79_434240 JE.Lundberg.79_666671 JE.Lundberg.79_1312362 JE.Lundberg.82_136920 JE.Lundberg.82_287674 JE.Lundberg.82_524300 JE.Lundberg.82_645547 JE.Lundberg.82_649781 JE.Lundberg.85_800776 JE.Lundberg.85_800778 JE.Lundberg.85_3499037 JE.Lundberg.85_5661109 JE.Lundberg.85_5661259 JE.Lundberg.91_26933 JE.Lundberg.91_27077 JE.Lundberg.91_160738 JE.Lundberg.91_322892 JE.Lundberg.91_328538 JE.Lundberg.91_844046 JE.Lundberg.91_1293249 JE.Lundberg.91_1450551 JE.Lundberg.91_1520821 JE.Lundberg.94_14007 JE.Lundberg.94_14122 JE.Lundberg.94_240080 JE.Lundberg.94_616421 JE.Lundberg.94_810684 JE.Lundberg.94_836335 JE.Soil.118_373578 JE.Soil.138_18400 JE.Soil.270_332262 JE.Soil.270_1135126 JE.Soil.270_1239023 JE.Soil.274_1370290 JE.Soil.274_1913294 JE.Soil.298_342893 JE.Soil.298_343592 JE.Soil.298_454565 JE.Soil.298_588121 JE.Soil.298_739962 JE.Soil.314_960325 JE.Soil.314_1306678 JE.Soil.86_793427 JE.Soil.86_1252189 JE.Soil.86_2226563 JE.Lundberg.100_1008824 JE.Lundberg.103_18586 JE.Lundberg.103_47644 JE.Lundberg.103_1499949 JE.Lundberg.106_26782 JE.Lundberg.106_594945 JE.Lundberg.115_567534 JE.Lundberg.115_999260 JE.Lundberg.124_863178 JE.Lundberg.133_474196 JE.Lundberg.133_1104308 JE.Lundberg.136_793391 JE.Lundberg.139_76487 JE.Lundberg.145_160762 JE.Lundberg.145_177789 JE.Lundberg.145_494216 JE.Lundberg.145_1462629 JE.Lundberg.145_1527207 JE.Lundberg.145_1631336 JE.Lundberg.148_136691 JE.Lundberg.148_396448 JE.Lundberg.148_416460 JE.Lundberg.148_452976 JE.Lundberg.148_714117 JE.Lundberg.148_827430 JE.Lundberg.151_68004 JE.Lundberg.151_247016 JE.Lundberg.151_851164 JE.Lundberg.151_851304 JE.Lundberg.151_876884 JE.Lundberg.151_1007604 JE.Lundberg.151_1058106 JE.Lundberg.151_1458009 JE.Lundberg.151_1570337 JE.Lundberg.151_1596430 JE.Lundberg.154_94553 JE.Lundberg.154_116014 JE.Lundberg.154_116338 JE.Lundberg.154_521223 JE.Lundberg.154_674557 JE.Lundberg.154_884963 JE.Lundberg.154_1343480 JE.Lundberg.154_1343511 JE.Lundberg.157_173305 JE.Lundberg.157_345062 JE.Lundberg.157_385663 JE.Lundberg.166_383087 JE.Lundberg.166_1038727 JE.Lundberg.169_840051 JE.Lundberg.172_952752 JE.Lundberg.187_1334289 JE.Lundberg.76_1138747 JE.Lundberg.76_1139030 JE.Lundberg.79_1534802 JE.Lundberg.79_1535098 JE.Lundberg.82_429951 JE.Lundberg.94_607731 JE.Lundberg.97_193264 JE.Soil.126_373928 JE.Soil.130_795768 JE.Soil.134_845387 JE.Soil.134_1965273 JE.Soil.278_547946 JE.Soil.278_548375 JE.Soil.298_333729 JE.Soil.302_353073 JE.Soil.302_524192 JE.Soil.302_524765 JE.Soil.302_636143 JE.Soil.302_636461 JE.Lundberg.100_438789 JE.Lundberg.100_723805 JE.Lundberg.103_685540 JE.Lundberg.103_816204 JE.Lundberg.106_26712 JE.Lundberg.106_394144 JE.Lundberg.106_394430 JE.Lundberg.106_507206 JE.Lundberg.106_767899 JE.Lundberg.109_348065 JE.Lundberg.10_691534 JE.Lundberg.112_176206 JE.Lundberg.112_651537 JE.Lundberg.112_859178 JE.Lundberg.112_1309338 JE.Lundberg.115_587606 JE.Lundberg.115_1138511 JE.Lundberg.118_33815 JE.Lundberg.118_566303 JE.Lundberg.118_771930 JE.Lundberg.121_33411 JE.Lundberg.124_77310 JE.Lundberg.127_711975 JE.Lundberg.139_1005598 JE.Lundberg.142_760896 JE.Lundberg.151_1099908 JE.Lundberg.151_1509659 JE.Lundberg.151_1613342 JE.Lundberg.154_1339026 JE.Lundberg.166_693243 JE.Lundberg.169_267461 JE.Lundberg.178_123349 JE.Lundberg.187_693702 JE.Lundberg.43_600314 JE.Lundberg.43_600487 JE.Lundberg.52_640168 JE.Lundberg.58_1885897 JE.Lundberg.76_1405488 JE.Lundberg.82_328103 JE.Lundberg.88_1006040 JE.Lundberg.88_1011457 JE.Lundberg.94_619332 JE.Lundberg.97_797235 JE.Lundberg.97_1006665 JE.Soil.182_33177 JE.Soil.182_1941058 JE.Soil.186_471172 JE.Soil.18_2652308 JE.Soil.190_221664 JE.Soil.206_192297 JE.Soil.206_192762 JE.Soil.210_26110 JE.Soil.214_191897 JE.Soil.214_1366627 JE.Soil.214_2700322 JE.Soil.222_2611210 JE.Soil.22_456511 JE.Soil.254_158315 JE.Soil.262_58422 JE.Soil.26_1008932 JE.Soil.30_1098102 JE.Soil.30_1156434 JE.Soil.42_18473 JE.Soil.42_290557 JE.Soil.42_632461 JE.Soil.42_1052292 JE.Soil.46_1903303 JE.Soil.6_321110 JE.Lundberg.112_997700 JE.Lundberg.151_85344 JE.Lundberg.151_541199 JE.Lundberg.151_992230 JE.Lundberg.151_1388909 JE.Lundberg.154_846016 JE.Lundberg.157_2360 JE.Lundberg.157_2548 JE.Lundberg.163_109467 JE.Lundberg.163_109691 JE.Lundberg.163_109791 JE.Lundberg.166_25569 JE.Lundberg.166_41394 JE.Lundberg.166_255806 JE.Lundberg.166_454819 JE.Lundberg.166_582802 JE.Lundberg.166_970291 JE.Lundberg.169_1575404 JE.Lundberg.169_1575701 JE.Lundberg.79_913106 JE.Lundberg.79_1116714 JE.Lundberg.79_1116929 JE.Lundberg.94_106673 JE.Lundberg.94_696197 JE.Soil.134_446624 JE.Soil.270_395887 JE.Soil.270_630532 JE.Soil.270_938182 JE.Soil.270_1548776 JE.Soil.298_26044 JE.Soil.298_67781 JE.Soil.298_81354 JE.Soil.298_97653 JE.Soil.298_109693 JE.Soil.298_181676 JE.Soil.298_192601 JE.Soil.298_192947 JE.Soil.298_256141 JE.Soil.298_270284 JE.Soil.298_443245 JE.Soil.298_476716 JE.Soil.298_535064 JE.Soil.298_640702 JE.Soil.298_651288 JE.Soil.298_659554 JE.Soil.298_696178 JE.Soil.298_725971 JE.Soil.298_794603 JE.Soil.298_799505 JE.Soil.34_771821 JE.Soil.34_3361197 JE.Soil.66_505677 JE.Soil.66_1544340 JE.Lundberg.145_595533 JE.Lundberg.148_650979 JE.Lundberg.148_1025190 JE.Lundberg.148_1025219 JE.Lundberg.148_1045269 JE.Lundberg.151_1095758 JE.Lundberg.154_132807 JE.Lundberg.154_133055 JE.Lundberg.154_359957 JE.Lundberg.154_587955 JE.Lundberg.154_841673 JE.Lundberg.154_841910 JE.Lundberg.157_105359 JE.Lundberg.157_599606 JE.Lundberg.157_599682 JE.Lundberg.157_604858 JE.Lundberg.157_730212 JE.Lundberg.160_115497 JE.Lundberg.160_358655 JE.Lundberg.160_358771 JE.Lundberg.160_436689 JE.Lundberg.160_599758 JE.Lundberg.160_721512 JE.Lundberg.160_808551 JE.Lundberg.160_1142168 JE.Lundberg.160_1162159 JE.Lundberg.163_448943 JE.Lundberg.163_757203 JE.Lundberg.166_347506 JE.Lundberg.166_1318197 JE.Lundberg.166_1335637 JE.Lundberg.166_1384858 JE.Soil.186_1542835 JE.Soil.218_318614 JE.Soil.254_30074 JE.Soil.254_259158 JE.Soil.254_785479 JE.Soil.254_1048955 JE.Soil.258_1863163 JE.Soil.266_1568271 JE.Soil.74_515580 JE.Soil.74_574161 JE.Soil.78_706502 JE.Soil.86_142835 JE.Soil.86_154797 JE.Lundberg.106_1024621 JE.Lundberg.109_1031786 JE.Lundberg.109_1158079 JE.Lundberg.118_761343 JE.Lundberg.142_793891 JE.Lundberg.148_585361 JE.Lundberg.148_1115945 JE.Lundberg.148_1116259 JE.Lundberg.151_197178 JE.Lundberg.151_257428 JE.Lundberg.151_1068569 JE.Lundberg.151_1122577 JE.Lundberg.151_1337771 JE.Lundberg.151_1564471 JE.Lundberg.151_1638405 JE.Lundberg.154_949290 JE.Lundberg.157_701894 JE.Lundberg.157_1249373 JE.Lundberg.160_508951 JE.Lundberg.160_717713 JE.Lundberg.160_723027 JE.Lundberg.160_734300 JE.Lundberg.160_996869 JE.Lundberg.160_1141856 JE.Lundberg.166_139034 JE.Lundberg.166_195555 JE.Lundberg.166_696811 JE.Lundberg.166_1104391 JE.Lundberg.166_1172464 JE.Lundberg.166_1172563 JE.Lundberg.166_1310828 JE.Soil.134_698675 JE.Soil.270_362315 JE.Soil.286_1751202 JE.Soil.294_630755 JE.Soil.318_585435 JE.Soil.318_1496358 JE.Soil.318_1496431 JE.Lundberg.100_1197740 JE.Lundberg.103_71800 JE.Lundberg.103_464283 JE.Lundberg.109_281230 JE.Lundberg.115_675550 JE.Lundberg.115_1448718 JE.Lundberg.118_315544 JE.Lundberg.145_85343 JE.Lundberg.145_466023 JE.Lundberg.145_471073 JE.Lundberg.145_609475 JE.Lundberg.148_277249 JE.Lundberg.148_336787 JE.Lundberg.148_342135 JE.Lundberg.148_457629 JE.Lundberg.148_464161 JE.Lundberg.148_482457 JE.Lundberg.148_539800 JE.Lundberg.148_664881 JE.Lundberg.148_725639 JE.Lundberg.148_860465 JE.Lundberg.148_1053437 JE.Lundberg.151_30848 JE.Lundberg.151_597210 JE.Lundberg.151_663759 JE.Lundberg.151_663966 JE.Lundberg.151_1201283 JE.Lundberg.157_5420 JE.Lundberg.157_75636 JE.Lundberg.157_301985 JE.Lundberg.157_343115 JE.Lundberg.157_397141 JE.Lundberg.157_1074856 JE.Lundberg.160_1126647 JE.Lundberg.97_798177 JE.Lundberg.103_1626603 JE.Lundberg.109_1130351 JE.Lundberg.112_228702 JE.Lundberg.154_800452 JE.Lundberg.160_255530 JE.Lundberg.169_344274 JE.Lundberg.181_731109 JE.Lundberg.187_710356 JE.Lundberg.187_715864 JE.Soil.110_750363 JE.Soil.122_380005 JE.Soil.126_934153 JE.Soil.130_278071 JE.Soil.142_478786 JE.Soil.142_2973152 JE.Soil.274_436868 JE.Soil.278_1184420 JE.Soil.290_241136 JE.Soil.290_1468269 JE.Soil.302_538575 JE.Soil.310_280746 JE.Soil.310_1219640 JE.Soil.310_2113859 JE.Soil.314_212066 JE.Soil.314_1308162 JE.Soil.318_395757 JE.Soil.318_720275 JE.Soil.98_284859 JE.Lundberg.151_1214178 JE.Lundberg.151_1214430 JE.Lundberg.154_153008 JE.Lundberg.154_618399 JE.Lundberg.154_618644 JE.Lundberg.154_859965 JE.Lundberg.154_860145 JE.Lundberg.157_523075 JE.Lundberg.157_589914 JE.Lundberg.157_1246459 JE.Lundberg.157_1246739 JE.Lundberg.160_226196 JE.Lundberg.160_639810 JE.Lundberg.160_878283 JE.Lundberg.160_949286 JE.Lundberg.160_1128104 JE.Lundberg.160_1128313 JE.Lundberg.172_864613 JE.Lundberg.64_1096003 JE.Lundberg.64_2225489 JE.Lundberg.64_2339471 JE.Lundberg.79_341789 JE.Lundberg.88_206486 JE.Lundberg.91_135798 JE.Soil.298_468868 JE.Soil.298_694828 JE.Lundberg.103_417827 JE.Lundberg.145_1260886 JE.Lundberg.148_462432 JE.Lundberg.151_781011 JE.Lundberg.151_900310 JE.Lundberg.151_949186 JE.Lundberg.151_1173197 JE.Lundberg.154_187134 JE.Lundberg.154_187518 JE.Lundberg.154_365347 JE.Lundberg.154_838610 JE.Lundberg.154_1074251 JE.Lundberg.160_370061 JE.Lundberg.166_1170321 JE.Lundberg.166_1386788 JE.Lundberg.166_1386917 JE.Lundberg.175_1065940 JE.Lundberg.175_1071530 JE.Lundberg.178_498198 JE.Lundberg.34_1343939 JE.Lundberg.58_1132712 JE.Soil.314_1280585 JE.Lundberg.148_1110319 JE.Lundberg.148_1115543 JE.Lundberg.154_187226 JE.Lundberg.154_315138 JE.Lundberg.154_1201493 JE.Lundberg.157_527080 JE.Lundberg.157_868432 JE.Lundberg.157_977372 JE.Lundberg.157_1233595 JE.Lundberg.163_236821 JE.Soil.110_417186 JE.Soil.142_1312106 JE.Soil.18_2844456 JE.Soil.286_296521 JE.Soil.298_527145 JE.Soil.318_509540 JE.Soil.6_1280225 JE.Lundberg.121_1275229 JE.Lundberg.121_1542208 JE.Lundberg.124_471052 JE.Lundberg.124_471064 JE.Lundberg.133_675209 JE.Lundberg.139_229786 JE.Lundberg.139_252313 JE.Lundberg.142_780355 JE.Lundberg.148_810295 JE.Soil.110_57399 JE.Soil.130_266360 JE.Soil.138_291558 JE.Soil.138_909571 JE.Soil.286_1977010 JE.Soil.318_361986 JE.Lundberg.151_373327 JE.Lundberg.151_1217317 JE.Lundberg.157_97345 JE.Lundberg.157_102433 JE.Soil.298_195852 JE.Soil.298_495946 JE.Soil.298_541822 JE.Soil.298_542415 JE.Soil.298_568186 JE.Soil.298_684648 JE.Soil.298_755570 JE.Soil.298_756040 JE.Soil.298_760962 JE.Lundberg.100_358310 JE.Lundberg.103_1332774 JE.Lundberg.109_1271990 JE.Lundberg.112_351200 JE.Lundberg.112_1007904 JE.Lundberg.154_88962 JE.Lundberg.157_879963 JE.Lundberg.157_1066207 JE.Lundberg.160_671115 JE.Lundberg.160_676325 JE.Lundberg.160_695673 JE.Soil.138_439632 JE.Soil.142_727070 JE.Soil.142_1121977 JE.Soil.142_2562114 JE.Soil.290_987442 JE.Soil.302_155306 JE.Soil.302_155488 JE.Soil.302_279478 JE.Soil.310_397646 JE.Soil.310_670699 JE.Lundberg.118_445209 JE.Lundberg.151_652917 JE.Lundberg.151_653061 JE.Lundberg.154_446160 JE.Lundberg.166_621265 JE.Soil.22_126370 JE.Soil.22_1424205 JE.Soil.22_2018931 JE.Soil.82_365415 JE.Lundberg.169_690130 JE.Lundberg.169_690261 JE.Lundberg.175_1251948 JE.Lundberg.76_682179 JE.Lundberg.76_682200 JE.Lundberg.79_646850 JE.Lundberg.88_891241 JE.Lundberg.91_1092326 JE.Lundberg.130_357069 JE.Lundberg.133_1137646 JE.Lundberg.154_958535 JE.Lundberg.154_958852 JE.Lundberg.154_958902 JE.Lundberg.154_1023952 JE.Lundberg.154_1023978 JE.Lundberg.166_646672 JE.Lundberg.124_690826 JE.Lundberg.124_759822 JE.Lundberg.127_43638 JE.Lundberg.127_659634 JE.Lundberg.130_86231 JE.Lundberg.133_574460 JE.Lundberg.136_135426 JE.Lundberg.103_66961 JE.Lundberg.103_1544576 JE.Lundberg.106_634156 JE.Lundberg.112_842592 JE.Lundberg.115_180540 JE.Lundberg.133_217168 JE.Lundberg.109_107800 JE.Lundberg.118_227182 JE.Lundberg.151_155531 JE.Lundberg.151_326100 JE.Lundberg.151_427823 JE.Lundberg.151_757752 JE.Lundberg.175_388184 JE.Lundberg.175_616866 JE.Lundberg.175_977602 JE.Lundberg.175_977673 JE.Lundberg.91_638930 JE.Lundberg.91_1266031 JE.Lundberg.109_712113 JE.Lundberg.115_522326 JE.Lundberg.115_535894 JE.Lundberg.118_968203 JE.Lundberg.163_398888 JE.Lundberg.109_781722 JE.Lundberg.112_491469 JE.Lundberg.115_835084 JE.Lundberg.118_566185 JE.Lundberg.130_1242458 JE.Lundberg.139_966710 JE.Lundberg.151_253340 JE.Lundberg.166_425113 JE.Lundberg.166_425454 JE.Soil.254_258609 JE.Soil.254_664815 JE.Soil.254_687613 JE.Soil.254_687752 JE.Lundberg.100_677538 JE.Lundberg.106_1176971 JE.Soil.210_444387 JE.Lundberg.139_923907 JE.Lundberg.175_1040781 JE.Lundberg.91_203000 JE.Lundberg.157_37777 JE.Lundberg.157_285296 JE.Lundberg.166_71919 JE.Lundberg.103_95986 JE.Lundberg.97_1102648 JE.Lundberg.103_547593 JE.Lundberg.103_1351314 JE.Lundberg.112_837909 JE.Lundberg.154_893399 JE.Lundberg.115_1388852 JE.Lundberg.139_453445 JE.Lundberg.115_1424314 JE.Lundberg.118_520123 JE.Lundberg.154_74998 JE.Lundberg.160_638344 JE.Lundberg.154_1319257 JE.Lundberg.154_1319263 JE.Lundberg.154_604619 JE.Lundberg.154_726904 JE.Soil.38_1504708 JE.Soil.42_1480534 JE.Soil.310_521457 JE.Soil.310_1320295 JE.Lundberg.169_248710 JE.Lundberg.160_137158 JE.Lundberg.151_564846 JE.Lundberg.97_406626 JE.Lundberg.151_673794 JE.Lundberg.106_289823 JE.Lundberg.112_1399138 JE.Lundberg.166_72796 JE.Lundberg.160_332681 JE.Lundberg.97_106799 JE.Lundberg.130_269758 JE.Lundberg.157_135095 JE.Lundberg.160_869182 JE.Soil.46_2616389 JE.Lundberg.133_1161183 JE.Lundberg.118_914592 JE.Lundberg.160_1076000 JE.Lundberg.139_245563 JE.Lundberg.145_323137 JE.Lundberg.148_364410 JE.Lundberg.160_934255 JE.Soil.86_2083030 JE.Lundberg.160_839501 JE.Lundberg.178_4855 JE.Lundberg.157_829258 JE.Lundberg.157_881941 JE.Lundberg.160_958928 JE.Lundberg.166_1261826 JE.Lundberg.175_580596 JE.Lundberg.97_588734 JE.Soil.254_606186 JE.Lundberg.148_572649 JE.Lundberg.157_1054601 JE.Soil.254_361175 JE.Lundberg.106_1028505 JE.Lundberg.121_1547662 JE.Lundberg.133_138153 JE.Lundberg.13_244398 JE.Lundberg.160_843348 JE.Lundberg.166_64087 JE.Lundberg.61_60190 JE.Soil.266_57829 JE.Soil.46_563109 JE.Lundberg.103_734574 JE.Lundberg.115_1417197 JE.Lundberg.115_1495853 JE.Lundberg.115_1518690 JE.Lundberg.115_1518945 JE.Lundberg.115_285943 JE.Lundberg.115_846984 JE.Lundberg.121_338207 JE.Lundberg.121_627072 JE.Lundberg.121_70961 JE.Lundberg.124_172196 JE.Lundberg.127_619649 JE.Lundberg.133_310282 JE.Lundberg.133_645290 JE.Lundberg.133_645394 JE.Lundberg.133_951858 JE.Lundberg.13_717040 JE.Lundberg.142_18939 JE.Lundberg.142_584755 JE.Lundberg.145_576520 JE.Lundberg.151_351337 JE.Lundberg.151_911323 JE.Lundberg.154_677854 JE.Lundberg.160_830004 JE.Lundberg.163_108457 JE.Lundberg.163_260626 JE.Lundberg.166_20419 JE.Lundberg.166_223423 JE.Lundberg.166_294914 JE.Lundberg.166_6871 JE.Lundberg.166_708644 JE.Lundberg.37_1472395 JE.Lundberg.46_958866 JE.Lundberg.52_1859591 JE.Lundberg.94_709376 JE.Lundberg.97_227137 JE.Soil.122_823859 JE.Soil.122_824019 JE.Soil.138_104177 JE.Soil.14_1317114 JE.Soil.22_802962 JE.Soil.262_1279362 JE.Soil.286_1388854 JE.Soil.50_272778 JE.Soil.62_2353352 JE.Lundberg.154_631219 JE.Soil.66_130395 JE.Soil.214_1242800 JE.Soil.214_1243046 JE.Soil.266_67022 JE.Soil.62_682026 JE.Soil.134_2997399 JE.Lundberg.133_920912 JE.Lundberg.79_228455 JE.Lundberg.55_614926 JE.Lundberg.166_1346817 JE.Lundberg.166_64305 JE.Lundberg.91_292119 JE.Soil.266_57909 JE.Soil.46_1876361 JE.Lundberg.52_611409 JE.Lundberg.151_266844 JE.Lundberg.100_313409 JE.Lundberg.112_705178 JE.Lundberg.133_905465 JE.Lundberg.151_1252263 JE.Lundberg.109_1287316 JE.Lundberg.175_272429 JE.Lundberg.175_813730 JE.Lundberg.106_1186635 JE.Soil.130_47800 JE.Soil.130_71230 JE.Lundberg.112_999892 JE.Lundberg.118_1177628 JE.Lundberg.103_557417 JE.Lundberg.121_1026730 JE.Lundberg.46_1045232 JE.Lundberg.121_1066104 JE.Lundberg.124_901419 JE.Lundberg.151_1195902 JE.Lundberg.118_1146182 JE.Lundberg.118_610156 JE.Lundberg.97_532097 JE.Lundberg.157_1183023 JE.Lundberg.58_1810665 JE.Lundberg.58_241329 JE.Lundberg.58_1886692 JE.Lundberg.58_822659 JE.Lundberg.64_4466 JE.Lundberg.64_4866 JE.Lundberg.97_323807 JE.Lundberg.97_82911 JE.Lundberg.112_365517 JE.Lundberg.118_1388062 JE.Lundberg.118_1440116 JE.Lundberg.124_90880 JE.Lundberg.100_1046750 JE.Lundberg.112_365471 JE.Lundberg.151_1281280 JE.Lundberg.67_491030 JE.Lundberg.73_1173139 JE.Lundberg.100_297718 JE.Lundberg.100_654793 JE.Lundberg.109_1776831 JE.Lundberg.109_831557 JE.Lundberg.112_206873 JE.Lundberg.112_287963 JE.Lundberg.112_332445 JE.Lundberg.118_1387956 JE.Lundberg.118_470421 JE.Lundberg.121_1406886 JE.Lundberg.124_901644 JE.Lundberg.142_1035064 JE.Lundberg.151_115022 JE.Lundberg.151_535529 JE.Lundberg.154_1299897 JE.Lundberg.154_157627 JE.Lundberg.157_1052448 JE.Lundberg.157_600785 JE.Lundberg.166_1308780 JE.Lundberg.181_580292 JE.Lundberg.181_580527 JE.Lundberg.49_381891 JE.Lundberg.49_728237 JE.Lundberg.55_59738 JE.Lundberg.58_240999 JE.Lundberg.64_1846558 JE.Lundberg.67_25912 JE.Lundberg.67_266231 JE.Lundberg.67_889433 JE.Lundberg.79_1619045 JE.Lundberg.88_689332 JE.Lundberg.91_1683762 JE.Lundberg.91_908132 JE.Lundberg.94_331553 JE.Lundberg.94_719023 JE.Lundberg.94_79979 JE.Lundberg.97_350141 JE.Lundberg.124_1017404 JE.Lundberg.142_220845 JE.Lundberg.97_474791 JE.Lundberg.175_802859 JE.Lundberg.178_49349 JE.Lundberg.94_563065 JE.Lundberg.73_1173425 JE.Lundberg.133_637220 JE.Lundberg.121_778616 JE.Lundberg.115_498656 JE.Lundberg.133_196142 JE.Lundberg.157_1077601 JE.Lundberg.157_891465 JE.Soil.62_876304 JE.Lundberg.115_459204 JE.Lundberg.127_998197 JE.Lundberg.13_4559112 JE.Lundberg.142_674724 JE.Lundberg.145_1001771 JE.Lundberg.148_1025342 JE.Lundberg.151_1468257 JE.Lundberg.151_652744 JE.Lundberg.151_805794 JE.Lundberg.154_197663 JE.Lundberg.154_333680 JE.Lundberg.154_593430 JE.Lundberg.154_95611 JE.Lundberg.157_349815 JE.Lundberg.157_503291 JE.Lundberg.157_630131 JE.Lundberg.157_654082 JE.Lundberg.160_110030 JE.Lundberg.160_740552 JE.Lundberg.160_740660 JE.Lundberg.160_829937 JE.Lundberg.160_989489 JE.Lundberg.163_540321 JE.Lundberg.163_755440 JE.Lundberg.163_836544 JE.Lundberg.166_1351468 JE.Lundberg.166_360260 JE.Lundberg.166_38245 JE.Lundberg.166_38277 JE.Lundberg.166_606381 JE.Lundberg.55_943028 JE.Lundberg.58_1141338 JE.Lundberg.58_633575 JE.Lundberg.61_1119900 JE.Lundberg.61_451126 JE.Lundberg.61_934445 JE.Lundberg.64_1245867 JE.Lundberg.64_1489720 JE.Lundberg.76_1371534 JE.Lundberg.7_1721050 JE.Lundberg.85_5210987 JE.Lundberg.97_450972 JE.Soil.214_276174 JE.Soil.22_55723 JE.Soil.254_633087 JE.Soil.254_724246 JE.Soil.254_837950 JE.Soil.266_1858110 JE.Soil.34_3521233 JE.Soil.38_697390 JE.Soil.46_1211810 JE.Soil.46_898442 JE.Soil.58_975172 JE.Soil.66_312230 JE.Soil.86_2073712 JE.Lundberg.115_895837 JE.Lundberg.142_583890 JE.Lundberg.25_1375413 JE.Lundberg.49_948945 JE.Lundberg.7_1721328 JE.Lundberg.139_24746 JE.Lundberg.151_1350468 JE.Lundberg.166_534379 JE.Lundberg.37_1078408 JE.Soil.70_216294 JE.Lundberg.166_347558 JE.Lundberg.22_468827 JE.Lundberg.163_242474 JE.Lundberg.112_1479518 JE.Lundberg.121_783775 JE.Lundberg.142_971854 JE.Lundberg.151_1760897 JE.Lundberg.139_1118984 JE.Soil.266_837064 JE.Lundberg.139_768879 JE.Lundberg.103_995072 JE.Lundberg.100_66756 JE.Lundberg.100_102508 JE.Lundberg.103_800350 JE.Lundberg.106_242435 JE.Lundberg.112_305401 JE.Lundberg.118_899267 JE.Lundberg.106_479085 JE.Lundberg.109_1555346 JE.Lundberg.121_1401927 JE.Lundberg.112_1248159 JE.Lundberg.100_322489 JE.Lundberg.115_920789 JE.Lundberg.157_967452 JE.Lundberg.187_45630 JE.Lundberg.103_830265 JE.Lundberg.115_577220 JE.Lundberg.142_136216 JE.Soil.138_1297724 JE.Soil.262_376253 JE.Lundberg.106_1052311 JE.Lundberg.106_1123280 JE.Lundberg.106_717706 JE.Lundberg.109_521118 JE.Lundberg.112_1016717 JE.Lundberg.118_1430179 JE.Lundberg.124_583466 JE.Lundberg.133_875393 JE.Lundberg.133_876142 JE.Lundberg.145_621421 JE.Lundberg.151_408189 JE.Lundberg.160_102949 JE.Soil.262_968893 JE.Soil.2_38265 JE.Lundberg.100_1072351 JE.Lundberg.100_119154 JE.Lundberg.100_669557 JE.Lundberg.100_669601 JE.Lundberg.100_724096 JE.Lundberg.100_926742 JE.Lundberg.103_1118172 JE.Lundberg.103_117547 JE.Lundberg.103_1377591 JE.Lundberg.103_194468 JE.Lundberg.103_272338 JE.Lundberg.103_336486 JE.Lundberg.103_460360 JE.Lundberg.103_468076 JE.Lundberg.103_64887 JE.Lundberg.103_928977 JE.Lundberg.103_961761 JE.Lundberg.106_1276400 JE.Lundberg.106_477445 JE.Lundberg.106_577944 JE.Lundberg.106_745844 JE.Lundberg.106_751389 JE.Lundberg.106_84573 JE.Lundberg.106_992240 JE.Lundberg.109_1321350 JE.Lundberg.109_1545235 JE.Lundberg.109_1555569 JE.Lundberg.109_1693555 JE.Lundberg.109_1853246 JE.Lundberg.109_1904385 JE.Lundberg.109_525039 JE.Lundberg.112_1040425 JE.Lundberg.112_1056464 JE.Lundberg.112_1248010 JE.Lundberg.112_1281962 JE.Lundberg.112_245393 JE.Lundberg.112_270547 JE.Lundberg.112_305285 JE.Lundberg.112_33826 JE.Lundberg.112_909473 JE.Lundberg.115_1004493 JE.Lundberg.115_1368797 JE.Lundberg.115_209004 JE.Lundberg.115_305382 JE.Lundberg.115_339479 JE.Lundberg.115_638933 JE.Lundberg.115_913280 JE.Lundberg.118_1100594 JE.Lundberg.118_1103613 JE.Lundberg.118_1215451 JE.Lundberg.118_1314894 JE.Lundberg.118_1343353 JE.Lundberg.118_1422561 JE.Lundberg.118_1463290 JE.Lundberg.118_1471197 JE.Lundberg.118_246233 JE.Lundberg.118_37376 JE.Lundberg.118_422263 JE.Lundberg.118_475652 JE.Lundberg.118_647135 JE.Lundberg.118_730498 JE.Lundberg.118_763922 JE.Lundberg.118_767446 JE.Lundberg.118_78224 JE.Lundberg.118_797686 JE.Lundberg.118_851106 JE.Lundberg.118_923076 JE.Lundberg.118_923246 JE.Lundberg.121_610883 JE.Lundberg.121_679295 JE.Lundberg.124_449260 JE.Lundberg.124_595197 JE.Lundberg.124_814667 JE.Lundberg.130_1100686 JE.Lundberg.130_157081 JE.Lundberg.130_19776 JE.Lundberg.133_1075978 JE.Lundberg.133_144217 JE.Lundberg.133_198232 JE.Lundberg.133_236946 JE.Lundberg.133_322998 JE.Lundberg.133_733818 JE.Lundberg.133_823830 JE.Lundberg.136_303337 JE.Lundberg.136_378620 JE.Lundberg.136_613183 JE.Lundberg.136_910295 JE.Lundberg.136_927044 JE.Lundberg.139_1013333 JE.Lundberg.139_1016787 JE.Lundberg.139_1162129 JE.Lundberg.139_1298863 JE.Lundberg.139_140447 JE.Lundberg.139_22396 JE.Lundberg.139_344849 JE.Lundberg.139_755515 JE.Lundberg.139_888722 JE.Lundberg.139_908367 JE.Lundberg.139_90874 JE.Lundberg.139_924162 JE.Lundberg.13_1254513 JE.Lundberg.13_4644492 JE.Lundberg.142_1019642 JE.Lundberg.142_1035286 JE.Lundberg.142_1060773 JE.Lundberg.142_18076 JE.Lundberg.142_238571 JE.Lundberg.142_32291 JE.Lundberg.142_339601 JE.Lundberg.142_455757 JE.Lundberg.142_473876 JE.Lundberg.142_590256 JE.Lundberg.142_597237 JE.Lundberg.142_630520 JE.Lundberg.142_658619 JE.Lundberg.142_878134 JE.Lundberg.142_976328 JE.Lundberg.145_257805 JE.Lundberg.145_270477 JE.Lundberg.145_372384 JE.Lundberg.148_524670 JE.Lundberg.151_1074942 JE.Lundberg.151_1131373 JE.Lundberg.151_1218563 JE.Lundberg.151_166894 JE.Lundberg.151_1750462 JE.Lundberg.151_207896 JE.Lundberg.154_465710 JE.Lundberg.154_572492 JE.Lundberg.154_611947 JE.Lundberg.154_717433 JE.Lundberg.157_1065549 JE.Lundberg.157_1296075 JE.Lundberg.157_256868 JE.Lundberg.157_257238 JE.Lundberg.157_322475 JE.Lundberg.157_349780 JE.Lundberg.157_783527 JE.Lundberg.157_785625 JE.Lundberg.160_1158730 JE.Lundberg.160_1195368 JE.Lundberg.160_38498 JE.Lundberg.160_500913 JE.Lundberg.160_631119 JE.Lundberg.160_7362 JE.Lundberg.160_831359 JE.Lundberg.160_870919 JE.Lundberg.163_143239 JE.Lundberg.163_581667 JE.Lundberg.166_1065317 JE.Lundberg.169_234294 JE.Lundberg.172_1080420 JE.Lundberg.178_145454 JE.Lundberg.178_16920 JE.Lundberg.178_326051 JE.Lundberg.178_516898 JE.Lundberg.178_545624 JE.Lundberg.178_557303 JE.Lundberg.178_562765 JE.Lundberg.181_900886 JE.Lundberg.187_1304008 JE.Lundberg.187_274333 JE.Lundberg.190_1356339 JE.Lundberg.4_82601 JE.Lundberg.55_1320295 JE.Lundberg.55_1361226 JE.Lundberg.55_499186 JE.Lundberg.58_1376450 JE.Lundberg.61_1761527 JE.Lundberg.64_1526276 JE.Lundberg.64_41001 JE.Lundberg.67_21761 JE.Lundberg.76_1336613 JE.Lundberg.76_1522828 JE.Lundberg.79_36621 JE.Lundberg.82_422981 JE.Lundberg.91_110447 JE.Lundberg.91_1167606 JE.Lundberg.97_10204 JE.Lundberg.97_1031014 JE.Lundberg.97_368940 JE.Lundberg.97_764025 JE.Lundberg.97_791934 JE.Lundberg.97_884627 JE.Soil.110_1134740 JE.Soil.138_615987 JE.Soil.18_1736938 JE.Soil.194_951407 JE.Soil.206_412389 JE.Soil.22_202425 JE.Soil.250_134207 JE.Soil.250_1496012 JE.Soil.250_465440 JE.Soil.254_1061549 JE.Soil.258_261150 JE.Soil.262_1094689 JE.Soil.262_1461765 JE.Soil.262_457397 JE.Soil.262_602235 JE.Soil.262_630893 JE.Soil.262_902930 JE.Soil.262_928705 JE.Soil.266_1455753 JE.Soil.266_1899656 JE.Soil.266_27212 JE.Soil.266_302317 JE.Soil.266_550294 JE.Soil.266_550553 JE.Soil.266_957079 JE.Soil.26_162009 JE.Soil.26_1621100 JE.Soil.26_424956 JE.Soil.26_526155 JE.Soil.270_1181191 JE.Soil.270_1739689 JE.Soil.270_447071 JE.Soil.270_687458 JE.Soil.270_852095 JE.Soil.278_1190071 JE.Soil.298_464537 JE.Soil.2_1408553 JE.Soil.2_483724 JE.Soil.38_1351499 JE.Soil.38_2803548 JE.Soil.38_710154 JE.Soil.42_2325311 JE.Soil.42_2370131 JE.Soil.42_258564 JE.Soil.46_1181618 JE.Soil.46_1339514 JE.Soil.46_308428 JE.Soil.50_170187 JE.Soil.58_547350 JE.Soil.58_608737 JE.Soil.62_2518148 JE.Soil.62_933953 JE.Soil.6_2967838 JE.Soil.70_301725 JE.Soil.70_761751 JE.Soil.78_1339364 JE.Soil.86_1207311 JE.Soil.86_929359 JE.Lundberg.103_341595 JE.Lundberg.103_798121 JE.Lundberg.103_943601 JE.Lundberg.103_956280 JE.Lundberg.103_1300417 JE.Lundberg.103_1432906 JE.Lundberg.109_3553 JE.Lundberg.109_1273729 JE.Lundberg.112_1040657 JE.Lundberg.112_1059767 JE.Lundberg.115_182560 JE.Lundberg.115_357993 JE.Lundberg.115_782808 JE.Lundberg.115_1393903 JE.Lundberg.115_1410554 JE.Lundberg.115_1410578 JE.Lundberg.115_1508244 JE.Lundberg.118_138537 JE.Lundberg.118_767589 JE.Lundberg.118_966190 JE.Lundberg.118_995020 JE.Lundberg.118_1042510 JE.Lundberg.118_1419534 JE.Lundberg.121_282472 JE.Lundberg.121_406454 JE.Lundberg.121_1471965 JE.Lundberg.124_46597 JE.Lundberg.124_190679 JE.Lundberg.124_542431 JE.Lundberg.124_960365 JE.Lundberg.127_67983 JE.Lundberg.133_48820 JE.Lundberg.133_79867 JE.Lundberg.133_463512 JE.Lundberg.133_645944 JE.Lundberg.133_804665 JE.Lundberg.133_804799 JE.Lundberg.136_391456 JE.Lundberg.136_935799 JE.Lundberg.139_109264 JE.Lundberg.139_242324 JE.Lundberg.139_444768 JE.Lundberg.139_555624 JE.Lundberg.139_728221 JE.Lundberg.139_750281 JE.Lundberg.139_757914 JE.Lundberg.139_799142 JE.Lundberg.139_919854 JE.Lundberg.139_930584 JE.Lundberg.139_1133622 JE.Lundberg.139_1280424 JE.Lundberg.142_44433 JE.Lundberg.142_481451 JE.Lundberg.145_279095 JE.Lundberg.145_279200 JE.Lundberg.145_860085 JE.Lundberg.145_901512 JE.Lundberg.145_1260414 JE.Lundberg.145_1299078 JE.Lundberg.145_1609372 JE.Lundberg.148_224680 JE.Lundberg.151_44148 JE.Lundberg.151_156635 JE.Lundberg.151_166699 JE.Lundberg.151_177296 JE.Lundberg.151_408073 JE.Lundberg.151_485334 JE.Lundberg.151_581578 JE.Lundberg.151_647438 JE.Lundberg.151_647633 JE.Lundberg.151_656434 JE.Lundberg.151_1078526 JE.Lundberg.154_452216 JE.Lundberg.154_580211 JE.Lundberg.154_710125 JE.Lundberg.154_717572 JE.Lundberg.154_717616 JE.Lundberg.154_787101 JE.Lundberg.154_787250 JE.Lundberg.154_1206425 JE.Lundberg.157_212979 JE.Lundberg.157_322371 JE.Lundberg.157_428631 JE.Lundberg.157_453471 JE.Lundberg.157_600820 JE.Lundberg.157_601022 JE.Lundberg.157_861936 JE.Lundberg.157_1234548 JE.Lundberg.160_4959 JE.Lundberg.160_80375 JE.Lundberg.160_106135 JE.Lundberg.160_133058 JE.Lundberg.160_163557 JE.Lundberg.160_331314 JE.Lundberg.160_344992 JE.Lundberg.160_718775 JE.Lundberg.160_718954 JE.Lundberg.160_760829 JE.Lundberg.160_839880 JE.Lundberg.160_889744 JE.Lundberg.160_1055414 JE.Lundberg.160_1072820 JE.Lundberg.160_1123477 JE.Lundberg.163_300920 JE.Lundberg.163_391437 JE.Lundberg.163_836143 JE.Lundberg.166_329032 JE.Lundberg.166_554994 JE.Lundberg.166_658299 JE.Lundberg.166_829133 JE.Lundberg.166_1419286 JE.Lundberg.169_263054 JE.Lundberg.169_1079285 JE.Lundberg.16_392350 JE.Lundberg.172_1252825 JE.Lundberg.175_53511 JE.Lundberg.175_462539 JE.Lundberg.175_844498 JE.Lundberg.175_1129638 JE.Lundberg.178_76305 JE.Lundberg.178_513822 JE.Lundberg.178_545568 JE.Lundberg.181_165479 JE.Lundberg.187_272487 JE.Lundberg.187_917323 JE.Lundberg.187_958281 JE.Lundberg.187_1514161 JE.Lundberg.58_1117409 JE.Lundberg.73_185427 JE.Lundberg.73_185587 JE.Lundberg.76_1445029 JE.Lundberg.82_320845 JE.Lundberg.82_559967 JE.Lundberg.82_832910 JE.Lundberg.88_933522 JE.Lundberg.91_899806 JE.Lundberg.91_1719744 JE.Lundberg.94_656966 JE.Lundberg.94_1316598 JE.Lundberg.97_54195 JE.Lundberg.97_125027 JE.Lundberg.97_696965 JE.Lundberg.97_792137 JE.Lundberg.97_835421 JE.Soil.102_112179 JE.Soil.102_135336 JE.Soil.110_61512 JE.Soil.122_85904 JE.Soil.126_70854 JE.Soil.126_154081 JE.Soil.126_579892 JE.Soil.126_1019684 JE.Soil.130_102484 JE.Soil.130_151491 JE.Soil.130_151673 JE.Soil.130_421459 JE.Soil.130_633148 JE.Soil.130_785024 JE.Soil.134_546880 JE.Soil.134_710689 JE.Soil.134_903872 JE.Soil.134_1461666 JE.Soil.134_1461828 JE.Soil.134_2506849 JE.Soil.134_2772727 JE.Soil.138_772623 JE.Soil.138_772814 JE.Soil.138_1028041 JE.Soil.138_1186962 JE.Soil.142_390467 JE.Soil.142_1593859 JE.Soil.14_120231 JE.Soil.14_419936 JE.Soil.14_1304705 JE.Soil.14_2180745 JE.Soil.14_2292532 JE.Soil.178_90255 JE.Soil.178_579208 JE.Soil.178_665791 JE.Soil.182_411888 JE.Soil.182_1522078 JE.Soil.186_71702 JE.Soil.186_375056 JE.Soil.186_1736227 JE.Soil.18_1360 JE.Soil.18_849274 JE.Soil.18_1384059 JE.Soil.18_2379017 JE.Soil.190_240038 JE.Soil.190_1268577 JE.Soil.190_1417949 JE.Soil.194_747196 JE.Soil.194_2467477 JE.Soil.202_786289 JE.Soil.206_592863 JE.Soil.214_57603 JE.Soil.214_920760 JE.Soil.214_1587724 JE.Soil.214_2176734 JE.Soil.214_2212589 JE.Soil.214_2212772 JE.Soil.214_2449790 JE.Soil.218_364038 JE.Soil.218_1266354 JE.Soil.222_33439 JE.Soil.222_1000027 JE.Soil.222_1525565 JE.Soil.222_1525628 JE.Soil.22_295380 JE.Soil.22_838625 JE.Soil.22_1422553 JE.Soil.250_134302 JE.Soil.250_207720 JE.Soil.250_226462 JE.Soil.250_362557 JE.Soil.250_812807 JE.Soil.250_812879 JE.Soil.250_832425 JE.Soil.250_1045766 JE.Soil.250_1345620 JE.Soil.250_1440982 JE.Soil.250_1615612 JE.Soil.254_13910 JE.Soil.254_41735 JE.Soil.254_41917 JE.Soil.254_198743 JE.Soil.254_236604 JE.Soil.254_352306 JE.Soil.254_392235 JE.Soil.254_411903 JE.Soil.254_415314 JE.Soil.254_479293 JE.Soil.254_564174 JE.Soil.254_564505 JE.Soil.254_589579 JE.Soil.254_624383 JE.Soil.254_822935 JE.Soil.254_983235 JE.Soil.258_362116 JE.Soil.258_408813 JE.Soil.258_800882 JE.Soil.258_914857 JE.Soil.258_1090514 JE.Soil.258_1121421 JE.Soil.258_1626868 JE.Soil.262_20702 JE.Soil.262_47514 JE.Soil.262_76624 JE.Soil.262_101598 JE.Soil.262_180063 JE.Soil.262_184068 JE.Soil.262_206047 JE.Soil.262_252534 JE.Soil.262_252709 JE.Soil.262_275164 JE.Soil.262_294466 JE.Soil.262_306906 JE.Soil.262_386145 JE.Soil.262_390097 JE.Soil.262_448865 JE.Soil.262_514643 JE.Soil.262_523296 JE.Soil.262_534758 JE.Soil.262_591963 JE.Soil.262_727259 JE.Soil.262_733524 JE.Soil.262_734134 JE.Soil.262_751023 JE.Soil.262_751194 JE.Soil.262_898000 JE.Soil.262_902934 JE.Soil.262_1006281 JE.Soil.262_1086829 JE.Soil.262_1104132 JE.Soil.262_1104458 JE.Soil.262_1110267 JE.Soil.262_1138680 JE.Soil.262_1185123 JE.Soil.262_1209090 JE.Soil.262_1251966 JE.Soil.262_1256580 JE.Soil.262_1334795 JE.Soil.262_1381740 JE.Soil.262_1387103 JE.Soil.262_1407004 JE.Soil.262_1424750 JE.Soil.262_1458900 JE.Soil.262_1461163 JE.Soil.262_1483735 JE.Soil.266_26884 JE.Soil.266_86081 JE.Soil.266_107368 JE.Soil.266_130550 JE.Soil.266_335642 JE.Soil.266_339696 JE.Soil.266_344709 JE.Soil.266_374001 JE.Soil.266_375356 JE.Soil.266_428216 JE.Soil.266_434484 JE.Soil.266_448190 JE.Soil.266_480842 JE.Soil.266_539026 JE.Soil.266_539717 JE.Soil.266_576442 JE.Soil.266_625832 JE.Soil.266_676233 JE.Soil.266_802425 JE.Soil.266_878088 JE.Soil.266_1004591 JE.Soil.266_1009467 JE.Soil.266_1103206 JE.Soil.266_1129678 JE.Soil.266_1131242 JE.Soil.266_1192240 JE.Soil.266_1227486 JE.Soil.266_1352798 JE.Soil.266_1377689 JE.Soil.266_1474657 JE.Soil.266_1478240 JE.Soil.266_1606232 JE.Soil.266_1656659 JE.Soil.266_1843902 JE.Soil.266_1864863 JE.Soil.266_1900586 JE.Soil.266_1914626 JE.Soil.266_1954608 JE.Soil.266_2090549 JE.Soil.266_2090868 JE.Soil.266_2102606 JE.Soil.26_188339 JE.Soil.26_883009 JE.Soil.26_1706112 JE.Soil.26_1785613 JE.Soil.270_196944 JE.Soil.270_199776 JE.Soil.270_272091 JE.Soil.270_337749 JE.Soil.270_355827 JE.Soil.270_397921 JE.Soil.270_472476 JE.Soil.270_614707 JE.Soil.270_627885 JE.Soil.270_642558 JE.Soil.270_653335 JE.Soil.270_694151 JE.Soil.270_885877 JE.Soil.270_894636 JE.Soil.270_910498 JE.Soil.270_916841 JE.Soil.270_923036 JE.Soil.270_937274 JE.Soil.270_937638 JE.Soil.270_1030769 JE.Soil.270_1102843 JE.Soil.270_1182217 JE.Soil.270_1262187 JE.Soil.270_1272717 JE.Soil.270_1307684 JE.Soil.270_1455091 JE.Soil.270_1524056 JE.Soil.270_1564197 JE.Soil.270_1653136 JE.Soil.270_1693792 JE.Soil.270_1736792 JE.Soil.270_1759578 JE.Soil.270_1784393 JE.Soil.282_991659 JE.Soil.282_2616603 JE.Soil.286_1002076 JE.Soil.286_1130503 JE.Soil.294_80050 JE.Soil.298_345719 JE.Soil.2_302878 JE.Soil.2_979173 JE.Soil.2_1786071 JE.Soil.2_1786290 JE.Soil.30_1061646 JE.Soil.310_238400 JE.Soil.310_459289 JE.Soil.314_468281 JE.Soil.314_548607 JE.Soil.318_1633005 JE.Soil.34_166804 JE.Soil.34_977950 JE.Soil.34_2848975 JE.Soil.34_3889947 JE.Soil.34_3890049 JE.Soil.38_204180 JE.Soil.38_822452 JE.Soil.38_1611113 JE.Soil.38_2310485 JE.Soil.38_2310549 JE.Soil.42_2649613 JE.Soil.46_308343 JE.Soil.46_323315 JE.Soil.46_1121694 JE.Soil.46_1323545 JE.Soil.46_2633127 JE.Soil.46_2775964 JE.Soil.46_2781156 JE.Soil.50_171772 JE.Soil.50_375251 JE.Soil.54_6506 JE.Soil.54_165446 JE.Soil.54_632486 JE.Soil.54_719176 JE.Soil.58_174837 JE.Soil.58_844138 JE.Soil.58_1200864 JE.Soil.58_1410991 JE.Soil.66_178060 JE.Soil.66_643439 JE.Soil.66_1104020 JE.Soil.6_1255074 JE.Soil.6_2088699 JE.Soil.6_2131816 JE.Soil.6_2175346 JE.Soil.6_2175484 JE.Soil.6_2175613 JE.Soil.6_2387510 JE.Soil.6_2954252 JE.Soil.6_2968010 JE.Soil.70_143432 JE.Soil.70_1406131 JE.Soil.70_1698037 JE.Soil.74_786083 JE.Soil.82_1354779 JE.Soil.86_327203 JE.Soil.86_801695 JE.Soil.86_904223 JE.Soil.86_1136515 JE.Soil.86_1136644 JE.Soil.86_1136748 JE.Soil.86_1875724 JE.Soil.86_2333391 JE.Soil.86_2333396 JE.Lundberg.100_1101881 JE.Lundberg.106_841848 JE.Lundberg.109_96885 JE.Lundberg.10_909522 JE.Lundberg.115_176652 JE.Lundberg.115_179948 JE.Lundberg.115_1368781 JE.Lundberg.118_1305013 JE.Lundberg.124_583608 JE.Lundberg.124_623659 JE.Lundberg.133_1069250 JE.Lundberg.136_1059572 JE.Lundberg.139_207309 JE.Lundberg.139_509280 JE.Lundberg.13_4479489 JE.Lundberg.142_658517 JE.Lundberg.145_372171 JE.Lundberg.145_606403 JE.Lundberg.145_760858 JE.Lundberg.145_795701 JE.Lundberg.145_795910 JE.Lundberg.145_846986 JE.Lundberg.148_82054 JE.Lundberg.148_836446 JE.Lundberg.151_334232 JE.Lundberg.151_863284 JE.Lundberg.151_1264603 JE.Lundberg.151_1355432 JE.Lundberg.151_1495479 JE.Lundberg.151_1648957 JE.Lundberg.151_1657709 JE.Lundberg.151_1657900 JE.Lundberg.154_171783 JE.Lundberg.154_475905 JE.Lundberg.154_875665 JE.Lundberg.154_1114785 JE.Lundberg.157_206546 JE.Lundberg.157_256643 JE.Lundberg.157_1011813 JE.Lundberg.160_74465 JE.Lundberg.160_160173 JE.Lundberg.160_199850 JE.Lundberg.160_215690 JE.Lundberg.160_338181 JE.Lundberg.160_406370 JE.Lundberg.160_533329 JE.Lundberg.160_535105 JE.Lundberg.160_876021 JE.Lundberg.163_274039 JE.Lundberg.163_555344 JE.Lundberg.169_88797 JE.Lundberg.169_88997 JE.Lundberg.169_162828 JE.Lundberg.169_179522 JE.Lundberg.169_435830 JE.Lundberg.169_674722 JE.Lundberg.169_916068 JE.Lundberg.169_1133148 JE.Lundberg.169_1724233 JE.Lundberg.172_67188 JE.Lundberg.172_627951 JE.Lundberg.172_821354 JE.Lundberg.172_1424050 JE.Lundberg.175_1161730 JE.Lundberg.178_200521 JE.Lundberg.178_326218 JE.Lundberg.178_432219 JE.Lundberg.178_477297 JE.Lundberg.178_582315 JE.Lundberg.178_648111 JE.Lundberg.178_654339 JE.Lundberg.178_665217 JE.Lundberg.178_670810 JE.Lundberg.181_6221 JE.Lundberg.181_207671 JE.Lundberg.181_207796 JE.Lundberg.187_275320 JE.Lundberg.187_383051 JE.Lundberg.190_380069 JE.Lundberg.4_82820 JE.Lundberg.52_1132407 JE.Lundberg.67_96976 JE.Lundberg.76_875210 JE.Lundberg.76_997835 JE.Lundberg.76_1319433 JE.Lundberg.79_1199538 JE.Lundberg.91_1324943 JE.Lundberg.97_103972 JE.Lundberg.97_690685 JE.Lundberg.97_734369 JE.Soil.14_264841 JE.Soil.178_60228 JE.Soil.182_1939335 JE.Soil.186_377942 JE.Soil.194_3224468 JE.Soil.194_4349539 JE.Soil.194_4720346 JE.Soil.206_1102367 JE.Soil.210_561828 JE.Soil.222_53949 JE.Soil.22_1257690 JE.Soil.22_1552990 JE.Soil.22_1553137 JE.Soil.250_273463 JE.Soil.262_535305 JE.Soil.262_757910 JE.Soil.262_1413330 JE.Soil.270_1665911 JE.Soil.2_907163 JE.Soil.34_444515 JE.Soil.34_3652851 JE.Soil.34_4009070 JE.Soil.38_2613643 JE.Soil.38_2891439 JE.Soil.42_113222 JE.Soil.42_258696 JE.Soil.46_922746 JE.Soil.50_48578 JE.Soil.54_1000036 JE.Soil.58_1431654 JE.Soil.62_1279545 JE.Soil.62_1868731 JE.Soil.66_111791 JE.Soil.66_384970 JE.Soil.66_385121 JE.Soil.66_1171740 JE.Soil.6_1333189 JE.Soil.6_1976221 JE.Soil.6_2970127 JE.Soil.70_570867 JE.Soil.70_1506771 JE.Soil.78_63630 JE.Soil.78_275311 JE.Soil.78_379910 JE.Soil.78_1281773 JE.Soil.78_1420968 JE.Lundberg.133_339781 JE.Lundberg.136_7206 JE.Lundberg.142_238636 JE.Lundberg.145_784153 JE.Lundberg.148_443370 JE.Lundberg.151_139530 JE.Lundberg.151_139811 JE.Lundberg.154_104554 JE.Lundberg.154_109795 JE.Lundberg.157_113901 JE.Lundberg.157_182878 JE.Lundberg.157_627352 JE.Lundberg.160_7286 JE.Lundberg.160_375153 JE.Lundberg.160_375341 JE.Lundberg.160_514504 JE.Lundberg.163_219933 JE.Lundberg.163_220122 JE.Soil.190_2391035 JE.Soil.190_2391240 JE.Soil.254_1048096 JE.Soil.86_1724243 JE.Soil.86_1724395 JE.Lundberg.109_595531 JE.Lundberg.118_1007805 JE.Lundberg.118_1150346 JE.Lundberg.154_78244 JE.Lundberg.91_895237 JE.Lundberg.91_895281 JE.Lundberg.97_648166 JE.Lundberg.97_722960 JE.Soil.142_68835 JE.Soil.206_390210 JE.Soil.46_482775 JE.Soil.58_50945 JE.Soil.58_64839 JE.Soil.58_145257 JE.Soil.58_849769 JE.Soil.58_849969 JE.Soil.58_1438796 JE.Lundberg.115_583345 JE.Lundberg.118_178869 JE.Lundberg.118_671387 JE.Lundberg.118_671591 JE.Lundberg.133_357239 JE.Lundberg.145_21881 JE.Lundberg.145_21979 JE.Lundberg.145_1287108 JE.Lundberg.145_1391605 JE.Lundberg.148_1152829 JE.Lundberg.154_1222202 JE.Lundberg.178_278033 JE.Lundberg.61_1496154 JE.Lundberg.91_970071 JE.Lundberg.91_970340 JE.Lundberg.97_672143 JE.Soil.222_885657 JE.Lundberg.124_563484 JE.Lundberg.124_748009 JE.Lundberg.127_522050 JE.Lundberg.133_144451 JE.Lundberg.145_668093 JE.Lundberg.148_985154 JE.Lundberg.151_1706801 JE.Soil.130_440989 JE.Soil.130_801720 JE.Soil.130_878461 JE.Soil.142_2996210 JE.Soil.222_1333684 JE.Lundberg.121_781959 JE.Lundberg.136_944984 JE.Lundberg.142_158658 JE.Lundberg.142_471432 JE.Lundberg.142_845650 JE.Soil.142_2510109 JE.Soil.274_2393499 JE.Soil.178_646792 JE.Soil.206_287785 JE.Soil.206_287985 JE.Soil.206_347936 JE.Soil.206_1045386 JE.Soil.206_1667416 JE.Soil.206_1741631 JE.Lundberg.175_14183 JE.Lundberg.175_597570 JE.Lundberg.175_597574 JE.Lundberg.181_194467 JE.Lundberg.181_476160 JE.Lundberg.181_476479 JE.Lundberg.130_569992 JE.Lundberg.133_1153140 JE.Lundberg.139_1008054 JE.Lundberg.142_665876 JE.Lundberg.115_291063 JE.Lundberg.118_1463168 JE.Soil.266_2112588 JE.Lundberg.133_468657 JE.Lundberg.139_990617 JE.Lundberg.154_572220 JE.Lundberg.157_1201944 JE.Lundberg.160_72716 JE.Lundberg.166_560494 JE.Soil.206_363522 JE.Soil.262_100880 JE.Soil.270_910251 JE.Lundberg.115_263173 JE.Lundberg.157_79623 JE.Lundberg.139_111882 JE.Lundberg.157_1142242 JE.Lundberg.142_1040764 JE.Soil.266_1352751 JE.Soil.186_1983262 JE.Soil.186_1983942 JE.Soil.266_645282 JE.Soil.266_645498 JE.Lundberg.142_500224 JE.Lundberg.166_331172 JE.Lundberg.106_723155 JE.Lundberg.145_691823 JE.Lundberg.121_709269 JE.Lundberg.82_435828 JE.Soil.42_2200547 JE.Soil.58_530253 JE.Lundberg.55_1318802 JE.Lundberg.88_1305481 JE.Lundberg.157_220866 JE.Lundberg.160_103323 JE.Soil.38_921401 JE.Soil.6_2225395 JE.Soil.258_1833175 JE.Lundberg.142_1060452 JE.Lundberg.106_1221887 JE.Lundberg.109_3032 JE.Lundberg.97_610528 JE.Soil.262_1234253 JE.Lundberg.118_78496 JE.Lundberg.109_1234094 JE.Lundberg.133_1124371 JE.Lundberg.121_673710 JE.Lundberg.139_114578 JE.Lundberg.139_1277464 JE.Lundberg.142_597190 JE.Lundberg.142_614337 JE.Lundberg.142_328262 JE.Lundberg.175_14306 JE.Lundberg.142_44491 JE.Lundberg.118_856218 JE.Lundberg.16_721775 JE.Soil.254_897198 JE.Lundberg.121_18675 JE.Lundberg.136_245796 JE.Soil.266_417067 JE.Lundberg.67_915411 JE.Lundberg.142_614271 JE.Soil.46_1314316 JE.Lundberg.154_78476 JE.Lundberg.145_1258700 JE.Lundberg.100_1080875 JE.Lundberg.100_1244279 JE.Lundberg.145_815818 JE.Lundberg.160_269083 JE.Lundberg.109_245418 JE.Lundberg.115_229818 JE.Lundberg.100_916296 JE.Lundberg.103_1046105 JE.Lundberg.103_1540637 JE.Lundberg.103_1645695 JE.Lundberg.103_231667 JE.Lundberg.103_886650 JE.Lundberg.106_451304 JE.Lundberg.109_1839282 JE.Lundberg.109_1839359 JE.Lundberg.109_797257 JE.Lundberg.115_153639 JE.Lundberg.115_378379 JE.Lundberg.115_636034 JE.Lundberg.115_795715 JE.Lundberg.118_986965 JE.Lundberg.136_1032150 JE.Lundberg.136_1041177 JE.Lundberg.139_550829 JE.Lundberg.142_311528 JE.Lundberg.145_595451 JE.Lundberg.145_815549 JE.Lundberg.145_980449 JE.Lundberg.154_189247 JE.Lundberg.154_653675 JE.Lundberg.154_866684 JE.Lundberg.157_398036 JE.Lundberg.160_374195 JE.Lundberg.163_385648 JE.Lundberg.97_563851 JE.Lundberg.97_830834 JE.Soil.14_241296 JE.Soil.198_1057289 JE.Soil.6_1477502 JE.Soil.70_879996 JE.Soil.86_396343 JE.Soil.98_760483 JE.Lundberg.103_1409951 JE.Lundberg.106_451081 JE.Lundberg.115_454925 JE.Lundberg.115_635913 JE.Lundberg.121_648716 JE.Lundberg.136_190362 JE.Lundberg.136_1165119 JE.Lundberg.145_473412 JE.Lundberg.145_473760 JE.Lundberg.148_705275 JE.Lundberg.148_705352 JE.Lundberg.148_1016280 JE.Lundberg.151_538604 JE.Lundberg.151_538629 JE.Lundberg.151_818313 JE.Lundberg.151_1552039 JE.Lundberg.151_1591505 JE.Lundberg.154_107237 JE.Lundberg.154_211416 JE.Lundberg.154_602439 JE.Lundberg.154_1018294 JE.Lundberg.154_1142332 JE.Lundberg.154_1180957 JE.Lundberg.154_1266214 JE.Lundberg.157_131759 JE.Lundberg.157_224467 JE.Lundberg.157_397780 JE.Lundberg.157_459656 JE.Lundberg.157_565758 JE.Lundberg.160_805881 JE.Lundberg.160_888884 JE.Lundberg.163_60617 JE.Lundberg.163_385939 JE.Lundberg.163_412599 JE.Lundberg.163_571060 JE.Lundberg.163_571395 JE.Lundberg.163_798992 JE.Lundberg.19_689902 JE.Soil.106_2927177 JE.Soil.130_600152 JE.Soil.142_2377574 JE.Soil.190_3563602 JE.Soil.222_591670 JE.Soil.234_331258 JE.Soil.26_127982 JE.Soil.26_1262068 JE.Soil.274_458974 JE.Soil.282_1582347 JE.Soil.294_457413 JE.Soil.294_457522 JE.Soil.86_2366756 JE.Lundberg.103_1045932 JE.Lundberg.103_1645927 JE.Lundberg.106_479183 JE.Lundberg.109_679844 JE.Lundberg.115_150501 JE.Lundberg.115_406313 JE.Lundberg.118_836388 JE.Lundberg.118_900818 JE.Lundberg.118_1423287 JE.Lundberg.160_1141619 JE.Lundberg.160_1141662 JE.Lundberg.178_508362 JE.Lundberg.67_1139518 JE.Lundberg.79_73909 JE.Lundberg.79_74159 JE.Lundberg.97_545370 JE.Lundberg.97_905450 JE.Soil.178_629918 JE.Soil.178_629925 JE.Soil.178_652976 JE.Soil.182_1582706 JE.Soil.182_1662587 JE.Soil.18_630721 JE.Soil.194_2882017 JE.Soil.198_1185581 JE.Soil.202_851305 JE.Soil.222_1361383 JE.Soil.42_1577524 JE.Soil.42_2223199 JE.Soil.46_1368719 JE.Soil.46_2388606 JE.Soil.6_2650591 JE.Lundberg.145_980274 JE.Lundberg.145_1308293 JE.Lundberg.151_1195049 JE.Lundberg.157_511195 JE.Lundberg.160_999413 JE.Soil.254_538836 JE.Soil.46_108898 JE.Soil.46_135048 JE.Soil.46_2549143 JE.Lundberg.160_1056271 JE.Soil.102_345590 JE.Soil.102_552329 JE.Soil.110_319501 JE.Soil.130_865615 JE.Soil.138_115356 JE.Soil.138_974797 JE.Soil.14_664697 JE.Lundberg.160_1029756 JE.Lundberg.157_384274 JE.Soil.46_791542 JE.Lundberg.157_525492 JE.Lundberg.160_349499 JE.Lundberg.178_19666 JE.Lundberg.157_384513 JE.Lundberg.160_796777 JE.Soil.254_147824 JE.Soil.254_737139 JE.Soil.46_889732 JE.Lundberg.97_868134 JE.Lundberg.115_636101 JE.Lundberg.142_311587 JE.Lundberg.118_870166 JE.Lundberg.178_200409 JE.Lundberg.118_1405563 JE.Lundberg.118_207358 JE.Lundberg.115_912005 JE.Lundberg.118_589378 JE.Lundberg.136_652037 JE.Lundberg.187_1304233 JE.Soil.262_1403954 JE.Lundberg.118_851267 JE.Lundberg.124_618329 JE.Lundberg.124_722480 JE.Lundberg.139_169885 JE.Lundberg.52_1758900 JE.Lundberg.76_1325135 JE.Lundberg.97_749527 JE.Soil.262_1404093 JE.Soil.66_1162831 JE.Soil.86_2555745 JE.Lundberg.121_1506577 JE.Lundberg.136_1059793 JE.Lundberg.139_360820 JE.Lundberg.7_616836 JE.Lundberg.139_1017034 JE.Lundberg.139_112155 JE.Lundberg.139_1183654 JE.Lundberg.139_636695 JE.Lundberg.142_976447 JE.Lundberg.94_288942 JE.Lundberg.142_901316 JE.Lundberg.151_1056680 JE.Lundberg.181_6136 JE.Lundberg.160_999148 JE.Lundberg.178_445712 JE.Lundberg.97_712009 JE.Soil.214_2456112 JE.Lundberg.55_1790446 JE.Soil.62_933897 JE.Lundberg.103_1167836 JE.Lundberg.118_408 JE.Lundberg.133_875512 JE.Lundberg.139_509044 JE.Lundberg.67_656364 JE.Lundberg.118_595
JE.Lundberg.49_368645 JE.Lundberg.115_17961 JE.Lundberg.130_375912 JE.Lundberg.133_153007 JE.Lundberg.133_572589 JE.Lundberg.136_948065 JE.Lundberg.139_171916 JE.Lundberg.139_943626 JE.Lundberg.142_391172 JE.Soil.222_1902527 JE.Soil.258_839686 JE.Soil.2_789012 JE.Lundberg.133_965264 JE.Lundberg.154_110452 JE.Lundberg.97_870634 JE.Soil.258_1543772 JE.Lundberg.154_110633 JE.Lundberg.106_1051937 JE.Lundberg.100_1374773 JE.Soil.234_2292974 JE.Soil.54_585918 JE.Soil.234_244548 JE.Soil.234_546743 JE.Lundberg.106_239112 JE.Lundberg.118_122960 JE.Lundberg.124_133241 JE.Lundberg.124_499497 JE.Lundberg.124_980865 JE.Lundberg.136_67179 JE.Lundberg.139_1016735 JE.Lundberg.139_616252 JE.Lundberg.142_1017043 JE.Lundberg.142_373589 JE.Lundberg.148_225666 JE.Lundberg.16_589620 JE.Lundberg.190_261688 JE.Lundberg.190_261813 JE.Lundberg.28_1450185 JE.Lundberg.58_2098280 JE.Soil.234_2293198 JE.Soil.278_1344243 JE.Soil.294_335657 JE.Soil.310_2129274 JE.Soil.50_55315 JE.Soil.66_38892 JE.Soil.98_553160 JE.Lundberg.109_920826 JE.Lundberg.118_50619 JE.Lundberg.124_133323 JE.Lundberg.124_496336 JE.Lundberg.127_92396 JE.Lundberg.130_119082 JE.Lundberg.130_839876 JE.Lundberg.133_1047423 JE.Lundberg.139_458441 JE.Lundberg.139_458584 JE.Lundberg.139_668547 JE.Lundberg.142_373903 JE.Lundberg.142_400329 JE.Lundberg.160_115590 JE.Lundberg.16_589562 JE.Lundberg.178_359898 JE.Lundberg.178_360043 JE.Lundberg.181_105050 JE.Lundberg.181_105236 JE.Lundberg.181_1066173 JE.Lundberg.181_1066184 JE.Lundberg.181_1066388 JE.Lundberg.25_1667237 JE.Lundberg.28_847173 JE.Lundberg.49_751461 JE.Lundberg.79_1629411 JE.Lundberg.79_1629614 JE.Lundberg.85_4590924 JE.Soil.126_378245 JE.Soil.130_848361 JE.Soil.194_786932 JE.Soil.234_1134737 JE.Soil.34_1409823 JE.Soil.50_759170 JE.Lundberg.103_1696171 JE.Lundberg.115_718914 JE.Lundberg.130_632908 JE.Lundberg.142_198187 JE.Soil.110_946019 JE.Soil.118_609832 JE.Soil.122_87391 JE.Soil.126_848220 JE.Soil.126_1242093 JE.Soil.130_259444 JE.Soil.138_251801 JE.Soil.278_489538 JE.Soil.278_1710876 JE.Soil.278_1976993 JE.Soil.286_1637981 JE.Soil.290_367661 JE.Soil.302_188403 JE.Soil.98_24197 JE.Soil.98_181091 JE.Soil.98_819176 JE.Soil.98_896541 JE.Soil.98_923078 JE.Soil.38_2633473 JE.Soil.58_491854 JE.Soil.58_1429845 JE.Soil.86_1683862 JE.Soil.86_1980778 JE.Soil.54_586031 JE.Soil.62_734136 JE.Soil.62_1314759 JE.Soil.62_1518697 JE.Soil.74_21272 JE.Soil.74_212335 JE.Soil.74_370858 JE.Soil.250_883667 JE.Soil.250_1710030 JE.Lundberg.118_88423 JE.Lundberg.124_1084372 JE.Lundberg.106_1297059 JE.Lundberg.109_684528 JE.Soil.290_1781805 JE.Soil.38_2617908 JE.Soil.58_1133169 JE.Lundberg.109_1439834 JE.Lundberg.112_292374 JE.Lundberg.118_267305 JE.Lundberg.118_620972 JE.Lundberg.121_1070671 JE.Lundberg.121_1273875 JE.Lundberg.121_598533 JE.Lundberg.121_598630 JE.Lundberg.127_626108 JE.Lundberg.133_280376 JE.Lundberg.136_498413 JE.Lundberg.139_8774 JE.Lundberg.142_941360 JE.Lundberg.145_1559798 JE.Lundberg.145_363380 JE.Lundberg.145_363416 JE.Lundberg.148_198246 JE.Lundberg.154_449131 JE.Lundberg.160_1198743 JE.Lundberg.61_320542 JE.Lundberg.61_320748 JE.Soil.250_1551263 JE.Soil.250_690836 JE.Soil.258_737263 JE.Soil.266_1755616 JE.Soil.62_910468 JE.Soil.74_440729 JE.Soil.78_902721 JE.Lundberg.145_530121 JE.Lundberg.145_1079096 JE.Lundberg.148_39335 JE.Lundberg.148_39649 JE.Lundberg.151_510143 JE.Lundberg.151_925269 JE.Lundberg.151_930839 JE.Lundberg.151_1120898 JE.Lundberg.154_170661 JE.Lundberg.154_1127670 JE.Lundberg.154_1127747 JE.Lundberg.160_1198549 JE.Lundberg.160_1198844 JE.Lundberg.187_1402914 JE.Soil.186_454278 JE.Soil.250_131314 JE.Soil.250_730386 JE.Soil.250_815353 JE.Soil.258_703923 JE.Soil.258_1703536 JE.Soil.266_1304422 JE.Soil.266_1502429 JE.Soil.38_1928732 JE.Soil.42_1342023 JE.Soil.50_16309 JE.Soil.58_72393 JE.Soil.62_910320 JE.Soil.66_424493 JE.Soil.70_1082452 JE.Soil.78_827713 JE.Soil.78_1252355 JE.Soil.78_1364730 JE.Soil.82_504329 JE.Lundberg.127_1012626 JE.Lundberg.133_280221 JE.Lundberg.151_1277847 JE.Lundberg.151_1278141 JE.Lundberg.154_416670 JE.Lundberg.157_836998 JE.Lundberg.160_897829 JE.Soil.102_145903 JE.Soil.110_815075 JE.Soil.118_343591 JE.Soil.118_376455 JE.Soil.122_524515 JE.Soil.122_715201 JE.Soil.130_661323 JE.Soil.14_1715349 JE.Soil.250_402167 JE.Soil.282_1089043 JE.Soil.282_2517384 JE.Soil.294_250704 JE.Soil.294_251220 JE.Soil.302_262540 JE.Soil.310_72322 JE.Soil.310_1511697 JE.Soil.58_951814 JE.Soil.62_1382734 JE.Soil.62_1382791 JE.Soil.70_281559 JE.Soil.78_845219 JE.Soil.78_1101082 JE.Soil.98_223471 JE.Soil.98_593705 JE.Soil.98_975514 JE.Lundberg.109_408271 JE.Lundberg.133_153613 JE.Lundberg.109_684697 JE.Soil.318_1270109 JE.Soil.38_2618049 JE.Soil.58_1133227 JE.Lundberg.148_771309 JE.Lundberg.103_130623 JE.Soil.250_372067 JE.Lundberg.190_682937 JE.Lundberg.91_1591497 JE.Soil.210_650624 JE.Soil.98_19594 JE.Lundberg.172_765351 JE.Lundberg.175_555189 JE.Lundberg.181_200584 JE.Lundberg.181_713101 JE.Lundberg.181_713196 JE.Lundberg.187_470941 JE.Lundberg.187_617469 JE.Lundberg.190_683047 JE.Lundberg.190_683180 JE.Lundberg.190_741390 JE.Lundberg.190_1086057 JE.Lundberg.190_1145383 JE.Lundberg.190_1416945 JE.Lundberg.40_1113667 JE.Lundberg.55_416199 JE.Lundberg.55_1564365 JE.Lundberg.73_937841 JE.Lundberg.76_1054540 JE.Lundberg.76_1662797 JE.Lundberg.76_1663096 JE.Lundberg.88_439454 JE.Soil.142_1405575 JE.Soil.178_525925 JE.Soil.202_270567 JE.Soil.270_1602324 JE.Soil.290_2270142 JE.Soil.310_1956696 JE.Soil.98_129942 JE.Lundberg.124_651716 JE.Lundberg.133_572572 JE.Lundberg.133_682720 JE.Lundberg.136_948162 JE.Lundberg.139_245049 JE.Lundberg.139_393629 JE.Lundberg.142_753461 JE.Lundberg.148_647673 JE.Lundberg.166_81480 JE.Soil.118_1185926 JE.Soil.178_934491 JE.Soil.194_2199433 JE.Soil.202_808178 JE.Soil.206_146905 JE.Soil.206_1372058 JE.Soil.214_1468837 JE.Soil.222_1903145 JE.Soil.234_509554 JE.Soil.258_839052 JE.Soil.258_930255 JE.Soil.266_1618888 JE.Soil.2_1269514 JE.Soil.54_535518 JE.Soil.74_860525 JE.Soil.250_821395 JE.Soil.250_960044 JE.Soil.262_715274 JE.Soil.270_806876 JE.Soil.270_1357317 JE.Soil.58_192029 JE.Soil.62_1514761 JE.Soil.74_55013 JE.Soil.78_831422 JE.Lundberg.115_143675 JE.Lundberg.154_1267678 JE.Lundberg.157_609141 JE.Soil.118_202632 JE.Soil.70_1754573 JE.Lundberg.139_914967 JE.Lundberg.100_1166759 JE.Lundberg.109_259327 JE.Lundberg.103_179205 JE.Lundberg.106_176048 JE.Lundberg.106_853793 JE.Lundberg.106_88273 JE.Lundberg.106_93538 JE.Lundberg.109_264854 JE.Lundberg.115_1160715 JE.Lundberg.118_693245 JE.Lundberg.121_1032862 JE.Lundberg.121_367119 JE.Lundberg.124_464189 JE.Lundberg.133_1137225 JE.Lundberg.133_268083 JE.Lundberg.133_849267 JE.Lundberg.139_253759 JE.Lundberg.142_208869 JE.Lundberg.142_490946 JE.Lundberg.142_749790 JE.Lundberg.151_1126997 JE.Lundberg.163_649957 JE.Lundberg.55_997664 JE.Lundberg.70_108009 JE.Soil.122_295310 JE.Soil.142_1465047 JE.Lundberg.109_908953 JE.Lundberg.118_693155 JE.Lundberg.127_131502 JE.Lundberg.130_1061217 JE.Lundberg.133_951357 JE.Lundberg.142_203405 JE.Lundberg.142_767286 JE.Lundberg.142_883811 JE.Lundberg.142_921888 JE.Lundberg.145_913144 JE.Lundberg.145_918322 JE.Lundberg.154_1291817 JE.Lundberg.154_1292148 JE.Lundberg.160_932895 JE.Lundberg.163_644805 JE.Lundberg.163_885548 JE.Lundberg.166_1107581 JE.Lundberg.169_920432 JE.Lundberg.169_1047838 JE.Lundberg.79_310619 JE.Lundberg.82_401874 JE.Lundberg.82_610812 JE.Lundberg.88_736089 JE.Lundberg.91_973748 JE.Soil.102_3100 JE.Soil.118_678217 JE.Soil.122_605350 JE.Soil.126_18084 JE.Soil.274_501557 JE.Lundberg.142_424757 JE.Lundberg.142_485389 JE.Lundberg.142_767347 JE.Lundberg.64_1201790 JE.Lundberg.118_898528 JE.Lundberg.133_617167 JE.Lundberg.139_91730 JE.Lundberg.109_1293282 JE.Lundberg.100_1003201 JE.Lundberg.55_138090 JE.Lundberg.73_259334 JE.Lundberg.112_267852 JE.Lundberg.55_1334928 JE.Lundberg.67_821907 JE.Lundberg.88_421845 JE.Soil.130_610185 JE.Soil.186_1162823 JE.Soil.258_103330 JE.Soil.50_443917 JE.Soil.70_1211436 JE.Soil.74_508404 JE.Soil.74_538803 JE.Soil.74_786368 JE.Lundberg.112_267652 JE.Lundberg.25_796011 JE.Lundberg.28_539129 JE.Lundberg.37_1328192 JE.Lundberg.49_721742 JE.Lundberg.52_1165662 JE.Lundberg.55_1087368 JE.Lundberg.61_148220 JE.Lundberg.64_2186443 JE.Lundberg.76_1092984 JE.Lundberg.79_1655345 JE.Lundberg.85_3652578 JE.Lundberg.91_285894 JE.Lundberg.91_735378 JE.Lundberg.97_481276 JE.Soil.118_1181330 JE.Soil.130_102803 JE.Soil.130_610249 JE.Soil.234_1504872 JE.Soil.258_78909 JE.Soil.258_103736 JE.Soil.258_203937 JE.Soil.258_270420 JE.Soil.258_670301 JE.Soil.258_814551 JE.Soil.258_1534201 JE.Soil.258_1649970 JE.Soil.270_282418 JE.Soil.270_282527 JE.Soil.270_1090971 JE.Soil.278_1774957 JE.Soil.282_843603 JE.Soil.298_383322 JE.Soil.310_692479 JE.Soil.310_692523 JE.Soil.314_1405908 JE.Soil.54_331033 JE.Soil.54_493719 JE.Soil.58_1224835 JE.Soil.66_68084 JE.Soil.66_293743 JE.Soil.66_1014858 JE.Soil.70_889872 JE.Soil.74_830 JE.Soil.74_27102 JE.Soil.74_27132 JE.Soil.74_386382 JE.Soil.74_693454 JE.Soil.74_734494 JE.Soil.74_781648 JE.Soil.74_800867 JE.Soil.98_378730 JE.Lundberg.52_1066198 JE.Lundberg.91_1599303 JE.Lundberg.73_259585 JE.Lundberg.52_1061042 JE.Soil.14_2179802 JE.Soil.206_568850 JE.Soil.210_584763 JE.Soil.2_1972319 JE.Soil.2_2054404 JE.Soil.74_283226 JE.Lundberg.169_138421 JE.Lundberg.55_836370 JE.Lundberg.169_139598 JE.Lundberg.172_328651 JE.Lundberg.175_756172 JE.Lundberg.190_904411 JE.Lundberg.58_2080896 JE.Lundberg.22_870228 JE.Lundberg.169_23921 JE.Lundberg.10_570904 JE.Lundberg.115_1556911 JE.Lundberg.13_4957130 JE.Lundberg.46_1237142 JE.Lundberg.7_106022 JE.Soil.234_1371857 JE.Lundberg.34_1568781 JE.Lundberg.34_1568981 JE.Lundberg.46_1112035 JE.Lundberg.46_1236721 JE.Lundberg.169_932492 JE.Lundberg.175_570071 JE.Lundberg.175_824891 JE.Lundberg.172_1323305 JE.Soil.138_67380 JE.Lundberg.145_1734067 JE.Lundberg.10_631711 JE.Lundberg.10_631824 JE.Lundberg.145_678798 JE.Lundberg.172_1006832 JE.Lundberg.49_519830 JE.Lundberg.55_155751 JE.Lundberg.61_1201187 JE.Lundberg.61_1201335 JE.Lundberg.61_1981082 JE.Lundberg.67_1102107 JE.Lundberg.67_1102136 JE.Lundberg.67_907317 JE.Soil.206_120226 JE.Soil.6_1526279 JE.Lundberg.175_825224 JE.Lundberg.37_393876 JE.Lundberg.55_1493240 JE.Lundberg.61_1046793 JE.Lundberg.64_1277191 JE.Lundberg.76_107203 JE.Lundberg.82_487010 JE.Lundberg.91_1465022 JE.Lundberg.94_127736 JE.Soil.102_602231 JE.Soil.126_79351 JE.Soil.126_607171 JE.Soil.206_1419609 JE.Soil.278_2603587 JE.Soil.282_230175 JE.Soil.282_1263508 JE.Soil.318_251768 JE.Soil.98_696033 JE.Lundberg.178_273650 JE.Lundberg.187_251741 JE.Lundberg.52_689573 JE.Lundberg.64_1847202 JE.Soil.118_573519 JE.Soil.126_1433599 JE.Soil.138_1208649 JE.Soil.142_1960541 JE.Soil.294_155110 JE.Soil.294_383236 JE.Soil.298_392016 JE.Soil.314_1554790 JE.Soil.318_202169 JE.Soil.318_488576 JE.Soil.318_998230 JE.Soil.98_512148 JE.Soil.138_190656 JE.Soil.310_293891 JE.Soil.310_294062 JE.Soil.310_294463 JE.Soil.98_587683 JE.Soil.102_339012 JE.Soil.138_134839 JE.Soil.218_1203430 JE.Lundberg.13_3984147 JE.Lundberg.25_413389 JE.Soil.126_694246 JE.Soil.50_695042 JE.Soil.50_695146 JE.Soil.50_776353 JE.Soil.66_1439536 JE.Lundberg.16_823842 JE.Soil.106_75628 JE.Soil.314_1234910 JE.Soil.38_252602 JE.Soil.102_136701 JE.Soil.98_362496 JE.Lundberg.172_1186126 JE.Lundberg.172_1186455 JE.Lundberg.100_1268389 JE.Soil.142_1513425 JE.Soil.290_1675918 JE.Soil.110_259452 JE.Soil.122_150095 JE.Soil.126_244729 JE.Soil.130_605511 JE.Soil.134_1545171 JE.Soil.142_2837006 JE.Soil.302_76730 JE.Soil.122_715338 JE.Lundberg.112_1243908 JE.Soil.130_602995 JE.Lundberg.139_1082277 JE.Soil.102_446670 JE.Lundberg.166_653102 JE.Soil.130_248672 JE.Soil.286_673890 JE.Soil.318_26080 JE.Soil.98_500076 JE.Soil.130_65314 JE.Soil.138_976305 JE.Soil.278_1329858 JE.Soil.278_1332326 JE.Soil.286_1851736 JE.Soil.298_193769 JE.Soil.298_684612 JE.Soil.310_11901 JE.Soil.106_94578 JE.Soil.122_217887 JE.Lundberg.148_1030502 JE.Soil.106_949130 JE.Soil.266_1906253 JE.Soil.278_2162660 JE.Lundberg.109_927303 JE.Soil.122_358305 JE.Lundberg.121_614686 JE.Lundberg.154_348834 JE.Soil.110_588855 JE.Soil.130_750385 JE.Soil.134_193181 JE.Soil.134_599234 JE.Soil.142_1789270 JE.Soil.262_1372584 JE.Soil.274_2439392 JE.Soil.286_1563426 JE.Soil.298_263138 JE.Soil.302_484539 JE.Soil.302_536141 JE.Soil.318_420503 JE.Soil.106_681136 JE.Soil.106_983145 JE.Soil.106_1095930 JE.Soil.122_144062 JE.Soil.126_1353900 JE.Soil.130_506556 JE.Soil.130_569508 JE.Soil.134_193040 JE.Soil.134_193281 JE.Soil.134_1283117 JE.Soil.138_1227069 JE.Soil.142_699265 JE.Soil.142_1131715 JE.Soil.274_269766 JE.Soil.278_2099848 JE.Soil.278_2512213 JE.Soil.282_664224 JE.Soil.282_866038 JE.Soil.286_1130616 JE.Soil.294_76162 JE.Soil.294_504547 JE.Soil.298_154134 JE.Soil.302_320867 JE.Soil.314_200628 JE.Soil.318_420246 JE.Soil.318_781303 JE.Soil.318_1644152 JE.Soil.122_223278 JE.Soil.126_91232 JE.Soil.126_315549 JE.Soil.126_1252680 JE.Soil.134_394984 JE.Soil.142_2741682 JE.Lundberg.160_1748 JE.Soil.54_11607 JE.Soil.54_1162105 JE.Soil.78_916665 JE.Soil.106_2526663 JE.Soil.282_2397383 JE.Soil.294_486853 JE.Soil.98_487381 JE.Soil.266_1906293 JE.Soil.54_464162 JE.Soil.302_22336 JE.Soil.302_617332 JE.Soil.302_254939 JE.Soil.282_171758 JE.Soil.106_1794371 JE.Soil.126_135417 JE.Soil.130_601028 JE.Soil.130_216840 JE.Soil.130_773050 JE.Soil.122_45628 JE.Soil.126_653334 JE.Soil.126_660932 JE.Soil.130_218278 JE.Soil.142_2066323 JE.Soil.142_2333292 JE.Soil.274_120684 JE.Soil.274_1921023 JE.Soil.294_420524 JE.Soil.314_1273537 JE.Soil.318_1429592 JE.Soil.302_269902 JE.Soil.134_1725886 JE.Soil.102_55513 JE.Soil.102_171131 JE.Lundberg.163_214510 JE.Soil.110_861573 JE.Lundberg.121_994215 JE.Soil.102_270951 JE.Soil.110_1203111 JE.Soil.282_2184728 JE.Soil.142_281227 JE.Soil.118_730824 JE.Soil.122_733217 JE.Soil.122_841911 JE.Soil.126_1201259 JE.Soil.126_516450 JE.Soil.130_202186 JE.Soil.130_218396 JE.Soil.134_388763 JE.Soil.142_2575856 JE.Soil.142_2780422 JE.Soil.274_1380075 JE.Soil.274_2337444 JE.Soil.290_1196603 JE.Soil.290_3073319 JE.Soil.298_717638 JE.Soil.302_331875 JE.Soil.302_59188 JE.Soil.310_471165 JE.Soil.314_1088409 JE.Soil.318_96063 JE.Soil.102_117901 JE.Soil.102_398516 JE.Soil.106_1677856 JE.Soil.106_2316518 JE.Soil.110_320697 JE.Soil.110_614023 JE.Soil.110_1030445 JE.Soil.110_1213298 JE.Soil.118_122534 JE.Soil.118_136364 JE.Soil.118_370458 JE.Soil.118_890347 JE.Soil.118_934653 JE.Soil.118_968544 JE.Soil.122_80047 JE.Soil.122_269831 JE.Soil.122_323270 JE.Soil.122_447259 JE.Soil.122_618258 JE.Soil.122_833996 JE.Soil.126_623798 JE.Soil.126_812190 JE.Soil.126_916549 JE.Soil.130_212102 JE.Soil.130_410931 JE.Soil.130_488728 JE.Soil.130_488870 JE.Soil.138_533789 JE.Soil.138_967620 JE.Soil.142_1617488 JE.Soil.142_2336885 JE.Soil.142_2436889 JE.Soil.274_697364 JE.Soil.274_1092931 JE.Soil.274_1102464 JE.Soil.274_1148004 JE.Soil.274_1379669 JE.Soil.274_2170149 JE.Soil.274_2214784 JE.Soil.278_1091305 JE.Soil.278_1405703 JE.Soil.282_158285 JE.Soil.282_356745 JE.Soil.282_356922 JE.Soil.282_535253 JE.Soil.282_599065 JE.Soil.286_157840 JE.Soil.286_158275 JE.Soil.290_204132 JE.Soil.290_785806 JE.Soil.290_786343 JE.Soil.290_1196345 JE.Soil.290_1772393 JE.Soil.294_17150 JE.Soil.294_72086 JE.Soil.294_130585 JE.Soil.294_130648 JE.Soil.294_161807 JE.Soil.298_263414 JE.Soil.298_263560 JE.Soil.298_263803 JE.Soil.298_323324 JE.Soil.298_503953 JE.Soil.298_831092 JE.Soil.298_847809 JE.Soil.298_848093 JE.Soil.298_848136 JE.Soil.302_166003 JE.Soil.302_493712 JE.Soil.302_504226 JE.Soil.310_752215 JE.Soil.310_1024335 JE.Soil.310_1025050 JE.Soil.310_1196692 JE.Soil.314_1549020 JE.Soil.318_486475 JE.Soil.318_606734 JE.Soil.318_607380 JE.Soil.318_1281160 JE.Soil.98_526426 JE.Soil.98_569432 JE.Soil.122_29782 JE.Soil.126_225397 JE.Soil.130_734388 JE.Soil.130_791351 JE.Soil.274_120441 JE.Soil.274_1572849 JE.Soil.274_2121388 JE.Soil.278_336423 JE.Soil.278_1313046 JE.Soil.282_231974 JE.Soil.282_1631901 JE.Soil.282_1643594 JE.Soil.282_1807118 JE.Soil.298_46845 JE.Soil.298_449565 JE.Soil.298_587375 JE.Soil.98_193960 JE.Soil.102_324102 JE.Soil.122_89066 JE.Soil.126_397470 JE.Soil.126_1201161 JE.Soil.130_257981 JE.Soil.130_296837 JE.Soil.134_1716385 JE.Soil.134_2240619 JE.Soil.138_860491 JE.Soil.278_2444901 JE.Soil.286_366872 JE.Soil.298_57144 JE.Soil.302_27065 JE.Soil.310_141714 JE.Soil.122_171747 JE.Soil.126_653413 JE.Soil.126_1112087 JE.Soil.130_611361 JE.Soil.134_1161413 JE.Soil.134_1161459 JE.Soil.134_1508750 JE.Soil.142_2342286 JE.Soil.274_1920539 JE.Soil.278_443283 JE.Soil.278_2500095 JE.Soil.314_1501117 JE.Soil.98_338681 JE.Lundberg.145_1216365 JE.Lundberg.145_1216478 JE.Soil.142_1861507 JE.Soil.318_51855 JE.Soil.318_52314 JE.Soil.318_891738 JE.Soil.122_45509 JE.Soil.122_169650 JE.Soil.122_169657 JE.Soil.298_581923 JE.Soil.298_710505 JE.Soil.302_332866 JE.Soil.118_957925 JE.Soil.282_134894 JE.Soil.310_1687546 JE.Soil.310_1687893 JE.Soil.142_281368 JE.Soil.130_643190 JE.Lundberg.133_1113879 JE.Soil.122_676836 JE.Soil.282_2647468 JE.Soil.98_214845 JE.Soil.126_129400 JE.Soil.126_302591 JE.Soil.126_331874 JE.Soil.138_1077193 JE.Soil.318_75332 JE.Soil.290_1186485 JE.Lundberg.148_676228 JE.Lundberg.121_164810 JE.Lundberg.127_272435 JE.Lundberg.136_520316 JE.Soil.102_458839 JE.Soil.102_458956 JE.Soil.318_350357 JE.Soil.58_1347631 JE.Soil.194_1743521 JE.Soil.250_878201 JE.Lundberg.127_611563 JE.Soil.194_1743721 JE.Soil.202_693440 JE.Soil.22_1150398 JE.Soil.250_30081 JE.Soil.250_723696 JE.Soil.254_865593 JE.Soil.34_3442777 JE.Soil.42_736414 JE.Soil.46_1905973 JE.Soil.54_781351 JE.Soil.54_895158 JE.Soil.98_731580 JE.Soil.290_744100 JE.Soil.82_964364 JE.Lundberg.121_290971 JE.Lundberg.136_16705 JE.Lundberg.160_812573 JE.Soil.130_57949 JE.Soil.294_441447 JE.Lundberg.106_456259 JE.Lundberg.121_290981 JE.Lundberg.136_16575 JE.Lundberg.136_844406 JE.Lundberg.139_1249585 JE.Soil.142_535253 JE.Soil.178_655598 JE.Soil.258_996475 JE.Soil.310_298557 JE.Soil.310_47598 JE.Lundberg.121_1362123 JE.Lundberg.142_120145 JE.Lundberg.148_940294 JE.Lundberg.157_430379 JE.Lundberg.163_84257 JE.Lundberg.172_929736 JE.Soil.6_717886 JE.Lundberg.142_706295 JE.Soil.314_1360046 JE.Soil.98_547700 JE.Lundberg.163_526575 JE.Lundberg.163_526737 JE.Lundberg.163_904568 JE.Soil.178_431532 JE.Soil.66_735215 JE.Soil.74_385504 JE.Soil.302_384646 JE.Soil.106_152170 JE.Soil.106_578901 JE.Soil.106_1594114 JE.Soil.106_2563908 JE.Soil.318_1057472 JE.Soil.186_75175 JE.Soil.290_1227500 JE.Lundberg.121_61146 JE.Soil.98_361981 JE.Soil.98_9918 JE.Soil.290_2660283 JE.Soil.294_215832 JE.Soil.98_844384 JE.Soil.290_1240313 JE.Lundberg.169_1383602 JE.Lundberg.4_1425985 JE.Soil.250_147787 JE.Lundberg.19_1111366 JE.Lundberg.61_140077 JE.Soil.262_1213216 JE.Soil.38_194548 JE.Soil.70_1469718 JE.Soil.258_418481 JE.Soil.258_538127 JE.Soil.258_826102 JE.Soil.62_1940524 JE.Soil.66_1703663 JE.Soil.74_589519 JE.Lundberg.61_1969761 JE.Soil.254_770510 JE.Lundberg.52_1808513 JE.Lundberg.67_530148 JE.Lundberg.190_354695 JE.Lundberg.40_704454 JE.Soil.22_1318828 JE.Lundberg.49_22472 JE.Lundberg.49_267614 JE.Lundberg.55_1797688 JE.Soil.258_1680333 JE.Soil.62_1633621 JE.Soil.78_1238629 JE.Soil.22_1660151 JE.Lundberg.49_82113 JE.Lundberg.172_1395801 JE.Lundberg.31_526712 JE.Lundberg.121_581174 JE.Lundberg.31_787873 JE.Lundberg.181_298285 JE.Soil.142_2602915 JE.Lundberg.136_814646 JE.Lundberg.172_833527 JE.Lundberg.172_833769 JE.Soil.102_478553 JE.Soil.202_135413 JE.Soil.318_1110812 JE.Soil.50_329512 JE.Soil.50_469495 JE.Soil.74_570842 JE.Soil.82_1461541 JE.Lundberg.52_900008 JE.Lundberg.52_900104 JE.Lundberg.76_765479 JE.Lundberg.82_281621 JE.Soil.186_395535 JE.Soil.186_395853 JE.Soil.186_879160 JE.Soil.198_1582121 JE.Soil.206_1059333 JE.Soil.234_804393 JE.Soil.234_832318 JE.Soil.234_2058229 JE.Soil.250_258743 JE.Soil.250_1194274 JE.Soil.250_1708836 JE.Soil.258_974997 JE.Soil.266_105353 JE.Soil.266_156911 JE.Soil.266_355451 JE.Soil.50_286804 JE.Soil.54_1067275 JE.Soil.62_131307 JE.Soil.62_1722811 JE.Soil.74_662558 JE.Soil.78_816831 JE.Soil.78_1239809 JE.Lundberg.181_98263 JE.Lundberg.181_98580 JE.Lundberg.187_1253621 JE.Lundberg.190_1394626 JE.Lundberg.49_451632 JE.Lundberg.55_404617 JE.Lundberg.55_774255 JE.Lundberg.82_429518 JE.Lundberg.94_1055742 JE.Soil.22_800421 JE.Soil.250_214647 JE.Soil.250_458835 JE.Soil.250_1175030 JE.Soil.250_1513502 JE.Soil.254_516024 JE.Soil.258_165848 JE.Soil.258_830916 JE.Soil.266_1275208 JE.Soil.50_484014 JE.Soil.54_177250 JE.Soil.62_1378004 JE.Soil.74_549778 JE.Soil.74_597209 JE.Lundberg.34_1385601 JE.Lundberg.34_1385730 JE.Lundberg.34_1641922 JE.Lundberg.34_1642186 JE.Lundberg.37_1299701 JE.Lundberg.40_408773 JE.Lundberg.40_1419871 JE.Lundberg.46_50381 JE.Lundberg.46_320428 JE.Lundberg.46_1594188 JE.Soil.258_1033608 JE.Soil.258_1422428 JE.Soil.270_1777551 JE.Soil.50_672944 JE.Soil.50_784666 JE.Soil.278_1809996 JE.Soil.282_2599882 JE.Soil.294_411595 JE.Soil.298_73326 JE.Soil.298_196170 JE.Soil.318_1110612 JE.Soil.14_2572174 JE.Soil.206_1881224 JE.Soil.50_184044 JE.Soil.50_184138 JE.Lundberg.85_5236764 JE.Soil.98_503912 JE.Lundberg.172_1395709 JE.Lundberg.52_49392 JE.Soil.250_307381 JE.Soil.74_3373 JE.Lundberg.118_1343995 JE.Soil.22_2006261 JE.Lundberg.106_594098 JE.Lundberg.13_4049390 JE.Lundberg.22_488395 JE.Lundberg.67_952828 JE.Lundberg.97_725052 JE.Lundberg.58_1514767 JE.Lundberg.127_195439 JE.Lundberg.139_844667 JE.Soil.58_333184 JE.Soil.58_1428875 JE.Soil.254_57437 JE.Soil.54_74629 JE.Soil.254_741725 JE.Soil.18_2299398 JE.Soil.254_817718 JE.Soil.254_245950 JE.Soil.254_246118 JE.Soil.254_804996 JE.Soil.98_434223 JE.Soil.98_434394 JE.Soil.254_741949 JE.Soil.30_2161060 JE.Soil.250_751659 JE.Soil.118_578044 JE.Soil.102_322989 JE.Soil.102_11702 JE.Soil.102_28185 JE.Soil.102_30331 JE.Soil.110_687430 JE.Soil.110_8432 JE.Soil.118_412841 JE.Soil.122_101816 JE.Soil.122_485586 JE.Soil.126_1525787 JE.Soil.142_1553931 JE.Soil.274_171165 JE.Soil.302_105345 JE.Soil.98_1039587 JE.Soil.102_404816 JE.Soil.102_709342 JE.Soil.118_65867 JE.Soil.122_230844 JE.Soil.122_510512 JE.Soil.122_543698 JE.Soil.126_33496 JE.Soil.126_274176 JE.Soil.130_379239 JE.Soil.130_411097 JE.Soil.130_538719 JE.Soil.130_604453 JE.Soil.134_827270 JE.Soil.134_1738264 JE.Soil.138_674701 JE.Soil.138_721536 JE.Soil.138_1345459 JE.Soil.142_107814 JE.Soil.142_1648669 JE.Soil.142_1948161 JE.Soil.142_2630367 JE.Soil.274_227715 JE.Soil.274_1684283 JE.Soil.278_1443617 JE.Soil.278_1787755 JE.Soil.282_1839798 JE.Soil.286_984436 JE.Soil.286_1339923 JE.Soil.286_1927176 JE.Soil.290_1292808 JE.Soil.294_11850 JE.Soil.294_67779 JE.Soil.294_114688 JE.Soil.294_525048 JE.Soil.298_170089 JE.Soil.298_170206 JE.Soil.298_188717 JE.Soil.298_189200 JE.Soil.302_568455 JE.Soil.302_569278 JE.Soil.314_1531131 JE.Soil.318_1237411 JE.Soil.98_336196 JE.Soil.98_1029286 JE.Soil.102_701841 JE.Soil.134_952819 JE.Lundberg.109_1052629 JE.Lundberg.31_677342 JE.Lundberg.55_1494892 JE.Lundberg.127_42761 JE.Lundberg.70_1225170 JE.Lundberg.1_1791886 JE.Lundberg.40_1666703 JE.Lundberg.133_1054983 JE.Lundberg.1_299800 JE.Lundberg.58_518389 JE.Lundberg.58_518579 JE.Lundberg.70_1634105 JE.Lundberg.55_314501 JE.Lundberg.52_1400345 JE.Lundberg.16_1227149 JE.Soil.202_631490 JE.Lundberg.148_657582 JE.Lundberg.127_854778 JE.Soil.178_794126 JE.Lundberg.169_1541452 JE.Soil.178_98750 JE.Lundberg.145_1436698 JE.Soil.250_404408 JE.Soil.102_177778 JE.Lundberg.52_1177728 JE.Lundberg.118_377619 JE.Soil.202_135719 JE.Lundberg.136_112216 JE.Lundberg.169_1388180 JE.Lundberg.130_993162 JE.Soil.138_546045 JE.Soil.50_770754 JE.Lundberg.124_917917 JE.Lundberg.130_255682 JE.Soil.178_248754 JE.Soil.178_880223 JE.Soil.186_1643731 JE.Soil.194_4231132 JE.Soil.194_4231811 JE.Soil.202_631984 JE.Soil.202_659582 JE.Soil.210_53254 JE.Soil.234_148294 JE.Soil.250_1032246 JE.Soil.250_1532552 JE.Soil.250_1658087 JE.Soil.250_295892 JE.Soil.250_306821 JE.Soil.250_436576 JE.Soil.250_624554 JE.Soil.250_65264 JE.Soil.254_600081 JE.Soil.254_93558 JE.Soil.266_1101312 JE.Soil.270_848532 JE.Soil.274_444503 JE.Soil.298_518975 JE.Soil.2_55166 JE.Soil.310_1926147 JE.Soil.34_2826477 JE.Soil.34_3656295 JE.Soil.50_345300 JE.Soil.50_380753 JE.Soil.50_678153 JE.Soil.54_1206227 JE.Soil.54_1300645 JE.Soil.54_188559 JE.Soil.54_36760 JE.Soil.54_93006 JE.Soil.58_782875 JE.Soil.62_1577511 JE.Soil.66_1297632 JE.Soil.66_1516275 JE.Soil.74_287159 JE.Soil.74_371303 JE.Soil.74_557796 JE.Soil.74_8992 JE.Soil.78_454655 JE.Soil.82_1551484 JE.Soil.86_1309794 JE.Soil.86_1886375 JE.Soil.98_237442 JE.Lundberg.148_976920 JE.Soil.14_2162886 JE.Soil.198_1553457 JE.Soil.218_71167 JE.Soil.234_1049890 JE.Soil.234_1313542 JE.Soil.234_1568186 JE.Soil.234_2065222 JE.Soil.250_82633 JE.Soil.250_232674 JE.Soil.250_233006 JE.Soil.250_251256 JE.Soil.250_393775 JE.Soil.250_393992 JE.Soil.250_407130 JE.Soil.250_1446131 JE.Soil.250_1568546 JE.Soil.254_563385 JE.Soil.254_563593 JE.Soil.254_1062722 JE.Soil.258_275452 JE.Soil.258_410591 JE.Soil.258_777557 JE.Soil.258_937414 JE.Soil.258_1095065 JE.Soil.258_1241587 JE.Soil.258_1381052 JE.Soil.258_1434587 JE.Soil.258_1541284 JE.Soil.258_1675292 JE.Soil.258_1715581 JE.Soil.258_1761411 JE.Soil.266_145362 JE.Soil.266_1064206 JE.Soil.266_1499107 JE.Soil.270_476204 JE.Soil.270_775995 JE.Soil.270_1243880 JE.Soil.30_2635753 JE.Soil.30_2641341 JE.Soil.50_340711 JE.Soil.54_24519 JE.Soil.54_750449 JE.Soil.54_799090 JE.Soil.54_1050024 JE.Soil.54_1084557 JE.Soil.54_1154729 JE.Soil.58_18696 JE.Soil.58_415651 JE.Soil.58_416499 JE.Soil.58_416604 JE.Soil.58_916946 JE.Soil.58_1179147 JE.Soil.58_1179209 JE.Soil.58_1339151 JE.Soil.58_1527405 JE.Soil.62_436277 JE.Soil.62_549515 JE.Soil.62_573344 JE.Soil.62_1444988 JE.Soil.62_1559131 JE.Soil.66_98871 JE.Soil.66_676451 JE.Soil.66_719518 JE.Soil.66_921282 JE.Soil.66_1115454 JE.Soil.66_1374581 JE.Soil.70_163587 JE.Soil.70_425968 JE.Soil.70_1078533 JE.Soil.70_1552180 JE.Soil.70_1613516 JE.Soil.74_115428 JE.Soil.74_181093 JE.Soil.74_239435 JE.Soil.74_247580 JE.Soil.74_441657 JE.Soil.74_554794 JE.Soil.74_589189 JE.Soil.78_516515 JE.Soil.82_134011 JE.Soil.82_147028 JE.Soil.82_315635 JE.Soil.82_734050 JE.Soil.82_947912 JE.Soil.82_1165737 JE.Soil.82_1438875 JE.Soil.86_2615777 JE.Lundberg.13_5290935 JE.Lundberg.16_812514 JE.Lundberg.178_208159 JE.Lundberg.181_569270 JE.Lundberg.181_946980 JE.Lundberg.181_989212 JE.Lundberg.181_989532 JE.Lundberg.28_185051 JE.Lundberg.34_313615 JE.Lundberg.34_459370 JE.Lundberg.34_507614 JE.Lundberg.34_708512 JE.Lundberg.34_1241419 JE.Lundberg.34_1393363 JE.Lundberg.34_1689253 JE.Lundberg.34_1936551 JE.Lundberg.37_1390711 JE.Lundberg.40_220964 JE.Lundberg.40_325292 JE.Lundberg.40_395110 JE.Lundberg.40_668217 JE.Lundberg.40_862036 JE.Lundberg.40_1080254 JE.Lundberg.40_1137557 JE.Lundberg.40_1205135 JE.Lundberg.40_1283508 JE.Lundberg.40_1303865 JE.Lundberg.40_1304071 JE.Lundberg.40_1621099 JE.Lundberg.43_66242 JE.Lundberg.43_113598 JE.Lundberg.43_283461 JE.Lundberg.73_181341 JE.Lundberg.7_1136994 JE.Lundberg.7_1567431 JE.Lundberg.82_975535 JE.Lundberg.85_3161780 JE.Lundberg.85_4037138 JE.Lundberg.88_437163 JE.Lundberg.91_534316 JE.Lundberg.91_534525 JE.Lundberg.94_860334 JE.Lundberg.94_1050796 JE.Soil.126_397431 JE.Soil.182_601089 JE.Soil.198_1011268 JE.Soil.22_371438 JE.Soil.234_731939 JE.Soil.250_121557 JE.Soil.250_569966 JE.Soil.250_962750 JE.Soil.254_521132 JE.Soil.254_810074 JE.Soil.258_106360 JE.Soil.262_534925 JE.Soil.266_856706 JE.Soil.266_1876687 JE.Soil.26_1425053 JE.Soil.26_1425202 JE.Soil.270_79339 JE.Soil.270_79910 JE.Soil.270_1459996 JE.Soil.270_1618097 JE.Soil.282_2327926 JE.Soil.282_2397276 JE.Soil.30_1277675 JE.Soil.30_1763662 JE.Soil.34_1517643 JE.Soil.50_99062 JE.Soil.50_289186 JE.Soil.50_506906 JE.Soil.54_535700 JE.Soil.54_608342 JE.Soil.54_608547 JE.Soil.54_649887 JE.Soil.54_1177551 JE.Soil.54_1228930 JE.Soil.58_795785 JE.Soil.74_155770 JE.Soil.74_508206 JE.Soil.78_874194 JE.Soil.78_1417925 JE.Soil.202_75578 JE.Soil.202_238666 JE.Soil.214_2636738 JE.Soil.234_1437859 JE.Soil.234_1634711 JE.Soil.234_1961543 JE.Soil.234_2328309 JE.Soil.250_20438 JE.Soil.250_24821 JE.Soil.250_259680 JE.Soil.250_279445 JE.Soil.250_295960 JE.Soil.250_306287 JE.Soil.250_619717 JE.Soil.250_1621985 JE.Soil.254_869324 JE.Soil.254_945077 JE.Soil.254_1046568 JE.Soil.258_1634641 JE.Soil.258_1642064 JE.Soil.262_428420 JE.Soil.262_771975 JE.Soil.266_200102 JE.Soil.266_818671 JE.Soil.2_1059269 JE.Soil.50_36273 JE.Soil.50_49772 JE.Soil.50_49887 JE.Soil.50_340728 JE.Soil.50_628732 JE.Soil.50_728833 JE.Soil.50_806583 JE.Soil.54_195592 JE.Soil.54_325082 JE.Soil.54_358661 JE.Soil.54_441859 JE.Soil.54_838420 JE.Soil.54_939979 JE.Soil.58_173037 JE.Soil.58_1306233 JE.Soil.62_654771 JE.Soil.62_1150518 JE.Soil.62_2320446 JE.Soil.62_2538151 JE.Soil.66_803511 JE.Soil.66_971593 JE.Soil.6_2899205 JE.Soil.70_181322 JE.Soil.70_313500 JE.Soil.70_573321 JE.Soil.70_1239225 JE.Soil.70_1529675 JE.Soil.74_162644 JE.Soil.74_195917 JE.Soil.74_445044 JE.Soil.74_620640 JE.Soil.74_861601 JE.Soil.78_509757 JE.Soil.78_597419 JE.Soil.78_1332115 JE.Soil.78_1427755 JE.Soil.82_325073 JE.Soil.82_431036 JE.Soil.82_992843 JE.Soil.82_1355683 JE.Soil.82_1492424 JE.Soil.86_1988514 JE.Soil.86_1994087 JE.Soil.14_36714 JE.Soil.14_1095216 JE.Soil.178_532973 JE.Soil.234_127232 JE.Soil.234_356132 JE.Soil.250_45829 JE.Soil.250_117732 JE.Soil.250_417186 JE.Soil.250_507466 JE.Soil.250_527983 JE.Soil.250_580964 JE.Soil.250_1528488 JE.Soil.258_728489 JE.Soil.258_1379351 JE.Soil.258_1539275 JE.Soil.258_1561449 JE.Soil.262_46442 JE.Soil.262_434262 JE.Soil.262_1251687 JE.Soil.262_1459134 JE.Soil.266_477562 JE.Soil.270_227512 JE.Soil.270_621083 JE.Soil.270_625597 JE.Soil.270_786624 JE.Soil.270_1503597 JE.Soil.42_997135 JE.Soil.42_2628960 JE.Soil.50_17706 JE.Soil.50_536488 JE.Soil.50_562904 JE.Soil.50_575276 JE.Soil.50_757882 JE.Soil.50_835316 JE.Soil.54_151035 JE.Soil.54_206127 JE.Soil.54_527858 JE.Soil.54_527928 JE.Soil.54_632735 JE.Soil.54_652984 JE.Soil.54_765566 JE.Soil.58_382459 JE.Soil.58_488464 JE.Soil.58_539480 JE.Soil.58_560144 JE.Soil.58_637160 JE.Soil.58_921741 JE.Soil.58_1031360 JE.Soil.58_1119804 JE.Soil.58_1119916 JE.Soil.58_1368704 JE.Soil.58_1393816 JE.Soil.62_1808889 JE.Soil.70_144059 JE.Soil.70_467686 JE.Soil.70_467776 JE.Soil.70_960388 JE.Soil.74_11905 JE.Soil.74_14050 JE.Soil.74_17460 JE.Soil.74_836855 JE.Soil.78_933280 JE.Soil.178_824367 JE.Soil.182_450118 JE.Soil.182_959991 JE.Soil.18_2175516 JE.Soil.18_2450410 JE.Soil.18_2910187 JE.Soil.190_1159939 JE.Soil.190_2061287 JE.Soil.194_1282782 JE.Soil.198_236085 JE.Soil.198_252070 JE.Soil.198_748319 JE.Soil.202_790245 JE.Soil.206_65524 JE.Soil.206_854245 JE.Soil.210_180814 JE.Soil.210_710940 JE.Soil.218_1356694 JE.Soil.234_141258 JE.Soil.234_1830134 JE.Soil.250_729035 JE.Soil.254_891102 JE.Soil.26_1994825 JE.Soil.2_199299 JE.Soil.2_507261 JE.Soil.30_888506 JE.Soil.30_2055958 JE.Soil.30_2341292 JE.Soil.30_3100718 JE.Soil.314_169688 JE.Soil.314_169934 JE.Soil.318_445744 JE.Soil.34_2603705 JE.Soil.34_3764849 JE.Soil.42_808045 JE.Soil.42_1147543 JE.Soil.42_1674235 JE.Soil.46_1544075 JE.Soil.46_2428140 JE.Soil.50_530463 JE.Soil.54_389845 JE.Soil.54_429708 JE.Soil.54_865441 JE.Soil.54_865648 JE.Soil.58_1491810 JE.Soil.66_669714 JE.Soil.66_952728 JE.Soil.6_1414958 JE.Soil.6_2451124 JE.Soil.6_2846168 JE.Soil.74_167559 JE.Soil.74_462738 JE.Soil.74_868223 JE.Lundberg.145_1436806 JE.Lundberg.145_1436941 JE.Lundberg.79_1405308 JE.Lundberg.79_1405397 JE.Soil.126_1369704 JE.Soil.178_147304 JE.Soil.186_1354324 JE.Soil.18_2889287 JE.Soil.190_427802 JE.Soil.190_1033754 JE.Soil.190_1239248 JE.Soil.198_1375632 JE.Soil.198_1599074 JE.Soil.202_485213 JE.Soil.206_280863 JE.Soil.206_811488 JE.Soil.206_811772 JE.Soil.210_346676 JE.Soil.266_1066440 JE.Soil.266_1678765 JE.Soil.266_2131720 JE.Soil.26_175664 JE.Soil.26_676983 JE.Soil.26_1645838 JE.Soil.270_262064 JE.Soil.274_444574 JE.Soil.274_2301520 JE.Soil.298_620576 JE.Soil.2_584399 JE.Soil.30_1676468 JE.Soil.30_1676584 JE.Soil.34_3191977 JE.Soil.38_75844 JE.Soil.46_1668111 JE.Soil.46_1706915 JE.Soil.46_2010948 JE.Soil.46_2206961 JE.Soil.46_2645510 JE.Soil.46_2907646 JE.Soil.46_2907703 JE.Soil.50_518766 JE.Soil.6_382199 JE.Soil.6_455499 JE.Soil.6_728561 JE.Soil.6_728629 JE.Soil.70_1209003 JE.Soil.250_732071 JE.Soil.250_732113 JE.Soil.250_1113020 JE.Soil.250_1636516 JE.Soil.254_534760 JE.Soil.258_351673 JE.Soil.258_831224 JE.Soil.258_1123625 JE.Soil.258_1356975 JE.Soil.266_248780 JE.Soil.266_1813555 JE.Soil.266_1886610 JE.Soil.270_284274 JE.Soil.270_1380834 JE.Soil.58_682831 JE.Soil.62_303336 JE.Soil.62_509487 JE.Soil.62_1199254 JE.Soil.62_1378758 JE.Soil.62_1510643 JE.Soil.62_1668881 JE.Soil.62_1704336 JE.Soil.62_2463565 JE.Soil.74_10373 JE.Soil.74_657723 JE.Soil.82_1123864 JE.Soil.118_966380 JE.Soil.122_354263 JE.Soil.122_359903 JE.Soil.122_477346 JE.Soil.126_956115 JE.Soil.134_1666362 JE.Soil.142_596635 JE.Soil.142_750859 JE.Soil.142_912523 JE.Soil.142_1872709 JE.Soil.250_176128 JE.Soil.250_1571666 JE.Soil.250_1571766 JE.Soil.250_1658324 JE.Soil.262_109630 JE.Soil.274_518655 JE.Soil.290_1316831 JE.Soil.298_568241 JE.Soil.302_37046 JE.Soil.302_129020 JE.Soil.302_146007 JE.Soil.302_438556 JE.Soil.98_1007644 JE.Lundberg.64_338792 JE.Soil.122_300871 JE.Soil.126_175723 JE.Soil.126_1503212 JE.Soil.138_988649 JE.Soil.142_805099 JE.Soil.178_524664 JE.Soil.234_2424740 JE.Soil.250_491000 JE.Soil.250_1116982 JE.Soil.254_335587 JE.Soil.258_418627 JE.Soil.258_1383751 JE.Soil.262_871271 JE.Soil.274_1825216 JE.Soil.310_1480808 JE.Soil.42_1598934 JE.Soil.54_182171 JE.Soil.62_1478332 JE.Soil.74_680365 JE.Soil.78_1371042 JE.Soil.82_779496 JE.Lundberg.64_1451462 JE.Soil.110_836834 JE.Soil.118_1157998 JE.Soil.122_466808 JE.Soil.122_466872 JE.Soil.142_2060176 JE.Soil.190_907662 JE.Soil.202_200094 JE.Soil.210_452636 JE.Soil.26_53735 JE.Soil.274_1363915 JE.Soil.274_2358708 JE.Soil.274_2358715 JE.Soil.286_804560 JE.Soil.302_18262 JE.Soil.318_1137583 JE.Soil.42_909192 JE.Soil.6_347574 JE.Soil.6_1134632 JE.Soil.98_893882 JE.Soil.218_1177182 JE.Soil.30_2872959 JE.Soil.38_2054383 JE.Soil.54_219196 JE.Soil.58_665552 JE.Soil.58_761558 JE.Soil.58_1478425 JE.Soil.62_2471850 JE.Lundberg.52_849998 JE.Lundberg.97_860756 JE.Soil.274_1958572 JE.Lundberg.172_115591 JE.Soil.102_407003 JE.Soil.58_959056 JE.Lundberg.34_173405 JE.Soil.70_1208520 JE.Soil.294_263943 JE.Soil.50_770935 JE.Lundberg.103_281582 JE.Lundberg.10_129394 JE.Soil.250_346306 JE.Lundberg.112_896966 JE.Lundberg.148_1076390 JE.Lundberg.154_179581 JE.Lundberg.169_1382863 JE.Lundberg.1_436236 JE.Lundberg.52_1177579 JE.Lundberg.52_1538138 JE.Lundberg.58_416946 JE.Soil.178_17879 JE.Soil.190_536399 JE.Soil.206_463916 JE.Soil.206_625200 JE.Soil.210_470034 JE.Soil.222_1116088 JE.Soil.2_404297 JE.Soil.30_888394 JE.Soil.42_408475 JE.Soil.58_1472876 JE.Soil.66_1449022 JE.Soil.6_2063301 JE.Soil.6_223370 JE.Soil.102_175111 JE.Soil.234_489573 JE.Lundberg.10_911962 JE.Lundberg.118_1231444 JE.Lundberg.127_618265 JE.Lundberg.16_1159689 JE.Lundberg.16_1227379 JE.Lundberg.16_169785 JE.Lundberg.175_252400 JE.Lundberg.175_320918 JE.Lundberg.22_1228188 JE.Lundberg.22_588284 JE.Lundberg.22_994023 JE.Lundberg.40_1304078 JE.Lundberg.43_113351 JE.Lundberg.43_1155742 JE.Lundberg.46_1680039 JE.Lundberg.4_704262 JE.Lundberg.58_1694976 JE.Lundberg.76_1131816 JE.Lundberg.76_210037 JE.Lundberg.7_1567211 JE.Lundberg.7_843257 JE.Lundberg.91_1745704 JE.Soil.142_450478 JE.Soil.250_1310046 JE.Soil.250_1559573 JE.Soil.250_668536 JE.Soil.250_707013 JE.Soil.266_856823 JE.Soil.302_128382 JE.Soil.302_260531 JE.Soil.302_532077 JE.Soil.106_363456 JE.Soil.110_499917 JE.Soil.138_28391 JE.Soil.138_55288 JE.Soil.138_55430 JE.Soil.138_880894 JE.Soil.290_1311707 JE.Soil.302_597296 JE.Soil.310_1232605 JE.Soil.234_489675 JE.Lundberg.1_987709 JE.Lundberg.4_1380984 JE.Lundberg.4_1381172 JE.Soil.18_2644456 JE.Lundberg.22_24140 JE.Lundberg.73_181073 JE.Soil.202_949156 JE.Soil.54_888487 JE.Lundberg.124_862400 JE.Lundberg.13_5291082 JE.Soil.134_1055913 JE.Soil.110_157552 JE.Soil.102_120093 JE.Soil.102_294286 JE.Soil.122_566843 JE.Soil.118_320931 JE.Soil.122_711134 JE.Soil.126_1121079 JE.Soil.126_560538 JE.Soil.126_793270 JE.Soil.134_1178044 JE.Soil.134_1463068 JE.Soil.134_1855172 JE.Soil.134_256780 JE.Soil.302_230337 JE.Soil.318_659487 JE.Soil.118_802968 JE.Soil.126_617384 JE.Soil.130_9234 JE.Soil.130_313978 JE.Soil.130_703453 JE.Soil.130_792069 JE.Soil.130_864790 JE.Soil.134_1973970 JE.Soil.138_711899 JE.Soil.142_1661931 JE.Soil.142_1957811 JE.Soil.142_2137002 JE.Soil.142_2542297 JE.Soil.274_2319884 JE.Soil.290_1252340 JE.Soil.290_1252583 JE.Soil.302_225810 JE.Soil.302_230466 JE.Soil.302_522504 JE.Soil.302_666455 JE.Soil.318_1617462 JE.Soil.98_990346 JE.Soil.102_316150 JE.Soil.134_2363416 JE.Soil.274_938253 JE.Soil.286_1563879 JE.Soil.298_14458 JE.Soil.298_206594 JE.Soil.310_390657 JE.Soil.310_585296 JE.Soil.314_2051 JE.Soil.314_219283 JE.Soil.314_898293 JE.Soil.318_621264 JE.Soil.126_615045 JE.Soil.126_615182 JE.Soil.126_1076654 JE.Soil.126_1144947 JE.Soil.130_829685 JE.Soil.134_549817 JE.Soil.134_1081190 JE.Soil.134_1531708 JE.Soil.138_745757 JE.Soil.298_23480 JE.Soil.302_269053 JE.Soil.310_17874 JE.Soil.126_543967 JE.Soil.134_1895295 JE.Soil.142_2581414 JE.Soil.142_2581449 JE.Soil.274_2303410 JE.Soil.278_1380842 JE.Soil.282_2419691 JE.Soil.318_1299088
JE.Lundberg.169_347751 JE.Lundberg.61_872163 JE.Lundberg.172_146587 JE.Lundberg.34_1801713 JE.Lundberg.34_1801746 JE.Lundberg.46_1302657 JE.Lundberg.55_1580741 JE.Lundberg.172_146672 JE.Lundberg.76_429994 JE.Lundberg.76_1584113 JE.Lundberg.79_493295 JE.Lundberg.187_285382 JE.Lundberg.73_138073 JE.Lundberg.73_138243 JE.Soil.142_2268567 JE.Soil.6_1788605 JE.Soil.6_1794014 JE.Soil.106_403714 JE.Lundberg.76_148626 JE.Soil.106_225645 JE.Soil.110_1363167 JE.Soil.278_140894 JE.Soil.142_988003 JE.Lundberg.175_21875 JE.Lundberg.82_609631 JE.Soil.106_1931796 JE.Soil.110_741119 JE.Soil.126_214302 JE.Soil.142_131764 JE.Soil.14_2497440 JE.Soil.202_517587 JE.Soil.278_2144139 JE.Soil.298_627195 JE.Soil.106_1387894 JE.Soil.106_1387948 JE.Soil.118_542305 JE.Soil.126_407978 JE.Soil.134_1731672 JE.Soil.274_57532 JE.Soil.274_481560 JE.Soil.274_1888151 JE.Soil.274_2440680 JE.Soil.286_1132240 JE.Soil.298_653497 JE.Soil.298_757031 JE.Soil.302_516920 JE.Soil.310_1136345 JE.Soil.314_874151 JE.Soil.318_421768 JE.Soil.318_1214063 JE.Lundberg.76_148775 JE.Lundberg.94_102481 JE.Lundberg.94_284596 JE.Lundberg.94_284869 JE.Lundberg.94_451057 JE.Soil.186_634886 JE.Soil.186_1284948 JE.Soil.18_326065 JE.Soil.202_124876 JE.Soil.202_708398 JE.Soil.210_447427 JE.Soil.210_587401 JE.Soil.26_2034838 JE.Soil.2_1794721 JE.Soil.2_1794859 JE.Soil.34_2706880 JE.Soil.106_625336 JE.Soil.106_1602390 JE.Soil.106_2135625 JE.Soil.110_502991 JE.Soil.122_857783 JE.Soil.126_426967 JE.Soil.126_830326 JE.Soil.274_191212 JE.Soil.274_1304191 JE.Soil.278_159574 JE.Soil.278_430615 JE.Soil.278_820875 JE.Soil.310_263739 JE.Soil.314_1414424 JE.Soil.98_847008 JE.Soil.118_149490 JE.Soil.122_299526 JE.Soil.126_591279 JE.Soil.142_953483 JE.Soil.142_2792769 JE.Soil.278_1266514 JE.Soil.282_518849 JE.Soil.282_1507992 JE.Soil.314_472789 JE.Soil.98_471960 JE.Soil.278_303399 JE.Soil.298_815376 JE.Soil.302_52274 JE.Lundberg.91_1562225 JE.Soil.26_550327 JE.Soil.30_1784956 JE.Lundberg.10_778599 JE.Soil.18_2276133 JE.Lundberg.76_252980 JE.Lundberg.34_190145 JE.Lundberg.43_1247722 JE.Lundberg.46_1602143 JE.Lundberg.7_533588 JE.Lundberg.10_778807 JE.Lundberg.31_644973 JE.Lundberg.31_1179029 JE.Lundberg.34_434345 JE.Lundberg.34_1576735 JE.Lundberg.34_1842695 JE.Lundberg.34_1842705 JE.Soil.22_2010365 JE.Soil.22_2010531 JE.Lundberg.85_1761905 JE.Lundberg.91_1739555 JE.Lundberg.100_798851 JE.Lundberg.112_310731 JE.Lundberg.64_694367 JE.Lundberg.91_1739723 JE.Lundberg.94_158000 JE.Lundberg.76_265795 JE.Lundberg.127_196179 JE.Lundberg.172_884002 JE.Lundberg.79_1175662 JE.Lundberg.127_1243907 JE.Lundberg.79_82763 JE.Lundberg.94_72513 JE.Lundberg.79_247947 JE.Lundberg.79_248220 JE.Lundberg.79_248284 JE.Lundberg.79_1377467 JE.Lundberg.85_223375 JE.Lundberg.85_300747 JE.Lundberg.85_1019038 JE.Lundberg.85_1912332 JE.Lundberg.85_3130881 JE.Lundberg.91_116725 JE.Lundberg.91_1679401 JE.Lundberg.94_490818 JE.Lundberg.127_484463 JE.Lundberg.127_484526 JE.Lundberg.127_514698 JE.Lundberg.127_555449 JE.Lundberg.127_658457 JE.Lundberg.127_708085 JE.Lundberg.127_993897 JE.Lundberg.127_1116663 JE.Lundberg.130_608788 JE.Lundberg.181_1179741 JE.Lundberg.79_1175966 JE.Lundberg.127_1022560 JE.Lundberg.127_231383 JE.Lundberg.127_514816 JE.Lundberg.127_218281 JE.Lundberg.127_996062 JE.Soil.206_49354 JE.Lundberg.67_1676667 JE.Lundberg.175_32368 JE.Lundberg.178_44034 JE.Lundberg.58_2235216 JE.Lundberg.70_990185 JE.Soil.206_1305568 JE.Soil.218_468272 JE.Soil.2_1314834 JE.Soil.46_280411 JE.Soil.46_280418 JE.Soil.214_1524656 JE.Soil.294_402292 JE.Lundberg.175_167564 JE.Lundberg.181_780864 JE.Soil.282_2077216 JE.Soil.318_893532 JE.Soil.46_205718 JE.Soil.46_439311 JE.Lundberg.178_123871 JE.Lundberg.181_532475 JE.Lundberg.187_1608492 JE.Lundberg.187_1608781 JE.Lundberg.175_500548 JE.Lundberg.175_1102265 JE.Lundberg.49_513972 JE.Lundberg.70_1628839 JE.Lundberg.52_226158 JE.Lundberg.70_1628725 JE.Lundberg.70_1723376 JE.Soil.38_2206273 JE.Soil.38_2847882 JE.Soil.38_2957848 JE.Lundberg.175_1102502 JE.Lundberg.181_697593 JE.Lundberg.133_1148435 JE.Lundberg.58_2022462 JE.Lundberg.67_1272564 JE.Lundberg.169_1072244 JE.Lundberg.172_843062 JE.Lundberg.172_944326 JE.Lundberg.172_1384747 JE.Lundberg.190_1176906 JE.Lundberg.109_263146 JE.Lundberg.109_263279 JE.Lundberg.73_467870 JE.Lundberg.133_189472 JE.Lundberg.148_339671 JE.Lundberg.49_807267 JE.Lundberg.58_368502 JE.Lundberg.61_668044 JE.Soil.290_2456445 JE.Lundberg.85_4172615 JE.Lundberg.61_380081 JE.Soil.142_1676304 JE.Lundberg.52_1146255 JE.Lundberg.58_1104763 JE.Lundberg.58_1143539 JE.Lundberg.61_613162 JE.Soil.134_368262 JE.Soil.134_1227684 JE.Soil.142_2739141 JE.Lundberg.109_675829 JE.Lundberg.115_1138667 JE.Lundberg.100_1381992 JE.Lundberg.76_109684 JE.Lundberg.79_177836 JE.Soil.130_11312 JE.Lundberg.112_1389431 JE.Lundberg.49_1185642 JE.Lundberg.73_1409436 JE.Lundberg.73_93744 JE.Lundberg.76_470101 JE.Lundberg.76_725158 JE.Lundberg.82_544338 JE.Lundberg.82_795264 JE.Lundberg.85_355222 JE.Lundberg.94_632629 JE.Soil.110_1318081 JE.Soil.198_156927 JE.Lundberg.112_1377041 JE.Lundberg.154_458109 JE.Lundberg.28_329246 JE.Lundberg.61_204897 JE.Lundberg.61_343333 JE.Lundberg.64_1407475 JE.Lundberg.64_2220422 JE.Lundberg.73_182221 JE.Lundberg.73_369555 JE.Lundberg.73_1137781 JE.Lundberg.73_1332744 JE.Lundberg.73_1409634 JE.Lundberg.73_1409719 JE.Lundberg.76_372870 JE.Lundberg.76_473256 JE.Lundberg.76_613156 JE.Lundberg.76_654061 JE.Lundberg.76_1002006 JE.Lundberg.76_1026970 JE.Lundberg.76_1581341 JE.Lundberg.79_234705 JE.Lundberg.79_257136 JE.Lundberg.79_257394 JE.Lundberg.79_625533 JE.Lundberg.79_744735 JE.Lundberg.79_784594 JE.Lundberg.79_987835 JE.Lundberg.79_1168751 JE.Lundberg.79_1476676 JE.Lundberg.79_1542377 JE.Lundberg.82_890603 JE.Lundberg.85_1937493 JE.Lundberg.85_1937585 JE.Lundberg.88_936335 JE.Lundberg.88_992677 JE.Lundberg.88_992936 JE.Lundberg.88_1134604 JE.Lundberg.88_1295067 JE.Lundberg.88_1414801 JE.Lundberg.91_731167 JE.Lundberg.94_228726 JE.Lundberg.94_252341 JE.Lundberg.94_885396 JE.Lundberg.94_963421 JE.Lundberg.94_969024 JE.Soil.110_1362280 JE.Soil.126_1010853 JE.Soil.126_1049255 JE.Soil.134_853425 JE.Soil.138_293366 JE.Soil.198_703625 JE.Soil.218_43681 JE.Soil.218_44341 JE.Soil.218_563389 JE.Soil.22_1208783 JE.Soil.22_1214314 JE.Soil.46_2366165 JE.Lundberg.76_1581640 JE.Soil.218_43788 JE.Lundberg.79_178043 JE.Soil.130_11313 JE.Lundberg.76_65097 JE.Soil.130_124686 JE.Soil.278_2461650 JE.Lundberg.103_630991 JE.Lundberg.109_549079 JE.Lundberg.109_672764 JE.Lundberg.115_685270 JE.Lundberg.100_837904 JE.Lundberg.100_837933 JE.Lundberg.103_1003956 JE.Lundberg.109_1355235 JE.Lundberg.13_1516435 JE.Lundberg.142_729005 JE.Lundberg.151_261970 JE.Lundberg.163_764410 JE.Lundberg.166_1256508 JE.Lundberg.91_1147592 JE.Lundberg.58_504313 JE.Soil.130_248986 JE.Lundberg.106_799885 JE.Lundberg.109_33688 JE.Lundberg.109_72580 JE.Lundberg.112_1045635 JE.Lundberg.115_1518164 JE.Lundberg.115_1518295 JE.Lundberg.121_1014419 JE.Lundberg.79_719309 JE.Soil.254_25350 JE.Lundberg.109_905824 JE.Lundberg.97_644557 JE.Lundberg.160_300182 JE.Lundberg.124_9164 JE.Lundberg.106_250700 JE.Lundberg.151_734481 JE.Lundberg.64_688431 JE.Lundberg.85_1408355 JE.Lundberg.100_1166342 JE.Lundberg.112_851536 JE.Lundberg.133_1148595 JE.Lundberg.133_968829 JE.Lundberg.133_969015 JE.Lundberg.148_1072805 JE.Lundberg.151_163706 JE.Lundberg.157_433262 JE.Lundberg.160_190458 JE.Lundberg.163_104850 JE.Lundberg.61_1285691 JE.Lundberg.61_608615 JE.Lundberg.64_193749 JE.Lundberg.64_2051824 JE.Lundberg.64_533633 JE.Lundberg.82_610842 JE.Lundberg.91_1000983 JE.Lundberg.160_300361 JE.Lundberg.160_300605 JE.Lundberg.55_1240709 JE.Lundberg.61_476340 JE.Lundberg.64_193465 JE.Lundberg.64_380926 JE.Lundberg.64_2051944 JE.Lundberg.73_1137865 JE.Lundberg.79_405458 JE.Lundberg.91_1000824 JE.Soil.186_1199144 JE.Soil.206_1895059 JE.Soil.30_1081053 JE.Lundberg.151_163900 JE.Lundberg.151_274848 JE.Lundberg.151_300322 JE.Lundberg.151_756312 JE.Lundberg.109_435999 JE.Lundberg.109_507180 JE.Lundberg.118_797045 JE.Lundberg.151_734571 JE.Lundberg.52_220540 JE.Lundberg.64_1739220 JE.Lundberg.85_1408441 JE.Soil.110_193125 JE.Lundberg.58_1116351 JE.Lundberg.58_549914 JE.Lundberg.70_1258562 JE.Lundberg.88_1264891 JE.Lundberg.88_1265132 JE.Lundberg.103_1632237 JE.Lundberg.109_194637 JE.Lundberg.97_673869 JE.Soil.286_815495 JE.Lundberg.172_815472 JE.Lundberg.76_1244012 JE.Soil.126_527679 JE.Lundberg.49_1439947 JE.Lundberg.64_688432 JE.Soil.302_184809 JE.Lundberg.97_157348 JE.Soil.318_1250346 JE.Lundberg.175_496305 JE.Lundberg.175_496352 JE.Lundberg.175_618660 JE.Soil.18_2372610 JE.Lundberg.76_1249536 JE.Soil.194_3928057 JE.Soil.30_1312291 JE.Soil.126_1277164 JE.Soil.290_368641 JE.Lundberg.79_297179 JE.Soil.178_721685 JE.Soil.302_184871 JE.Soil.190_1671908 JE.Soil.22_1425604 JE.Soil.254_757140 JE.Soil.254_586247 JE.Lundberg.163_949408 JE.Soil.258_326344 JE.Soil.266_1685509 JE.Soil.74_719949 JE.Soil.270_404319 JE.Soil.86_583352 JE.Soil.310_801175 JE.Soil.86_2172952 JE.Lundberg.10_412271 JE.Lundberg.88_164438 JE.Soil.186_729538 JE.Lundberg.109_1053024 JE.Lundberg.67_162530 JE.Lundberg.73_760057 JE.Lundberg.97_157862 JE.Soil.214_1340670 JE.Soil.22_1308024 JE.Lundberg.97_710809 JE.Lundberg.97_710823 JE.Lundberg.103_937633 JE.Lundberg.133_908708 JE.Lundberg.16_631185 JE.Lundberg.16_631339 JE.Lundberg.172_670357 JE.Lundberg.115_248617 JE.Lundberg.7_909374 JE.Lundberg.31_1296142 JE.Lundberg.172_670617 JE.Soil.102_195187 JE.Soil.110_476208 JE.Soil.130_248678 JE.Soil.130_464217 JE.Soil.130_590965 JE.Soil.290_1783262 JE.Lundberg.94_78267 JE.Soil.210_371558 JE.Soil.210_372013 JE.Lundberg.7_909491 JE.Lundberg.88_1026975 JE.Soil.142_1621370 JE.Soil.142_1621466 JE.Soil.142_2182022 JE.Lundberg.109_1354436 JE.Soil.250_349109 JE.Soil.86_767894 JE.Lundberg.160_244425 JE.Lundberg.25_1717771 JE.Soil.102_607086 JE.Lundberg.49_263090 JE.Lundberg.52_493765 JE.Lundberg.67_1415894 JE.Lundberg.70_324703 JE.Lundberg.97_85633 JE.Lundberg.73_288625 JE.Lundberg.73_288707 JE.Lundberg.73_428737 JE.Lundberg.97_697712 JE.Lundberg.97_1248 JE.Soil.106_41126 JE.Lundberg.151_820921 JE.Soil.102_388779 JE.Lundberg.133_819461 JE.Lundberg.136_263164 JE.Lundberg.166_669232 JE.Lundberg.58_794603 JE.Lundberg.67_167030 JE.Soil.294_530020 JE.Soil.106_767054 JE.Soil.106_1057545 JE.Soil.106_1086802 JE.Soil.106_2109805 JE.Soil.106_3081166 JE.Soil.134_1505034 JE.Soil.134_1868016 JE.Soil.138_27751 JE.Soil.138_296910 JE.Soil.286_796657 JE.Soil.314_150505 JE.Soil.314_524689 JE.Soil.314_525020 JE.Lundberg.151_1575361 JE.Lundberg.151_1575628 JE.Lundberg.166_132504 JE.Lundberg.166_132645 JE.Soil.138_222468 JE.Soil.106_59228 JE.Soil.106_318030 JE.Soil.106_2960454 JE.Lundberg.58_2038355 JE.Lundberg.79_45622 JE.Lundberg.160_920913 JE.Soil.110_1225591 JE.Lundberg.169_1167104 JE.Soil.218_1302022 JE.Lundberg.169_1167329 JE.Soil.254_288207 JE.Lundberg.103_599827 JE.Soil.18_394330 JE.Lundberg.124_781023 JE.Lundberg.133_136726 JE.Lundberg.91_998176 JE.Lundberg.136_1032125 JE.Lundberg.151_155331 JE.Soil.310_652970 JE.Lundberg.103_517590 JE.Lundberg.103_517828 JE.Lundberg.4_55618 JE.Lundberg.19_429391 JE.Lundberg.1_237895 JE.Lundberg.22_270210 JE.Lundberg.34_1736903 JE.Lundberg.34_471927 JE.Lundberg.34_1736867 JE.Lundberg.43_28126 JE.Lundberg.43_420995 JE.Lundberg.7_1153247 JE.Lundberg.178_151926 JE.Lundberg.37_269328 JE.Lundberg.43_665428 JE.Lundberg.109_1008098 JE.Lundberg.109_1007991 JE.Lundberg.13_3731104 JE.Lundberg.1_1455395 JE.Lundberg.1_73638 JE.Lundberg.13_1095651 JE.Lundberg.13_2622470 JE.Lundberg.16_136735 JE.Lundberg.31_130958 JE.Lundberg.43_833949 JE.Lundberg.7_525007 JE.Lundberg.187_1438395 JE.Soil.198_1454460 JE.Lundberg.181_894872 JE.Lundberg.40_168061 JE.Lundberg.40_1519832 JE.Lundberg.73_66010 JE.Soil.222_1202522 JE.Soil.254_887868 JE.Lundberg.88_556813 JE.Soil.298_653967 JE.Lundberg.160_1059760 JE.Soil.118_388672 JE.Soil.302_266882 JE.Lundberg.178_383042 JE.Lundberg.178_42003 JE.Lundberg.178_518508 JE.Lundberg.130_201155 JE.Lundberg.136_1027961 JE.Soil.138_1015398 JE.Soil.302_414669 JE.Lundberg.127_472701 JE.Lundberg.70_1699628 JE.Lundberg.52_988708 JE.Lundberg.124_670881 JE.Lundberg.142_181180 JE.Lundberg.136_66332 JE.Soil.282_1174048 JE.Lundberg.115_1154703 JE.Lundberg.118_1230032 JE.Lundberg.130_838417 JE.Lundberg.52_1828373 JE.Lundberg.100_298767 JE.Lundberg.103_665413 JE.Lundberg.115_64657 JE.Lundberg.121_659871 JE.Lundberg.127_1185934 JE.Lundberg.58_295449 JE.Lundberg.64_2379876 JE.Lundberg.133_252047 JE.Lundberg.49_1209091 JE.Lundberg.49_1500165 JE.Lundberg.49_977138 JE.Lundberg.52_1041434 JE.Lundberg.52_1123160 JE.Lundberg.52_164259 JE.Lundberg.52_1644117 JE.Lundberg.52_1674144 JE.Lundberg.52_1833684 JE.Lundberg.52_808281 JE.Lundberg.52_89023 JE.Lundberg.55_455952 JE.Lundberg.61_190641 JE.Lundberg.61_2027845 JE.Lundberg.64_1098246 JE.Lundberg.67_842840 JE.Lundberg.70_996965 JE.Lundberg.52_1807319 JE.Lundberg.61_1047056 JE.Lundberg.70_1697175 JE.Lundberg.76_426347 JE.Lundberg.94_621274 JE.Lundberg.169_425647 JE.Lundberg.172_73210 JE.Lundberg.190_1403468 JE.Lundberg.172_73118 JE.Lundberg.172_135034 JE.Lundberg.181_520368 JE.Lundberg.187_917058 JE.Lundberg.187_1404375 JE.Lundberg.190_73144 JE.Lundberg.190_525453 JE.Soil.70_1021535 JE.Soil.50_427980 JE.Soil.18_330558 JE.Soil.110_543149 JE.Lundberg.10_158745 JE.Lundberg.121_153752 JE.Soil.42_727443 JE.Soil.58_1319772 JE.Soil.70_1378204 JE.Soil.98_891116 JE.Soil.18_2515671 JE.Soil.194_2199589 JE.Soil.206_1291809 JE.Soil.234_1919116 JE.Soil.254_373150 JE.Soil.38_2419270 JE.Soil.50_572769 JE.Soil.70_853187 JE.Soil.70_853358 JE.Soil.282_220712 JE.Soil.282_827790 JE.Soil.286_1436651 JE.Soil.290_532444 JE.Soil.50_115330 JE.Soil.50_120773 JE.Soil.50_640433 JE.Lundberg.127_115618 JE.Soil.134_947580 JE.Soil.98_480200 JE.Soil.98_485793 JE.Lundberg.28_1362503 JE.Lundberg.70_113125 JE.Lundberg.73_940024 JE.Lundberg.28_1362727 JE.Lundberg.94_671495 JE.Soil.250_1158185 JE.Lundberg.190_317975 JE.Lundberg.124_371993 JE.Soil.102_264107 JE.Soil.314_816205 JE.Soil.38_257273 JE.Lundberg.190_318172 JE.Soil.282_1040724 JE.Soil.50_50722 JE.Lundberg.169_55398 JE.Lundberg.31_1060656 JE.Lundberg.49_1482536 JE.Lundberg.49_1482581 JE.Lundberg.172_793388 JE.Lundberg.172_941896 JE.Lundberg.172_942074 JE.Lundberg.181_1202749 JE.Lundberg.190_607013 JE.Lundberg.190_1049771 JE.Lundberg.31_1060731 JE.Lundberg.34_171385 JE.Lundberg.34_171600 JE.Lundberg.34_1296183 JE.Lundberg.100_331737 JE.Lundberg.100_1062697 JE.Lundberg.106_702610 JE.Lundberg.109_1483412 JE.Lundberg.58_233673 JE.Lundberg.70_1565796 JE.Lundberg.97_613658 JE.Lundberg.97_651098 JE.Lundberg.100_1370721 JE.Lundberg.115_451494 JE.Lundberg.118_1137302 JE.Lundberg.97_96201 JE.Lundberg.97_96243 JE.Soil.42_916610 JE.Lundberg.121_172695 JE.Lundberg.49_327735 JE.Lundberg.175_4715 JE.Soil.262_1147588 JE.Lundberg.52_472654 JE.Lundberg.109_784117 JE.Lundberg.121_918637 JE.Lundberg.175_155094 JE.Lundberg.52_1399325 JE.Lundberg.100_387170 JE.Lundberg.106_1053077 JE.Lundberg.121_918834 JE.Lundberg.100_4627 JE.Lundberg.121_172818 JE.Lundberg.175_339702 JE.Lundberg.49_412401 JE.Lundberg.55_1261444 JE.Lundberg.55_1589962 JE.Lundberg.61_1192127 JE.Lundberg.67_311375 JE.Lundberg.76_1393575 JE.Lundberg.79_85739 JE.Lundberg.85_2582517 JE.Lundberg.85_2622695 JE.Lundberg.85_4613250 JE.Lundberg.88_1394886 JE.Lundberg.88_1394931 JE.Lundberg.88_492662 JE.Lundberg.91_1181248 JE.Lundberg.91_237290 JE.Lundberg.94_1279184 JE.Lundberg.94_347734 JE.Lundberg.94_536001 JE.Soil.138_1061284 JE.Soil.18_67752 JE.Soil.270_1691154 JE.Soil.270_896610 JE.Soil.30_1571063 JE.Soil.50_239623 JE.Lundberg.178_580122 JE.Lundberg.49_35212 JE.Lundberg.49_1347324 JE.Lundberg.52_915367 JE.Lundberg.55_1589771 JE.Lundberg.61_1427057 JE.Lundberg.67_797775 JE.Lundberg.73_658236 JE.Lundberg.73_1231861 JE.Lundberg.76_290305 JE.Lundberg.76_1181149 JE.Lundberg.76_1635621 JE.Lundberg.79_86088 JE.Lundberg.82_54450 JE.Lundberg.82_272103 JE.Lundberg.82_357216 JE.Lundberg.85_1739226 JE.Lundberg.85_2196121 JE.Lundberg.85_2239767 JE.Lundberg.85_3360313 JE.Lundberg.85_5575370 JE.Lundberg.88_860638 JE.Lundberg.88_860809 JE.Lundberg.91_618430 JE.Lundberg.94_36177 JE.Lundberg.94_1258226 JE.Lundberg.94_1279365 JE.Lundberg.49_757654 JE.Lundberg.49_768113 JE.Lundberg.49_768384 JE.Lundberg.49_1000949 JE.Lundberg.52_641546 JE.Lundberg.52_864679 JE.Lundberg.52_1041346 JE.Lundberg.52_1192216 JE.Lundberg.52_1644011 JE.Lundberg.64_1290671 JE.Lundberg.67_288327 JE.Lundberg.67_746903 JE.Lundberg.70_805140 JE.Lundberg.70_1685580 JE.Lundberg.175_1174783 JE.Lundberg.31_1222691 JE.Lundberg.52_1044413 JE.Lundberg.52_1049957 JE.Lundberg.55_1282679 JE.Lundberg.55_1568275 JE.Lundberg.64_1428813 JE.Lundberg.67_1726014 JE.Lundberg.70_1247686 JE.Lundberg.70_1682691 JE.Lundberg.79_1196793 JE.Soil.270_1253137 JE.Soil.270_1257041 JE.Soil.50_9609 JE.Soil.50_430258 JE.Soil.66_269270 JE.Soil.66_544423 JE.Soil.66_982369 JE.Soil.70_1021264 JE.Lundberg.52_619896 JE.Lundberg.52_1233289 JE.Lundberg.55_353232 JE.Lundberg.61_1009538 JE.Lundberg.61_1632440 JE.Lundberg.109_933395 JE.Lundberg.118_1350489 JE.Lundberg.49_823017 JE.Lundberg.82_529993 JE.Lundberg.130_545829 JE.Lundberg.130_545985 JE.Lundberg.130_877730 JE.Lundberg.133_914576 JE.Lundberg.190_810360 JE.Soil.46_671115 JE.Lundberg.61_1131138 JE.Lundberg.61_1941360 JE.Lundberg.181_154247 JE.Lundberg.97_699381 JE.Lundberg.121_1492891 JE.Lundberg.109_1067159 JE.Lundberg.13_2620066 JE.Lundberg.7_1785417 JE.Lundberg.22_501366 JE.Soil.38_301927 JE.Soil.82_18931 JE.Soil.234_75521 JE.Soil.178_500395 JE.Soil.18_1579866 JE.Soil.58_176141 JE.Soil.262_537898 JE.Soil.262_1065544 JE.Soil.262_1121530 JE.Soil.58_530045 JE.Soil.182_2041360 JE.Soil.58_514395 JE.Soil.30_626256 JE.Lundberg.40_217184 JE.Soil.122_271659 JE.Lundberg.121_1409260 JE.Lundberg.127_384836 JE.Lundberg.130_1124260 JE.Lundberg.97_241797 JE.Soil.110_1302819 JE.Soil.274_1346502 JE.Soil.286_199124 JE.Soil.286_739277 JE.Soil.290_2062171 JE.Soil.290_2311124 JE.Soil.310_260947 JE.Soil.310_1443130 JE.Soil.50_414771 JE.Soil.50_465643 JE.Soil.70_995845 JE.Soil.302_504470 JE.Soil.314_62845 JE.Lundberg.169_900494 JE.Lundberg.187_826799 JE.Lundberg.172_673949 JE.Lundberg.172_674082 JE.Lundberg.172_989340 JE.Lundberg.175_593943 JE.Lundberg.175_594083 JE.Lundberg.175_617863 JE.Lundberg.175_618001 JE.Lundberg.181_476645 JE.Soil.110_1366857 JE.Soil.290_2866382 JE.Lundberg.106_1324413 JE.Lundberg.49_1149318 JE.Lundberg.49_880660 JE.Lundberg.55_990113 JE.Soil.290_1546948 JE.Lundberg.52_1780953 JE.Lundberg.76_1043425 JE.Lundberg.97_605775 JE.Lundberg.106_1008749 JE.Lundberg.106_783211 JE.Lundberg.142_332012 JE.Lundberg.124_704455 JE.Lundberg.190_164839 JE.Lundberg.37_1284885 JE.Lundberg.172_911992 JE.Lundberg.172_1026368 JE.Lundberg.181_975931 JE.Lundberg.181_976077 JE.Lundberg.190_871251 JE.Lundberg.100_1066428 JE.Lundberg.133_1114398 JE.Lundberg.151_1537046 JE.Lundberg.142_500424 JE.Soil.254_818058 JE.Lundberg.157_253643 JE.Lundberg.169_23734 JE.Lundberg.169_23873 JE.Lundberg.157_1083755 JE.Soil.254_64869 JE.Soil.254_1018588 JE.Soil.74_614256 JE.Soil.254_833669 JE.Soil.254_833675 JE.Lundberg.124_194473 JE.Lundberg.64_1859267 JE.Lundberg.64_1864371 JE.Soil.2_1138831 JE.Soil.46_1319240 JE.Lundberg.100_90164 JE.Lundberg.145_139365 JE.Lundberg.154_124147 JE.Soil.58_253443 JE.Lundberg.145_470978 JE.Soil.262_493939 JE.Lundberg.103_977980 JE.Lundberg.133_571677 JE.Soil.182_394427 JE.Lundberg.109_1263103 JE.Lundberg.115_1408686 JE.Lundberg.115_558301 JE.Lundberg.79_109386 JE.Lundberg.103_1319928 JE.Lundberg.109_1263099 JE.Lundberg.154_130529 JE.Lundberg.157_339058 JE.Soil.194_693914 JE.Soil.206_95375 JE.Lundberg.1_1124255 JE.Lundberg.1_2123042 JE.Lundberg.1_2128803 JE.Lundberg.1_699248 JE.Lundberg.1_1143467 JE.Lundberg.31_865336 JE.Soil.286_96547 JE.Lundberg.136_486150 JE.Lundberg.19_417101 JE.Lundberg.19_61395 JE.Lundberg.37_319455 JE.Lundberg.112_975007 JE.Lundberg.13_2116016 JE.Lundberg.145_374536 JE.Lundberg.16_399751 JE.Lundberg.19_664746 JE.Lundberg.19_66941 JE.Lundberg.40_70026 JE.Lundberg.43_1093017 JE.Lundberg.4_1016132 JE.Lundberg.4_1131211 JE.Lundberg.13_2115881 JE.Lundberg.19_61662 JE.Lundberg.19_66676 JE.Lundberg.22_805065 JE.Lundberg.25_1633087 JE.Lundberg.28_819935 JE.Lundberg.34_146858 JE.Lundberg.34_1869289 JE.Lundberg.37_11666 JE.Lundberg.37_11857 JE.Lundberg.37_359415 JE.Lundberg.40_425898 JE.Lundberg.40_503910 JE.Lundberg.40_770680 JE.Lundberg.4_377012 JE.Lundberg.4_1016137 JE.Lundberg.4_1131413 JE.Lundberg.73_317104 JE.Soil.250_112898 JE.Soil.250_349047 JE.Soil.250_833460 JE.Soil.250_1388869 JE.Lundberg.19_417305 JE.Lundberg.22_289587 JE.Soil.250_147996 JE.Lundberg.1_1564058 JE.Lundberg.1_1564187 JE.Lundberg.16_1002183 JE.Lundberg.19_934934 JE.Lundberg.10_70211 JE.Lundberg.22_1212754 JE.Lundberg.13_202604 JE.Lundberg.13_3078647 JE.Lundberg.22_502594 JE.Lundberg.25_1396087 JE.Lundberg.40_561570 JE.Lundberg.10_105272 JE.Lundberg.10_150653 JE.Lundberg.10_229652 JE.Lundberg.10_70105 JE.Lundberg.13_1772845 JE.Lundberg.16_593808 JE.Lundberg.16_614868 JE.Lundberg.16_883835 JE.Lundberg.175_1248037 JE.Lundberg.187_494130 JE.Lundberg.1_2038668 JE.Lundberg.1_368192 JE.Lundberg.1_871661 JE.Lundberg.22_133381 JE.Lundberg.22_250643 JE.Lundberg.22_462195 JE.Lundberg.22_715607 JE.Lundberg.22_817004 JE.Lundberg.22_873278 JE.Lundberg.22_884453 JE.Lundberg.25_464561 JE.Lundberg.25_634515 JE.Lundberg.31_510460 JE.Lundberg.34_1586944 JE.Lundberg.34_1739377 JE.Lundberg.37_1062548 JE.Lundberg.37_797325 JE.Lundberg.40_1116962 JE.Lundberg.40_1379473 JE.Lundberg.40_1415787 JE.Lundberg.40_1481757 JE.Lundberg.40_1573421 JE.Lundberg.40_162061 JE.Lundberg.40_162271 JE.Lundberg.40_325094 JE.Lundberg.40_365713 JE.Lundberg.40_404368 JE.Lundberg.40_598057 JE.Lundberg.40_720673 JE.Lundberg.4_142632 JE.Lundberg.4_1469940 JE.Lundberg.4_265731 JE.Lundberg.4_408578 JE.Lundberg.4_512109 JE.Lundberg.4_572342 JE.Lundberg.4_77012 JE.Lundberg.7_211351 JE.Lundberg.7_249082 JE.Lundberg.7_273087 JE.Lundberg.7_285247 JE.Lundberg.10_128352 JE.Lundberg.10_150902 JE.Lundberg.10_361749 JE.Lundberg.10_705450 JE.Lundberg.10_726488 JE.Lundberg.10_867623 JE.Lundberg.10_1156629 JE.Lundberg.13_1772911 JE.Lundberg.13_2300411 JE.Lundberg.13_4032989 JE.Lundberg.13_5236189 JE.Lundberg.16_84220 JE.Lundberg.16_462349 JE.Lundberg.16_519730 JE.Lundberg.16_614898 JE.Lundberg.16_1059059 JE.Lundberg.187_162233 JE.Lundberg.187_356310 JE.Lundberg.187_1240951 JE.Lundberg.1_79902 JE.Lundberg.1_367983 JE.Lundberg.1_871535 JE.Lundberg.1_1164694 JE.Lundberg.22_212271 JE.Lundberg.22_346873 JE.Lundberg.22_406508 JE.Lundberg.22_467460 JE.Lundberg.22_1375029 JE.Lundberg.25_561618 JE.Lundberg.25_561771 JE.Lundberg.25_805818 JE.Lundberg.25_819352 JE.Lundberg.25_1164401 JE.Lundberg.25_1176600 JE.Lundberg.25_1200074 JE.Lundberg.25_1300691 JE.Lundberg.25_1411577 JE.Lundberg.25_1583812 JE.Lundberg.25_1796197 JE.Lundberg.34_1395435 JE.Lundberg.34_1670507 JE.Lundberg.37_102554 JE.Lundberg.37_112797 JE.Lundberg.37_399127 JE.Lundberg.37_420226 JE.Lundberg.37_816840 JE.Lundberg.37_847149 JE.Lundberg.37_890326 JE.Lundberg.37_1045936 JE.Lundberg.37_1350958 JE.Lundberg.37_1350963 JE.Lundberg.37_1406699 JE.Lundberg.37_1513484 JE.Lundberg.40_55279 JE.Lundberg.40_82806 JE.Lundberg.40_277605 JE.Lundberg.40_277661 JE.Lundberg.40_277876 JE.Lundberg.40_404158 JE.Lundberg.40_409119 JE.Lundberg.40_470675 JE.Lundberg.40_470967 JE.Lundberg.40_479711 JE.Lundberg.40_492971 JE.Lundberg.40_714843 JE.Lundberg.40_895105 JE.Lundberg.40_960045 JE.Lundberg.40_987092 JE.Lundberg.40_1057366 JE.Lundberg.40_1117072 JE.Lundberg.40_1176281 JE.Lundberg.40_1200983 JE.Lundberg.40_1223718 JE.Lundberg.40_1255413 JE.Lundberg.40_1263070 JE.Lundberg.40_1263110 JE.Lundberg.40_1263289 JE.Lundberg.40_1307303 JE.Lundberg.40_1372764 JE.Lundberg.40_1380361 JE.Lundberg.40_1400347 JE.Lundberg.40_1550233 JE.Lundberg.40_1596828 JE.Lundberg.40_1634827 JE.Lundberg.40_1657269 JE.Lundberg.40_1703932 JE.Lundberg.43_1216401 JE.Lundberg.46_563470 JE.Lundberg.46_956394 JE.Lundberg.46_1500650 JE.Lundberg.46_1546348 JE.Lundberg.46_1546541 JE.Lundberg.4_55209 JE.Lundberg.4_142384 JE.Lundberg.4_186221 JE.Lundberg.4_186304 JE.Lundberg.4_342713 JE.Lundberg.4_526636 JE.Lundberg.4_865042 JE.Lundberg.4_1273473 JE.Lundberg.7_211496 JE.Lundberg.7_356086 JE.Lundberg.7_499879 JE.Lundberg.7_527094 JE.Lundberg.7_760505 JE.Lundberg.7_1265285 JE.Lundberg.7_1534224 JE.Lundberg.7_1639519 JE.Lundberg.7_1721083 JE.Lundberg.7_1754732 JE.Lundberg.7_1829564 JE.Soil.118_186161 JE.Soil.6_800790 JE.Lundberg.37_1025077 JE.Lundberg.7_1070725 JE.Lundberg.37_1062471 JE.Lundberg.19_448809 JE.Soil.86_652591 JE.Lundberg.40_330531 JE.Lundberg.40_561892 JE.Lundberg.1_598535 JE.Lundberg.7_1754871 JE.Lundberg.25_805628 JE.Lundberg.10_593631 JE.Soil.86_501810 JE.Soil.86_2164676 JE.Soil.86_428120 JE.Lundberg.124_186940 JE.Lundberg.163_192006 JE.Soil.182_1153684 JE.Lundberg.127_1226428 JE.Lundberg.130_940132 JE.Lundberg.130_940145 JE.Lundberg.133_549195 JE.Lundberg.133_554625 JE.Lundberg.133_852905 JE.Lundberg.142_680565 JE.Lundberg.166_68034 JE.Lundberg.85_4807005 JE.Soil.14_1065817 JE.Soil.186_1661448 JE.Soil.210_167442 JE.Soil.286_800649 JE.Soil.70_1175365 JE.Soil.70_224185 JE.Lundberg.124_354203 JE.Lundberg.145_1734340 JE.Lundberg.145_1734515 JE.Lundberg.154_477259 JE.Lundberg.166_57654 JE.Lundberg.166_68166 JE.Lundberg.166_1408278 JE.Lundberg.85_3505200 JE.Soil.186_915578 JE.Soil.186_1661301 JE.Soil.214_2522126 JE.Soil.218_932204 JE.Soil.218_932279 JE.Soil.218_932774 JE.Soil.258_70900 JE.Soil.262_180846 JE.Soil.54_298550 JE.Soil.54_1176456 JE.Soil.62_1467935 JE.Soil.66_1531721 JE.Soil.6_2473683 JE.Soil.70_339336 JE.Soil.78_742027 JE.Soil.86_184589 JE.Soil.86_428126 JE.Soil.86_1912555 JE.Soil.110_123596 JE.Soil.126_17850 JE.Soil.130_643130 JE.Soil.134_2045997 JE.Soil.278_2167922 JE.Soil.282_2370109 JE.Soil.294_443634 JE.Soil.294_443961 JE.Soil.50_552454 JE.Lundberg.142_273269 JE.Lundberg.13_4709764 JE.Lundberg.142_212068 JE.Soil.110_586893 JE.Lundberg.145_1033107 JE.Lundberg.145_1005612 JE.Lundberg.145_384163 JE.Lundberg.148_824221 JE.Lundberg.163_95580 JE.Lundberg.166_888715 JE.Soil.26_582745 JE.Lundberg.142_954465 JE.Lundberg.145_1498748 JE.Lundberg.145_1563723 JE.Lundberg.145_1598205 JE.Lundberg.145_261051 JE.Lundberg.145_714501 JE.Lundberg.145_836192 JE.Lundberg.148_1040775 JE.Lundberg.148_1063673 JE.Lundberg.148_1105173 JE.Lundberg.148_1156015 JE.Lundberg.148_14193 JE.Lundberg.148_145522 JE.Lundberg.148_19583 JE.Lundberg.148_197406 JE.Lundberg.148_304133 JE.Lundberg.148_372462 JE.Lundberg.148_375474 JE.Lundberg.148_392601 JE.Lundberg.148_46247 JE.Lundberg.148_489365 JE.Lundberg.148_500869 JE.Lundberg.148_516967 JE.Lundberg.148_565648 JE.Lundberg.148_570680 JE.Lundberg.148_62099 JE.Lundberg.148_636732 JE.Lundberg.148_702597 JE.Lundberg.148_790808 JE.Lundberg.148_796834 JE.Lundberg.148_9082 JE.Lundberg.148_917893 JE.Lundberg.148_918863 JE.Lundberg.148_942628 JE.Lundberg.148_942789 JE.Lundberg.148_96795 JE.Lundberg.148_984522 JE.Lundberg.151_1323031 JE.Lundberg.151_1476587 JE.Lundberg.154_1231820 JE.Lundberg.157_1173119 JE.Lundberg.157_456115 JE.Lundberg.157_51600 JE.Lundberg.157_605680 JE.Lundberg.157_825921 JE.Lundberg.157_837453 JE.Lundberg.157_960613 JE.Lundberg.157_997215 JE.Lundberg.160_217165 JE.Lundberg.160_280983 JE.Lundberg.163_239691 JE.Lundberg.163_284467 JE.Lundberg.163_333080 JE.Lundberg.163_919070 JE.Lundberg.166_1138194 JE.Lundberg.166_1166806 JE.Lundberg.166_1328971 JE.Lundberg.166_1436365 JE.Lundberg.166_255465 JE.Lundberg.166_255579 JE.Lundberg.166_540090 JE.Lundberg.166_808315 JE.Soil.126_1201433 JE.Soil.126_1250996 JE.Soil.138_1188655 JE.Soil.178_919958 JE.Soil.222_2121868 JE.Soil.314_1002926 JE.Soil.318_526493 JE.Lundberg.142_1007894 JE.Lundberg.145_1662113 JE.Lundberg.148_5436 JE.Lundberg.148_65544 JE.Lundberg.148_98155 JE.Lundberg.148_285016 JE.Lundberg.148_304351 JE.Lundberg.148_372748 JE.Lundberg.148_516838 JE.Lundberg.148_530411 JE.Lundberg.148_1026233 JE.Lundberg.148_1176335 JE.Lundberg.157_857805 JE.Lundberg.163_628843 JE.Soil.102_157865 JE.Soil.106_104720 JE.Soil.110_39893 JE.Soil.110_98773 JE.Soil.110_609162 JE.Soil.110_1086951 JE.Soil.110_1152496 JE.Soil.118_139302 JE.Soil.118_951036 JE.Soil.118_1062479 JE.Soil.126_475562 JE.Soil.126_645933 JE.Soil.126_667717 JE.Soil.126_790274 JE.Soil.126_1053552 JE.Soil.126_1201569 JE.Soil.126_1220316 JE.Soil.126_1516595 JE.Soil.130_199443 JE.Soil.134_608483 JE.Soil.134_1145713 JE.Soil.134_2183696 JE.Soil.134_2631320 JE.Soil.134_2694344 JE.Soil.134_2771204 JE.Soil.138_482192 JE.Soil.142_789580 JE.Soil.142_2020030 JE.Soil.142_2313952 JE.Soil.142_2699196 JE.Soil.190_2578048 JE.Soil.214_440196 JE.Soil.22_1532107 JE.Soil.26_1990856 JE.Soil.274_1928613 JE.Soil.282_2410959 JE.Soil.294_165131 JE.Soil.294_415294 JE.Soil.298_528766 JE.Soil.302_102808 JE.Soil.314_1075725 JE.Soil.318_204690 JE.Soil.318_726808 JE.Soil.318_732218 JE.Soil.318_761253 JE.Soil.58_302090 JE.Soil.6_2726252 JE.Soil.98_225846 JE.Soil.130_599205 JE.Soil.134_183523 JE.Soil.134_2338706 JE.Soil.138_1226087 JE.Soil.318_510048 JE.Lundberg.148_628555 JE.Lundberg.148_1161858 JE.Lundberg.166_887820 JE.Lundberg.166_888818 JE.Lundberg.160_698615 JE.Lundberg.160_906578 JE.Lundberg.148_462268 JE.Lundberg.148_462431 JE.Lundberg.148_824521 JE.Lundberg.166_1215836 JE.Lundberg.166_895485 JE.Soil.98_225693 JE.Lundberg.100_1133035 JE.Lundberg.139_730341 JE.Lundberg.73_1419339 JE.Lundberg.100_704972 JE.Lundberg.151_702788 JE.Lundberg.10_1225911 JE.Lundberg.100_1250954 JE.Lundberg.103_782231 JE.Lundberg.10_774945 JE.Lundberg.151_1353630 JE.Lundberg.151_340489 JE.Lundberg.166_995240 JE.Lundberg.73_961381 JE.Lundberg.88_343438 JE.Soil.270_606837 JE.Lundberg.100_1250844 JE.Lundberg.100_699666 JE.Lundberg.10_786523 JE.Lundberg.115_1063970 JE.Lundberg.118_1389836 JE.Lundberg.118_744390 JE.Lundberg.139_954748 JE.Lundberg.139_955013 JE.Lundberg.13_1477132 JE.Lundberg.13_1776021 JE.Lundberg.13_2754554 JE.Lundberg.13_4658698 JE.Lundberg.151_1090530 JE.Lundberg.151_438990 JE.Lundberg.151_993739 JE.Lundberg.154_1318622 JE.Lundberg.160_1101383 JE.Lundberg.160_298769 JE.Lundberg.160_783189 JE.Lundberg.163_93824 JE.Lundberg.16_261649 JE.Lundberg.16_471733 JE.Lundberg.16_733626 JE.Lundberg.16_789230 JE.Lundberg.19_568214 JE.Lundberg.19_930491 JE.Lundberg.19_930646 JE.Lundberg.22_1291694 JE.Lundberg.28_777089 JE.Lundberg.4_208686 JE.Lundberg.4_358812 JE.Lundberg.55_943972 JE.Lundberg.58_1730609 JE.Lundberg.58_1865883 JE.Lundberg.58_411790 JE.Lundberg.70_1556689 JE.Lundberg.70_537525 JE.Lundberg.76_178036 JE.Lundberg.76_360474 JE.Lundberg.76_716152 JE.Lundberg.79_103609 JE.Lundberg.79_1519500 JE.Lundberg.79_1592839 JE.Lundberg.79_289450 JE.Lundberg.79_391965 JE.Lundberg.79_435323 JE.Lundberg.7_970139 JE.Lundberg.7_975728 JE.Lundberg.82_774571 JE.Lundberg.85_1596235 JE.Lundberg.85_4529332 JE.Lundberg.88_343418 JE.Lundberg.91_719701 JE.Lundberg.91_784015 JE.Lundberg.94_146214 JE.Lundberg.94_348790 JE.Lundberg.94_348832 JE.Lundberg.94_925750 JE.Lundberg.97_715186 JE.Lundberg.97_715227 JE.Soil.210_180716 JE.Soil.234_744681 JE.Soil.250_544946 JE.Soil.254_1093024 JE.Soil.254_212279 JE.Soil.266_588237 JE.Soil.50_297221 JE.Soil.50_384760 JE.Soil.54_1055572 JE.Soil.54_114757 JE.Soil.54_219878 JE.Soil.54_75907 JE.Soil.54_885388 JE.Soil.58_1009262 JE.Soil.58_106000 JE.Soil.58_569716 JE.Soil.58_672957 JE.Soil.58_762900 JE.Soil.58_989702 JE.Soil.62_2111809 JE.Soil.62_2451551 JE.Soil.70_1164172 JE.Soil.70_1442692 JE.Soil.70_1711031 JE.Soil.70_231286 JE.Soil.70_76977 JE.Soil.70_827958 JE.Soil.82_218929 JE.Soil.86_2501492 JE.Lundberg.100_1133155 JE.Lundberg.106_148315 JE.Lundberg.106_440899 JE.Lundberg.109_246716 JE.Lundberg.10_526549 JE.Lundberg.10_599390 JE.Lundberg.112_802480 JE.Lundberg.115_486455 JE.Lundberg.118_1015030 JE.Lundberg.118_1118107 JE.Lundberg.121_352557 JE.Lundberg.121_757665 JE.Lundberg.121_1361614 JE.Lundberg.13_1596084 JE.Lundberg.13_3929168 JE.Lundberg.142_671108 JE.Lundberg.145_1209915 JE.Lundberg.145_1322765 JE.Lundberg.148_747900 JE.Lundberg.148_836634 JE.Lundberg.151_702850 JE.Lundberg.151_960737 JE.Lundberg.151_1761217 JE.Lundberg.154_791242 JE.Lundberg.157_614586 JE.Lundberg.157_826028 JE.Lundberg.160_58079 JE.Lundberg.160_58328 JE.Lundberg.160_109564 JE.Lundberg.160_735388 JE.Lundberg.160_1084493 JE.Lundberg.163_93581 JE.Lundberg.163_188892 JE.Lundberg.163_456619 JE.Lundberg.163_830588 JE.Lundberg.166_47656 JE.Lundberg.166_211068 JE.Lundberg.166_277650 JE.Lundberg.166_1127600 JE.Lundberg.16_366348 JE.Lundberg.16_380703 JE.Lundberg.16_410318 JE.Lundberg.16_867244 JE.Lundberg.28_930960 JE.Lundberg.28_997410 JE.Lundberg.28_1446668 JE.Lundberg.31_66619 JE.Lundberg.31_1381698 JE.Lundberg.31_1381801 JE.Lundberg.31_1649486 JE.Lundberg.31_1688766 JE.Lundberg.34_969875 JE.Lundberg.34_984400 JE.Lundberg.34_984530 JE.Lundberg.34_1625056 JE.Lundberg.37_195177 JE.Lundberg.40_1481133 JE.Lundberg.46_565841 JE.Lundberg.46_939043 JE.Lundberg.4_407130 JE.Lundberg.4_750570 JE.Lundberg.4_885832 JE.Lundberg.55_1342184 JE.Lundberg.58_419519 JE.Lundberg.58_1270775 JE.Lundberg.58_1614294 JE.Lundberg.58_1735957 JE.Lundberg.58_2214880 JE.Lundberg.61_1171601 JE.Lundberg.67_391405 JE.Lundberg.67_538846 JE.Lundberg.67_1255669 JE.Lundberg.67_1665951 JE.Lundberg.70_1556961 JE.Lundberg.73_78117 JE.Lundberg.73_226666 JE.Lundberg.73_231552 JE.Lundberg.73_419370 JE.Lundberg.73_525292 JE.Lundberg.73_788082 JE.Lundberg.73_988508 JE.Lundberg.73_1341707 JE.Lundberg.73_1345113 JE.Lundberg.73_1388548 JE.Lundberg.76_360330 JE.Lundberg.76_565982 JE.Lundberg.76_570979 JE.Lundberg.76_716022 JE.Lundberg.76_767280 JE.Lundberg.76_1322252 JE.Lundberg.76_1498299 JE.Lundberg.76_1531535 JE.Lundberg.76_1619707 JE.Lundberg.79_118655 JE.Lundberg.79_392107 JE.Lundberg.79_1232311 JE.Lundberg.79_1519654 JE.Lundberg.79_1593136 JE.Lundberg.7_172638 JE.Lundberg.7_1406778 JE.Lundberg.7_1836402 JE.Lundberg.82_120442 JE.Lundberg.82_561970 JE.Lundberg.85_14342 JE.Lundberg.85_3189820 JE.Lundberg.85_4324919 JE.Lundberg.85_4455970 JE.Lundberg.85_4456279 JE.Lundberg.85_4971115 JE.Lundberg.85_5357820 JE.Lundberg.88_169732 JE.Lundberg.88_175266 JE.Lundberg.88_204433 JE.Lundberg.88_226093 JE.Lundberg.88_481923 JE.Lundberg.88_586567 JE.Lundberg.88_723013 JE.Lundberg.88_804160 JE.Lundberg.88_887833 JE.Lundberg.88_1451735 JE.Lundberg.91_138310 JE.Lundberg.91_834859 JE.Lundberg.91_969110 JE.Lundberg.91_1064561 JE.Lundberg.91_1243572 JE.Lundberg.91_1559471 JE.Lundberg.94_125799 JE.Lundberg.94_417189 JE.Lundberg.94_489414 JE.Lundberg.94_793463 JE.Lundberg.94_1021598 JE.Lundberg.94_1265006 JE.Lundberg.97_270243 JE.Soil.182_458630 JE.Soil.190_1641770 JE.Soil.210_636004 JE.Soil.214_827664 JE.Soil.218_565537 JE.Soil.222_247669 JE.Soil.22_366652 JE.Soil.22_785608 JE.Soil.234_1036659 JE.Soil.234_1161504 JE.Soil.250_223999 JE.Soil.250_354394 JE.Soil.250_665630 JE.Soil.250_1069317 JE.Soil.250_1309372 JE.Soil.254_43173 JE.Soil.254_80187 JE.Soil.254_97591 JE.Soil.254_215605 JE.Soil.254_216256 JE.Soil.254_495716 JE.Soil.254_545399 JE.Soil.254_689970 JE.Soil.254_690069 JE.Soil.254_851418 JE.Soil.254_888195 JE.Soil.254_1097621 JE.Soil.258_550270 JE.Soil.258_758050 JE.Soil.258_1239535 JE.Soil.262_56344 JE.Soil.262_232522 JE.Soil.262_402546 JE.Soil.262_1047062 JE.Soil.262_1047461 JE.Soil.262_1064301 JE.Soil.262_1107740 JE.Soil.262_1168480 JE.Soil.262_1428276 JE.Soil.266_40622 JE.Soil.266_409634 JE.Soil.266_848187 JE.Soil.266_1081907 JE.Soil.266_1111099 JE.Soil.266_1255849 JE.Soil.266_1859602 JE.Soil.266_2086661 JE.Soil.266_2098749 JE.Soil.26_1771584 JE.Soil.270_492732 JE.Soil.270_863225 JE.Soil.270_966749 JE.Soil.270_1247631 JE.Soil.2_502160 JE.Soil.50_48080 JE.Soil.50_78989 JE.Soil.50_210903 JE.Soil.50_732675 JE.Soil.54_10891 JE.Soil.54_109886 JE.Soil.54_163161 JE.Soil.54_167177 JE.Soil.54_214001 JE.Soil.54_241402 JE.Soil.54_255518 JE.Soil.54_322207 JE.Soil.54_324992 JE.Soil.54_418162 JE.Soil.54_531318 JE.Soil.54_804341 JE.Soil.54_833460 JE.Soil.54_875334 JE.Soil.54_991675 JE.Soil.54_1059033 JE.Soil.54_1077676 JE.Soil.58_626981 JE.Soil.58_791670 JE.Soil.58_1008003 JE.Soil.58_1034223 JE.Soil.58_1221904 JE.Soil.58_1324541 JE.Soil.58_1402787 JE.Soil.62_47503 JE.Soil.62_569420 JE.Soil.62_948850 JE.Soil.62_982507 JE.Soil.62_1463719 JE.Soil.62_1947929 JE.Soil.62_2085124 JE.Soil.62_2293627 JE.Soil.62_2392274 JE.Soil.62_2566631 JE.Soil.66_384010 JE.Soil.66_482732 JE.Soil.66_630406 JE.Soil.66_833332 JE.Soil.66_1271170 JE.Soil.70_377723 JE.Soil.70_377886 JE.Soil.70_560204 JE.Soil.70_583872 JE.Soil.70_633541 JE.Soil.70_661944 JE.Soil.70_678412 JE.Soil.70_895418 JE.Soil.70_899272 JE.Soil.70_902592 JE.Soil.70_967999 JE.Soil.70_1215769 JE.Soil.70_1564389 JE.Soil.70_1580110 JE.Soil.70_1746578 JE.Soil.70_1766543 JE.Soil.74_121473 JE.Soil.74_241053 JE.Soil.74_352621 JE.Soil.74_416049 JE.Soil.74_518205 JE.Soil.74_616997 JE.Soil.74_707565 JE.Soil.74_841380 JE.Soil.78_1461 JE.Soil.78_378974 JE.Soil.78_685361 JE.Soil.78_721865 JE.Soil.78_813492 JE.Soil.78_911639 JE.Soil.78_1083138 JE.Soil.78_1264810 JE.Soil.82_102602 JE.Soil.82_753616 JE.Soil.82_1175043 JE.Soil.82_1180407 JE.Soil.82_1189149 JE.Soil.82_1232768 JE.Soil.82_1502731 JE.Soil.86_363285 JE.Soil.86_391386 JE.Soil.86_1335651 JE.Soil.86_2308308 JE.Soil.86_2474479 JE.Lundberg.145_28333 JE.Lundberg.145_31240 JE.Lundberg.145_103677 JE.Lundberg.145_109326 JE.Lundberg.145_331961 JE.Lundberg.145_422975 JE.Lundberg.145_436925 JE.Lundberg.145_493797 JE.Lundberg.145_497005 JE.Lundberg.145_548052 JE.Lundberg.145_573637 JE.Lundberg.145_662979 JE.Lundberg.145_663153 JE.Lundberg.145_688918 JE.Lundberg.145_726791 JE.Lundberg.145_726946 JE.Lundberg.145_780754 JE.Lundberg.145_840996 JE.Lundberg.145_866114 JE.Lundberg.145_978136 JE.Lundberg.145_1005868 JE.Lundberg.145_1033265 JE.Lundberg.145_1214559 JE.Lundberg.145_1224683 JE.Lundberg.145_1324769 JE.Lundberg.145_1343384 JE.Lundberg.145_1427619 JE.Lundberg.145_1595532 JE.Lundberg.145_1605580 JE.Lundberg.145_1617850 JE.Lundberg.145_1629288 JE.Lundberg.145_1692587 JE.Lundberg.145_1692782 JE.Lundberg.148_9144 JE.Lundberg.148_16960 JE.Lundberg.148_32968 JE.Lundberg.148_33008 JE.Lundberg.148_46213 JE.Lundberg.148_73470 JE.Lundberg.148_85092 JE.Lundberg.148_98323 JE.Lundberg.148_116831 JE.Lundberg.148_119621 JE.Lundberg.148_160141 JE.Lundberg.148_168254 JE.Lundberg.148_169677 JE.Lundberg.148_188621 JE.Lundberg.148_203668 JE.Lundberg.148_203691 JE.Lundberg.148_205178 JE.Lundberg.148_213934 JE.Lundberg.148_262633 JE.Lundberg.148_281134 JE.Lundberg.148_284105 JE.Lundberg.148_288797 JE.Lundberg.148_289008 JE.Lundberg.148_311023 JE.Lundberg.148_325249 JE.Lundberg.148_347392 JE.Lundberg.148_365220 JE.Lundberg.148_365367 JE.Lundberg.148_366549 JE.Lundberg.148_386359 JE.Lundberg.148_389052 JE.Lundberg.148_389076 JE.Lundberg.148_396693 JE.Lundberg.148_407157 JE.Lundberg.148_416107 JE.Lundberg.148_418586 JE.Lundberg.148_420446 JE.Lundberg.148_436010 JE.Lundberg.148_436707 JE.Lundberg.148_439262 JE.Lundberg.148_461849 JE.Lundberg.148_475562 JE.Lundberg.148_475721 JE.Lundberg.148_480338 JE.Lundberg.148_480378 JE.Lundberg.148_481015 JE.Lundberg.148_481205 JE.Lundberg.148_494040 JE.Lundberg.148_495802 JE.Lundberg.148_509857 JE.Lundberg.148_514652 JE.Lundberg.148_538368 JE.Lundberg.148_545690 JE.Lundberg.148_545973 JE.Lundberg.148_552335 JE.Lundberg.148_555828 JE.Lundberg.148_570331 JE.Lundberg.148_580326 JE.Lundberg.148_604534 JE.Lundberg.148_622105 JE.Lundberg.148_628648 JE.Lundberg.148_628849 JE.Lundberg.148_630746 JE.Lundberg.148_641725 JE.Lundberg.148_643483 JE.Lundberg.148_644538 JE.Lundberg.148_651473 JE.Lundberg.148_654199 JE.Lundberg.148_659104 JE.Lundberg.148_675499 JE.Lundberg.148_677998 JE.Lundberg.148_679051 JE.Lundberg.148_682932 JE.Lundberg.148_737627 JE.Lundberg.148_737950 JE.Lundberg.148_740178 JE.Lundberg.148_783329 JE.Lundberg.148_786343 JE.Lundberg.148_797248 JE.Lundberg.148_805663 JE.Lundberg.148_806905 JE.Lundberg.148_824224 JE.Lundberg.148_824624 JE.Lundberg.148_845303 JE.Lundberg.148_846622 JE.Lundberg.148_852366 JE.Lundberg.148_873424 JE.Lundberg.148_895042 JE.Lundberg.148_918689 JE.Lundberg.148_926679 JE.Lundberg.148_929536 JE.Lundberg.148_939643 JE.Lundberg.148_946667 JE.Lundberg.148_954688 JE.Lundberg.148_960322 JE.Lundberg.148_962003 JE.Lundberg.148_962788 JE.Lundberg.148_969781 JE.Lundberg.148_980037 JE.Lundberg.148_1031657 JE.Lundberg.148_1038884 JE.Lundberg.148_1049708 JE.Lundberg.148_1067856 JE.Lundberg.148_1068237 JE.Lundberg.148_1068283 JE.Lundberg.148_1076631 JE.Lundberg.148_1088333 JE.Lundberg.148_1113627 JE.Lundberg.148_1115947 JE.Lundberg.148_1134999 JE.Lundberg.148_1141767 JE.Lundberg.148_1155487 JE.Lundberg.148_1156668 JE.Lundberg.148_1164551 JE.Lundberg.148_1165214 JE.Lundberg.148_1175278 JE.Lundberg.151_146179 JE.Lundberg.151_410377 JE.Lundberg.151_704197 JE.Lundberg.151_712961 JE.Lundberg.151_1038315 JE.Lundberg.151_1142323 JE.Lundberg.151_1178030 JE.Lundberg.151_1279901 JE.Lundberg.154_170724 JE.Lundberg.154_795516 JE.Lundberg.154_889906 JE.Lundberg.157_102933 JE.Lundberg.157_384249 JE.Lundberg.157_384482 JE.Lundberg.157_429225 JE.Lundberg.157_648934 JE.Lundberg.157_678726 JE.Lundberg.157_837198 JE.Lundberg.157_838882 JE.Lundberg.157_864207 JE.Lundberg.157_1097387 JE.Lundberg.157_1097578 JE.Lundberg.157_1128930 JE.Lundberg.157_1173394 JE.Lundberg.160_174155 JE.Lundberg.160_218852 JE.Lundberg.160_261329 JE.Lundberg.160_269757 JE.Lundberg.160_292541 JE.Lundberg.160_434332 JE.Lundberg.160_594269 JE.Lundberg.160_698402 JE.Lundberg.160_804293 JE.Lundberg.160_809407 JE.Lundberg.160_855721 JE.Lundberg.160_934832 JE.Lundberg.160_1015377 JE.Lundberg.160_1140395 JE.Lundberg.160_1140544 JE.Lundberg.163_95295 JE.Lundberg.163_125756 JE.Lundberg.163_132976 JE.Lundberg.163_142099 JE.Lundberg.163_366923 JE.Lundberg.163_566711 JE.Lundberg.163_673032 JE.Lundberg.163_690933 JE.Lundberg.163_812893 JE.Lundberg.163_812922 JE.Lundberg.163_832360 JE.Lundberg.163_861539 JE.Lundberg.163_861639 JE.Lundberg.163_887793 JE.Lundberg.163_896580 JE.Lundberg.163_922056 JE.Lundberg.163_940077 JE.Lundberg.166_5048 JE.Lundberg.166_35637 JE.Lundberg.166_35901 JE.Lundberg.166_46965 JE.Lundberg.166_77257 JE.Lundberg.166_124054 JE.Lundberg.166_125113 JE.Lundberg.166_290967 JE.Lundberg.166_360301 JE.Lundberg.166_392088 JE.Lundberg.166_402072 JE.Lundberg.166_598277 JE.Lundberg.166_603503 JE.Lundberg.166_630854 JE.Lundberg.166_853317 JE.Lundberg.166_890006 JE.Lundberg.166_1013563 JE.Lundberg.166_1161549 JE.Lundberg.166_1301428 JE.Lundberg.166_1301655 JE.Lundberg.166_1373143 JE.Lundberg.166_1392746 JE.Lundberg.166_1411327 JE.Lundberg.166_1421541 JE.Soil.110_464001 JE.Soil.118_485768 JE.Soil.118_1186181 JE.Soil.134_1085633 JE.Soil.138_344536 JE.Soil.138_398840 JE.Soil.142_1958467 JE.Soil.142_1958625 JE.Soil.222_890350 JE.Soil.274_381746 JE.Soil.274_1578720 JE.Soil.290_2574693 JE.Soil.290_2870630 JE.Soil.298_695983 JE.Soil.42_1746693 JE.Lundberg.76_21320 JE.Lundberg.76_271659 JE.Lundberg.76_787813 JE.Lundberg.76_1005262 JE.Lundberg.76_1005388 JE.Lundberg.76_1137595 JE.Lundberg.76_1415639 JE.Lundberg.79_265062 JE.Lundberg.79_416092 JE.Lundberg.79_1124420 JE.Lundberg.85_737838 JE.Lundberg.85_815553 JE.Lundberg.85_1231064 JE.Lundberg.85_3704920 JE.Lundberg.85_4627348 JE.Lundberg.88_1453168 JE.Lundberg.91_750774 JE.Lundberg.91_750982 JE.Lundberg.91_969297 JE.Lundberg.91_1130403 JE.Lundberg.91_1469471 JE.Lundberg.91_1742583 JE.Lundberg.10_680278 JE.Lundberg.10_756186 JE.Lundberg.112_1294804 JE.Lundberg.16_647297 JE.Lundberg.16_789134 JE.Lundberg.76_1448652 JE.Lundberg.7_1119103 JE.Lundberg.46_565886 JE.Soil.50_210833 JE.Soil.54_1095876 JE.Soil.70_1923864 JE.Soil.86_1626312 JE.Soil.70_1225169 JE.Soil.86_1806490 JE.Soil.86_2423911 JE.Soil.262_233187 JE.Lundberg.109_1723515 JE.Soil.66_1407588 JE.Lundberg.151_1353853 JE.Lundberg.91_19404 JE.Soil.234_445237 JE.Lundberg.73_961433 JE.Soil.74_359998 JE.Soil.270_606913 JE.Lundberg.148_791002 JE.Lundberg.151_712824 JE.Lundberg.154_1104041 JE.Lundberg.166_633811 JE.Lundberg.166_694700 JE.Lundberg.79_969145 JE.Lundberg.76_458671 JE.Lundberg.79_1124268 JE.Lundberg.79_416383 JE.Lundberg.85_3777182 JE.Lundberg.91_391049 JE.Lundberg.91_701664 JE.Lundberg.79_969156 JE.Lundberg.85_667633 JE.Lundberg.91_1157594 JE.Lundberg.148_1073320 JE.Lundberg.148_366751 JE.Lundberg.148_765878 JE.Lundberg.28_813465 JE.Lundberg.10_492711 JE.Lundberg.7_1173882 JE.Lundberg.85_5358015 JE.Lundberg.97_26191 JE.Lundberg.10_59126 JE.Lundberg.37_1287100 JE.Lundberg.118_1299812 JE.Lundberg.13_1565833 JE.Lundberg.13_859734 JE.Lundberg.28_1148635 JE.Lundberg.58_1922599 JE.Lundberg.61_197367 JE.Lundberg.70_140789 JE.Lundberg.70_30721 JE.Lundberg.70_788287 JE.Lundberg.70_917898 JE.Lundberg.82_278286 JE.Lundberg.91_542501 JE.Lundberg.37_1304758 JE.Lundberg.40_271079 JE.Lundberg.4_1361100 JE.Lundberg.4_1361249 JE.Lundberg.55_1227824 JE.Lundberg.58_1866529 JE.Lundberg.61_233124 JE.Lundberg.61_352666 JE.Lundberg.64_1063486 JE.Lundberg.64_1695954 JE.Lundberg.67_1646122 JE.Lundberg.70_105208 JE.Lundberg.70_308435 JE.Lundberg.70_1143713 JE.Lundberg.79_453751 JE.Lundberg.85_911970 JE.Lundberg.85_912301 JE.Lundberg.85_1174974 JE.Lundberg.85_3245054 JE.Lundberg.85_3394825 JE.Lundberg.88_880457 JE.Lundberg.91_382290 JE.Lundberg.94_1322619 JE.Lundberg.13_2741179 JE.Lundberg.79_1614249 JE.Lundberg.82_774480 JE.Lundberg.109_246561 JE.Lundberg.49_1272110 JE.Lundberg.145_738357 JE.Lundberg.13_1958753 JE.Lundberg.115_57370 JE.Soil.122_626939 JE.Soil.130_19335 JE.Soil.134_2528304 JE.Soil.138_827547 JE.Soil.142_318027 JE.Soil.142_2570889 JE.Soil.278_287972 JE.Soil.278_1184715 JE.Soil.278_1740444 JE.Soil.282_184880 JE.Soil.294_357549 JE.Soil.298_390658 JE.Soil.310_786516 JE.Soil.310_1793490 JE.Lundberg.70_139382 JE.Soil.262_676546 JE.Soil.262_229459 JE.Lundberg.151_91795 JE.Lundberg.85_4968422 JE.Soil.18_1776712 JE.Soil.70_289125 JE.Soil.274_1099806 JE.Soil.274_533318 JE.Soil.290_2150354 JE.Soil.46_2767670 JE.Soil.194_4054123 JE.Soil.2_2037035 JE.Lundberg.115_499567 JE.Soil.214_1520247 JE.Soil.2_274852 JE.Soil.46_2538742 JE.Soil.318_729698 JE.Soil.186_842728 JE.Soil.222_2283784 JE.Soil.222_413765 JE.Soil.38_309766 JE.Soil.38_1559095 JE.Soil.286_839665 JE.Soil.110_287589 JE.Soil.46_1227028 JE.Soil.118_605397 JE.Soil.206_740457 JE.Soil.294_411587 JE.Lundberg.187_578866 JE.Soil.286_928874 JE.Soil.110_669889 JE.Soil.134_67107 JE.Soil.134_203761 JE.Soil.286_51269 JE.Soil.102_424057 JE.Soil.298_341655 JE.Soil.118_508744 JE.Soil.98_213120 JE.Soil.102_59542 JE.Soil.142_207606 JE.Soil.142_1436861 JE.Soil.302_195805 JE.Soil.318_490080 JE.Soil.118_219002 JE.Soil.314_1211540 JE.Soil.314_1181162 JE.Soil.314_1211716 JE.Lundberg.73_745863 JE.Soil.278_1774095 JE.Soil.286_2017250 JE.Soil.102_676237 JE.Soil.314_129039 JE.Lundberg.91_528666 JE.Soil.282_2355083 JE.Lundberg.106_262651 JE.Lundberg.160_505776 JE.Soil.282_457112 JE.Lundberg.106_262377 JE.Lundberg.118_1342396 JE.Lundberg.124_14196 JE.Lundberg.136_501107 JE.Lundberg.82_266608 JE.Lundberg.85_9653 JE.Lundberg.85_9684 JE.Soil.206_1517003 JE.Soil.294_290409 JE.Lundberg.73_435768 JE.Lundberg.91_528551 JE.Lundberg.91_803776 JE.Soil.218_387039 JE.Soil.250_987688 JE.Soil.34_2534712 JE.Soil.286_554278 JE.Soil.286_555143 JE.Lundberg.97_360951 JE.Lundberg.100_11691 JE.Lundberg.34_1421375 JE.Lundberg.34_1421497
JE.Lundberg.115_1238581 JE.Lundberg.151_761351 JE.Lundberg.118_514241 JE.Lundberg.109_1029537 JE.Lundberg.100_382025 JE.Lundberg.103_519516 JE.Lundberg.100_407320 JE.Lundberg.103_1243589 JE.Lundberg.109_1803382 JE.Lundberg.115_1084262 JE.Lundberg.115_918546 JE.Lundberg.118_514058 JE.Lundberg.130_784044 JE.Lundberg.142_692175 JE.Lundberg.151_761121 JE.Soil.86_1165582 JE.Lundberg.151_327530 JE.Lundberg.157_754408 JE.Soil.102_670093 JE.Soil.138_1047393 JE.Soil.86_2403711 JE.Lundberg.151_1115657 JE.Lundberg.151_1609493 JE.Lundberg.154_1315117 JE.Lundberg.112_231073 JE.Lundberg.97_148258 JE.Lundberg.106_1016031 JE.Lundberg.121_1188776 JE.Lundberg.130_858175 JE.Lundberg.88_402019 JE.Lundberg.118_668666 JE.Lundberg.118_780042 JE.Soil.206_1309370 JE.Lundberg.100_319474 JE.Lundberg.103_230312 JE.Lundberg.115_1485233 JE.Lundberg.103_777364 JE.Lundberg.103_998103 JE.Lundberg.106_973880 JE.Lundberg.58_948666 JE.Lundberg.67_464560 JE.Lundberg.97_239671 JE.Lundberg.97_871731 JE.Lundberg.112_695223 JE.Lundberg.115_511452 JE.Lundberg.115_511540 JE.Lundberg.97_90380 JE.Soil.282_1279917 JE.Lundberg.115_1549136 JE.Soil.130_837719 JE.Lundberg.118_668916 JE.Lundberg.52_728635 JE.Lundberg.109_121709 JE.Lundberg.112_413043 JE.Lundberg.115_1076364 JE.Lundberg.115_1076390 JE.Lundberg.67_1401661 JE.Soil.38_1414008 JE.Soil.38_2123006 JE.Soil.302_588104 JE.Lundberg.145_737247 JE.Lundberg.130_423221 JE.Lundberg.136_898649 JE.Soil.286_1895873 JE.Soil.134_27678 JE.Soil.278_719334 JE.Soil.286_1896621 JE.Lundberg.124_960326 JE.Lundberg.124_932651 JE.Lundberg.133_770686 JE.Lundberg.91_1215823 JE.Lundberg.94_591933 JE.Lundberg.97_600131 JE.Lundberg.100_635683 JE.Lundberg.136_588707 JE.Lundberg.145_1502010 JE.Lundberg.148_7076 JE.Lundberg.151_1044312 JE.Lundberg.151_195608 JE.Lundberg.151_195851 JE.Lundberg.154_413972 JE.Lundberg.154_896181 JE.Soil.298_309098 JE.Lundberg.121_960760 JE.Lundberg.124_538736 JE.Lundberg.127_478637 JE.Lundberg.130_550335 JE.Lundberg.130_1135195 JE.Lundberg.136_72268 JE.Lundberg.136_824978 JE.Lundberg.136_825022 JE.Lundberg.148_162568 JE.Lundberg.148_447377 JE.Lundberg.148_753750 JE.Lundberg.148_874037 JE.Lundberg.151_790215 JE.Lundberg.151_866576 JE.Lundberg.151_1428996 JE.Lundberg.154_896155 JE.Lundberg.166_1134628 JE.Lundberg.166_1296907 JE.Lundberg.94_222604 JE.Soil.270_119765 JE.Soil.270_1606073 JE.Soil.270_1790087 JE.Soil.278_1004410 JE.Soil.278_1004490 JE.Soil.282_664248 JE.Soil.290_2729534 JE.Soil.298_516659 JE.Soil.298_714489 JE.Soil.310_1467130 JE.Lundberg.178_348212 JE.Lundberg.130_729654 JE.Lundberg.55_202272 JE.Lundberg.97_244963 JE.Lundberg.97_88581 JE.Lundberg.88_579300 JE.Lundberg.130_729552 JE.Soil.110_488407 JE.Soil.278_98228 JE.Soil.318_1056177 JE.Soil.86_1745054 JE.Lundberg.115_156927 JE.Soil.214_1471781 JE.Soil.38_1645059 JE.Soil.86_2046045 JE.Lundberg.103_1318940 JE.Lundberg.106_986131 JE.Lundberg.112_407973 JE.Soil.282_899788 JE.Lundberg.124_1091377 JE.Lundberg.100_456752 JE.Soil.130_504560 JE.Lundberg.106_1032153 JE.Lundberg.115_820327 JE.Lundberg.115_825520 JE.Soil.122_435737 JE.Soil.142_2924851 JE.Soil.302_583673 JE.Soil.294_381907 JE.Lundberg.112_1077280 JE.Lundberg.112_345909 JE.Lundberg.169_182287 JE.Lundberg.64_2080676 JE.Soil.282_2136736 JE.Lundberg.118_777462 JE.Lundberg.181_417539 JE.Lundberg.52_907322 JE.Lundberg.100_953399 JE.Lundberg.106_981866 JE.Lundberg.172_1331115 JE.Lundberg.58_1151441 JE.Lundberg.94_926295 JE.Soil.118_245337 JE.Soil.314_1303923 JE.Soil.6_1015493 JE.Lundberg.139_313749 JE.Soil.278_1635640 JE.Lundberg.76_100102 JE.Soil.218_1485779 JE.Lundberg.76_1502736 JE.Soil.70_110667 JE.Lundberg.127_1023938 JE.Lundberg.166_844337 JE.Lundberg.49_216037 JE.Lundberg.133_424716 JE.Lundberg.145_637433 JE.Lundberg.13_4777922 JE.Lundberg.103_428422 JE.Lundberg.160_705905 JE.Lundberg.40_767101 JE.Lundberg.106_459728 JE.Lundberg.151_503868 JE.Lundberg.154_1040949 JE.Lundberg.154_1193997 JE.Lundberg.157_894861 JE.Soil.118_651708 JE.Soil.86_1755994 JE.Lundberg.103_225612 JE.Lundberg.112_150170 JE.Lundberg.127_128150 JE.Lundberg.130_343793 JE.Lundberg.130_375467 JE.Lundberg.133_389389 JE.Lundberg.133_484316 JE.Lundberg.139_892158 JE.Lundberg.142_6322 JE.Lundberg.142_6457 JE.Lundberg.142_8646 JE.Lundberg.151_1214176 JE.Lundberg.151_1757318 JE.Lundberg.151_206770 JE.Lundberg.151_940643 JE.Lundberg.154_278719 JE.Lundberg.154_278863 JE.Lundberg.160_738542 JE.Lundberg.166_1266448 JE.Lundberg.166_326829 JE.Lundberg.166_327039 JE.Lundberg.49_140719 JE.Lundberg.58_951482 JE.Lundberg.70_827219 JE.Lundberg.94_446556 JE.Lundberg.97_915593 JE.Soil.194_220806 JE.Soil.254_516716 JE.Soil.258_1514828 JE.Soil.266_636843 JE.Soil.270_1016078 JE.Soil.274_37069 JE.Soil.2_2249333 JE.Soil.34_3027407 JE.Soil.58_686309 JE.Soil.82_1279608 JE.Lundberg.130_105375 JE.Lundberg.145_1502611 JE.Lundberg.145_1502832 JE.Lundberg.148_9732 JE.Lundberg.151_877738 JE.Lundberg.154_756238 JE.Lundberg.157_1005904 JE.Lundberg.157_1100725 JE.Lundberg.157_1184376 JE.Lundberg.157_1184736 JE.Lundberg.166_849517 JE.Lundberg.31_813547 JE.Lundberg.31_813778 JE.Soil.178_757944 JE.Soil.178_989887 JE.Soil.186_1568348 JE.Soil.18_49776 JE.Soil.214_859607 JE.Soil.214_2180862 JE.Soil.254_268023 JE.Soil.254_637321 JE.Soil.254_699994 JE.Soil.258_1178013 JE.Soil.258_1188422 JE.Soil.262_258764 JE.Soil.262_538840 JE.Soil.262_1408558 JE.Soil.266_591641 JE.Soil.298_560784 JE.Soil.2_639102 JE.Soil.314_1144526 JE.Soil.314_1144851 JE.Soil.34_16917 JE.Soil.34_1474437 JE.Soil.46_2646289 JE.Soil.54_996037 JE.Soil.54_996207 JE.Soil.58_1339142 JE.Soil.62_628992 JE.Soil.62_647075 JE.Soil.74_528331 JE.Soil.78_436096 JE.Soil.78_436159 JE.Soil.82_1491395 JE.Lundberg.166_844502 JE.Lundberg.166_844684 JE.Soil.194_3561798 JE.Soil.22_1077974 JE.Soil.254_9094 JE.Soil.254_9704 JE.Soil.30_791592 JE.Soil.54_508992 JE.Soil.78_1198866 JE.Lundberg.52_1329068 JE.Lundberg.88_129405 JE.Lundberg.88_852371 JE.Lundberg.88_852620 JE.Lundberg.88_1329793 JE.Lundberg.91_1283854 JE.Soil.194_923775 JE.Soil.46_2506515 JE.Lundberg.133_897734 JE.Lundberg.142_807505 JE.Lundberg.145_264406 JE.Lundberg.160_1118400 JE.Lundberg.163_369788 JE.Soil.314_744781 JE.Lundberg.145_1151068 JE.Lundberg.148_772155 JE.Lundberg.160_110311 JE.Soil.254_327333 JE.Soil.54_270943 JE.Soil.62_1400767 JE.Soil.254_104459 JE.Soil.270_415760 JE.Soil.270_770298 JE.Soil.70_864864 JE.Soil.70_1206230 JE.Lundberg.103_1698902 JE.Lundberg.133_714814 JE.Lundberg.148_26968 JE.Lundberg.157_1029949 JE.Soil.30_914350 JE.Soil.54_195501 JE.Lundberg.94_1253065 JE.Lundberg.94_1253072 JE.Lundberg.115_716338 JE.Soil.54_1105037 JE.Soil.26_580120 JE.Lundberg.154_1194166 JE.Lundberg.160_81177 JE.Soil.298_415040 JE.Soil.86_1961445 JE.Lundberg.133_606895 JE.Lundberg.106_1151222 JE.Lundberg.163_759545 JE.Lundberg.166_95823 JE.Soil.254_1051601 JE.Lundberg.19_494095 JE.Lundberg.49_504799 JE.Lundberg.76_1555032 JE.Lundberg.91_1505634 JE.Lundberg.19_494044 JE.Lundberg.52_277932 JE.Lundberg.55_141281 JE.Lundberg.58_1312640 JE.Lundberg.70_1153314 JE.Lundberg.73_1040036 JE.Lundberg.76_758626 JE.Lundberg.73_111024 JE.Lundberg.73_597901 JE.Lundberg.76_873733 JE.Lundberg.88_51780 JE.Lundberg.88_793362 JE.Lundberg.88_1039208 JE.Lundberg.91_1134593 JE.Lundberg.91_1296119 JE.Soil.214_258907 JE.Soil.214_259125 JE.Soil.26_1732564 JE.Lundberg.49_894310 JE.Lundberg.61_1317449 JE.Lundberg.70_807899 JE.Lundberg.76_1564170 JE.Lundberg.82_196840 JE.Lundberg.82_631282 JE.Lundberg.85_1471268 JE.Lundberg.85_5380301 JE.Lundberg.88_1194595 JE.Lundberg.94_317510 JE.Lundberg.88_469729 JE.Lundberg.88_474753 JE.Lundberg.91_1505699 JE.Soil.110_1369233 JE.Soil.142_807704 JE.Soil.98_875305 JE.Lundberg.103_70518 JE.Lundberg.115_135389 JE.Lundberg.109_460727 JE.Lundberg.115_1086169 JE.Lundberg.115_448229 JE.Lundberg.118_874602 JE.Lundberg.58_542252 JE.Lundberg.97_1083734 JE.Lundberg.115_138337 JE.Lundberg.115_135513 JE.Lundberg.67_380900 JE.Lundberg.1_814826 JE.Lundberg.1_815025 JE.Lundberg.64_2334300 JE.Lundberg.85_2730092 JE.Lundberg.94_1188479 JE.Lundberg.85_2730119 JE.Soil.190_1346970 JE.Soil.190_1347295 JE.Soil.210_118896 JE.Soil.26_414246 JE.Soil.46_123016 JE.Lundberg.106_1177678 JE.Lundberg.133_484002 JE.Soil.186_759927 JE.Soil.194_4707501 JE.Soil.178_298712 JE.Soil.18_888314 JE.Soil.206_1503726 JE.Soil.202_310651 JE.Soil.210_859278 JE.Soil.198_232570 JE.Lundberg.49_502365 JE.Lundberg.64_264433 JE.Lundberg.70_329671 JE.Lundberg.70_941530 JE.Lundberg.58_310116 JE.Lundberg.61_838400 JE.Lundberg.61_838540 JE.Lundberg.112_436752 JE.Lundberg.100_1054435 JE.Lundberg.103_1114069 JE.Lundberg.106_784910 JE.Lundberg.115_448739 JE.Lundberg.115_785150 JE.Lundberg.115_785319 JE.Lundberg.118_252033 JE.Lundberg.109_207672 JE.Soil.106_295280 JE.Lundberg.169_616564 JE.Soil.106_1033509 JE.Lundberg.178_664621 JE.Lundberg.187_1011940 JE.Lundberg.97_713484 JE.Soil.106_3118811 JE.Soil.298_785658 JE.Soil.310_697068 JE.Soil.318_1011795 JE.Soil.106_2822356 JE.Soil.130_204835 JE.Soil.130_221574 JE.Soil.130_428952 JE.Soil.130_445528 JE.Soil.130_619604 JE.Soil.134_2403024 JE.Soil.134_2403063 JE.Soil.142_953226 JE.Soil.274_1468658 JE.Soil.274_2382400 JE.Soil.282_1582830 JE.Soil.286_1041722 JE.Soil.286_1463223 JE.Soil.290_2775491 JE.Soil.290_3045960 JE.Soil.290_3046615 JE.Soil.294_213476 JE.Soil.294_213733 JE.Soil.294_332547 JE.Soil.302_373043 JE.Soil.310_737144 JE.Soil.310_1088009 JE.Soil.310_1428482 JE.Soil.310_1428735 JE.Soil.310_1628036 JE.Lundberg.178_664701 JE.Lundberg.187_70784 JE.Soil.138_1000539 JE.Lundberg.175_1034824 JE.Lundberg.175_1068331 JE.Lundberg.175_157712 JE.Lundberg.175_1063127 JE.Lundberg.181_1766 JE.Lundberg.178_567460 JE.Lundberg.178_88983 JE.Lundberg.178_567750 JE.Lundberg.178_567752 JE.Lundberg.115_945720 JE.Lundberg.169_374886 JE.Lundberg.169_375104 JE.Lundberg.175_489267 JE.Lundberg.175_993827 JE.Soil.278_777835 JE.Soil.278_778165 JE.Soil.106_637305 JE.Soil.106_1667700 JE.Lundberg.130_1065637 JE.Soil.278_42391 JE.Soil.286_1562394 JE.Soil.318_598688 JE.Soil.282_520600 JE.Soil.298_862541 JE.Lundberg.130_274188 JE.Lundberg.130_1011429 JE.Lundberg.121_1265451 JE.Lundberg.118_399227 JE.Lundberg.124_227198 JE.Lundberg.127_330017 JE.Lundberg.127_330218 JE.Lundberg.130_345054 JE.Lundberg.130_553883 JE.Lundberg.130_963872 JE.Lundberg.136_1094215 JE.Lundberg.136_269019 JE.Lundberg.139_153756 JE.Lundberg.148_267039 JE.Lundberg.151_1043636 JE.Lundberg.151_321288 JE.Lundberg.151_321546 JE.Lundberg.154_445836 JE.Lundberg.160_919184 JE.Lundberg.166_1408467 JE.Lundberg.166_553331 JE.Lundberg.97_549389 JE.Soil.102_44214 JE.Soil.138_162377 JE.Soil.30_1081034 JE.Lundberg.145_543991 JE.Lundberg.145_1168626 JE.Lundberg.148_1050689 JE.Lundberg.151_531747 JE.Lundberg.151_531819 JE.Lundberg.151_1126859 JE.Lundberg.154_919462 JE.Lundberg.157_874516 JE.Lundberg.163_672001 JE.Lundberg.163_918318 JE.Lundberg.163_920044 JE.Lundberg.166_1240988 JE.Soil.110_535013 JE.Soil.126_304553 JE.Soil.134_1402453 JE.Soil.134_2327255 JE.Soil.142_1908912 JE.Soil.274_1439284 JE.Soil.278_38311 JE.Soil.298_229016 JE.Soil.298_335821 JE.Soil.298_542096 JE.Soil.314_1016344 JE.Lundberg.148_629384 JE.Lundberg.148_629510 JE.Lundberg.148_644919 JE.Lundberg.151_502561 JE.Lundberg.151_1311172 JE.Lundberg.154_445557 JE.Lundberg.154_875301 JE.Lundberg.157_655790 JE.Lundberg.157_823310 JE.Lundberg.157_1131707 JE.Lundberg.160_964987 JE.Lundberg.163_884212 JE.Lundberg.166_553669 JE.Lundberg.166_1408671 JE.Lundberg.166_1408735 JE.Soil.186_1877015 JE.Soil.198_674825 JE.Soil.222_1245636 JE.Lundberg.121_1265658 JE.Lundberg.130_771346 JE.Lundberg.136_582964 JE.Lundberg.136_658043 JE.Lundberg.139_1059225 JE.Lundberg.139_1059141 JE.Lundberg.115_1301493 JE.Lundberg.133_635068 JE.Lundberg.151_1589024 JE.Lundberg.103_691819 JE.Lundberg.109_1120816 JE.Lundberg.115_1063658 JE.Lundberg.127_581740 JE.Lundberg.145_793001 JE.Lundberg.151_1215958 JE.Lundberg.151_1659918 JE.Lundberg.157_1108509 JE.Lundberg.160_280662 JE.Lundberg.160_373618 JE.Lundberg.160_373839 JE.Lundberg.64_1922548 JE.Lundberg.145_163780 JE.Lundberg.151_91275 JE.Lundberg.151_1215868 JE.Lundberg.154_809398 JE.Lundberg.157_180424 JE.Lundberg.157_180642 JE.Lundberg.157_416451 JE.Lundberg.157_516464 JE.Lundberg.157_523238 JE.Lundberg.160_280349 JE.Lundberg.160_280484 JE.Lundberg.160_902981 JE.Lundberg.163_384110 JE.Lundberg.163_666416 JE.Soil.126_1091364 JE.Soil.282_1610834 JE.Soil.74_176348 JE.Lundberg.97_1061424 JE.Soil.194_3333177 JE.Soil.102_530257 JE.Soil.118_489348 JE.Soil.134_723994 JE.Soil.310_1162586 JE.Soil.310_310250 JE.Soil.122_313160 JE.Soil.126_348831 JE.Soil.126_424012 JE.Soil.134_1950936 JE.Soil.134_2605301 JE.Soil.134_2605438 JE.Soil.278_989225 JE.Soil.278_1494614 JE.Soil.282_2522131 JE.Soil.290_3125130 JE.Soil.294_434723 JE.Soil.294_447328 JE.Soil.310_1995312 JE.Soil.314_45088 JE.Soil.314_1266177 JE.Soil.318_133098 JE.Soil.318_1505483 JE.Soil.102_77727 JE.Soil.126_360624 JE.Soil.102_18895 JE.Lundberg.4_62498 JE.Soil.142_1334884 JE.Soil.142_2682699 JE.Soil.286_478084 JE.Soil.294_57550 JE.Soil.298_440054 JE.Soil.302_409383 JE.Soil.118_853661 JE.Soil.130_611951 JE.Soil.138_109316 JE.Soil.278_1053203 JE.Soil.278_1812841 JE.Soil.278_1812911 JE.Soil.290_1314747 JE.Soil.302_68072 JE.Soil.318_1355441 JE.Soil.318_1551845 JE.Soil.142_2047202 JE.Soil.142_2047408 JE.Soil.274_671519 JE.Soil.274_1970587 JE.Soil.286_344822 JE.Soil.294_549690 JE.Soil.298_439525 JE.Soil.318_708578 JE.Soil.318_1365521 JE.Soil.274_536427 JE.Soil.274_2224409 JE.Soil.274_2225072 JE.Soil.290_2125260 JE.Soil.290_2781901 JE.Soil.302_537977 JE.Soil.274_1658051 JE.Soil.130_474418 JE.Soil.274_1658879 JE.Soil.282_37228 JE.Soil.302_174690 JE.Soil.214_641900 JE.Lundberg.109_659194 JE.Lundberg.100_555320 JE.Lundberg.100_555403 JE.Lundberg.103_862418 JE.Lundberg.118_1174842 JE.Lundberg.61_1427704 JE.Lundberg.97_362051 JE.Lundberg.97_599123 JE.Lundberg.97_705965 JE.Soil.118_1107914 JE.Lundberg.103_862539 JE.Lundberg.169_1188823 JE.Lundberg.55_537161 JE.Soil.102_344315 JE.Soil.118_134308 JE.Soil.130_84757 JE.Soil.314_1538025 JE.Lundberg.172_1397272 JE.Lundberg.121_900493 JE.Lundberg.100_815761 JE.Lundberg.109_1524698 JE.Lundberg.124_160675 JE.Lundberg.130_1171130 JE.Lundberg.130_904164 JE.Lundberg.130_904300 JE.Lundberg.160_695358 JE.Lundberg.130_81108 JE.Lundberg.130_138185 JE.Lundberg.160_695446 JE.Lundberg.151_224149 JE.Lundberg.151_1010677 JE.Lundberg.151_1093448 JE.Lundberg.151_1146584 JE.Lundberg.151_224032 JE.Lundberg.151_652250 JE.Lundberg.154_933784 JE.Lundberg.160_835449 JE.Lundberg.97_31190 JE.Lundberg.151_652107 JE.Lundberg.151_803891 JE.Lundberg.151_803950 JE.Lundberg.151_1079315 JE.Lundberg.151_1093430 JE.Lundberg.151_1486718 JE.Lundberg.154_629485 JE.Lundberg.157_1226911 JE.Lundberg.163_377685 JE.Lundberg.76_18836 JE.Lundberg.82_74333 JE.Soil.314_185408 JE.Soil.318_1132932 JE.Soil.318_1503162 JE.Soil.318_1555270 JE.Soil.98_673632 JE.Soil.134_1616389 JE.Soil.310_1900956 JE.Lundberg.178_160514 JE.Lundberg.175_812249 JE.Lundberg.178_326372 JE.Lundberg.181_143030 JE.Soil.134_1870906 JE.Soil.142_2915252 JE.Soil.282_391236 JE.Lundberg.181_457331 JE.Lundberg.181_905638 JE.Soil.102_327807 JE.Soil.102_431702 JE.Soil.110_1045945 JE.Soil.118_381858 JE.Soil.130_469753 JE.Soil.130_858399 JE.Soil.134_1870764 JE.Soil.302_681988 JE.Soil.318_404133 JE.Soil.318_539161 JE.Soil.318_1234851 JE.Soil.318_1290580 JE.Soil.318_1290627 JE.Soil.318_1290707 JE.Soil.318_1303866 JE.Soil.318_1313944 JE.Soil.318_1581688 JE.Lundberg.112_744678 JE.Lundberg.190_1324628 JE.Lundberg.49_825331 JE.Lundberg.55_924440 JE.Lundberg.73_856597 JE.Lundberg.106_1322316 JE.Lundberg.106_864772 JE.Lundberg.118_886354 JE.Lundberg.133_330803 JE.Lundberg.133_330999 JE.Lundberg.112_1043860 JE.Lundberg.112_1044085 JE.Lundberg.169_407040 JE.Lundberg.97_437255 JE.Lundberg.97_1000896 JE.Lundberg.106_1327658 JE.Lundberg.175_179346 JE.Lundberg.178_151502 JE.Lundberg.106_593492 JE.Lundberg.118_663926 JE.Lundberg.76_1498078 JE.Lundberg.106_1332822 JE.Lundberg.118_402554 JE.Lundberg.97_238085 JE.Soil.282_370655 JE.Lundberg.94_782014 JE.Lundberg.97_458390 JE.Soil.190_927638 JE.Soil.222_909307 JE.Soil.234_75204 JE.Soil.26_1871714 JE.Soil.250_1494052 JE.Soil.258_1441571 JE.Soil.50_551819 JE.Soil.66_1365884 JE.Soil.70_636126 JE.Soil.74_702425 JE.Soil.66_1709582 JE.Soil.66_1709796 JE.Soil.26_1871839 JE.Soil.198_363198 JE.Soil.198_363654 JE.Soil.2_1553468 JE.Soil.30_2698112 JE.Soil.66_856192 JE.Lundberg.133_895838 JE.Lundberg.124_443720 JE.Lundberg.124_636393 JE.Lundberg.124_636687 JE.Lundberg.136_1142707 JE.Lundberg.49_162215 JE.Lundberg.58_1196399 JE.Lundberg.49_621106 JE.Lundberg.73_55529 JE.Lundberg.139_892061 JE.Lundberg.103_1708462 JE.Lundberg.97_978947 JE.Lundberg.118_1395944 JE.Lundberg.121_982618 JE.Lundberg.115_689988 JE.Lundberg.61_1116539 JE.Lundberg.67_703306 JE.Lundberg.109_1431893 JE.Lundberg.58_1101670 JE.Lundberg.64_1061734 JE.Lundberg.64_2028807 JE.Lundberg.64_2132180 JE.Lundberg.73_915880 JE.Lundberg.73_915667 JE.Lundberg.79_1639411 JE.Lundberg.121_1384365 JE.Lundberg.127_88465 JE.Lundberg.118_1018645 JE.Lundberg.64_438725 JE.Lundberg.76_1276123 JE.Lundberg.142_14474 JE.Lundberg.172_117646 JE.Lundberg.127_686268 JE.Lundberg.55_33291 JE.Lundberg.172_117902 JE.Lundberg.178_184861 JE.Lundberg.151_1018206 JE.Lundberg.157_611586 JE.Lundberg.85_3034874 JE.Lundberg.100_763520 JE.Lundberg.100_763603 JE.Lundberg.103_1083229 JE.Lundberg.118_1371347 JE.Lundberg.154_1232135 JE.Lundberg.58_25707 JE.Lundberg.58_25872 JE.Lundberg.103_54018 JE.Lundberg.106_1056280 JE.Lundberg.175_191589 JE.Lundberg.7_680096 JE.Lundberg.100_187725 JE.Lundberg.127_655207 JE.Lundberg.127_655314 JE.Lundberg.130_1035994 JE.Lundberg.130_528264 JE.Lundberg.151_288323 JE.Lundberg.154_1015505 JE.Lundberg.154_70378 JE.Lundberg.190_199017 JE.Soil.106_3067062 JE.Soil.130_684145 JE.Soil.282_863715 JE.Lundberg.130_528430 JE.Lundberg.130_1064274 JE.Soil.102_342090 JE.Soil.106_1171481 JE.Soil.106_1510811 JE.Soil.130_678452 JE.Soil.142_150518 JE.Soil.142_156019 JE.Soil.278_1082209 JE.Lundberg.115_485035 JE.Lundberg.118_1269812 JE.Lundberg.190_573125 JE.Lundberg.82_215435 JE.Lundberg.52_1413109 JE.Lundberg.52_1418579 JE.Lundberg.76_1312517 JE.Lundberg.76_898724 JE.Soil.270_467638 JE.Lundberg.34_1733989 JE.Lundberg.169_1086539 JE.Lundberg.100_362516 JE.Lundberg.100_362692 JE.Lundberg.4_268494 JE.Soil.266_570796 JE.Soil.266_570905 JE.Lundberg.34_1926886 JE.Lundberg.4_1120508 JE.Lundberg.4_1120833 JE.Lundberg.91_13640 JE.Lundberg.91_14032 JE.Lundberg.16_1030763 JE.Lundberg.178_233198 JE.Lundberg.169_182701 JE.Lundberg.169_888119 JE.Lundberg.136_1049322 JE.Lundberg.169_151227 JE.Lundberg.172_123924 JE.Lundberg.187_1057949 JE.Lundberg.187_1499498 JE.Lundberg.187_233026 JE.Lundberg.190_538750 JE.Lundberg.37_1567278 JE.Lundberg.52_940475 JE.Lundberg.169_151080 JE.Lundberg.169_1028482 JE.Lundberg.187_789 JE.Lundberg.187_184487 JE.Lundberg.187_324297 JE.Lundberg.187_462291 JE.Lundberg.190_934088 JE.Lundberg.43_400804 JE.Lundberg.52_986484 JE.Lundberg.91_582371 JE.Lundberg.115_913526 JE.Lundberg.133_107805 JE.Lundberg.178_342610 JE.Lundberg.19_1065880 JE.Lundberg.79_1234955 JE.Lundberg.169_1565865 JE.Lundberg.175_812064 JE.Lundberg.175_1223382 JE.Lundberg.175_1223447 JE.Lundberg.190_43601 JE.Lundberg.190_431281 JE.Lundberg.190_431562 JE.Lundberg.79_1289238 JE.Soil.278_1147603 JE.Soil.278_1294285 JE.Lundberg.10_391584 JE.Lundberg.133_976241 JE.Soil.270_295608 JE.Lundberg.115_377828 JE.Lundberg.16_1230480 JE.Lundberg.16_542680 JE.Lundberg.7_495565 JE.Soil.102_8283 JE.Lundberg.172_219338 JE.Lundberg.118_315717 JE.Lundberg.118_321145 JE.Lundberg.172_219261 JE.Lundberg.181_1121953 JE.Lundberg.172_6538 JE.Lundberg.175_349625 JE.Lundberg.43_871132 JE.Soil.110_708471 JE.Soil.14_1989527 JE.Lundberg.22_1220029 JE.Soil.286_179051 JE.Soil.290_551641 JE.Soil.6_2566560 JE.Soil.6_2566734 JE.Soil.106_2319396 JE.Soil.310_936111 JE.Lundberg.133_1129245 JE.Lundberg.109_514529 JE.Lundberg.100_112336 JE.Lundberg.16_1104837 JE.Lundberg.25_1390458 JE.Lundberg.181_731112 JE.Lundberg.82_794380 JE.Lundberg.121_1266228 JE.Lundberg.121_665935 JE.Lundberg.121_968194 JE.Lundberg.121_968484 JE.Lundberg.124_943814 JE.Lundberg.127_36339 JE.Lundberg.133_1128915 JE.Lundberg.133_38692 JE.Lundberg.133_399951 JE.Lundberg.136_578852 JE.Lundberg.142_432627 JE.Lundberg.142_813615 JE.Lundberg.157_670065 JE.Lundberg.163_36156 JE.Lundberg.166_1253025 JE.Lundberg.25_1136581 JE.Lundberg.28_863429 JE.Lundberg.40_1378052 JE.Lundberg.40_1382740 JE.Lundberg.43_790839 JE.Lundberg.46_820109 JE.Soil.138_503846 JE.Soil.190_1464980 JE.Soil.234_1229141 JE.Soil.262_1416035 JE.Soil.310_1995203 JE.Lundberg.133_705958 JE.Lundberg.133_1129055 JE.Lundberg.142_120657 JE.Lundberg.142_530099 JE.Lundberg.169_275494 JE.Lundberg.169_424105 JE.Lundberg.175_987745 JE.Lundberg.187_352463 JE.Lundberg.7_655546 JE.Soil.222_204270 JE.Lundberg.10_476949 JE.Lundberg.124_307045 JE.Lundberg.169_1099859 JE.Lundberg.175_677142 JE.Lundberg.43_790929 JE.Lundberg.79_1488361 JE.Soil.42_611270 JE.Soil.6_25323 JE.Lundberg.25_1259365 JE.Lundberg.28_281627 JE.Lundberg.28_321651 JE.Lundberg.4_1011122 JE.Lundberg.31_937876 JE.Lundberg.40_1377911 JE.Soil.194_2507737 JE.Soil.218_1450219 JE.Lundberg.181_731220 JE.Soil.134_2261512 JE.Soil.98_842586 JE.Lundberg.82_794575 JE.Lundberg.82_794695 JE.Lundberg.136_24077 JE.Lundberg.13_3073184 JE.Lundberg.13_3460224 JE.Lundberg.4_1126724 JE.Lundberg.4_1126728 JE.Lundberg.4_289874 JE.Lundberg.55_809214 JE.Lundberg.7_739519 JE.Lundberg.19_637025 JE.Lundberg.1_1259433 JE.Lundberg.124_896257 JE.Lundberg.136_226713 JE.Lundberg.154_1038857 JE.Lundberg.169_482695 JE.Soil.294_175501 JE.Lundberg.73_248159 JE.Lundberg.73_248165 JE.Lundberg.73_248447 JE.Soil.34_3512527 JE.Lundberg.64_1080796 JE.Soil.262_20793 JE.Soil.14_2541519 JE.Soil.262_21436 JE.Soil.46_815496 JE.Soil.262_523351 JE.Lundberg.178_579730 JE.Lundberg.28_929043 JE.Soil.178_478398 JE.Soil.218_119927 JE.Lundberg.16_283090 JE.Lundberg.52_1725754 JE.Lundberg.67_1478726 JE.Soil.178_478865 JE.Soil.178_994925 JE.Soil.18_1993248 JE.Soil.190_3447275 JE.Soil.194_1428919 JE.Soil.222_1220369 JE.Soil.2_734722 JE.Soil.34_2899979 JE.Soil.38_2405591 JE.Soil.42_1022619 JE.Soil.46_2529800 JE.Soil.14_1871722 JE.Soil.182_1307084 JE.Soil.186_498583 JE.Soil.186_527874 JE.Soil.186_723229 JE.Soil.186_1792462 JE.Soil.18_129269 JE.Soil.18_520790 JE.Soil.18_732461 JE.Soil.190_54615 JE.Soil.190_453938 JE.Soil.190_2622004 JE.Soil.194_696624 JE.Soil.194_2462153 JE.Soil.194_3486819 JE.Soil.194_3721042 JE.Soil.198_1573247 JE.Soil.202_112238 JE.Soil.202_475993 JE.Soil.206_169645 JE.Soil.210_155541 JE.Soil.210_676632 JE.Soil.210_800107 JE.Soil.214_1673616 JE.Soil.214_2671829 JE.Soil.218_1157706 JE.Soil.22_1082844 JE.Soil.26_22623 JE.Soil.26_522883 JE.Soil.2_2273522 JE.Soil.34_537974 JE.Soil.34_2635218 JE.Soil.38_1485823 JE.Soil.38_2173792 JE.Soil.46_2393345 JE.Soil.6_2595141 JE.Lundberg.31_609252 JE.Lundberg.73_444269 JE.Lundberg.82_400049 JE.Lundberg.88_331503 JE.Lundberg.88_1440528 JE.Soil.194_3667738 JE.Soil.194_3667801 JE.Soil.18_1115100 JE.Soil.18_1167361 JE.Soil.214_2529024 JE.Soil.34_2096467 JE.Lundberg.73_1155905 JE.Soil.190_608415 JE.Soil.18_464579 JE.Soil.14_1109574 JE.Soil.14_275008 JE.Soil.22_1790143 JE.Soil.190_2516303 JE.Soil.206_1701693 JE.Soil.22_615466 JE.Soil.30_1566906 JE.Soil.34_1048800 JE.Soil.182_79558 JE.Soil.182_1821054 JE.Soil.190_1861246 JE.Soil.190_2449829 JE.Soil.190_3259663 JE.Soil.190_3268311 JE.Soil.202_712341 JE.Soil.206_412725 JE.Soil.214_231062 JE.Soil.218_535428 JE.Soil.218_1202460 JE.Soil.222_789273 JE.Soil.2_568545 JE.Soil.2_776858 JE.Soil.38_1725419 JE.Soil.42_1932046 JE.Soil.42_2469820 JE.Soil.46_786145 JE.Soil.46_1214101 JE.Soil.46_2889464 JE.Soil.190_2439821 JE.Soil.210_314222 JE.Soil.210_314512 JE.Soil.210_469546 JE.Soil.210_469875 JE.Soil.210_578891 JE.Soil.214_226086 JE.Soil.214_714233 JE.Soil.218_1506934 JE.Soil.2_799417 JE.Soil.30_641015 JE.Soil.38_1104372 JE.Soil.6_975392 JE.Lundberg.175_704519 JE.Soil.262_491343 JE.Soil.102_236358 JE.Soil.118_339710 JE.Soil.130_695639 JE.Soil.310_341111 JE.Lundberg.190_660123 JE.Lundberg.190_660363 JE.Soil.102_236313 JE.Soil.102_350268 JE.Soil.102_350527 JE.Soil.118_339788 JE.Soil.118_545568 JE.Soil.118_943428 JE.Soil.134_1103966 JE.Soil.14_2712014 JE.Soil.214_159825 JE.Soil.282_1421770 JE.Soil.286_1186809 JE.Soil.302_623527 JE.Soil.310_2090338 JE.Soil.318_567019 JE.Soil.98_128946 JE.Soil.74_553424 JE.Soil.38_2028164 JE.Lundberg.16_806636 JE.Lundberg.172_1373155 JE.Soil.14_2197276 JE.Lundberg.79_1367731 JE.Lundberg.4_146300 JE.Lundberg.76_180494 JE.Soil.18_350693 JE.Soil.190_601795 JE.Lundberg.52_465865 JE.Lundberg.76_180520 JE.Soil.14_1674275 JE.Soil.14_227677 JE.Soil.14_820174 JE.Soil.186_1813901 JE.Soil.190_1798679 JE.Soil.190_3217634 JE.Soil.190_623345 JE.Soil.206_490268 JE.Soil.214_1359703 JE.Soil.222_458737 JE.Soil.30_664466 JE.Soil.38_1573428 JE.Soil.46_820897 JE.Lundberg.64_1080526 JE.Lundberg.7_801809 JE.Lundberg.88_433002 JE.Soil.14_806748 JE.Soil.14_1075101 JE.Soil.14_1171748 JE.Soil.14_2642415 JE.Soil.182_210802 JE.Soil.182_1482714 JE.Soil.186_153671 JE.Soil.186_988813 JE.Soil.186_1688016 JE.Soil.18_385903 JE.Soil.18_424943 JE.Soil.18_425130 JE.Soil.18_538169 JE.Soil.18_1811255 JE.Soil.18_1902434 JE.Soil.18_1902618 JE.Soil.18_2591244 JE.Soil.190_731066 JE.Soil.190_2365952 JE.Soil.190_3056541 JE.Soil.190_3099117 JE.Soil.194_265172 JE.Soil.194_2230651 JE.Soil.194_2890112 JE.Soil.194_3850589 JE.Soil.194_4695257 JE.Soil.194_4695443 JE.Soil.198_381598 JE.Soil.198_585660 JE.Soil.198_585978 JE.Soil.202_68112 JE.Soil.206_83025 JE.Soil.206_143941 JE.Soil.210_103507 JE.Soil.210_472660 JE.Soil.210_544443 JE.Soil.210_806963 JE.Soil.218_52940 JE.Soil.218_616305 JE.Soil.218_1032414 JE.Soil.218_1604525 JE.Soil.22_831342 JE.Soil.22_837162 JE.Soil.22_1025575 JE.Soil.22_1032793 JE.Soil.22_1523186 JE.Soil.26_534798 JE.Soil.26_954998 JE.Soil.26_2030529 JE.Soil.2_224781 JE.Soil.2_801385 JE.Soil.2_2016902 JE.Soil.30_664519 JE.Soil.30_1272616 JE.Soil.30_1280887 JE.Soil.30_2376646 JE.Soil.34_427054 JE.Soil.34_2392499 JE.Soil.34_3912866 JE.Soil.38_1383848 JE.Soil.38_2264478 JE.Soil.38_2297894 JE.Soil.38_2610838 JE.Soil.42_271088 JE.Soil.46_72074 JE.Soil.46_177450 JE.Soil.46_489059 JE.Soil.46_558449 JE.Soil.46_820989 JE.Soil.46_1172188 JE.Soil.46_1187542 JE.Soil.46_1919141 JE.Soil.46_2893018 JE.Soil.6_16785 JE.Soil.6_219811 JE.Soil.6_623675 JE.Soil.6_1778138 JE.Lundberg.172_1373339 JE.Lundberg.79_678344 JE.Lundberg.79_678719 JE.Lundberg.85_166350 JE.Lundberg.88_723902 JE.Lundberg.91_334037 JE.Lundberg.94_274002 JE.Lundberg.94_274249 JE.Lundberg.94_1021049 JE.Soil.14_683736 JE.Soil.14_1735987 JE.Soil.178_662411 JE.Soil.186_1020094 JE.Soil.18_628202 JE.Soil.190_785469 JE.Soil.190_1704460 JE.Soil.194_323360 JE.Soil.194_3227132 JE.Soil.194_4056422 JE.Soil.202_846893 JE.Soil.210_176263 JE.Soil.210_176501 JE.Soil.210_533941 JE.Soil.222_104239 JE.Soil.22_822025 JE.Soil.26_808538 JE.Soil.26_1005103 JE.Soil.34_2679484 JE.Soil.34_3834427 JE.Soil.38_847734 JE.Soil.38_1428022 JE.Soil.38_2337271 JE.Soil.42_239773 JE.Soil.46_749226 JE.Soil.46_1207787 JE.Soil.46_1532139 JE.Soil.18_212041 JE.Soil.18_212213 JE.Soil.18_2128740 JE.Soil.190_1988750 JE.Soil.194_2326632 JE.Soil.202_681356 JE.Soil.2_600249 JE.Soil.314_539638 JE.Soil.34_3905397 JE.Soil.42_867222 JE.Soil.42_2606634 JE.Soil.46_698442 JE.Soil.46_2324322 JE.Lundberg.82_872727 JE.Lundberg.85_2631182 JE.Lundberg.91_1544278 JE.Lundberg.4_999103 JE.Lundberg.76_185522 JE.Soil.18_350865 JE.Soil.222_2122531 JE.Soil.18_1516187 JE.Lundberg.175_282101 JE.Lundberg.175_282221 JE.Lundberg.79_612340 JE.Soil.190_3084452 JE.Soil.30_90243 JE.Lundberg.1_1506633 JE.Lundberg.61_1401957 JE.Lundberg.67_1717480 JE.Lundberg.67_375029 JE.Lundberg.76_1156764 JE.Lundberg.79_678149 JE.Lundberg.82_948295 JE.Lundberg.94_1020899 JE.Lundberg.94_274191 JE.Soil.14_1851108 JE.Soil.194_372137 JE.Soil.34_2521762 JE.Soil.34_2782450 JE.Soil.190_3017652 JE.Soil.222_980995 JE.Soil.222_2497349 JE.Lundberg.130_550020 JE.Lundberg.130_764355 JE.Soil.222_1156922 JE.Soil.266_2219103 JE.Soil.42_1999280 JE.Soil.42_1999282 JE.Soil.66_889881 JE.Soil.190_2391917 JE.Soil.218_233314 JE.Soil.186_1500750 JE.Soil.34_2791240 JE.Soil.22_280146 JE.Soil.2_131538 JE.Soil.302_133610 JE.Soil.34_2925010 JE.Soil.34_2925066 JE.Soil.46_523728 JE.Soil.46_1254340 JE.Soil.190_1323311 JE.Soil.214_112259 JE.Soil.46_2716760 JE.Soil.46_2722177 JE.Soil.190_1323761 JE.Soil.206_725634 JE.Soil.218_1604681 JE.Soil.30_846432 JE.Soil.178_733774 JE.Soil.14_469519 JE.Lundberg.169_990026 JE.Soil.14_1936447 JE.Soil.178_863372 JE.Soil.18_1537144 JE.Soil.190_2702972 JE.Soil.218_1031968 JE.Soil.22_1708331 JE.Soil.30_1677397 JE.Soil.182_1776670 JE.Soil.18_863245 JE.Soil.18_1261672 JE.Soil.18_1536902 JE.Soil.190_16072 JE.Soil.190_524090 JE.Soil.194_4135885 JE.Soil.198_421901 JE.Soil.210_714287 JE.Soil.214_618630 JE.Soil.222_2496475 JE.Soil.22_66654 JE.Soil.26_733127 JE.Soil.26_1366150 JE.Soil.26_1371585 JE.Soil.2_718758 JE.Soil.2_979189 JE.Soil.2_1595976 JE.Soil.30_891787 JE.Soil.30_1908099 JE.Soil.30_1908284 JE.Soil.314_660975 JE.Soil.38_1372603 JE.Soil.46_837356 JE.Soil.46_1229181 JE.Soil.46_2531843 JE.Soil.6_1303009 JE.Soil.14_1252021 JE.Soil.190_3216462 JE.Soil.202_807089 JE.Soil.314_1526506 JE.Soil.38_266225 JE.Soil.38_1581030 JE.Soil.2_797855 JE.Soil.2_792532 JE.Lundberg.169_747499 JE.Lundberg.169_1308637 JE.Lundberg.169_1129479 JE.Lundberg.169_1182459 JE.Lundberg.187_1157553 JE.Lundberg.187_1365484 JE.Lundberg.190_108848 JE.Lundberg.190_1432813 JE.Lundberg.190_336684 JE.Lundberg.190_761311 JE.Lundberg.190_836170 JE.Soil.26_1226049 JE.Lundberg.169_747817 JE.Lundberg.169_1172997 JE.Lundberg.169_1515561 JE.Lundberg.169_1583988 JE.Lundberg.172_292827 JE.Lundberg.175_428325 JE.Lundberg.181_4004 JE.Lundberg.187_366688 JE.Lundberg.187_652806 JE.Lundberg.187_1482840 JE.Lundberg.190_114084 JE.Lundberg.190_836469 JE.Lundberg.190_861831 JE.Soil.34_1673561 JE.Lundberg.187_1041750 JE.Lundberg.187_1246924 JE.Lundberg.187_1365425 JE.Lundberg.190_382931 JE.Soil.178_121603 JE.Soil.202_740354 JE.Soil.202_877573 JE.Lundberg.73_607338 JE.Soil.14_1580951 JE.Soil.182_1612775 JE.Soil.26_1336761 JE.Soil.2_732664 JE.Soil.62_1901458 JE.Soil.182_1365408 JE.Soil.18_2428284 JE.Soil.190_377165 JE.Soil.190_617880 JE.Soil.194_1667324 JE.Soil.194_2353299 JE.Soil.202_72080 JE.Soil.210_131904 JE.Soil.214_1246241 JE.Soil.26_684015 JE.Soil.26_1990846 JE.Soil.2_549874 JE.Soil.214_1324474 JE.Soil.214_1854885 JE.Soil.218_641109 JE.Soil.26_519141 JE.Soil.182_810259 JE.Soil.26_1925070 JE.Lundberg.34_1138611 JE.Lundberg.91_363183 JE.Soil.182_499215 JE.Soil.190_2805350 JE.Soil.190_686782 JE.Soil.222_636294 JE.Soil.30_1373642 JE.Soil.314_342899 JE.Soil.314_665815 JE.Soil.38_1099305 JE.Soil.38_744120 JE.Soil.46_2149396 JE.Soil.14_616750 JE.Soil.14_1814650 JE.Soil.182_1842898 JE.Soil.190_23593 JE.Soil.190_199399 JE.Soil.190_3259975 JE.Soil.194_4481727 JE.Soil.202_381437 JE.Soil.22_1429342 JE.Soil.22_1584328 JE.Soil.26_1650014 JE.Soil.26_1766901 JE.Soil.26_1767091 JE.Soil.2_2051878 JE.Soil.30_612390 JE.Soil.30_1522779 JE.Soil.34_492906 JE.Soil.46_38053 JE.Soil.46_1641953 JE.Soil.46_2457049 JE.Soil.6_2667760 JE.Soil.198_293848 JE.Soil.178_283556 JE.Soil.42_283764 JE.Soil.202_460901 JE.Soil.206_1225549 JE.Soil.2_2055587 JE.Soil.34_3974608 JE.Soil.126_1358547 JE.Soil.198_520061 JE.Soil.14_1754842 JE.Soil.214_2342705 JE.Soil.218_506046 JE.Soil.222_458810 JE.Soil.250_1626475 JE.Soil.250_901302 JE.Soil.254_1048472 JE.Soil.254_314872 JE.Soil.254_916152 JE.Soil.262_1133576 JE.Soil.262_1255690 JE.Soil.262_1279831 JE.Soil.262_3492 JE.Soil.266_2027998 JE.Soil.266_494086 JE.Soil.270_767805 JE.Soil.42_1057619 JE.Soil.50_74001 JE.Soil.58_1130788 JE.Soil.62_1405927 JE.Soil.66_270751 JE.Soil.66_460176 JE.Soil.66_599263 JE.Soil.66_687519 JE.Soil.70_1073129 JE.Soil.70_188899 JE.Soil.74_521710 JE.Soil.74_60990 JE.Soil.82_533159 JE.Soil.130_389953 JE.Soil.134_746591 JE.Soil.138_269639 JE.Soil.138_269816 JE.Soil.22_1863553 JE.Soil.250_361327 JE.Soil.250_594887 JE.Soil.250_784048 JE.Soil.250_1076428 JE.Soil.258_872544 JE.Soil.258_1313780 JE.Soil.258_1760513 JE.Soil.258_1796983 JE.Soil.262_512214 JE.Soil.262_832672 JE.Soil.262_1133901 JE.Soil.262_1293429 JE.Soil.262_1299950 JE.Soil.262_1404356 JE.Soil.262_1430712 JE.Soil.266_24264 JE.Soil.266_47773 JE.Soil.266_48112 JE.Soil.266_159127 JE.Soil.266_478649 JE.Soil.266_952395 JE.Soil.266_1009326 JE.Soil.266_1867222 JE.Soil.270_328941 JE.Soil.270_466759 JE.Soil.270_506910 JE.Soil.270_691797 JE.Soil.270_1270072 JE.Soil.270_1350966 JE.Soil.270_1432392 JE.Soil.274_2191563 JE.Soil.314_435651 JE.Soil.318_225402 JE.Soil.50_30257 JE.Soil.50_168814 JE.Soil.50_306358 JE.Soil.50_612127 JE.Soil.50_703030 JE.Soil.50_737611 JE.Soil.54_457753 JE.Soil.54_926263 JE.Soil.54_1006508 JE.Soil.58_772414 JE.Soil.58_1320863 JE.Soil.58_1367980 JE.Soil.58_1368084 JE.Soil.58_1454248 JE.Soil.62_183835 JE.Soil.62_1039169 JE.Soil.62_1178831 JE.Soil.62_2160954 JE.Soil.62_2568906 JE.Soil.62_2576888 JE.Soil.66_460064 JE.Soil.66_687590 JE.Soil.66_1657581 JE.Soil.70_267969 JE.Soil.70_302776 JE.Soil.70_646667 JE.Soil.70_1427360 JE.Soil.70_1427373 JE.Soil.74_244161 JE.Soil.74_297192 JE.Soil.78_63592 JE.Soil.78_419630 JE.Soil.78_942197 JE.Soil.78_1467838 JE.Soil.82_651838 JE.Soil.82_785411 JE.Soil.82_876417 JE.Soil.202_803911 JE.Soil.2_364211 JE.Soil.42_615740 JE.Soil.42_1951869 JE.Lundberg.127_904406 JE.Lundberg.52_1693115 JE.Lundberg.70_441536 JE.Lundberg.70_441654 JE.Soil.34_3196121 JE.Soil.14_356621 JE.Lundberg.76_582304 JE.Lundberg.64_1001014 JE.Lundberg.73_694796 JE.Lundberg.136_764409 JE.Soil.186_181003 JE.Lundberg.130_26726 JE.Lundberg.16_926060 JE.Lundberg.64_1315121 JE.Lundberg.64_1325627 JE.Lundberg.85_101841 JE.Lundberg.94_68766 JE.Soil.14_223694 JE.Soil.194_1519375 JE.Soil.218_1202120 JE.Soil.218_1568155 JE.Soil.26_104713 JE.Soil.26_1115821 JE.Soil.26_1787762 JE.Soil.38_493411 JE.Soil.46_2243798 JE.Soil.46_748410 JE.Soil.14_2011818 JE.Soil.14_2355312 JE.Soil.14_2399761 JE.Soil.14_2401259 JE.Soil.178_338762 JE.Soil.182_626582 JE.Soil.182_1372469 JE.Soil.182_1756958 JE.Soil.186_73754 JE.Soil.186_208927 JE.Soil.186_229311 JE.Soil.18_1580626 JE.Soil.18_2147955 JE.Soil.190_93361 JE.Soil.194_278459 JE.Soil.194_526482 JE.Soil.206_321420 JE.Soil.210_790524 JE.Soil.214_1312648 JE.Soil.214_2740084 JE.Soil.218_78579 JE.Soil.222_1768446 JE.Soil.222_2252114 JE.Soil.22_16728 JE.Soil.22_1193431 JE.Soil.26_448598 JE.Soil.30_13495 JE.Soil.30_341909 JE.Soil.30_1149698 JE.Soil.30_2581595 JE.Soil.30_2632811 JE.Soil.314_1267005 JE.Soil.314_1562180 JE.Soil.34_1757087 JE.Soil.38_2131282 JE.Soil.46_686956 JE.Soil.46_939275 JE.Soil.46_1186483 JE.Soil.46_2888567 JE.Soil.6_780041 JE.Soil.6_854573 JE.Soil.6_1107809 JE.Lundberg.88_1418597 JE.Soil.250_85910 JE.Soil.250_236511 JE.Soil.254_382045 JE.Soil.254_421107 JE.Soil.254_527417 JE.Soil.254_848897 JE.Soil.254_1095931 JE.Soil.258_1046722 JE.Soil.262_913594 JE.Soil.262_1113480 JE.Soil.262_1334214 JE.Soil.262_1489359 JE.Soil.266_988318 JE.Soil.266_1947929 JE.Soil.270_675036 JE.Soil.270_993906 JE.Soil.270_1240725 JE.Soil.50_15577 JE.Soil.54_324520 JE.Soil.54_748879 JE.Soil.58_1011322 JE.Soil.70_1492863 JE.Soil.78_1091745 JE.Soil.82_1494932 JE.Soil.182_842890 JE.Soil.182_1774701 JE.Soil.18_90196 JE.Soil.190_1760946 JE.Soil.194_2393957 JE.Soil.206_1655727 JE.Soil.218_578464 JE.Soil.222_2165111 JE.Soil.22_1555608 JE.Soil.26_588125 JE.Soil.2_1356724 JE.Soil.2_2252297 JE.Soil.30_940538 JE.Soil.30_2149912 JE.Soil.34_3037586 JE.Soil.34_3196260 JE.Soil.6_2218690 JE.Soil.190_1978519 JE.Soil.190_1979129 JE.Soil.22_1082667 JE.Soil.42_1297279 JE.Lundberg.94_69028 JE.Soil.26_1103265 JE.Soil.186_1350612 JE.Lundberg.1_126315 JE.Lundberg.19_1322653 JE.Lundberg.43_744616 JE.Soil.194_1294327 JE.Lundberg.49_1194076 JE.Lundberg.61_1973049 JE.Lundberg.61_301431 JE.Lundberg.67_1213703 JE.Lundberg.67_177208 JE.Lundberg.82_672231 JE.Lundberg.94_1137990 JE.Lundberg.97_420514 JE.Soil.190_3541347 JE.Soil.218_661176 JE.Soil.222_1220685 JE.Soil.222_986326 JE.Soil.22_1723228 JE.Soil.250_1243000 JE.Soil.250_1740783 JE.Soil.266_1135495 JE.Soil.270_774108 JE.Soil.38_1117188 JE.Soil.42_1219720 JE.Soil.42_522604 JE.Soil.50_659207 JE.Soil.66_89674 JE.Soil.222_2138945 JE.Soil.250_382777 JE.Soil.250_561493 JE.Soil.250_1684615 JE.Soil.250_1741179 JE.Soil.254_408676 JE.Soil.254_454023 JE.Soil.254_846245 JE.Soil.258_181809 JE.Soil.258_1502019 JE.Soil.262_15776 JE.Soil.262_181733 JE.Soil.262_621501 JE.Soil.262_887179 JE.Soil.262_1476818 JE.Soil.266_1581577 JE.Soil.266_2231065 JE.Soil.270_377951 JE.Soil.270_543803 JE.Soil.270_1265418 JE.Soil.270_1642173 JE.Soil.34_734261 JE.Soil.50_282720 JE.Soil.50_426016 JE.Soil.54_756970 JE.Soil.54_1152370 JE.Soil.58_1047673 JE.Soil.62_7731 JE.Soil.62_179150 JE.Soil.62_752730 JE.Soil.62_826616 JE.Soil.62_1110838 JE.Soil.66_680380 JE.Soil.66_774880 JE.Soil.66_1512033 JE.Soil.74_87496 JE.Soil.74_513652 JE.Lundberg.22_118026 JE.Lundberg.67_1152799 JE.Lundberg.70_464290 JE.Lundberg.73_120123 JE.Soil.14_77858 JE.Soil.14_1485306 JE.Soil.178_903808 JE.Soil.182_1130955 JE.Soil.186_1945793 JE.Soil.190_672859 JE.Soil.190_2296392 JE.Soil.194_2139159 JE.Soil.194_3327023 JE.Soil.198_1317717 JE.Soil.202_465782 JE.Soil.222_230152 JE.Soil.222_852073 JE.Soil.222_1220142 JE.Soil.22_1123678 JE.Soil.22_1723398 JE.Soil.22_2060266 JE.Soil.250_951515 JE.Soil.258_345366 JE.Soil.262_661858 JE.Soil.262_914411 JE.Soil.266_1366700 JE.Soil.266_1895666 JE.Soil.26_742771 JE.Soil.26_1943160 JE.Soil.30_1827630 JE.Soil.38_956120 JE.Soil.42_1063816 JE.Soil.42_2504939 JE.Soil.82_79732 JE.Soil.82_432342 JE.Lundberg.25_367016 JE.Lundberg.28_1096129 JE.Lundberg.49_91024 JE.Lundberg.49_1343870 JE.Lundberg.55_702699 JE.Lundberg.61_306727 JE.Lundberg.64_1665867 JE.Lundberg.64_2220750 JE.Lundberg.67_177151 JE.Lundberg.67_1318245 JE.Lundberg.76_1294948 JE.Lundberg.91_1307786 JE.Lundberg.94_1138173 JE.Soil.190_3494435 JE.Soil.258_62082 JE.Soil.266_753148 JE.Soil.30_569031 JE.Soil.54_362261 JE.Soil.54_318022 JE.Soil.214_1834564 JE.Lundberg.130_38571 JE.Lundberg.1_126595 JE.Soil.54_437816 JE.Lundberg.190_414126 JE.Soil.110_242116 JE.Soil.234_247432 JE.Soil.182_1217607 JE.Lundberg.175_490011 JE.Soil.178_74743 JE.Soil.26_1716458 JE.Soil.302_57214 JE.Lundberg.127_660988 JE.Lundberg.136_845285 JE.Lundberg.148_680834 JE.Lundberg.190_419860 JE.Soil.110_1156835 JE.Soil.118_1108899 JE.Soil.118_572753 JE.Soil.126_1013771 JE.Soil.134_1076163 JE.Soil.134_2488545 JE.Soil.138_1166311 JE.Soil.142_1318764 JE.Soil.142_2142558 JE.Soil.14_2095608 JE.Soil.186_401808 JE.Soil.18_1441102 JE.Soil.18_435218 JE.Soil.190_1283376 JE.Soil.194_826646 JE.Soil.222_1498154 JE.Soil.250_1699360 JE.Soil.250_910416 JE.Soil.258_1334306 JE.Soil.266_1020557 JE.Soil.266_1571986 JE.Soil.266_2104681 JE.Soil.294_806 JE.Soil.2_1951522 JE.Soil.2_446504 JE.Soil.30_2897745 JE.Soil.30_511084 JE.Soil.34_229314 JE.Soil.58_1266412 JE.Soil.70_1241862 JE.Soil.70_1547191 JE.Soil.106_931488 JE.Soil.110_260281 JE.Soil.110_924412 JE.Soil.110_1031508 JE.Soil.118_39531 JE.Soil.122_76512 JE.Soil.126_1071223 JE.Soil.134_1369812 JE.Soil.138_490122 JE.Soil.142_631782 JE.Soil.14_1305975 JE.Soil.14_2345585 JE.Soil.14_2349339 JE.Soil.14_2555251 JE.Soil.182_701276 JE.Soil.186_840033 JE.Soil.186_882356 JE.Soil.186_1226948 JE.Soil.186_1287884 JE.Soil.18_1659066 JE.Soil.18_2037230 JE.Soil.18_2486623 JE.Soil.18_2770842 JE.Soil.190_2030516 JE.Soil.190_2050159 JE.Soil.190_2652753 JE.Soil.190_2805340 JE.Soil.194_3460471 JE.Soil.198_1543986 JE.Soil.202_168229 JE.Soil.202_1029531 JE.Soil.210_739990 JE.Soil.214_640278 JE.Soil.214_809340 JE.Soil.214_1272111 JE.Soil.214_1443553 JE.Soil.218_407732 JE.Soil.218_416284 JE.Soil.218_1471495 JE.Soil.222_12033 JE.Soil.222_1477458 JE.Soil.222_1498292 JE.Soil.22_192517 JE.Soil.22_192675 JE.Soil.22_2068575 JE.Soil.26_511172 JE.Soil.274_698283 JE.Soil.274_858034 JE.Soil.274_858254 JE.Soil.278_2620510 JE.Soil.298_72558 JE.Soil.298_393735 JE.Soil.298_531185 JE.Soil.298_627658 JE.Soil.2_10208 JE.Soil.2_446619 JE.Soil.2_1583492 JE.Soil.2_1803516 JE.Soil.30_2832489 JE.Soil.314_635698 JE.Soil.34_229242 JE.Soil.34_1671414 JE.Soil.34_2610016 JE.Soil.34_2907485 JE.Soil.38_30867 JE.Soil.38_181618 JE.Soil.38_475772 JE.Soil.38_477387 JE.Soil.38_620700 JE.Soil.38_2464090 JE.Soil.38_2651059 JE.Soil.46_1445813 JE.Soil.46_1559421 JE.Soil.46_2326263 JE.Soil.46_2441581 JE.Soil.46_2621563 JE.Soil.46_3048248 JE.Soil.6_2291665 JE.Soil.126_224288 JE.Soil.134_143850 JE.Soil.134_168682 JE.Soil.134_1257073 JE.Soil.134_1798300 JE.Soil.134_2583447 JE.Soil.134_2668555 JE.Soil.138_534236 JE.Soil.142_11259 JE.Soil.142_11409 JE.Soil.142_1831511 JE.Soil.142_2192302 JE.Soil.142_2551401 JE.Soil.142_2551497 JE.Soil.290_2688804 JE.Soil.298_280981 JE.Soil.298_281294 JE.Soil.298_567396 JE.Soil.298_730027 JE.Soil.298_739352 JE.Soil.318_733215 JE.Soil.98_1025987 JE.Soil.250_1698866 JE.Soil.254_197226 JE.Soil.258_9155 JE.Soil.262_524612 JE.Soil.262_690985 JE.Soil.262_974307 JE.Soil.262_1166081 JE.Soil.266_301518 JE.Soil.266_302374 JE.Soil.270_255902 JE.Soil.270_1555507 JE.Soil.54_437837 JE.Soil.54_450205 JE.Soil.54_842226 JE.Soil.58_229794 JE.Soil.66_1495748 JE.Soil.70_1210250 JE.Soil.70_1241899 JE.Soil.70_1243476 JE.Soil.70_1751728 JE.Soil.70_1751830 JE.Soil.82_64894 JE.Soil.194_536672 JE.Soil.194_536993 JE.Soil.198_1499738 JE.Soil.206_1441317 JE.Soil.222_2242908 JE.Soil.26_1677585 JE.Soil.46_2234104 JE.Soil.46_2234320 JE.Lundberg.187_62125 JE.Lundberg.187_1074263 JE.Lundberg.82_244331 JE.Soil.222_1592629 JE.Soil.6_2113672 JE.Soil.206_1459638 JE.Soil.218_1475299 JE.Soil.314_224725 JE.Soil.2_262425 JE.Soil.318_569596 JE.Soil.198_980146 JE.Soil.258_443021 JE.Soil.26_854748 JE.Soil.270_1667896 JE.Lundberg.130_1083130 JE.Soil.222_2500820 JE.Soil.254_411603 JE.Soil.258_1395453 JE.Soil.262_1408318 JE.Soil.262_347521 JE.Soil.270_473196 JE.Soil.42_36892 JE.Soil.70_1365045 JE.Soil.82_1292973 JE.Soil.222_2501284 JE.Soil.22_99425 JE.Soil.234_19338 JE.Soil.250_420843 JE.Soil.250_1345172 JE.Soil.254_816037 JE.Soil.258_1395664 JE.Soil.258_1395694 JE.Soil.266_1264105 JE.Soil.42_36696 JE.Soil.58_159880 JE.Soil.62_1518765 JE.Soil.62_1766050 JE.Soil.62_1766072 JE.Soil.66_1214229 JE.Soil.70_162774 JE.Soil.258_853504 JE.Soil.262_250323 JE.Soil.270_1008413 JE.Soil.30_935004 JE.Soil.270_1668588 JE.Lundberg.100_224090 JE.Lundberg.115_1335345 JE.Soil.186_652788 JE.Lundberg.88_319891 JE.Soil.18_1142196 JE.Lundberg.172_822711 JE.Soil.22_463741 JE.Lundberg.100_155621 JE.Lundberg.10_103296 JE.Lundberg.16_351902 JE.Lundberg.16_357593 JE.Lundberg.175_738327 JE.Lundberg.19_145576 JE.Lundberg.28_579296 JE.Lundberg.43_20929 JE.Lundberg.61_1393145 JE.Lundberg.67_194868 JE.Lundberg.76_1189086 JE.Lundberg.76_620695 JE.Lundberg.76_886673 JE.Lundberg.85_101723 JE.Soil.178_665696 JE.Soil.186_1160692 JE.Soil.206_614862 JE.Soil.26_1968895 JE.Soil.30_2677977 JE.Soil.34_1192392 JE.Soil.6_318925 JE.Lundberg.73_665742 JE.Lundberg.73_900036 JE.Lundberg.73_1106047 JE.Lundberg.76_620565 JE.Lundberg.76_1593081 JE.Lundberg.79_1512906 JE.Lundberg.82_120471 JE.Lundberg.82_204063 JE.Lundberg.82_948732 JE.Lundberg.82_948808 JE.Lundberg.85_3380725 JE.Lundberg.88_82396 JE.Lundberg.88_1138279 JE.Lundberg.88_1138298 JE.Lundberg.91_480229 JE.Lundberg.91_650415 JE.Lundberg.91_738434 JE.Lundberg.91_776597 JE.Lundberg.94_1295003 JE.Soil.14_553086 JE.Soil.14_1580253 JE.Soil.14_2238031 JE.Soil.190_2713996 JE.Soil.194_3143150 JE.Soil.214_1504665 JE.Soil.30_2358994 JE.Soil.30_2521996 JE.Soil.30_2711691 JE.Soil.30_2750665 JE.Soil.38_369429 JE.Soil.38_1553917 JE.Soil.46_2955824 JE.Lundberg.19_796571 JE.Lundberg.1_1111254 JE.Lundberg.25_763879 JE.Lundberg.25_1129522 JE.Lundberg.28_532473 JE.Lundberg.28_532570 JE.Lundberg.37_1531626 JE.Lundberg.73_891756 JE.Lundberg.76_293990 JE.Lundberg.76_294047 JE.Lundberg.7_592154 JE.Lundberg.91_597746 JE.Soil.186_2015381 JE.Soil.194_1333637 JE.Soil.198_75817 JE.Soil.30_1768028 JE.Soil.34_1543680 JE.Soil.38_2724080 JE.Soil.46_1080167 JE.Soil.46_1480778 JE.Soil.46_1734046 JE.Lundberg.88_319996 JE.Soil.14_147551 JE.Soil.14_399230 JE.Soil.14_817668 JE.Soil.18_696054 JE.Soil.214_356644 JE.Soil.26_1168065 JE.Soil.314_545652 JE.Lundberg.187_941763 JE.Soil.22_463841 JE.Lundberg.64_1202205 JE.Lundberg.121_772880 JE.Soil.18_2849026 JE.Lundberg.61_1658744 JE.Lundberg.64_421994 JE.Lundberg.76_1479638 JE.Soil.194_5988 JE.Soil.194_6093 JE.Soil.262_1429067 JE.Soil.26_584125 JE.Soil.14_754444 JE.Soil.182_181406 JE.Soil.182_287798 JE.Soil.18_2536167 JE.Soil.210_171528 JE.Soil.38_107636 JE.Lundberg.136_619886 JE.Lundberg.139_1106003 JE.Soil.190_3018658 JE.Soil.218_1285012 JE.Soil.314_635859 JE.Lundberg.70_899457 JE.Lundberg.64_674612 JE.Lundberg.13_3236696 JE.Soil.182_832941 JE.Soil.218_1622487 JE.Lundberg.136_121363 JE.Lundberg.136_126437 JE.Lundberg.76_582159 JE.Soil.254_282664 JE.Soil.262_188758 JE.Soil.270_1728373 JE.Soil.82_1479316 JE.Soil.86_148903 JE.Lundberg.64_1315377 JE.Soil.290_1683400
JE.Lundberg.19_822092 JE.Lundberg.130_42784 JE.Lundberg.118_1057405 JE.Lundberg.13_3069142 JE.Lundberg.1_1513941 JE.Lundberg.16_366652 JE.Lundberg.10_1050004 JE.Lundberg.1_522240 JE.Lundberg.10_21240 JE.Lundberg.10_340952 JE.Lundberg.10_467018 JE.Lundberg.10_629412 JE.Lundberg.10_629538 JE.Lundberg.10_943224 JE.Lundberg.16_214658 JE.Lundberg.16_221098 JE.Lundberg.16_295228 JE.Lundberg.16_801963 JE.Lundberg.16_819221 JE.Lundberg.19_1014486 JE.Lundberg.19_698573 JE.Lundberg.1_1697163 JE.Lundberg.22_277972 JE.Lundberg.25_352624 JE.Lundberg.25_401500 JE.Lundberg.28_1372371 JE.Lundberg.28_1372677 JE.Lundberg.31_1100424 JE.Lundberg.31_901070 JE.Lundberg.31_906385 JE.Lundberg.40_1647169 JE.Lundberg.40_1675285 JE.Lundberg.40_258976 JE.Lundberg.43_1292554 JE.Lundberg.43_380 JE.Lundberg.46_1217496 JE.Lundberg.46_578090 JE.Lundberg.4_1096880 JE.Lundberg.55_12168 JE.Lundberg.79_1109331 JE.Soil.130_281622 JE.Soil.138_457208 JE.Lundberg.10_759641 JE.Lundberg.13_1935426 JE.Lundberg.16_844455 JE.Lundberg.1_347840 JE.Lundberg.10_895899 JE.Lundberg.22_415037 JE.Lundberg.1_1088524 JE.Lundberg.22_853521 JE.Lundberg.22_518699 JE.Lundberg.40_822827 JE.Lundberg.4_210599 JE.Soil.254_308158 JE.Soil.58_1003487 JE.Soil.74_2203 JE.Lundberg.49_1543077 JE.Lundberg.88_667806 JE.Lundberg.79_153578 JE.Soil.130_281774 JE.Lundberg.40_633933 JE.Lundberg.1_595073 JE.Lundberg.22_1197400 JE.Lundberg.31_997946 JE.Lundberg.4_596848 JE.Lundberg.64_1498889 JE.Lundberg.64_1498739 JE.Lundberg.13_4457297 JE.Lundberg.16_793184 JE.Lundberg.4_607682 JE.Lundberg.28_1052444 JE.Lundberg.40_102235 JE.Lundberg.10_1149756 JE.Lundberg.142_676655 JE.Lundberg.1_1736517 JE.Lundberg.22_235874 JE.Lundberg.166_726564 JE.Lundberg.1_1477852 JE.Lundberg.22_57555 JE.Lundberg.124_288470 JE.Lundberg.13_13102 JE.Lundberg.25_1835667 JE.Lundberg.13_4976589 JE.Lundberg.4_657087 JE.Lundberg.10_1022037 JE.Lundberg.112_1204829 JE.Lundberg.1_1772776 JE.Soil.42_2650821 JE.Lundberg.100_132997 JE.Lundberg.106_1235390 JE.Lundberg.100_1075233 JE.Soil.250_1339334 JE.Soil.182_1900387 JE.Soil.182_159257 JE.Lundberg.1_1350515 JE.Lundberg.1_824070 JE.Lundberg.13_2158857 JE.Lundberg.166_492255 JE.Lundberg.10_402354 JE.Lundberg.25_1742393 JE.Lundberg.25_453609 JE.Lundberg.31_255141 JE.Lundberg.37_1416574 JE.Lundberg.40_898098 JE.Lundberg.10_708541 JE.Lundberg.130_1017612 JE.Lundberg.133_162661 JE.Lundberg.13_3270783 JE.Lundberg.13_948036 JE.Lundberg.166_492213 JE.Lundberg.172_870986 JE.Lundberg.19_913211 JE.Lundberg.1_523933 JE.Lundberg.22_198116 JE.Lundberg.25_1052777 JE.Lundberg.28_786436 JE.Lundberg.31_1195062 JE.Lundberg.37_863447 JE.Lundberg.43_997484 JE.Lundberg.64_2193847 JE.Soil.190_613732 JE.Soil.38_755722 JE.Lundberg.100_135484 JE.Lundberg.100_521785 JE.Lundberg.106_60795 JE.Lundberg.10_392974 JE.Lundberg.10_42501 JE.Lundberg.10_42694 JE.Lundberg.10_660321 JE.Lundberg.10_791648 JE.Lundberg.10_800027 JE.Lundberg.10_851412 JE.Lundberg.10_878681 JE.Lundberg.10_970122 JE.Lundberg.112_249192 JE.Lundberg.115_1247817 JE.Lundberg.121_1343501 JE.Lundberg.121_762258 JE.Lundberg.121_762497 JE.Lundberg.124_288477 JE.Lundberg.127_1159532 JE.Lundberg.130_42971 JE.Lundberg.130_606625 JE.Lundberg.133_215287 JE.Lundberg.13_1258939 JE.Lundberg.13_1388998 JE.Lundberg.13_1793259 JE.Lundberg.13_2522117 JE.Lundberg.13_3064684 JE.Lundberg.13_3069212 JE.Lundberg.13_3069310 JE.Lundberg.13_3291419 JE.Lundberg.13_3295476 JE.Lundberg.13_3336731 JE.Lundberg.13_3709094 JE.Lundberg.13_3925505 JE.Lundberg.13_4935653 JE.Lundberg.13_506807 JE.Lundberg.13_5125616 JE.Lundberg.13_601609 JE.Lundberg.13_783238 JE.Lundberg.13_796154 JE.Lundberg.13_877879 JE.Lundberg.142_265708 JE.Lundberg.145_656210 JE.Lundberg.160_382214 JE.Lundberg.16_1005996 JE.Lundberg.16_1171385 JE.Lundberg.16_1180605 JE.Lundberg.16_123523 JE.Lundberg.16_123815 JE.Lundberg.16_268851 JE.Lundberg.16_414417 JE.Lundberg.16_536969 JE.Lundberg.16_627873 JE.Lundberg.16_637530 JE.Lundberg.16_640023 JE.Lundberg.16_670575 JE.Lundberg.16_744918 JE.Lundberg.16_809802 JE.Lundberg.16_809907 JE.Lundberg.187_628001 JE.Lundberg.19_1212628 JE.Lundberg.19_208265 JE.Lundberg.19_452695 JE.Lundberg.19_550536 JE.Lundberg.19_657444 JE.Lundberg.19_721955 JE.Lundberg.19_72697 JE.Lundberg.19_894121 JE.Lundberg.1_100388 JE.Lundberg.1_100563 JE.Lundberg.1_1269395 JE.Lundberg.1_1302772 JE.Lundberg.1_1313716 JE.Lundberg.1_1322489 JE.Lundberg.1_1654773 JE.Lundberg.1_1686549 JE.Lundberg.1_203830 JE.Lundberg.1_2154957 JE.Lundberg.1_231443 JE.Lundberg.1_490134 JE.Lundberg.1_898320 JE.Lundberg.1_972799 JE.Lundberg.22_1033417 JE.Lundberg.22_1034431 JE.Lundberg.22_1060311 JE.Lundberg.22_1080428 JE.Lundberg.22_1160971 JE.Lundberg.22_1295124 JE.Lundberg.22_1303042 JE.Lundberg.22_1341737 JE.Lundberg.22_1373023 JE.Lundberg.22_17685 JE.Lundberg.22_194398 JE.Lundberg.22_361038 JE.Lundberg.22_37453 JE.Lundberg.22_401719 JE.Lundberg.22_435969 JE.Lundberg.22_532498 JE.Lundberg.22_537663 JE.Lundberg.22_576028 JE.Lundberg.22_609588 JE.Lundberg.22_632680 JE.Lundberg.22_67386 JE.Lundberg.22_689277 JE.Lundberg.22_71041 JE.Lundberg.22_761592 JE.Lundberg.22_881162 JE.Lundberg.22_887990 JE.Lundberg.25_1576944 JE.Lundberg.25_1577229 JE.Lundberg.25_1671693 JE.Lundberg.25_180630 JE.Lundberg.25_38273 JE.Lundberg.25_627799 JE.Lundberg.25_702003 JE.Lundberg.25_815894 JE.Lundberg.28_1361951 JE.Lundberg.28_1400316 JE.Lundberg.28_515070 JE.Lundberg.28_910387 JE.Lundberg.31_1338241 JE.Lundberg.31_1518324 JE.Lundberg.31_1627847 JE.Lundberg.31_419739 JE.Lundberg.31_495724 JE.Lundberg.31_968345 JE.Lundberg.34_1045472 JE.Lundberg.34_1598651 JE.Lundberg.34_1707406 JE.Lundberg.34_1735679 JE.Lundberg.34_1749388 JE.Lundberg.34_195398 JE.Lundberg.34_405724 JE.Lundberg.34_490839 JE.Lundberg.34_74181 JE.Lundberg.34_948511 JE.Lundberg.37_128597 JE.Lundberg.37_1319202 JE.Lundberg.37_1319305 JE.Lundberg.37_1338114 JE.Lundberg.37_1393159 JE.Lundberg.37_1546945 JE.Lundberg.37_349102 JE.Lundberg.37_533700 JE.Lundberg.37_674322 JE.Lundberg.37_740578 JE.Lundberg.37_822295 JE.Lundberg.40_1314038 JE.Lundberg.40_1512733 JE.Lundberg.40_489439 JE.Lundberg.40_495221 JE.Lundberg.40_593688 JE.Lundberg.43_1308105 JE.Lundberg.43_35075 JE.Lundberg.43_758793 JE.Lundberg.46_1107756 JE.Lundberg.46_1196676 JE.Lundberg.46_1259321 JE.Lundberg.46_638662 JE.Lundberg.46_67356 JE.Lundberg.46_94906 JE.Lundberg.49_524740 JE.Lundberg.4_1199282 JE.Lundberg.4_12064 JE.Lundberg.4_12158 JE.Lundberg.4_1451791 JE.Lundberg.4_146381 JE.Lundberg.4_229481 JE.Lundberg.4_261212 JE.Lundberg.4_266429 JE.Lundberg.4_352874 JE.Lundberg.4_563932 JE.Lundberg.4_768217 JE.Lundberg.4_86510 JE.Lundberg.4_930539 JE.Lundberg.4_930642 JE.Lundberg.4_978748 JE.Lundberg.52_1583974 JE.Lundberg.52_794987 JE.Lundberg.58_332745 JE.Lundberg.58_446823 JE.Lundberg.58_950248 JE.Lundberg.61_1264603 JE.Lundberg.61_1264641 JE.Lundberg.61_231574 JE.Lundberg.64_1586324 JE.Lundberg.67_1061457 JE.Lundberg.67_1230828 JE.Lundberg.70_1377873 JE.Lundberg.76_1345075 JE.Lundberg.76_613861 JE.Lundberg.79_1334027 JE.Lundberg.7_1332143 JE.Lundberg.7_1385661 JE.Lundberg.7_1489652 JE.Lundberg.7_1489813 JE.Lundberg.7_369838 JE.Lundberg.85_4940253 JE.Lundberg.88_1303038 JE.Lundberg.88_466442 JE.Lundberg.94_115604 JE.Lundberg.94_645723 JE.Lundberg.97_603327 JE.Soil.14_1184084 JE.Soil.14_1998107 JE.Soil.178_540126 JE.Soil.182_1252295 JE.Soil.182_1517152 JE.Soil.182_1856014 JE.Soil.186_1482782 JE.Soil.186_1499093 JE.Soil.186_1598065 JE.Soil.18_1095886 JE.Soil.18_94135 JE.Soil.190_1421394 JE.Soil.190_574991 JE.Soil.190_872708 JE.Soil.194_1316576 JE.Soil.202_538250 JE.Soil.202_638332 JE.Soil.210_903611 JE.Soil.214_2429849 JE.Soil.214_907861 JE.Soil.218_965643 JE.Soil.222_2538533 JE.Soil.222_2688440 JE.Soil.22_1006848 JE.Soil.22_1089675 JE.Soil.22_2051495 JE.Soil.22_575752 JE.Soil.26_1607130 JE.Soil.26_283644 JE.Soil.26_47602 JE.Soil.26_47733 JE.Soil.2_146650 JE.Soil.30_1006370 JE.Soil.30_1597763 JE.Soil.30_1718595 JE.Soil.30_890890 JE.Soil.34_2511947 JE.Soil.46_757938 JE.Soil.6_1167050 JE.Soil.6_1220791 JE.Lundberg.100_200084 JE.Lundberg.100_292159 JE.Lundberg.106_757714 JE.Lundberg.109_1470671 JE.Lundberg.10_490651 JE.Lundberg.10_504454 JE.Lundberg.112_578778 JE.Lundberg.121_517921 JE.Lundberg.124_62384 JE.Lundberg.127_216140 JE.Lundberg.127_512989 JE.Lundberg.127_1103231 JE.Lundberg.127_1159534 JE.Lundberg.130_541233 JE.Lundberg.130_761328 JE.Lundberg.133_666107 JE.Lundberg.136_199032 JE.Lundberg.136_695238 JE.Lundberg.139_137394 JE.Lundberg.139_1272190 JE.Lundberg.13_788718 JE.Lundberg.13_3353971 JE.Lundberg.13_3387810 JE.Lundberg.13_3430106 JE.Lundberg.13_4612564 JE.Lundberg.13_4648600 JE.Lundberg.142_424325 JE.Lundberg.145_292743 JE.Lundberg.154_1319625 JE.Lundberg.160_83336 JE.Lundberg.163_659848 JE.Lundberg.166_866459 JE.Lundberg.166_1267980 JE.Lundberg.169_1549230 JE.Lundberg.16_9150 JE.Lundberg.16_73374 JE.Lundberg.16_380825 JE.Lundberg.16_486070 JE.Lundberg.16_520972 JE.Lundberg.16_543433 JE.Lundberg.16_668334 JE.Lundberg.16_721117 JE.Lundberg.16_1100236 JE.Lundberg.172_1119352 JE.Lundberg.172_1213587 JE.Lundberg.172_1213773 JE.Lundberg.181_866166 JE.Lundberg.181_955132 JE.Lundberg.187_605032 JE.Lundberg.187_722624 JE.Lundberg.187_750186 JE.Lundberg.187_1021320 JE.Lundberg.187_1407860 JE.Lundberg.187_1462767 JE.Lundberg.187_1605042 JE.Lundberg.187_1605054 JE.Lundberg.190_767457 JE.Lundberg.190_922464 JE.Lundberg.19_287369 JE.Lundberg.1_472478 JE.Lundberg.1_1922777 JE.Lundberg.22_240281 JE.Lundberg.22_573054 JE.Lundberg.22_877265 JE.Lundberg.22_1287455 JE.Lundberg.25_151414 JE.Lundberg.25_879689 JE.Lundberg.25_1431461 JE.Lundberg.28_155249 JE.Lundberg.28_515083 JE.Lundberg.28_660229 JE.Lundberg.28_660384 JE.Lundberg.31_245322 JE.Lundberg.31_937551 JE.Lundberg.31_1461173 JE.Lundberg.31_1505479 JE.Lundberg.31_1547693 JE.Lundberg.34_30189 JE.Lundberg.34_201497 JE.Lundberg.34_650183 JE.Lundberg.34_759963 JE.Lundberg.34_781402 JE.Lundberg.34_1069103 JE.Lundberg.34_1074772 JE.Lundberg.34_1479634 JE.Lundberg.34_1765418 JE.Lundberg.37_81350 JE.Lundberg.37_320711 JE.Lundberg.37_327273 JE.Lundberg.37_487696 JE.Lundberg.37_500247 JE.Lundberg.37_622610 JE.Lundberg.37_674425 JE.Lundberg.37_729393 JE.Lundberg.37_1296049 JE.Lundberg.37_1319538 JE.Lundberg.37_1511470 JE.Lundberg.37_1565495 JE.Lundberg.40_244282 JE.Lundberg.40_275965 JE.Lundberg.40_276192 JE.Lundberg.40_808887 JE.Lundberg.40_967000 JE.Lundberg.40_1348192 JE.Lundberg.40_1425062 JE.Lundberg.40_1658399 JE.Lundberg.43_185534 JE.Lundberg.43_1057799 JE.Lundberg.43_1320848 JE.Lundberg.46_936578 JE.Lundberg.46_1539787 JE.Lundberg.49_747387 JE.Lundberg.4_146133 JE.Lundberg.4_146413 JE.Lundberg.4_151445 JE.Lundberg.4_431562 JE.Lundberg.4_890620 JE.Lundberg.4_1038119 JE.Lundberg.58_191999 JE.Lundberg.61_1699541 JE.Lundberg.64_1915433 JE.Lundberg.67_1061663 JE.Lundberg.67_1299822 JE.Lundberg.70_163224 JE.Lundberg.70_1124655 JE.Lundberg.73_1063751 JE.Lundberg.76_756462 JE.Lundberg.76_915860 JE.Lundberg.7_369854 JE.Lundberg.7_442994 JE.Lundberg.7_829541 JE.Lundberg.7_920033 JE.Lundberg.7_1341910 JE.Lundberg.7_1467461 JE.Lundberg.7_1699405 JE.Lundberg.85_2930492 JE.Lundberg.85_4865782 JE.Lundberg.88_465983 JE.Lundberg.88_466159 JE.Lundberg.88_973753 JE.Lundberg.88_1081020 JE.Lundberg.94_645627 JE.Soil.14_352217 JE.Soil.14_623330 JE.Soil.14_2091982 JE.Soil.14_2350353 JE.Soil.14_2396138 JE.Soil.14_2544641 JE.Soil.14_2696710 JE.Soil.178_144969 JE.Soil.178_219487 JE.Soil.178_267561 JE.Soil.178_277808 JE.Soil.178_521104 JE.Soil.178_540236 JE.Soil.182_84845 JE.Soil.182_128427 JE.Soil.182_253694 JE.Soil.182_334743 JE.Soil.182_335456 JE.Soil.182_401625 JE.Soil.182_458573 JE.Soil.182_830821 JE.Soil.182_1271263 JE.Soil.182_1468437 JE.Soil.182_1645282 JE.Soil.182_1766391 JE.Soil.182_1770746 JE.Soil.182_1989546 JE.Soil.186_67351 JE.Soil.186_278356 JE.Soil.186_521186 JE.Soil.186_780290 JE.Soil.186_1129211 JE.Soil.186_1180704 JE.Soil.186_1495016 JE.Soil.186_1498777 JE.Soil.186_1550985 JE.Soil.186_1597862 JE.Soil.186_1633225 JE.Soil.18_574505 JE.Soil.18_1114707 JE.Soil.18_1127756 JE.Soil.18_1353947 JE.Soil.18_1371323 JE.Soil.18_1471163 JE.Soil.18_1664239 JE.Soil.18_1830153 JE.Soil.18_1830259 JE.Soil.18_1957253 JE.Soil.18_2663884 JE.Soil.18_2741814 JE.Soil.190_529582 JE.Soil.190_529762 JE.Soil.190_574776 JE.Soil.190_1348735 JE.Soil.190_1868674 JE.Soil.190_2111607 JE.Soil.190_2443078 JE.Soil.194_361874 JE.Soil.194_644462 JE.Soil.194_644830 JE.Soil.194_3684807 JE.Soil.194_4155495 JE.Soil.198_77467 JE.Soil.198_258067 JE.Soil.198_258285 JE.Soil.198_258570 JE.Soil.198_1504398 JE.Soil.198_1526460 JE.Soil.202_77841 JE.Soil.202_259811 JE.Soil.202_291174 JE.Soil.202_331498 JE.Soil.202_433650 JE.Soil.202_438983 JE.Soil.202_505634 JE.Soil.202_538143 JE.Soil.202_551073 JE.Soil.202_797239 JE.Soil.202_797510 JE.Soil.202_847568 JE.Soil.202_853483 JE.Soil.202_866228 JE.Soil.202_871851 JE.Soil.202_881821 JE.Soil.206_199710 JE.Soil.206_732162 JE.Soil.206_737365 JE.Soil.206_1236369 JE.Soil.206_1913530 JE.Soil.210_92994 JE.Soil.210_250645 JE.Soil.210_388069 JE.Soil.210_522769 JE.Soil.210_586613 JE.Soil.210_929804 JE.Soil.214_200336 JE.Soil.214_337664 JE.Soil.214_576010 JE.Soil.214_645852 JE.Soil.214_1042065 JE.Soil.214_1519187 JE.Soil.214_1695880 JE.Soil.214_1770806 JE.Soil.214_2037714 JE.Soil.214_2545287 JE.Soil.214_2548916 JE.Soil.214_2659156 JE.Soil.214_2683600 JE.Soil.218_74486 JE.Soil.218_221300 JE.Soil.218_530326 JE.Soil.218_761025 JE.Soil.222_84360 JE.Soil.222_96815 JE.Soil.222_729651 JE.Soil.222_967453 JE.Soil.222_968385 JE.Soil.222_1095634 JE.Soil.222_1369132 JE.Soil.222_1612807 JE.Soil.222_2213712 JE.Soil.222_2319065 JE.Soil.22_598528 JE.Soil.22_727262 JE.Soil.22_910684 JE.Soil.22_1006703 JE.Soil.22_1162826 JE.Soil.22_1386004 JE.Soil.22_1747990 JE.Soil.22_1896383 JE.Soil.22_2051601 JE.Soil.26_453966 JE.Soil.26_809770 JE.Soil.26_1099818 JE.Soil.26_1606973 JE.Soil.26_2043862 JE.Soil.26_2062878 JE.Soil.2_146145 JE.Soil.2_757837 JE.Soil.2_1227038 JE.Soil.2_1341170 JE.Soil.2_1551382 JE.Soil.2_1854249 JE.Soil.2_2284427 JE.Soil.30_898889 JE.Soil.30_1718592 JE.Soil.30_1878519 JE.Soil.30_2641881 JE.Soil.30_2811455 JE.Soil.314_1472346 JE.Soil.34_2769141 JE.Soil.34_3383770 JE.Soil.34_3715687 JE.Soil.38_383998 JE.Soil.38_597512 JE.Soil.38_655218 JE.Soil.42_556541 JE.Soil.42_848587 JE.Soil.42_977545 JE.Soil.42_1048878 JE.Soil.42_1752662 JE.Soil.42_1967266 JE.Soil.42_2650625 JE.Soil.42_2667192 JE.Soil.42_2711666 JE.Soil.46_525092 JE.Soil.46_585687 JE.Soil.46_611644 JE.Soil.46_2600067 JE.Soil.46_2707647 JE.Soil.46_2805699 JE.Soil.6_114253 JE.Soil.6_213248 JE.Soil.6_434090 JE.Soil.6_1690855 JE.Soil.6_1700679 JE.Soil.6_2448635 JE.Soil.6_2454043 JE.Soil.6_2575580 JE.Soil.6_2778708 JE.Soil.82_1416258 JE.Soil.86_1867033 JE.Lundberg.10_13879 JE.Lundberg.10_210971 JE.Lundberg.10_215698 JE.Lundberg.10_401125 JE.Lundberg.10_417611 JE.Lundberg.10_492139 JE.Lundberg.10_531395 JE.Lundberg.10_580907 JE.Lundberg.10_620409 JE.Lundberg.10_785965 JE.Lundberg.10_789745 JE.Lundberg.10_935870 JE.Lundberg.10_1049940 JE.Lundberg.10_1149604 JE.Lundberg.115_1247687 JE.Lundberg.13_288383 JE.Lundberg.13_341384 JE.Lundberg.13_672582 JE.Lundberg.13_999744 JE.Lundberg.13_1264259 JE.Lundberg.13_1419370 JE.Lundberg.13_1610505 JE.Lundberg.13_1850287 JE.Lundberg.13_2477474 JE.Lundberg.13_2488934 JE.Lundberg.13_2544586 JE.Lundberg.13_4110078 JE.Lundberg.13_4110252 JE.Lundberg.13_4130536 JE.Lundberg.13_4273926 JE.Lundberg.13_4496048 JE.Lundberg.13_5141424 JE.Lundberg.16_196985 JE.Lundberg.16_232612 JE.Lundberg.16_256269 JE.Lundberg.16_264763 JE.Lundberg.16_354445 JE.Lundberg.16_602373 JE.Lundberg.16_793033 JE.Lundberg.16_821894 JE.Lundberg.16_897710 JE.Lundberg.16_970986 JE.Lundberg.16_1087213 JE.Lundberg.16_1092262 JE.Lundberg.19_129984 JE.Lundberg.19_249908 JE.Lundberg.19_296184 JE.Lundberg.19_353051 JE.Lundberg.19_367526 JE.Lundberg.19_367712 JE.Lundberg.19_387962 JE.Lundberg.19_560059 JE.Lundberg.19_999035 JE.Lundberg.1_427478 JE.Lundberg.1_456529 JE.Lundberg.22_26005 JE.Lundberg.22_136226 JE.Lundberg.22_216616 JE.Lundberg.22_398650 JE.Lundberg.22_713522 JE.Lundberg.22_761389 JE.Lundberg.22_1166550 JE.Lundberg.22_1300575 JE.Lundberg.22_1348100 JE.Lundberg.25_393751 JE.Lundberg.25_638953 JE.Lundberg.25_1052753 JE.Lundberg.25_1171143 JE.Lundberg.25_1365180 JE.Lundberg.25_1367954 JE.Lundberg.25_1369780 JE.Lundberg.25_1422895 JE.Lundberg.25_1517567 JE.Lundberg.25_1742464 JE.Lundberg.28_187100 JE.Lundberg.28_196234 JE.Lundberg.28_312060 JE.Lundberg.28_374209 JE.Lundberg.28_460044 JE.Lundberg.28_472195 JE.Lundberg.28_483211 JE.Lundberg.28_568330 JE.Lundberg.28_755799 JE.Lundberg.28_777967 JE.Lundberg.28_778235 JE.Lundberg.28_783722 JE.Lundberg.28_983156 JE.Lundberg.28_1322060 JE.Lundberg.31_123246 JE.Lundberg.31_174026 JE.Lundberg.31_342887 JE.Lundberg.31_593876 JE.Lundberg.31_609295 JE.Lundberg.31_609498 JE.Lundberg.31_629798 JE.Lundberg.31_878919 JE.Lundberg.31_1130893 JE.Lundberg.31_1135824 JE.Lundberg.31_1205276 JE.Lundberg.31_1206546 JE.Lundberg.31_1243078 JE.Lundberg.31_1248395 JE.Lundberg.31_1251700 JE.Lundberg.31_1251953 JE.Lundberg.31_1309718 JE.Lundberg.31_1314379 JE.Lundberg.31_1318011 JE.Lundberg.31_1405679 JE.Lundberg.31_1512734 JE.Lundberg.31_1536525 JE.Lundberg.31_1627593 JE.Lundberg.31_1674480 JE.Lundberg.31_1708087 JE.Lundberg.31_1721693 JE.Lundberg.31_1777182 JE.Lundberg.34_80948 JE.Lundberg.34_490795 JE.Lundberg.34_514191 JE.Lundberg.34_839934 JE.Lundberg.34_978185 JE.Lundberg.34_1101408 JE.Lundberg.34_1179320 JE.Lundberg.34_1239895 JE.Lundberg.34_1364193 JE.Lundberg.34_1600876 JE.Lundberg.34_1679878 JE.Lundberg.37_344601 JE.Lundberg.37_344685 JE.Lundberg.37_348886 JE.Lundberg.37_409843 JE.Lundberg.37_594666 JE.Lundberg.37_706279 JE.Lundberg.37_804721 JE.Lundberg.37_845208 JE.Lundberg.37_1014534 JE.Lundberg.37_1262060 JE.Lundberg.37_1292765 JE.Lundberg.37_1338173 JE.Lundberg.37_1412217 JE.Lundberg.37_1447796 JE.Lundberg.37_1545393 JE.Lundberg.37_1578442 JE.Lundberg.40_25470 JE.Lundberg.40_215965 JE.Lundberg.40_260083 JE.Lundberg.40_292195 JE.Lundberg.40_358796 JE.Lundberg.40_358917 JE.Lundberg.40_358943 JE.Lundberg.40_401595 JE.Lundberg.40_419494 JE.Lundberg.40_477430 JE.Lundberg.40_477649 JE.Lundberg.40_588163 JE.Lundberg.40_702783 JE.Lundberg.40_705732 JE.Lundberg.40_954829 JE.Lundberg.40_1070843 JE.Lundberg.40_1409180 JE.Lundberg.40_1439105 JE.Lundberg.40_1491665 JE.Lundberg.40_1611360 JE.Lundberg.40_1628917 JE.Lundberg.40_1672408 JE.Lundberg.40_1684007 JE.Lundberg.40_1689328 JE.Lundberg.43_166560 JE.Lundberg.43_292348 JE.Lundberg.43_414693 JE.Lundberg.43_485878 JE.Lundberg.43_581275 JE.Lundberg.43_843923 JE.Lundberg.43_952189 JE.Lundberg.43_997743 JE.Lundberg.43_1278553 JE.Lundberg.43_1307846 JE.Lundberg.46_95181 JE.Lundberg.46_95240 JE.Lundberg.46_97607 JE.Lundberg.46_97623 JE.Lundberg.46_129089 JE.Lundberg.46_332488 JE.Lundberg.46_412684 JE.Lundberg.46_416524 JE.Lundberg.46_682942 JE.Lundberg.46_983057 JE.Lundberg.46_1087869 JE.Lundberg.46_1146036 JE.Lundberg.46_1181967 JE.Lundberg.46_1352465 JE.Lundberg.46_1363302 JE.Lundberg.46_1605579 JE.Lundberg.46_1677216 JE.Lundberg.4_108295 JE.Lundberg.4_159360 JE.Lundberg.4_180714 JE.Lundberg.4_402237 JE.Lundberg.4_428316 JE.Lundberg.4_911279 JE.Lundberg.4_1079736 JE.Lundberg.4_1136935 JE.Lundberg.4_1403953 JE.Lundberg.4_1471292 JE.Lundberg.76_1641334 JE.Lundberg.7_229010 JE.Lundberg.7_229080 JE.Lundberg.7_665262 JE.Lundberg.7_864820 JE.Lundberg.7_973502 JE.Lundberg.7_1031222 JE.Lundberg.7_1061870 JE.Lundberg.7_1428941 JE.Lundberg.7_1684932 JE.Lundberg.85_2001170 JE.Lundberg.94_431533 JE.Soil.194_4640649 JE.Soil.34_1317980 JE.Soil.34_2571317 JE.Soil.42_1935136 JE.Soil.6_777955 JE.Lundberg.10_776180 JE.Lundberg.10_1103858 JE.Lundberg.16_171720 JE.Lundberg.19_698784 JE.Lundberg.1_594732 JE.Lundberg.22_274816 JE.Lundberg.22_274832 JE.Lundberg.22_278099 JE.Lundberg.22_853377 JE.Lundberg.25_39827 JE.Lundberg.25_115963 JE.Lundberg.25_1006822 JE.Lundberg.25_1361227 JE.Lundberg.25_1378326 JE.Lundberg.28_63422 JE.Lundberg.28_108254 JE.Lundberg.28_108362 JE.Lundberg.28_328762 JE.Lundberg.28_328957 JE.Lundberg.28_431724 JE.Lundberg.28_812393 JE.Lundberg.28_1021583 JE.Lundberg.31_237316 JE.Lundberg.31_259264 JE.Lundberg.31_1624351 JE.Lundberg.34_490618 JE.Lundberg.34_846168 JE.Lundberg.34_1804047 JE.Lundberg.34_1809661 JE.Lundberg.34_1941019 JE.Lundberg.37_438796 JE.Lundberg.37_1416374 JE.Lundberg.37_1416459 JE.Lundberg.40_32445 JE.Lundberg.40_360581 JE.Lundberg.40_783523 JE.Lundberg.40_807062 JE.Lundberg.40_833907 JE.Lundberg.40_873300 JE.Lundberg.40_967817 JE.Lundberg.40_1010428 JE.Lundberg.40_1077727 JE.Lundberg.40_1164064 JE.Lundberg.40_1164295 JE.Lundberg.40_1343522 JE.Lundberg.40_1643198 JE.Lundberg.40_1675399 JE.Lundberg.43_89696 JE.Lundberg.43_89995 JE.Lundberg.43_227443 JE.Lundberg.43_953662 JE.Lundberg.43_1340991 JE.Lundberg.43_1403014 JE.Lundberg.46_154253 JE.Lundberg.46_154563 JE.Lundberg.46_288231 JE.Lundberg.46_831920 JE.Lundberg.46_885947 JE.Lundberg.46_1400544 JE.Lundberg.46_1481310 JE.Lundberg.67_497647 JE.Lundberg.73_810573 JE.Lundberg.79_1416506 JE.Lundberg.82_898075 JE.Lundberg.85_53537 JE.Lundberg.85_1413974 JE.Lundberg.85_3935262 JE.Lundberg.85_4615643 JE.Lundberg.85_4696965 JE.Lundberg.85_5372792 JE.Lundberg.88_484463 JE.Lundberg.91_350256 JE.Lundberg.91_919823 JE.Lundberg.91_1309996 JE.Soil.138_291283 JE.Soil.266_1582694 JE.Soil.270_178271 JE.Soil.30_1375576 JE.Soil.30_2509248 JE.Soil.54_1146323 JE.Soil.62_327555 JE.Soil.62_1873388 JE.Soil.62_2476806 JE.Soil.66_254365 JE.Soil.66_1085388 JE.Soil.70_162021 JE.Soil.70_672543 JE.Soil.70_1043085 JE.Soil.70_1395452 JE.Soil.190_3383823 JE.Soil.202_430482 JE.Soil.202_449728 JE.Soil.202_744197 JE.Soil.202_836779 JE.Soil.202_869528 JE.Soil.210_827950 JE.Soil.214_1288571 JE.Soil.214_2266867 JE.Soil.218_588157 JE.Soil.222_179729 JE.Soil.222_2688400 JE.Soil.58_488120 JE.Soil.186_908820 JE.Soil.190_869849 JE.Soil.206_229220 JE.Soil.210_163336 JE.Soil.258_1767976 JE.Soil.258_1768536 JE.Soil.2_791577 JE.Soil.46_757963 JE.Soil.6_2636340 JE.Soil.74_89977 JE.Lundberg.22_316954 JE.Lundberg.22_1134924 JE.Lundberg.22_1160000 JE.Lundberg.64_1588764 JE.Lundberg.25_38101 JE.Lundberg.25_1140146 JE.Lundberg.31_578348 JE.Lundberg.40_340488 JE.Lundberg.37_525082 JE.Lundberg.40_102070 JE.Lundberg.46_814324 JE.Lundberg.16_396110 JE.Soil.190_575179 JE.Soil.202_551006 JE.Lundberg.19_255383 JE.Lundberg.22_990548 JE.Lundberg.37_348880 JE.Lundberg.43_674213 JE.Lundberg.25_453750 JE.Lundberg.46_217700 JE.Lundberg.46_97975 JE.Lundberg.4_1164135 JE.Lundberg.4_397261 JE.Lundberg.7_675022 JE.Lundberg.40_970764 JE.Lundberg.40_1535644 JE.Lundberg.22_1338345 JE.Soil.222_1854756 JE.Lundberg.22_1289622 JE.Lundberg.16_1200985 JE.Lundberg.1_1446714 JE.Soil.6_297351 JE.Lundberg.172_871269 JE.Lundberg.22_235922 JE.Lundberg.25_525589 JE.Lundberg.22_1316548 JE.Lundberg.34_52543 JE.Lundberg.43_693332 JE.Lundberg.31_1200523 JE.Lundberg.37_863703 JE.Lundberg.4_1248802 JE.Lundberg.64_2194025 JE.Soil.190_613734 JE.Soil.38_755795 JE.Lundberg.13_948196 JE.Lundberg.22_1158910 JE.Lundberg.4_1476535 JE.Lundberg.10_789648 JE.Lundberg.13_3270667 JE.Lundberg.19_1165847 JE.Lundberg.13_4993666 JE.Lundberg.1_618922 JE.Lundberg.16_321956 JE.Lundberg.19_106025 JE.Lundberg.1_1322380 JE.Lundberg.13_4844997 JE.Soil.26_760411 JE.Lundberg.10_582799 JE.Lundberg.22_732057 JE.Lundberg.4_564139 JE.Lundberg.7_904497 JE.Soil.130_378746 JE.Lundberg.139_249431 JE.Lundberg.76_965868 JE.Lundberg.85_2377420 JE.Soil.34_3091578 JE.Soil.206_21466 JE.Soil.6_897768 JE.Lundberg.76_966172 JE.Lundberg.82_444704 JE.Soil.138_868391 JE.Soil.278_1039521 JE.Soil.74_86995 JE.Lundberg.76_1519364 JE.Lundberg.79_357156 JE.Lundberg.79_357322 JE.Lundberg.133_382407 JE.Lundberg.82_808805 JE.Soil.82_827185 JE.Soil.18_484480 JE.Soil.202_272509 JE.Soil.30_680847 JE.Soil.30_1087163 JE.Soil.42_970774 JE.Soil.46_596596 JE.Soil.6_1600643 JE.Lundberg.61_1071778 JE.Lundberg.70_1478793 JE.Lundberg.76_721438 JE.Soil.254_756383 JE.Soil.66_1363991 JE.Soil.82_1156336 JE.Soil.234_414598 JE.Soil.14_2579011 JE.Soil.14_2306402 JE.Soil.178_577441 JE.Soil.182_112885 JE.Soil.222_2562381 JE.Soil.178_259935 JE.Soil.178_577698 JE.Soil.182_112591 JE.Soil.182_1232212 JE.Soil.186_209453 JE.Soil.186_1683092 JE.Soil.186_1778402 JE.Soil.202_680357 JE.Soil.214_1854677 JE.Soil.26_1128630 JE.Soil.2_2187453 JE.Soil.194_2765026 JE.Soil.22_1773356 JE.Soil.30_2877522 JE.Lundberg.61_724887 JE.Lundberg.70_307236 JE.Lundberg.49_1658382 JE.Soil.182_1115201 JE.Soil.202_646538 JE.Soil.34_3465462 JE.Soil.262_1010582 JE.Lundberg.160_1069313 JE.Soil.290_2629587 JE.Lundberg.43_159288 JE.Lundberg.43_307842 JE.Lundberg.43_308026 JE.Lundberg.4_1489 JE.Soil.186_579194 JE.Soil.186_1943196 JE.Lundberg.10_212335 JE.Lundberg.73_1102046 JE.Lundberg.85_209298 JE.Lundberg.85_3083845 JE.Soil.18_1330386 JE.Lundberg.163_880661 JE.Soil.190_3439752 JE.Lundberg.163_306659 JE.Lundberg.163_880979 JE.Soil.74_31246 JE.Lundberg.10_970909 JE.Lundberg.13_4048352 JE.Soil.22_12081 JE.Soil.298_789908 JE.Soil.134_2279311 JE.Soil.290_1529450 JE.Soil.22_265881 JE.Soil.22_1992572 JE.Soil.318_349800 JE.Lundberg.157_288160 JE.Soil.318_158591 JE.Lundberg.151_1055164 JE.Lundberg.148_479021 JE.Soil.106_732772 JE.Soil.110_1315697 JE.Soil.118_416199 JE.Soil.122_9327 JE.Soil.126_801326 JE.Lundberg.151_1257066 JE.Lundberg.151_1257390 JE.Lundberg.154_523771 JE.Lundberg.154_1137486 JE.Soil.118_516681 JE.Soil.122_143426 JE.Soil.130_617809 JE.Soil.130_623317 JE.Soil.134_381306 JE.Soil.138_562312 JE.Soil.138_874637 JE.Soil.138_1097959 JE.Soil.142_60352 JE.Soil.258_80089 JE.Soil.258_244843 JE.Soil.278_2362386 JE.Soil.98_313450 JE.Soil.110_1292567 JE.Soil.122_412514 JE.Soil.126_1371556 JE.Soil.130_150129 JE.Soil.138_1018154 JE.Soil.274_670525 JE.Soil.294_394783 JE.Soil.98_670317 JE.Soil.106_415967 JE.Soil.126_8453 JE.Soil.274_429108 JE.Soil.106_2534481 JE.Soil.126_1337290 JE.Soil.290_1915319 JE.Soil.122_642350 JE.Soil.130_361963 JE.Soil.138_997635 JE.Soil.134_298773 JE.Soil.78_79081 JE.Soil.74_429940 JE.Soil.86_1688276 JE.Soil.86_323644 JE.Soil.14_609286 JE.Soil.14_953499 JE.Soil.202_284418 JE.Soil.234_1751467 JE.Soil.14_1403691 JE.Soil.14_2550896 JE.Soil.14_2616075 JE.Soil.202_962408 JE.Soil.206_743849 JE.Soil.214_2124931 JE.Soil.218_786055 JE.Soil.6_23231 JE.Soil.6_261483 JE.Soil.6_348787 JE.Soil.262_221145 JE.Lundberg.121_1371593 JE.Soil.142_2289190 JE.Lundberg.151_634586 JE.Soil.138_683959 JE.Soil.258_197175 JE.Soil.74_649472 JE.Lundberg.142_368588 JE.Soil.122_684803 JE.Soil.126_756093 JE.Lundberg.145_301980 JE.Lundberg.163_275133 JE.Soil.102_186835 JE.Soil.102_556450 JE.Soil.110_1209074 JE.Soil.110_724571 JE.Soil.122_129869 JE.Soil.122_354652 JE.Soil.122_524265 JE.Soil.126_225113 JE.Soil.126_531931 JE.Soil.126_608262 JE.Soil.130_477163 JE.Soil.134_2072794 JE.Soil.134_2755872 JE.Soil.138_810940 JE.Soil.142_1380871 JE.Soil.278_139704 JE.Soil.282_979308 JE.Soil.286_1223155 JE.Soil.302_51475 JE.Soil.98_229561 JE.Soil.98_582471 JE.Soil.98_715774 JE.Lundberg.145_327204 JE.Lundberg.148_6380 JE.Lundberg.157_658120 JE.Lundberg.157_713716 JE.Lundberg.160_108292 JE.Lundberg.160_612586 JE.Lundberg.163_275165 JE.Lundberg.163_744588 JE.Soil.102_191978 JE.Soil.102_248737 JE.Soil.102_275347 JE.Soil.102_283331 JE.Soil.102_398189 JE.Soil.102_442885 JE.Soil.102_540990 JE.Soil.102_542127 JE.Soil.102_688405 JE.Soil.110_73716 JE.Soil.110_345661 JE.Soil.110_752291 JE.Soil.110_1036338 JE.Soil.118_13988 JE.Soil.118_143328 JE.Soil.118_251233 JE.Soil.118_1072850 JE.Soil.122_210714 JE.Soil.122_529860 JE.Soil.122_818400 JE.Soil.126_6933 JE.Soil.126_19664 JE.Soil.126_336695 JE.Soil.126_766654 JE.Soil.126_778693 JE.Soil.126_1478787 JE.Soil.130_91272 JE.Soil.130_91397 JE.Soil.130_290243 JE.Soil.130_458850 JE.Soil.130_494753 JE.Soil.130_845293 JE.Soil.134_290655 JE.Soil.134_887774 JE.Soil.134_1699049 JE.Soil.134_1932791 JE.Soil.134_2076331 JE.Soil.134_2755838 JE.Soil.138_164531 JE.Soil.138_164586 JE.Soil.138_610800 JE.Soil.138_890001 JE.Soil.138_958714 JE.Soil.138_1310226 JE.Soil.142_604019 JE.Soil.142_1400842 JE.Soil.142_2023843 JE.Soil.266_673769 JE.Soil.274_803653 JE.Soil.274_1537316 JE.Soil.278_430007 JE.Soil.278_1444852 JE.Soil.278_1748574 JE.Soil.282_2011426 JE.Soil.286_355391 JE.Soil.286_1172012 JE.Soil.286_1426347 JE.Soil.290_407053 JE.Soil.290_3067114 JE.Soil.294_199736 JE.Soil.294_262920 JE.Soil.302_466091 JE.Soil.302_663110 JE.Soil.310_500643 JE.Soil.310_905629 JE.Soil.98_91803 JE.Soil.98_422613 JE.Soil.98_896721 JE.Soil.134_205399 JE.Soil.126_1065694 JE.Soil.102_448667 JE.Lundberg.151_556936 JE.Lundberg.154_503759 JE.Soil.234_293688 JE.Soil.110_1379733 JE.Soil.138_1040974 JE.Soil.142_624418 JE.Soil.294_377655 JE.Soil.62_465354 JE.Soil.74_557162 JE.Soil.98_265497 JE.Soil.110_296319 JE.Soil.110_738490 JE.Soil.118_134273 JE.Soil.118_815769 JE.Soil.126_633304 JE.Soil.126_1530143 JE.Soil.134_1154898 JE.Soil.138_248193 JE.Soil.278_620045 JE.Soil.286_240747 JE.Soil.286_968252 JE.Soil.290_2042263 JE.Soil.98_968967 JE.Soil.210_761695 JE.Lundberg.154_504102 JE.Soil.62_1548324 JE.Lundberg.142_1040577 JE.Lundberg.121_821419 JE.Lundberg.130_225602 JE.Lundberg.124_10495 JE.Lundberg.124_619451 JE.Lundberg.130_444584 JE.Lundberg.142_220331 JE.Lundberg.142_215056 JE.Soil.138_1009229 JE.Lundberg.142_409893 JE.Lundberg.142_409646 JE.Soil.266_1322792 JE.Lundberg.118_1196407 JE.Soil.38_2452090 JE.Lundberg.112_760512 JE.Lundberg.28_388546 JE.Soil.14_2001210 JE.Soil.2_521860 JE.Soil.50_232753 JE.Lundberg.91_411262 JE.Lundberg.10_919102 JE.Lundberg.118_1196490 JE.Lundberg.169_424234 JE.Lundberg.181_1125965 JE.Lundberg.7_348221 JE.Soil.178_488858 JE.Soil.202_1005896 JE.Soil.202_579986 JE.Soil.30_993991 JE.Soil.54_452684 JE.Lundberg.124_176276 JE.Lundberg.169_466338 JE.Lundberg.169_466467 JE.Lundberg.169_607473 JE.Lundberg.169_1739699 JE.Lundberg.178_531334 JE.Lundberg.181_150174 JE.Lundberg.181_1125613 JE.Lundberg.187_674723 JE.Lundberg.28_962200 JE.Lundberg.7_348157 JE.Soil.234_1031174 JE.Soil.258_1776697 JE.Soil.270_1611308 JE.Soil.270_1611372 JE.Soil.54_1059099 JE.Soil.54_1155527 JE.Soil.58_621537 JE.Soil.58_1344937 JE.Soil.62_494639 JE.Soil.62_2418545 JE.Soil.86_1878202 JE.Soil.214_1991542 JE.Soil.214_2268403 JE.Soil.262_1286265 JE.Soil.262_1481289 JE.Soil.2_1295187 JE.Soil.2_1295211 JE.Soil.314_246840 JE.Soil.38_2236053 JE.Soil.58_307415 JE.Soil.194_278466 JE.Soil.22_2008253 JE.Soil.262_272204 JE.Soil.66_910991 JE.Soil.70_1464808 JE.Soil.2_1990175 JE.Soil.74_738773 JE.Soil.74_159900 JE.Soil.74_240704 JE.Soil.210_902676 JE.Lundberg.100_48977 JE.Lundberg.130_354378 JE.Lundberg.106_254633 JE.Lundberg.100_1376276 JE.Lundberg.1_456193 JE.Lundberg.4_305422 JE.Lundberg.4_421094 JE.Lundberg.100_239475 JE.Lundberg.100_239613 JE.Lundberg.22_1296944 JE.Lundberg.49_705571 JE.Lundberg.22_315583 JE.Lundberg.7_578583 JE.Lundberg.10_953099 JE.Lundberg.25_884190 JE.Lundberg.31_1559797 JE.Lundberg.100_325129 JE.Lundberg.121_33980 JE.Lundberg.121_34222 JE.Lundberg.19_511657 JE.Soil.182_1737280 JE.Soil.22_1409028 JE.Soil.234_2179677 JE.Lundberg.10_95724 JE.Lundberg.25_827609 JE.Lundberg.31_1692195 JE.Lundberg.109_110646 JE.Lundberg.115_261451 JE.Lundberg.115_976231 JE.Lundberg.61_823084 JE.Lundberg.124_314976 JE.Lundberg.97_854183 JE.Soil.234_2487965 JE.Lundberg.40_1691711 JE.Lundberg.4_1210609 JE.Lundberg.79_442072 JE.Lundberg.13_4205711 JE.Lundberg.34_53883 JE.Lundberg.10_207141 JE.Lundberg.16_1126857 JE.Lundberg.10_198341 JE.Lundberg.16_913374 JE.Lundberg.106_25395 JE.Lundberg.22_1071463 JE.Lundberg.106_609363 JE.Lundberg.112_316496 JE.Lundberg.13_3315035 JE.Lundberg.22_301260 JE.Lundberg.13_5040369 JE.Lundberg.100_162765 JE.Lundberg.100_159228 JE.Lundberg.103_256980 JE.Soil.182_1593035 JE.Soil.66_1632127 JE.Lundberg.100_224831 JE.Lundberg.109_1258176 JE.Lundberg.109_222133 JE.Lundberg.103_695002 JE.Lundberg.13_3315424 JE.Lundberg.34_1510297 JE.Lundberg.106_903474 JE.Lundberg.13_2472862 JE.Lundberg.22_76736 JE.Lundberg.37_464859 JE.Lundberg.10_835020 JE.Lundberg.115_1071746 JE.Lundberg.115_1172852 JE.Lundberg.115_349229 JE.Lundberg.13_2362883 JE.Lundberg.169_573178 JE.Lundberg.172_380262 JE.Lundberg.181_281957 JE.Lundberg.34_393618 JE.Lundberg.37_67557 JE.Lundberg.46_29103 JE.Soil.250_1252066 JE.Lundberg.100_1114549 JE.Lundberg.100_1139667 JE.Lundberg.100_1279414 JE.Lundberg.100_1336856 JE.Lundberg.100_1360160 JE.Lundberg.100_181899 JE.Lundberg.100_19281 JE.Lundberg.100_280864 JE.Lundberg.100_298282 JE.Lundberg.100_314841 JE.Lundberg.100_329362 JE.Lundberg.100_41150 JE.Lundberg.100_444603 JE.Lundberg.100_457102 JE.Lundberg.100_54096 JE.Lundberg.100_54266 JE.Lundberg.100_577889 JE.Lundberg.100_578215 JE.Lundberg.100_679552 JE.Lundberg.100_682058 JE.Lundberg.100_690755 JE.Lundberg.100_731517 JE.Lundberg.100_85 JE.Lundberg.103_135931 JE.Lundberg.103_226043 JE.Lundberg.103_734464 JE.Lundberg.106_1054288 JE.Lundberg.106_1154933 JE.Lundberg.106_1180841 JE.Lundberg.106_207080 JE.Lundberg.106_508473 JE.Lundberg.106_576450 JE.Lundberg.106_670494 JE.Lundberg.106_745778 JE.Lundberg.106_781484 JE.Lundberg.106_903370 JE.Lundberg.109_1150593 JE.Lundberg.109_54405 JE.Lundberg.10_1042127 JE.Lundberg.10_1042315 JE.Lundberg.10_1134669 JE.Lundberg.10_198519 JE.Lundberg.10_211117 JE.Lundberg.10_25473 JE.Lundberg.10_505858 JE.Lundberg.10_524942 JE.Lundberg.10_572766 JE.Lundberg.10_610945 JE.Lundberg.10_743688 JE.Lundberg.10_771978 JE.Lundberg.10_776325 JE.Lundberg.10_808206 JE.Lundberg.10_837943 JE.Lundberg.10_897488 JE.Lundberg.10_913638 JE.Lundberg.10_947303 JE.Lundberg.10_975202 JE.Lundberg.10_990394 JE.Lundberg.10_992137 JE.Lundberg.112_316349 JE.Lundberg.112_83792 JE.Lundberg.112_954684 JE.Lundberg.118_113742 JE.Lundberg.130_783519 JE.Lundberg.13_1828238 JE.Lundberg.13_2362777 JE.Lundberg.13_262501 JE.Lundberg.13_3370800 JE.Lundberg.13_33783 JE.Lundberg.13_3479961 JE.Lundberg.13_4170602 JE.Lundberg.13_4205614 JE.Lundberg.13_4316597 JE.Lundberg.13_4340101 JE.Lundberg.13_4480892 JE.Lundberg.13_5186532 JE.Lundberg.13_5248649 JE.Lundberg.13_5315431 JE.Lundberg.13_5315629 JE.Lundberg.169_1574169 JE.Lundberg.16_1121336 JE.Lundberg.16_1226684 JE.Lundberg.16_125442 JE.Lundberg.16_173392 JE.Lundberg.16_245928 JE.Lundberg.16_26252 JE.Lundberg.16_296661 JE.Lundberg.16_452499 JE.Lundberg.16_671866 JE.Lundberg.16_701057 JE.Lundberg.16_701559 JE.Lundberg.16_727166 JE.Lundberg.16_813632 JE.Lundberg.16_913286 JE.Lundberg.16_926984 JE.Lundberg.16_965533 JE.Lundberg.172_877512 JE.Lundberg.178_157779 JE.Lundberg.178_275029 JE.Lundberg.178_335798 JE.Lundberg.178_335967 JE.Lundberg.178_425429 JE.Lundberg.178_52755 JE.Lundberg.178_69914 JE.Lundberg.181_1214270 JE.Lundberg.181_521696 JE.Lundberg.181_868311 JE.Lundberg.187_1143097 JE.Lundberg.187_1326944 JE.Lundberg.187_1357508 JE.Lundberg.19_1061714 JE.Lundberg.19_1165490 JE.Lundberg.19_1200010 JE.Lundberg.19_507691 JE.Lundberg.1_1908874 JE.Lundberg.1_2087402 JE.Lundberg.1_376029 JE.Lundberg.1_905266 JE.Lundberg.1_939798 JE.Lundberg.22_1076560 JE.Lundberg.22_1194500 JE.Lundberg.22_138741 JE.Lundberg.22_705560 JE.Lundberg.22_754021 JE.Lundberg.25_378718 JE.Lundberg.25_378823 JE.Lundberg.25_474702 JE.Lundberg.25_588442 JE.Lundberg.25_661030 JE.Lundberg.25_878791 JE.Lundberg.28_116659 JE.Lundberg.28_470665 JE.Lundberg.28_634517 JE.Lundberg.28_840489 JE.Lundberg.31_1005739 JE.Lundberg.31_1654065 JE.Lundberg.31_687592 JE.Lundberg.34_1105667 JE.Lundberg.34_1425090 JE.Lundberg.34_1808519 JE.Lundberg.34_1840698 JE.Lundberg.34_331318 JE.Lundberg.34_334998 JE.Lundberg.34_585242 JE.Lundberg.34_804346 JE.Lundberg.37_1231129 JE.Lundberg.37_1342681 JE.Lundberg.37_1484422 JE.Lundberg.37_1507497 JE.Lundberg.37_1611901 JE.Lundberg.37_725625 JE.Lundberg.40_1322857 JE.Lundberg.40_1329779 JE.Lundberg.40_1540669 JE.Lundberg.40_1626802 JE.Lundberg.40_348564 JE.Lundberg.40_363332 JE.Lundberg.40_582664 JE.Lundberg.40_582899 JE.Lundberg.40_711752 JE.Lundberg.43_204085 JE.Lundberg.43_342166 JE.Lundberg.43_640800 JE.Lundberg.46_113429 JE.Lundberg.46_1433397 JE.Lundberg.46_29333 JE.Lundberg.49_343374 JE.Lundberg.4_1228992 JE.Lundberg.4_1286388 JE.Lundberg.4_279964 JE.Lundberg.4_285228 JE.Lundberg.4_619665 JE.Lundberg.4_619827 JE.Lundberg.4_891466 JE.Lundberg.4_996116 JE.Lundberg.52_1454886 JE.Lundberg.58_1004885 JE.Lundberg.70_1352039 JE.Lundberg.73_153530 JE.Lundberg.76_1317657 JE.Lundberg.79_118014 JE.Lundberg.79_958621 JE.Lundberg.7_1010085 JE.Lundberg.7_1215067 JE.Lundberg.7_1348027 JE.Lundberg.7_1644409 JE.Lundberg.7_167997 JE.Lundberg.7_398824 JE.Lundberg.7_606622 JE.Lundberg.85_273557 JE.Lundberg.91_716693 JE.Soil.14_211826 JE.Soil.202_725808 JE.Soil.202_772956 JE.Soil.82_1358526 JE.Soil.82_1538904 JE.Soil.86_1974332 JE.Lundberg.100_205225 JE.Lundberg.100_226593 JE.Lundberg.100_470147 JE.Lundberg.100_548276 JE.Lundberg.100_704275 JE.Lundberg.100_834041 JE.Lundberg.100_1326779 JE.Lundberg.100_1329854 JE.Lundberg.103_1375576 JE.Lundberg.106_274535 JE.Lundberg.106_485918 JE.Lundberg.106_727433 JE.Lundberg.106_1082703 JE.Lundberg.109_1756619 JE.Lundberg.109_1884050 JE.Lundberg.10_153633 JE.Lundberg.10_226667 JE.Lundberg.10_379263 JE.Lundberg.10_411187 JE.Lundberg.10_426651 JE.Lundberg.10_564462 JE.Lundberg.10_667308 JE.Lundberg.10_744996 JE.Lundberg.10_829229 JE.Lundberg.10_1048506 JE.Lundberg.133_130136 JE.Lundberg.13_20493 JE.Lundberg.13_2793359 JE.Lundberg.13_3978523 JE.Lundberg.13_4812135 JE.Lundberg.154_232770 JE.Lundberg.169_191655 JE.Lundberg.169_1573974 JE.Lundberg.16_282976 JE.Lundberg.16_339737 JE.Lundberg.16_490917 JE.Lundberg.16_536628 JE.Lundberg.16_555218 JE.Lundberg.16_969270 JE.Lundberg.16_1112379 JE.Lundberg.172_602017 JE.Lundberg.172_1368593 JE.Lundberg.175_1097535 JE.Lundberg.175_1113952 JE.Lundberg.175_1142897 JE.Lundberg.175_1143186 JE.Lundberg.178_95515 JE.Lundberg.178_241204 JE.Lundberg.178_443371 JE.Lundberg.178_484517 JE.Lundberg.178_615893 JE.Lundberg.181_196022 JE.Lundberg.181_488197 JE.Lundberg.181_521494 JE.Lundberg.181_605601 JE.Lundberg.181_987039 JE.Lundberg.187_72761 JE.Lundberg.187_673885 JE.Lundberg.187_823934 JE.Lundberg.187_839339 JE.Lundberg.187_883297 JE.Lundberg.187_1326813 JE.Lundberg.187_1444650 JE.Lundberg.19_597390 JE.Lundberg.22_485621 JE.Lundberg.22_631516 JE.Lundberg.22_721204 JE.Lundberg.22_760932 JE.Lundberg.22_1039918 JE.Lundberg.22_1287927 JE.Lundberg.25_473425 JE.Lundberg.25_504147 JE.Lundberg.25_523830 JE.Lundberg.25_661150 JE.Lundberg.25_731001 JE.Lundberg.25_854248 JE.Lundberg.25_864709 JE.Lundberg.25_865536 JE.Lundberg.25_1111661 JE.Lundberg.25_1166248 JE.Lundberg.25_1451415 JE.Lundberg.25_1521453 JE.Lundberg.25_1680155 JE.Lundberg.28_161868 JE.Lundberg.28_563876 JE.Lundberg.28_616194 JE.Lundberg.28_624199 JE.Lundberg.28_634793 JE.Lundberg.28_1046080 JE.Lundberg.28_1267792 JE.Lundberg.31_109479 JE.Lundberg.31_397605 JE.Lundberg.31_467316 JE.Lundberg.31_719614 JE.Lundberg.31_870418 JE.Lundberg.31_1147976 JE.Lundberg.31_1148303 JE.Lundberg.31_1274562 JE.Lundberg.31_1483427 JE.Lundberg.31_1589351 JE.Lundberg.31_1799399 JE.Lundberg.34_155927 JE.Lundberg.34_331110 JE.Lundberg.34_515784 JE.Lundberg.34_749028 JE.Lundberg.34_785584 JE.Lundberg.34_804639 JE.Lundberg.34_1130662 JE.Lundberg.34_1173379 JE.Lundberg.34_1176327 JE.Lundberg.34_1374890 JE.Lundberg.34_1425179 JE.Lundberg.34_1642237 JE.Lundberg.34_1898041 JE.Lundberg.37_3301 JE.Lundberg.37_57003 JE.Lundberg.37_84066 JE.Lundberg.37_134907 JE.Lundberg.37_239444 JE.Lundberg.37_365958 JE.Lundberg.37_376052 JE.Lundberg.37_437298 JE.Lundberg.37_567963 JE.Lundberg.37_832415 JE.Lundberg.37_905665 JE.Lundberg.37_980862 JE.Lundberg.37_1102634 JE.Lundberg.37_1110181 JE.Lundberg.37_1235992 JE.Lundberg.37_1450270 JE.Lundberg.37_1459430 JE.Lundberg.37_1561031 JE.Lundberg.37_1569713 JE.Lundberg.40_32014 JE.Lundberg.40_112493 JE.Lundberg.40_164057 JE.Lundberg.40_823787 JE.Lundberg.40_993660 JE.Lundberg.40_1344913 JE.Lundberg.40_1347662 JE.Lundberg.40_1419912 JE.Lundberg.40_1482699 JE.Lundberg.40_1488136 JE.Lundberg.40_1541970 JE.Lundberg.40_1613843 JE.Lundberg.40_1677489 JE.Lundberg.40_1695959 JE.Lundberg.43_25499 JE.Lundberg.43_136255 JE.Lundberg.43_935602 JE.Lundberg.43_1083882 JE.Lundberg.43_1103024 JE.Lundberg.46_42997 JE.Lundberg.46_210373 JE.Lundberg.46_515880 JE.Lundberg.46_715545 JE.Lundberg.46_875383 JE.Lundberg.46_1220078 JE.Lundberg.49_1563724 JE.Lundberg.4_454939 JE.Lundberg.4_1034810 JE.Lundberg.4_1116443 JE.Lundberg.4_1116568 JE.Lundberg.4_1437359 JE.Lundberg.58_320285 JE.Lundberg.58_703747 JE.Lundberg.64_1105414 JE.Lundberg.67_1481520 JE.Lundberg.70_1593496 JE.Lundberg.76_260863 JE.Lundberg.76_541644 JE.Lundberg.76_1589313 JE.Lundberg.79_103363 JE.Lundberg.79_777370 JE.Lundberg.79_1656238 JE.Lundberg.7_451275 JE.Lundberg.7_561777 JE.Lundberg.7_743663 JE.Lundberg.7_743846 JE.Lundberg.7_1215293 JE.Lundberg.7_1520457 JE.Lundberg.82_169369 JE.Lundberg.85_2650109 JE.Lundberg.91_1686176 JE.Lundberg.94_210847 JE.Lundberg.94_624156 JE.Lundberg.94_763080 JE.Lundberg.97_138365 JE.Lundberg.97_1050131 JE.Soil.74_355803 JE.Soil.86_1719031 JE.Lundberg.100_477883 JE.Lundberg.100_518651 JE.Lundberg.100_574560 JE.Lundberg.100_674611 JE.Lundberg.100_739234 JE.Lundberg.100_812278 JE.Lundberg.100_1140479 JE.Lundberg.100_1284414 JE.Lundberg.100_1295968 JE.Lundberg.100_1324687 JE.Lundberg.100_1346051 JE.Lundberg.100_1368672 JE.Lundberg.103_185620 JE.Lundberg.103_464971 JE.Lundberg.106_260099 JE.Lundberg.106_443560 JE.Lundberg.109_1036268 JE.Lundberg.109_1146512 JE.Lundberg.10_128786 JE.Lundberg.10_274294 JE.Lundberg.112_1427165 JE.Lundberg.118_1003890 JE.Lundberg.130_1186899 JE.Lundberg.145_1270939 JE.Lundberg.169_636428 JE.Lundberg.16_755469 JE.Lundberg.172_1470613 JE.Lundberg.178_70125 JE.Lundberg.178_376941 JE.Lundberg.181_211103 JE.Lundberg.181_1214159 JE.Lundberg.181_1255396 JE.Lundberg.187_718077 JE.Lundberg.25_1523752 JE.Lundberg.25_1851509 JE.Lundberg.37_998212 JE.Lundberg.37_1559558 JE.Lundberg.43_623714 JE.Lundberg.43_1154251 JE.Lundberg.52_1201827 JE.Lundberg.79_1108755 JE.Lundberg.7_633927 JE.Lundberg.94_418915 JE.Lundberg.97_538892 JE.Lundberg.97_913184 JE.Soil.14_1888811 JE.Soil.18_922927 JE.Soil.198_676507 JE.Soil.218_270322 JE.Soil.218_1029478 JE.Soil.250_969011 JE.Soil.270_73473 JE.Soil.34_351704 JE.Soil.50_35366 JE.Soil.70_256623 JE.Soil.74_260430 JE.Soil.74_816272 JE.Lundberg.106_207177 JE.Lundberg.106_1340626 JE.Lundberg.109_923295 JE.Lundberg.10_127952 JE.Lundberg.10_750779 JE.Lundberg.10_859402 JE.Lundberg.10_975440 JE.Lundberg.13_563854 JE.Lundberg.13_3210715 JE.Lundberg.154_1047340 JE.Lundberg.169_173482 JE.Lundberg.172_602057 JE.Lundberg.172_832652 JE.Lundberg.175_721755 JE.Lundberg.181_146568 JE.Lundberg.181_301885 JE.Lundberg.181_592710 JE.Lundberg.181_751953 JE.Lundberg.181_805889 JE.Lundberg.181_947270 JE.Lundberg.19_811799 JE.Lundberg.22_1048281 JE.Lundberg.25_299089 JE.Lundberg.25_445251 JE.Lundberg.25_533656 JE.Lundberg.25_827334 JE.Lundberg.25_832935 JE.Lundberg.25_1583505 JE.Lundberg.28_1018686 JE.Lundberg.31_1554534 JE.Lundberg.31_1628431 JE.Lundberg.31_1705783 JE.Lundberg.37_1515226 JE.Lundberg.37_1604305 JE.Lundberg.40_1010845 JE.Lundberg.43_870791 JE.Lundberg.46_1071613 JE.Lundberg.4_502520 JE.Lundberg.4_1286301 JE.Lundberg.58_1876472 JE.Lundberg.61_318020 JE.Lundberg.7_700235 JE.Lundberg.82_310651 JE.Lundberg.85_5577164 JE.Lundberg.91_367356 JE.Soil.186_1662940 JE.Soil.186_1784467 JE.Soil.202_607467 JE.Soil.206_430987 JE.Soil.210_101610 JE.Soil.214_574461 JE.Soil.222_2257288 JE.Soil.250_298733 JE.Soil.2_1642143 JE.Soil.30_397954 JE.Soil.50_86880 JE.Soil.70_543407 JE.Soil.78_1001353 JE.Soil.82_495929 JE.Soil.82_608587 JE.Soil.86_297775 JE.Soil.86_1687460 JE.Soil.86_2519286 JE.Soil.86_2575065 JE.Lundberg.106_490532 JE.Lundberg.10_364252 JE.Lundberg.16_246111 JE.Lundberg.40_1347687 JE.Lundberg.10_753753 JE.Lundberg.34_1365459 JE.Lundberg.46_480350 JE.Lundberg.4_415991 JE.Lundberg.10_391196 JE.Lundberg.40_238710 JE.Lundberg.46_1457966 JE.Lundberg.94_840829 JE.Lundberg.10_421913 JE.Lundberg.4_1210499 JE.Lundberg.97_380448 JE.Lundberg.28_436319 JE.Lundberg.43_1083640 JE.Lundberg.94_285236 JE.Lundberg.64_2442794 JE.Lundberg.82_491577 JE.Lundberg.94_284867 JE.Lundberg.16_901659 JE.Lundberg.40_1531615 JE.Lundberg.169_496183 JE.Lundberg.82_491465 JE.Lundberg.40_732474 JE.Lundberg.85_3116498 JE.Lundberg.37_465145 JE.Lundberg.64_2301371 JE.Lundberg.7_875010 JE.Lundberg.175_935123 JE.Lundberg.4_966301 JE.Lundberg.94_962167 JE.Lundberg.34_1334007 JE.Lundberg.16_873143 JE.Lundberg.175_828340 JE.Lundberg.61_817566 JE.Lundberg.46_1122160 JE.Lundberg.43_347754 JE.Lundberg.85_2650478 JE.Soil.58_573028 JE.Lundberg.34_176035 JE.Lundberg.100_1195388 JE.Lundberg.100_1342039 JE.Lundberg.109_1169572 JE.Lundberg.10_632727 JE.Lundberg.115_927809 JE.Lundberg.136_599714 JE.Soil.74_754327 JE.Soil.82_161390 JE.Lundberg.100_306834 JE.Lundberg.103_664311 JE.Lundberg.106_595028 JE.Lundberg.106_9196 JE.Lundberg.109_110086 JE.Lundberg.109_536824 JE.Lundberg.10_1207275 JE.Lundberg.16_134340 JE.Lundberg.187_1610872 JE.Lundberg.37_21704 JE.Lundberg.37_21977 JE.Lundberg.58_430141 JE.Lundberg.70_785871 JE.Lundberg.88_356875 JE.Lundberg.109_1265623 JE.Lundberg.10_35090 JE.Lundberg.115_1224277 JE.Lundberg.133_580808 JE.Lundberg.19_511424 JE.Lundberg.109_819879 JE.Lundberg.70_671414 JE.Lundberg.187_596415 JE.Lundberg.19_1059721 JE.Lundberg.19_1102156 JE.Lundberg.109_323737 JE.Lundberg.109_819687 JE.Soil.234_301679 JE.Soil.234_1658513 JE.Soil.66_593045 JE.Soil.70_1881791 JE.Soil.234_301683 JE.Soil.234_2084872 JE.Soil.234_2147952 JE.Soil.234_2426306 JE.Soil.258_1747900 JE.Soil.266_625191 JE.Soil.270_218464 JE.Soil.270_582301 JE.Soil.50_547341 JE.Soil.54_109846 JE.Soil.54_171618 JE.Soil.54_1203255 JE.Soil.66_589695 JE.Soil.66_835537 JE.Soil.66_1422917 JE.Soil.70_59060 JE.Soil.70_1464905 JE.Soil.70_1881661 JE.Soil.74_26386 JE.Soil.74_198851 JE.Soil.74_388920 JE.Soil.74_729302 JE.Soil.78_471301 JE.Soil.82_77378 JE.Soil.82_177429 JE.Soil.82_241811 JE.Soil.82_1299652 JE.Soil.86_1063601 JE.Soil.86_2015801 JE.Lundberg.136_313597 JE.Soil.102_254254 JE.Soil.130_602065 JE.Soil.130_616786 JE.Soil.290_1200298 JE.Soil.102_300760 JE.Soil.102_314192 JE.Soil.102_454381 JE.Soil.102_543108 JE.Soil.118_100441 JE.Soil.118_133236 JE.Soil.126_1283119 JE.Soil.126_1341725 JE.Soil.130_682433 JE.Soil.134_288576 JE.Soil.134_544569 JE.Soil.134_2143490 JE.Soil.138_1210994 JE.Soil.138_1272511 JE.Soil.294_562507 JE.Soil.98_323110 JE.Soil.98_718094 JE.Lundberg.13_3199020 JE.Lundberg.16_815825 JE.Lundberg.67_1126186
JE.Lundberg.1_1145955 JE.Lundberg.70_379390 JE.Lundberg.112_1466723 JE.Lundberg.133_31690 JE.Lundberg.142_237892 JE.Lundberg.187_1545125 JE.Lundberg.100_110331 JE.Lundberg.100_67200 JE.Soil.110_1060144 JE.Lundberg.103_1234499 JE.Lundberg.100_1009622 JE.Lundberg.103_463453 JE.Lundberg.109_983453 JE.Soil.214_650836 JE.Lundberg.136_976906 JE.Soil.14_1455861 JE.Lundberg.136_1065295 JE.Soil.126_741572 JE.Soil.194_3411030 JE.Lundberg.142_506066 JE.Lundberg.178_494616 JE.Lundberg.190_1401837 JE.Lundberg.100_369427 JE.Lundberg.100_927441 JE.Lundberg.106_687537 JE.Lundberg.115_170691 JE.Lundberg.121_234503 JE.Lundberg.124_295974 JE.Lundberg.127_811675 JE.Lundberg.130_191184 JE.Lundberg.151_23883 JE.Lundberg.157_1111802 JE.Lundberg.160_343680 JE.Lundberg.169_158216 JE.Lundberg.175_644521 JE.Lundberg.178_376474 JE.Lundberg.178_506097 JE.Lundberg.178_528523 JE.Lundberg.187_1558491 JE.Lundberg.22_538197 JE.Lundberg.82_52536 JE.Lundberg.82_771423 JE.Soil.134_1283335 JE.Soil.142_454775 JE.Soil.18_382078 JE.Soil.194_4154215 JE.Soil.274_1471294 JE.Soil.310_548619 JE.Lundberg.100_1202653 JE.Lundberg.100_1362184 JE.Lundberg.100_348318 JE.Lundberg.100_348468 JE.Lundberg.100_355321 JE.Lundberg.100_364189 JE.Lundberg.100_907884 JE.Lundberg.103_1273001 JE.Lundberg.103_1572083 JE.Lundberg.103_1572284 JE.Lundberg.103_299748 JE.Lundberg.106_1236458 JE.Lundberg.106_1321288 JE.Lundberg.106_23405 JE.Lundberg.106_641411 JE.Lundberg.106_751523 JE.Lundberg.106_917105 JE.Lundberg.109_1046962 JE.Lundberg.109_1330372 JE.Lundberg.109_609437 JE.Lundberg.109_727993 JE.Lundberg.109_983524 JE.Lundberg.112_704060 JE.Lundberg.112_868361 JE.Lundberg.112_989818 JE.Lundberg.115_163021 JE.Lundberg.118_1399712 JE.Lundberg.118_217426 JE.Lundberg.118_333853 JE.Lundberg.118_426760 JE.Lundberg.121_1237711 JE.Lundberg.121_141279 JE.Lundberg.124_146076 JE.Lundberg.124_395563 JE.Lundberg.124_544380 JE.Lundberg.127_1110949 JE.Lundberg.127_1258666 JE.Lundberg.127_268757 JE.Lundberg.127_55995 JE.Lundberg.127_601817 JE.Lundberg.127_68923 JE.Lundberg.127_806159 JE.Lundberg.127_86794 JE.Lundberg.130_1164966 JE.Lundberg.130_525651 JE.Lundberg.130_59473 JE.Lundberg.130_666676 JE.Lundberg.130_837088 JE.Lundberg.133_1069000 JE.Lundberg.133_395269 JE.Lundberg.133_76241 JE.Lundberg.136_1004884 JE.Lundberg.136_29227 JE.Lundberg.136_29312 JE.Lundberg.136_725864 JE.Lundberg.136_725898 JE.Lundberg.136_895792 JE.Lundberg.139_110712 JE.Lundberg.139_1202801 JE.Lundberg.139_991115 JE.Lundberg.13_2789445 JE.Lundberg.13_2925188 JE.Lundberg.13_3765032 JE.Lundberg.142_313091 JE.Lundberg.142_338148 JE.Lundberg.142_338289 JE.Lundberg.142_411893 JE.Lundberg.142_880217 JE.Lundberg.145_323190 JE.Lundberg.145_848644 JE.Lundberg.148_82058 JE.Lundberg.154_1065805 JE.Lundberg.154_1179342 JE.Lundberg.154_35259 JE.Lundberg.154_517954 JE.Lundberg.154_920659 JE.Lundberg.154_998517 JE.Lundberg.160_343810 JE.Lundberg.160_554158 JE.Lundberg.163_660578 JE.Lundberg.169_1539556 JE.Lundberg.169_1653062 JE.Lundberg.16_419552 JE.Lundberg.16_528507 JE.Lundberg.175_1181732 JE.Lundberg.175_1306669 JE.Lundberg.178_67462 JE.Lundberg.187_938755 JE.Lundberg.19_180831 JE.Lundberg.1_1361853 JE.Lundberg.1_1688287 JE.Lundberg.1_1758122 JE.Lundberg.1_1861053 JE.Lundberg.1_1888064 JE.Lundberg.1_350283 JE.Lundberg.22_53313 JE.Lundberg.34_1144723 JE.Lundberg.37_1393626 JE.Lundberg.37_559161 JE.Lundberg.49_1465208 JE.Lundberg.49_1465282 JE.Lundberg.52_439481 JE.Lundberg.58_1473119 JE.Lundberg.61_735631 JE.Lundberg.64_1167073 JE.Lundberg.64_1749430 JE.Lundberg.64_2419451 JE.Lundberg.64_290672 JE.Lundberg.64_296076 JE.Lundberg.67_1820994 JE.Lundberg.67_755696 JE.Lundberg.70_1581670 JE.Lundberg.70_1646454 JE.Lundberg.70_1646711 JE.Lundberg.70_369283 JE.Lundberg.73_488314 JE.Lundberg.76_1279843 JE.Lundberg.76_1663512 JE.Lundberg.79_1185612 JE.Lundberg.79_955188 JE.Lundberg.7_1103710 JE.Lundberg.7_1623336 JE.Lundberg.82_548407 JE.Lundberg.82_612461 JE.Lundberg.85_5747367 JE.Lundberg.85_684173 JE.Lundberg.88_55663 JE.Lundberg.88_55902 JE.Lundberg.91_118608 JE.Lundberg.94_1058937 JE.Lundberg.94_843402 JE.Lundberg.97_333540 JE.Lundberg.97_737036 JE.Lundberg.97_92724 JE.Soil.102_100197 JE.Soil.106_2752314 JE.Soil.106_3136495 JE.Soil.110_817947 JE.Soil.118_199727 JE.Soil.118_205000 JE.Soil.126_1533657 JE.Soil.138_560095 JE.Soil.142_1080635 JE.Soil.142_2576234 JE.Soil.142_821277 JE.Soil.14_76926 JE.Soil.178_803196 JE.Soil.182_422311 JE.Soil.186_1136132 JE.Soil.186_1607129 JE.Soil.186_596893 JE.Soil.194_2158815 JE.Soil.194_495239 JE.Soil.202_428536 JE.Soil.214_2346701 JE.Soil.218_1140209 JE.Soil.218_388104 JE.Soil.222_1954616 JE.Soil.222_308009 JE.Soil.222_602739 JE.Soil.234_1083543 JE.Soil.234_1398693 JE.Soil.234_1454661 JE.Soil.234_1681456 JE.Soil.234_1770985 JE.Soil.234_299802 JE.Soil.234_312767 JE.Soil.234_365404 JE.Soil.234_461150 JE.Soil.250_271295 JE.Soil.250_371538 JE.Soil.250_440738 JE.Soil.250_69467 JE.Soil.250_770511 JE.Soil.250_821434 JE.Soil.250_845416 JE.Soil.250_901485 JE.Soil.254_997253 JE.Soil.258_1838170 JE.Soil.262_1485564 JE.Soil.26_1721482 JE.Soil.270_156613 JE.Soil.270_422095 JE.Soil.270_551985 JE.Soil.274_1275589 JE.Soil.282_2402621 JE.Soil.282_559395 JE.Soil.282_882515 JE.Soil.286_1159814 JE.Soil.290_127015 JE.Soil.290_1545099 JE.Soil.294_202921 JE.Soil.294_388610 JE.Soil.298_334421 JE.Soil.298_432336 JE.Soil.2_1144605 JE.Soil.2_13485 JE.Soil.2_1538988 JE.Soil.2_1969648 JE.Soil.2_232557 JE.Soil.302_180425 JE.Soil.302_298857 JE.Soil.302_415628 JE.Soil.30_2539272 JE.Soil.310_1110084 JE.Soil.310_1580867 JE.Soil.310_1809201 JE.Soil.310_2048288 JE.Soil.310_606688 JE.Soil.314_1016482 JE.Soil.314_1092281 JE.Soil.314_612378 JE.Soil.318_1092053 JE.Soil.318_1184193 JE.Soil.318_1363326 JE.Soil.34_3099200 JE.Soil.34_3384869 JE.Soil.34_3597293 JE.Soil.34_3811971 JE.Soil.38_1568786 JE.Soil.38_1692442 JE.Soil.38_224143 JE.Soil.38_2754905 JE.Soil.38_769447 JE.Soil.42_1073955 JE.Soil.42_1145818 JE.Soil.42_1413012 JE.Soil.42_156674 JE.Soil.42_215366 JE.Soil.42_2551040 JE.Soil.46_1552379 JE.Soil.46_2699489 JE.Soil.6_2039567 JE.Soil.6_205381 JE.Soil.6_205481 JE.Soil.6_232887 JE.Soil.6_2647408 JE.Soil.78_1006301 JE.Soil.78_196793 JE.Lundberg.100_110476 JE.Lundberg.100_355451 JE.Lundberg.100_813431 JE.Lundberg.100_1230729 JE.Lundberg.103_942259 JE.Lundberg.106_715214 JE.Lundberg.106_1115689 JE.Lundberg.106_1236666 JE.Lundberg.109_740282 JE.Lundberg.112_80728 JE.Lundberg.112_276423 JE.Lundberg.112_989733 JE.Lundberg.112_1120283 JE.Lundberg.115_244289 JE.Lundberg.118_405254 JE.Lundberg.118_652004 JE.Lundberg.121_239883 JE.Lundberg.121_1431682 JE.Lundberg.124_341874 JE.Lundberg.124_499670 JE.Lundberg.124_651240 JE.Lundberg.124_739471 JE.Lundberg.124_847183 JE.Lundberg.124_1036038 JE.Lundberg.127_95927 JE.Lundberg.127_217798 JE.Lundberg.127_382912 JE.Lundberg.127_390729 JE.Lundberg.127_483041 JE.Lundberg.127_656934 JE.Lundberg.127_702658 JE.Lundberg.127_707738 JE.Lundberg.127_739856 JE.Lundberg.127_1107038 JE.Lundberg.127_1169486 JE.Lundberg.127_1224936 JE.Lundberg.127_1225078 JE.Lundberg.127_1251568 JE.Lundberg.127_1256452 JE.Lundberg.127_1306797 JE.Lundberg.127_1324510 JE.Lundberg.130_134584 JE.Lundberg.130_437930 JE.Lundberg.133_53581 JE.Lundberg.133_803852 JE.Lundberg.136_444943 JE.Lundberg.136_543502 JE.Lundberg.136_575504 JE.Lundberg.136_1024409 JE.Lundberg.139_112635 JE.Lundberg.139_319619 JE.Lundberg.139_349384 JE.Lundberg.139_991061 JE.Lundberg.13_2561302 JE.Lundberg.13_2868102 JE.Lundberg.13_3368932 JE.Lundberg.13_3765326 JE.Lundberg.13_4226467 JE.Lundberg.13_4526049 JE.Lundberg.13_4606272 JE.Lundberg.142_795967 JE.Lundberg.145_169486 JE.Lundberg.145_172100 JE.Lundberg.145_229258 JE.Lundberg.145_236618 JE.Lundberg.145_242100 JE.Lundberg.145_323039 JE.Lundberg.145_374641 JE.Lundberg.145_403484 JE.Lundberg.145_480804 JE.Lundberg.145_486458 JE.Lundberg.145_519229 JE.Lundberg.145_848504 JE.Lundberg.145_867397 JE.Lundberg.145_981345 JE.Lundberg.145_1029069 JE.Lundberg.145_1234533 JE.Lundberg.145_1339913 JE.Lundberg.145_1392131 JE.Lundberg.148_11638 JE.Lundberg.148_22481 JE.Lundberg.148_59250 JE.Lundberg.148_351710 JE.Lundberg.148_354407 JE.Lundberg.148_489484 JE.Lundberg.148_593680 JE.Lundberg.148_814160 JE.Lundberg.148_871845 JE.Lundberg.151_296363 JE.Lundberg.151_425505 JE.Lundberg.151_502907 JE.Lundberg.151_597977 JE.Lundberg.151_673057 JE.Lundberg.151_956398 JE.Lundberg.151_956547 JE.Lundberg.151_1330919 JE.Lundberg.151_1331082 JE.Lundberg.151_1507578 JE.Lundberg.151_1522653 JE.Lundberg.154_324251 JE.Lundberg.154_338195 JE.Lundberg.154_358774 JE.Lundberg.154_482967 JE.Lundberg.154_499777 JE.Lundberg.154_620747 JE.Lundberg.154_831581 JE.Lundberg.154_883394 JE.Lundberg.154_941163 JE.Lundberg.154_1095566 JE.Lundberg.157_71255 JE.Lundberg.157_540505 JE.Lundberg.157_900599 JE.Lundberg.157_1112162 JE.Lundberg.157_1126875 JE.Lundberg.160_84170 JE.Lundberg.160_624914 JE.Lundberg.160_783875 JE.Lundberg.160_1076754 JE.Lundberg.163_495823 JE.Lundberg.163_660603 JE.Lundberg.163_681158 JE.Lundberg.163_681373 JE.Lundberg.163_739332 JE.Lundberg.163_819591 JE.Lundberg.166_136175 JE.Lundberg.169_48268 JE.Lundberg.169_53650 JE.Lundberg.169_170914 JE.Lundberg.169_457577 JE.Lundberg.169_524608 JE.Lundberg.169_677974 JE.Lundberg.169_831574 JE.Lundberg.169_848655 JE.Lundberg.169_883625 JE.Lundberg.169_1169507 JE.Lundberg.169_1223782 JE.Lundberg.169_1241557 JE.Lundberg.169_1362849 JE.Lundberg.169_1471194 JE.Lundberg.169_1539786 JE.Lundberg.169_1619381 JE.Lundberg.169_1678954 JE.Lundberg.169_1703282 JE.Lundberg.169_1719292 JE.Lundberg.16_419664 JE.Lundberg.16_523549 JE.Lundberg.16_970300 JE.Lundberg.172_145152 JE.Lundberg.172_174253 JE.Lundberg.172_475653 JE.Lundberg.172_807181 JE.Lundberg.172_807478 JE.Lundberg.172_886223 JE.Lundberg.172_1124431 JE.Lundberg.172_1211192 JE.Lundberg.172_1385371 JE.Lundberg.175_45696 JE.Lundberg.175_192720 JE.Lundberg.175_195176 JE.Lundberg.175_375232 JE.Lundberg.175_375363 JE.Lundberg.175_435062 JE.Lundberg.175_458781 JE.Lundberg.175_644694 JE.Lundberg.175_667003 JE.Lundberg.175_1000594 JE.Lundberg.175_1093653 JE.Lundberg.175_1093700 JE.Lundberg.175_1229087 JE.Lundberg.175_1285734 JE.Lundberg.178_40283 JE.Lundberg.178_73383 JE.Lundberg.178_147657 JE.Lundberg.178_226051 JE.Lundberg.178_313211 JE.Lundberg.178_359392 JE.Lundberg.178_376276 JE.Lundberg.178_376523 JE.Lundberg.178_397098 JE.Lundberg.178_486656 JE.Lundberg.178_489200 JE.Lundberg.178_489407 JE.Lundberg.178_494676 JE.Lundberg.181_435859 JE.Lundberg.181_448902 JE.Lundberg.181_453081 JE.Lundberg.181_585616 JE.Lundberg.181_585622 JE.Lundberg.181_665134 JE.Lundberg.181_665364 JE.Lundberg.181_926168 JE.Lundberg.181_1053569 JE.Lundberg.187_283065 JE.Lundberg.187_342841 JE.Lundberg.187_342988 JE.Lundberg.187_423542 JE.Lundberg.187_529580 JE.Lundberg.187_529744 JE.Lundberg.187_670376 JE.Lundberg.187_828207 JE.Lundberg.187_939025 JE.Lundberg.187_1076120 JE.Lundberg.187_1105714 JE.Lundberg.187_1297570 JE.Lundberg.187_1436885 JE.Lundberg.187_1556250 JE.Lundberg.190_252630 JE.Lundberg.190_453430 JE.Lundberg.190_453610 JE.Lundberg.190_1204818 JE.Lundberg.190_1205096 JE.Lundberg.190_1277466 JE.Lundberg.190_1401801 JE.Lundberg.19_488286 JE.Lundberg.19_489727 JE.Lundberg.19_509621 JE.Lundberg.19_518289 JE.Lundberg.19_693925 JE.Lundberg.19_965213 JE.Lundberg.19_1137109 JE.Lundberg.1_106031 JE.Lundberg.22_1061523 JE.Lundberg.25_247040 JE.Lundberg.25_569800 JE.Lundberg.25_1567323 JE.Lundberg.25_1856802 JE.Lundberg.25_1857135 JE.Lundberg.31_1124063 JE.Lundberg.34_97793 JE.Lundberg.34_98185 JE.Lundberg.34_924040 JE.Lundberg.34_924274 JE.Lundberg.37_10629 JE.Lundberg.37_91073 JE.Lundberg.37_580797 JE.Lundberg.37_594603 JE.Lundberg.37_997294 JE.Lundberg.37_1144709 JE.Lundberg.40_49840 JE.Lundberg.43_896226 JE.Lundberg.49_872339 JE.Lundberg.49_984192 JE.Lundberg.4_1165204 JE.Lundberg.52_784852 JE.Lundberg.52_786182 JE.Lundberg.52_1392723 JE.Lundberg.52_1665402 JE.Lundberg.52_1737832 JE.Lundberg.55_943605 JE.Lundberg.58_223286 JE.Lundberg.58_1950126 JE.Lundberg.58_2049961 JE.Lundberg.58_2050073 JE.Lundberg.61_154635 JE.Lundberg.61_394938 JE.Lundberg.64_136411 JE.Lundberg.64_425897 JE.Lundberg.64_1560812 JE.Lundberg.70_1393363 JE.Lundberg.73_48391 JE.Lundberg.73_865647 JE.Lundberg.73_1372797 JE.Lundberg.76_119985 JE.Lundberg.76_409936 JE.Lundberg.76_528143 JE.Lundberg.76_836416 JE.Lundberg.76_1279655 JE.Lundberg.76_1338362 JE.Lundberg.76_1338523 JE.Lundberg.76_1562338 JE.Lundberg.79_467820 JE.Lundberg.79_530796 JE.Lundberg.79_595544 JE.Lundberg.79_754427 JE.Lundberg.79_800094 JE.Lundberg.79_1408547 JE.Lundberg.7_195880 JE.Lundberg.7_703295 JE.Lundberg.82_36049 JE.Lundberg.82_117394 JE.Lundberg.82_437014 JE.Lundberg.82_481432 JE.Lundberg.82_548517 JE.Lundberg.82_725936 JE.Lundberg.82_850129 JE.Lundberg.85_125538 JE.Lundberg.85_147655 JE.Lundberg.85_943518 JE.Lundberg.85_1110483 JE.Lundberg.85_1110700 JE.Lundberg.85_1853862 JE.Lundberg.85_1917687 JE.Lundberg.85_5230169 JE.Lundberg.85_5762882 JE.Lundberg.88_192431 JE.Lundberg.88_276017 JE.Lundberg.88_587548 JE.Lundberg.88_605352 JE.Lundberg.88_626154 JE.Lundberg.88_733383 JE.Lundberg.88_875114 JE.Lundberg.88_1007223 JE.Lundberg.88_1105482 JE.Lundberg.91_118682 JE.Lundberg.91_183182 JE.Lundberg.91_1766340 JE.Lundberg.94_84179 JE.Lundberg.94_180899 JE.Lundberg.94_1120685 JE.Lundberg.94_1245411 JE.Soil.102_141810 JE.Soil.102_377830 JE.Soil.102_475017 JE.Soil.102_552757 JE.Soil.102_560019 JE.Soil.102_635700 JE.Soil.106_866698 JE.Soil.106_1832720 JE.Soil.106_2109994 JE.Soil.106_2303757 JE.Soil.106_2615763 JE.Soil.106_2893869 JE.Soil.106_2927011 JE.Soil.106_3087388 JE.Soil.106_3124971 JE.Soil.110_209883 JE.Soil.110_386208 JE.Soil.110_440284 JE.Soil.110_440383 JE.Soil.110_440437 JE.Soil.110_640485 JE.Soil.110_999628 JE.Soil.110_1094430 JE.Soil.122_341213 JE.Soil.122_671435 JE.Soil.126_66546 JE.Soil.126_66552 JE.Soil.126_99446 JE.Soil.126_254880 JE.Soil.126_330361 JE.Soil.126_570584 JE.Soil.126_787958 JE.Soil.126_824883 JE.Soil.126_1060942 JE.Soil.126_1311641 JE.Soil.126_1337792 JE.Soil.126_1412525 JE.Soil.126_1431712 JE.Soil.126_1533875 JE.Soil.130_45230 JE.Soil.130_79488 JE.Soil.130_205665 JE.Soil.130_326094 JE.Soil.130_382572 JE.Soil.130_395785 JE.Soil.130_833347 JE.Soil.134_1911961 JE.Soil.134_2241293 JE.Soil.134_2368807 JE.Soil.134_2407768 JE.Soil.134_2646125 JE.Soil.134_2651199 JE.Soil.134_2863023 JE.Soil.138_94304 JE.Soil.138_254690 JE.Soil.138_736459 JE.Soil.138_1001247 JE.Soil.138_1071669 JE.Soil.138_1196603 JE.Soil.142_40988 JE.Soil.142_145657 JE.Soil.142_208554 JE.Soil.142_208695 JE.Soil.142_630474 JE.Soil.142_1013161 JE.Soil.142_1023548 JE.Soil.142_1028852 JE.Soil.142_1210778 JE.Soil.142_1212007 JE.Soil.142_1303403 JE.Soil.142_1785205 JE.Soil.142_2051072 JE.Soil.142_2520650 JE.Soil.142_2698216 JE.Soil.142_2710366 JE.Soil.142_2851240 JE.Soil.142_2970451 JE.Soil.14_191721 JE.Soil.14_320870 JE.Soil.14_496052 JE.Soil.14_649215 JE.Soil.14_741238 JE.Soil.14_756804 JE.Soil.14_780279 JE.Soil.14_1047518 JE.Soil.14_1142622 JE.Soil.14_1173961 JE.Soil.14_1230951 JE.Soil.14_1358237 JE.Soil.14_1424027 JE.Soil.14_1581156 JE.Soil.14_1857464 JE.Soil.14_2007848 JE.Soil.14_2553605 JE.Soil.178_145440 JE.Soil.178_429574 JE.Soil.178_843328 JE.Soil.182_45019 JE.Soil.182_247241 JE.Soil.182_347960 JE.Soil.182_413420 JE.Soil.182_616156 JE.Soil.182_652251 JE.Soil.182_737370 JE.Soil.182_1287122 JE.Soil.182_1344868 JE.Soil.182_1750801 JE.Soil.182_1754947 JE.Soil.182_1946145 JE.Soil.186_293640 JE.Soil.186_408605 JE.Soil.186_1064703 JE.Soil.186_1105157 JE.Soil.186_1294010 JE.Soil.186_1313188 JE.Soil.18_605541 JE.Soil.18_878930 JE.Soil.18_1354357 JE.Soil.18_1653617 JE.Soil.18_1674534 JE.Soil.18_1674626 JE.Soil.18_2218496 JE.Soil.18_2326109 JE.Soil.18_2350705 JE.Soil.18_2438766 JE.Soil.18_2440011 JE.Soil.18_2619063 JE.Soil.18_2824340 JE.Soil.18_2907233 JE.Soil.18_2911520 JE.Soil.18_2940891 JE.Soil.190_53217 JE.Soil.190_191774 JE.Soil.190_233876 JE.Soil.190_464505 JE.Soil.190_702481 JE.Soil.190_737494 JE.Soil.190_1415213 JE.Soil.190_2369956 JE.Soil.190_2487568 JE.Soil.190_2721676 JE.Soil.190_3162200 JE.Soil.190_3357844 JE.Soil.194_154389 JE.Soil.194_492462 JE.Soil.194_561827 JE.Soil.194_662025 JE.Soil.194_675417 JE.Soil.194_936335 JE.Soil.194_1037617 JE.Soil.194_1204855 JE.Soil.194_1261443 JE.Soil.194_1383243 JE.Soil.194_1470590 JE.Soil.194_1718800 JE.Soil.194_1760544 JE.Soil.194_1773747 JE.Soil.194_1858709 JE.Soil.194_1937641 JE.Soil.194_2139371 JE.Soil.194_2256822 JE.Soil.194_2409605 JE.Soil.194_2433536 JE.Soil.194_2496876 JE.Soil.194_2554132 JE.Soil.194_2726072 JE.Soil.194_2764968 JE.Soil.194_3130762 JE.Soil.194_3383973 JE.Soil.194_4123542 JE.Soil.194_4178632 JE.Soil.194_4428633 JE.Soil.194_4626557 JE.Soil.194_4747862 JE.Soil.198_38491 JE.Soil.198_194434 JE.Soil.198_219109 JE.Soil.198_477599 JE.Soil.198_495467 JE.Soil.198_591797 JE.Soil.198_871357 JE.Soil.198_1106560 JE.Soil.198_1312626 JE.Soil.198_1428292 JE.Soil.198_1477261 JE.Soil.198_1480967 JE.Soil.198_1547520 JE.Soil.198_1584281 JE.Soil.202_70619 JE.Soil.202_594665 JE.Soil.206_74625 JE.Soil.206_212683 JE.Soil.206_282481 JE.Soil.206_449402 JE.Soil.206_1101707 JE.Soil.206_1101754 JE.Soil.206_1478150 JE.Soil.206_1549702 JE.Soil.206_1738147 JE.Soil.206_1794012 JE.Soil.206_1859979 JE.Soil.206_1860758 JE.Soil.210_74728 JE.Soil.210_136917 JE.Soil.210_137087 JE.Soil.210_606712 JE.Soil.214_109641 JE.Soil.214_143135 JE.Soil.214_156940 JE.Soil.214_335433 JE.Soil.214_342801 JE.Soil.214_431658 JE.Soil.214_452552 JE.Soil.214_693560 JE.Soil.214_703545 JE.Soil.214_835212 JE.Soil.214_1573296 JE.Soil.214_1776801 JE.Soil.214_2015913 JE.Soil.214_2099656 JE.Soil.214_2100082 JE.Soil.214_2217855 JE.Soil.214_2329960 JE.Soil.214_2483161 JE.Soil.214_2653603 JE.Soil.218_125039 JE.Soil.218_125198 JE.Soil.218_202497 JE.Soil.218_252098 JE.Soil.218_375613 JE.Soil.218_428187 JE.Soil.218_643906 JE.Soil.218_647559 JE.Soil.218_647912 JE.Soil.218_713933 JE.Soil.218_768247 JE.Soil.218_1035139 JE.Soil.218_1035506 JE.Soil.218_1089913 JE.Soil.218_1090201 JE.Soil.218_1109407 JE.Soil.218_1225294 JE.Soil.218_1236983 JE.Soil.218_1457727 JE.Soil.218_1513015 JE.Soil.218_1519136 JE.Soil.218_1546639 JE.Soil.218_1578381 JE.Soil.218_1595335 JE.Soil.222_114667 JE.Soil.222_180661 JE.Soil.222_231595 JE.Soil.222_308261 JE.Soil.222_354680 JE.Soil.222_602665 JE.Soil.222_1228590 JE.Soil.222_1241806 JE.Soil.222_1393717 JE.Soil.222_1657955 JE.Soil.222_1741434 JE.Soil.222_2373480 JE.Soil.222_2578319 JE.Soil.222_2668850 JE.Soil.22_206690 JE.Soil.22_318757 JE.Soil.22_361208 JE.Soil.22_1339878 JE.Soil.22_1340111 JE.Soil.22_1353816 JE.Soil.22_1411466 JE.Soil.22_1426554 JE.Soil.22_1429682 JE.Soil.22_1528506 JE.Soil.22_1663743 JE.Soil.22_1686617 JE.Soil.22_1759196 JE.Soil.234_227583 JE.Soil.234_239612 JE.Soil.234_260416 JE.Soil.234_332215 JE.Soil.234_414112 JE.Soil.234_463054 JE.Soil.234_554579 JE.Soil.234_555070 JE.Soil.234_574049 JE.Soil.234_605763 JE.Soil.234_791301 JE.Soil.234_857846 JE.Soil.234_871449 JE.Soil.234_877256 JE.Soil.234_1072633 JE.Soil.234_1252963 JE.Soil.234_1510756 JE.Soil.234_1661313 JE.Soil.234_1716508 JE.Soil.234_1836297 JE.Soil.234_1870458 JE.Soil.234_1881599 JE.Soil.234_2167965 JE.Soil.234_2418119 JE.Soil.234_2474174 JE.Soil.234_2513213 JE.Soil.250_5951 JE.Soil.250_69513 JE.Soil.250_122592 JE.Soil.250_123116 JE.Soil.250_123654 JE.Soil.250_273491 JE.Soil.250_351410 JE.Soil.250_371284 JE.Soil.250_383164 JE.Soil.250_430669 JE.Soil.250_547974 JE.Soil.250_563410 JE.Soil.250_621143 JE.Soil.250_628631 JE.Soil.250_701596 JE.Soil.250_767063 JE.Soil.250_869425 JE.Soil.250_902405 JE.Soil.250_947452 JE.Soil.250_1002924 JE.Soil.250_1039863 JE.Soil.250_1043654 JE.Soil.250_1043857 JE.Soil.250_1100460 JE.Soil.250_1106180 JE.Soil.250_1106736 JE.Soil.250_1129304 JE.Soil.250_1147597 JE.Soil.250_1383316 JE.Soil.250_1402680 JE.Soil.250_1422859 JE.Soil.250_1455841 JE.Soil.250_1474905 JE.Soil.250_1531058 JE.Soil.250_1608129 JE.Soil.250_1612917 JE.Soil.250_1633948 JE.Soil.250_1644322 JE.Soil.250_1693501 JE.Soil.254_35625 JE.Soil.254_89704 JE.Soil.254_122344 JE.Soil.254_441475 JE.Soil.254_529270 JE.Soil.254_529800 JE.Soil.254_553903 JE.Soil.254_629779 JE.Soil.254_636864 JE.Soil.254_648188 JE.Soil.254_695123 JE.Soil.254_730163 JE.Soil.254_746970 JE.Soil.254_776877 JE.Soil.254_842578 JE.Soil.254_879025 JE.Soil.254_897564 JE.Soil.254_921367 JE.Soil.254_988026 JE.Soil.254_993235 JE.Soil.258_79342 JE.Soil.258_129076 JE.Soil.258_130862 JE.Soil.258_853680 JE.Soil.258_1132157 JE.Soil.258_1589221 JE.Soil.258_1589405 JE.Soil.258_1638962 JE.Soil.258_1723026 JE.Soil.258_1777679 JE.Soil.258_1832664 JE.Soil.262_9280 JE.Soil.262_93889 JE.Soil.262_134902 JE.Soil.262_164786 JE.Soil.262_298634 JE.Soil.262_298926 JE.Soil.262_383836 JE.Soil.262_390460 JE.Soil.262_559387 JE.Soil.262_573319 JE.Soil.262_575773 JE.Soil.262_662825 JE.Soil.262_752846 JE.Soil.262_815671 JE.Soil.262_926369 JE.Soil.262_956222 JE.Soil.262_1018479 JE.Soil.262_1029757 JE.Soil.262_1148943 JE.Soil.262_1181159 JE.Soil.262_1191666 JE.Soil.262_1270684 JE.Soil.262_1334201 JE.Soil.262_1448092 JE.Soil.262_1472553 JE.Soil.266_11854 JE.Soil.266_290930 JE.Soil.266_324752 JE.Soil.266_455224 JE.Soil.266_534874 JE.Soil.266_559718 JE.Soil.266_560703 JE.Soil.266_580898 JE.Soil.266_595735 JE.Soil.266_652183 JE.Soil.266_724750 JE.Soil.266_747231 JE.Soil.266_767417 JE.Soil.266_829794 JE.Soil.266_836519 JE.Soil.266_1128840 JE.Soil.266_1146098 JE.Soil.266_1383510 JE.Soil.266_1494858 JE.Soil.266_1555205 JE.Soil.266_1574826 JE.Soil.266_1637982 JE.Soil.266_2166466 JE.Soil.266_2227840 JE.Soil.26_496236 JE.Soil.26_775256 JE.Soil.26_1100728 JE.Soil.26_1429434 JE.Soil.26_1644231 JE.Soil.26_1934362 JE.Soil.270_155970 JE.Soil.270_360440 JE.Soil.270_544419 JE.Soil.270_671836 JE.Soil.270_702590 JE.Soil.270_834524 JE.Soil.270_1009540 JE.Soil.270_1119769 JE.Soil.270_1219899 JE.Soil.270_1228122 JE.Soil.270_1272246 JE.Soil.270_1317249 JE.Soil.270_1422925 JE.Soil.270_1744027 JE.Soil.274_223860 JE.Soil.274_456516 JE.Soil.274_911327 JE.Soil.274_1282389 JE.Soil.274_1524742 JE.Soil.274_1570320 JE.Soil.274_1687031 JE.Soil.274_2023285 JE.Soil.274_2372054 JE.Soil.278_175149 JE.Soil.278_175337 JE.Soil.278_183931 JE.Soil.278_201547 JE.Soil.278_262695 JE.Soil.278_1678852 JE.Soil.278_1928479 JE.Soil.278_1934517 JE.Soil.278_2640902 JE.Soil.282_841669 JE.Soil.282_882295 JE.Soil.282_1129169 JE.Soil.282_1626472 JE.Soil.286_135650 JE.Soil.286_575648 JE.Soil.290_173819 JE.Soil.290_382401 JE.Soil.290_423752 JE.Soil.290_459918 JE.Soil.290_660399 JE.Soil.290_723972 JE.Soil.290_1264392 JE.Soil.290_1273127 JE.Soil.290_1702142 JE.Soil.290_1809459 JE.Soil.290_2446208 JE.Soil.290_2525555 JE.Soil.290_2731962 JE.Soil.290_2738835 JE.Soil.290_2852122 JE.Soil.290_3106128 JE.Soil.290_3136492 JE.Soil.294_254758 JE.Soil.294_412313 JE.Soil.294_418649 JE.Soil.294_475239 JE.Soil.294_475270 JE.Soil.294_492290 JE.Soil.294_516924 JE.Soil.294_546485 JE.Soil.298_514374 JE.Soil.298_674933 JE.Soil.2_114980 JE.Soil.2_198330 JE.Soil.2_240314 JE.Soil.2_619119 JE.Soil.2_619311 JE.Soil.2_625640 JE.Soil.2_636014 JE.Soil.2_648809 JE.Soil.2_736237 JE.Soil.2_776605 JE.Soil.2_872469 JE.Soil.2_1192360 JE.Soil.2_1456075 JE.Soil.2_1539224 JE.Soil.2_1656969 JE.Soil.2_1656979 JE.Soil.2_2212546 JE.Soil.302_9977 JE.Soil.302_36688 JE.Soil.302_100334 JE.Soil.302_105045 JE.Soil.302_277168 JE.Soil.302_299677 JE.Soil.302_321871 JE.Soil.302_616680 JE.Soil.302_674546 JE.Soil.30_190004 JE.Soil.30_190209 JE.Soil.30_334698 JE.Soil.30_417897 JE.Soil.30_540377 JE.Soil.30_2697123 JE.Soil.30_2707216 JE.Soil.310_17115 JE.Soil.310_176667 JE.Soil.310_457259 JE.Soil.310_514816 JE.Soil.310_990961 JE.Soil.310_1098745 JE.Soil.310_1163708 JE.Soil.310_1376239 JE.Soil.310_1421672 JE.Soil.310_1518886 JE.Soil.310_1525319 JE.Soil.310_1528867 JE.Soil.310_1568876 JE.Soil.310_1645497 JE.Soil.310_1675927 JE.Soil.310_1798658 JE.Soil.310_1838403 JE.Soil.310_2003374 JE.Soil.310_2066292 JE.Soil.314_132 JE.Soil.314_316769 JE.Soil.314_373539 JE.Soil.314_466420 JE.Soil.314_530709 JE.Soil.314_554581 JE.Soil.314_666486 JE.Soil.314_834332 JE.Soil.314_876427 JE.Soil.314_1053196 JE.Soil.314_1085572 JE.Soil.314_1127980 JE.Soil.314_1164062 JE.Soil.314_1263510 JE.Soil.314_1315283 JE.Soil.314_1328782 JE.Soil.314_1338315 JE.Soil.314_1571016 JE.Soil.318_224417 JE.Soil.318_733690 JE.Soil.318_1184893 JE.Soil.318_1257398 JE.Soil.318_1394195 JE.Soil.318_1495545 JE.Soil.34_132452 JE.Soil.34_159325 JE.Soil.34_255340 JE.Soil.34_492609 JE.Soil.34_617856 JE.Soil.34_734171 JE.Soil.34_817446 JE.Soil.34_1205368 JE.Soil.34_1211967 JE.Soil.34_1370195 JE.Soil.34_1624646 JE.Soil.34_1682841 JE.Soil.34_1833914 JE.Soil.34_2117087 JE.Soil.34_2582799 JE.Soil.34_2790584 JE.Soil.34_2836073 JE.Soil.34_2945044 JE.Soil.34_3093313 JE.Soil.34_3328296 JE.Soil.34_3874309 JE.Soil.34_3911035 JE.Soil.38_225405 JE.Soil.38_225490 JE.Soil.38_460728 JE.Soil.38_492241 JE.Soil.38_506056 JE.Soil.38_706518 JE.Soil.38_791665 JE.Soil.38_794548 JE.Soil.38_948925 JE.Soil.38_1128400 JE.Soil.38_1474788 JE.Soil.38_1484173 JE.Soil.38_1531468 JE.Soil.38_1741684 JE.Soil.38_1751583 JE.Soil.38_1946771 JE.Soil.38_1971522 JE.Soil.38_2076231 JE.Soil.38_2123081 JE.Soil.38_2215431 JE.Soil.38_2257573 JE.Soil.38_2332209 JE.Soil.38_2357797 JE.Soil.38_2410128 JE.Soil.38_2448841 JE.Soil.38_2572872 JE.Soil.38_2808567 JE.Soil.38_2854078 JE.Soil.38_3015177 JE.Soil.38_3043185 JE.Soil.42_156449 JE.Soil.42_176429 JE.Soil.42_318358 JE.Soil.42_384335 JE.Soil.42_388554 JE.Soil.42_396157 JE.Soil.42_424952 JE.Soil.42_547512 JE.Soil.42_553233 JE.Soil.42_596295 JE.Soil.42_625478 JE.Soil.42_763316 JE.Soil.42_875696 JE.Soil.42_907925 JE.Soil.42_1101062 JE.Soil.42_1176110 JE.Soil.42_1284633 JE.Soil.42_1301390 JE.Soil.42_1349580 JE.Soil.42_1351940 JE.Soil.42_1584840 JE.Soil.42_1757046 JE.Soil.42_1898501 JE.Soil.42_1934065 JE.Soil.42_1994236 JE.Soil.42_2075908 JE.Soil.42_2228946 JE.Soil.42_2238539 JE.Soil.42_2402995 JE.Soil.42_2449142 JE.Soil.42_2529834 JE.Soil.42_2538090 JE.Soil.42_2675342 JE.Soil.42_2708509 JE.Soil.42_2745528 JE.Soil.46_45555 JE.Soil.46_83776 JE.Soil.46_139884 JE.Soil.46_363323 JE.Soil.46_418394 JE.Soil.46_512248 JE.Soil.46_859408 JE.Soil.46_1013168 JE.Soil.46_1155501 JE.Soil.46_1655108 JE.Soil.46_1757108 JE.Soil.46_1827050 JE.Soil.46_2143385 JE.Soil.46_2198116 JE.Soil.46_2414677 JE.Soil.46_2466191 JE.Soil.46_2640315 JE.Soil.46_2649195 JE.Soil.46_2814559 JE.Soil.46_3117915 JE.Soil.6_459971 JE.Soil.6_895245 JE.Soil.6_1093309 JE.Soil.6_1421118 JE.Soil.6_1449351 JE.Soil.6_1675288 JE.Soil.6_1832936 JE.Soil.6_2356384 JE.Soil.6_2734422 JE.Soil.74_62139 JE.Soil.74_520002 JE.Soil.74_803951 JE.Soil.78_191297 JE.Soil.78_328188 JE.Soil.78_347127 JE.Soil.78_523903 JE.Soil.78_557859 JE.Soil.78_567688 JE.Soil.78_694020 JE.Soil.78_706781 JE.Soil.78_829774 JE.Soil.78_858002 JE.Soil.78_900377 JE.Soil.78_1221140 JE.Soil.78_1238666 JE.Soil.78_1396130 JE.Soil.82_92269 JE.Soil.82_171172 JE.Soil.82_690064 JE.Soil.82_739545 JE.Soil.82_882281 JE.Soil.82_1159022 JE.Soil.82_1186553 JE.Soil.82_1327848 JE.Soil.82_1548132 JE.Soil.86_209851 JE.Soil.86_484264 JE.Soil.86_1537476 JE.Soil.86_1963132 JE.Soil.86_2286635 JE.Soil.86_2286792 JE.Soil.98_599306 JE.Soil.98_697323 JE.Soil.98_730248 JE.Lundberg.100_107612 JE.Lundberg.100_176506 JE.Lundberg.100_572375 JE.Lundberg.100_729478 JE.Lundberg.100_743291 JE.Lundberg.100_908032 JE.Lundberg.100_1305955 JE.Lundberg.103_711062 JE.Lundberg.103_825295 JE.Lundberg.106_412590 JE.Lundberg.106_514400 JE.Lundberg.112_1279018 JE.Lundberg.112_1437788 JE.Lundberg.115_468783 JE.Lundberg.133_720790 JE.Lundberg.52_821769 JE.Lundberg.55_739487 JE.Lundberg.58_469166 JE.Lundberg.97_333496 JE.Lundberg.97_483615 JE.Lundberg.97_503130 JE.Lundberg.97_538604 JE.Lundberg.97_1100542 JE.Lundberg.97_1100796 JE.Soil.134_491921 JE.Soil.190_902200 JE.Soil.190_3477698 JE.Soil.194_4561953 JE.Soil.214_2327495 JE.Soil.218_997839 JE.Soil.234_2299916 JE.Soil.250_199786 JE.Soil.250_815597 JE.Soil.250_1324377 JE.Soil.270_1362696 JE.Soil.282_504123 JE.Soil.290_1121420 JE.Soil.290_2214759 JE.Soil.290_2532361 JE.Soil.294_424356 JE.Soil.30_2030326 JE.Soil.314_528287 JE.Soil.42_1327575 JE.Soil.46_2200659 JE.Lundberg.127_121668 JE.Lundberg.133_53589 JE.Lundberg.133_216631 JE.Lundberg.175_143187 JE.Lundberg.181_13972 JE.Lundberg.19_187753 JE.Lundberg.67_219971 JE.Lundberg.94_147000 JE.Soil.198_852200 JE.Soil.222_633561 JE.Lundberg.109_263744 JE.Lundberg.109_372206 JE.Lundberg.109_1678631 JE.Lundberg.109_1723847 JE.Lundberg.133_1002551 JE.Lundberg.133_1115726 JE.Lundberg.139_542147 JE.Lundberg.76_1190294 JE.Lundberg.121_644039 JE.Lundberg.124_458851 JE.Lundberg.130_671774 JE.Lundberg.136_291788 JE.Lundberg.67_219801 JE.Lundberg.73_801050 JE.Lundberg.118_1404066 JE.Lundberg.121_1337183 JE.Lundberg.127_1256498 JE.Lundberg.136_817570 JE.Lundberg.136_1107824 JE.Lundberg.49_430842 JE.Soil.218_1257819 JE.Soil.234_845877 JE.Soil.254_36271 JE.Soil.262_1495345 JE.Soil.266_166783 JE.Soil.314_1408700 JE.Lundberg.145_92870 JE.Soil.254_993348 JE.Soil.286_1159732 JE.Soil.290_1212121 JE.Soil.194_394260 JE.Soil.34_1814139 JE.Soil.38_1726875 JE.Soil.38_3025033 JE.Lundberg.88_195893 JE.Soil.270_987998 JE.Soil.294_391357 JE.Soil.22_146599 JE.Soil.254_227735 JE.Soil.34_1525192 JE.Soil.254_16591 JE.Soil.258_1599093 JE.Soil.266_2108620 JE.Soil.122_497348 JE.Soil.78_1045143 JE.Lundberg.4_998553 JE.Soil.194_1397783 JE.Lundberg.64_1683770 JE.Soil.302_324209 JE.Lundberg.85_3830252 JE.Lundberg.160_343641 JE.Lundberg.109_1547359 JE.Lundberg.118_67166 JE.Soil.142_1714763 JE.Soil.218_504592 JE.Soil.234_1869327 JE.Soil.262_1029691 JE.Lundberg.151_1259196 JE.Soil.34_3456030 JE.Soil.314_611879 JE.Soil.6_1212743 JE.Soil.222_307803 JE.Soil.42_461268 JE.Lundberg.178_506119 JE.Soil.22_326695 JE.Lundberg.187_1558634 JE.Soil.234_472266 JE.Soil.214_1633161 JE.Lundberg.82_771605 JE.Soil.194_4625925 JE.Soil.218_370674 JE.Soil.34_458649 JE.Soil.30_191861 JE.Soil.282_423405 JE.Soil.310_548974 JE.Lundberg.91_6401 JE.Soil.314_25567 JE.Lundberg.94_1249890 JE.Soil.254_48909 JE.Lundberg.139_115795 JE.Soil.270_870822 JE.Lundberg.133_371900 JE.Lundberg.169_1657731 JE.Lundberg.151_203245 JE.Lundberg.151_43164 JE.Lundberg.106_1167228 JE.Lundberg.100_594289 JE.Lundberg.118_23292 JE.Lundberg.118_592377 JE.Lundberg.61_257170 JE.Lundberg.97_195234 JE.Lundberg.52_59813 JE.Lundberg.58_1503254 JE.Lundberg.109_1423444 JE.Lundberg.103_1675595 JE.Lundberg.118_1118401 JE.Lundberg.109_812338 JE.Lundberg.112_933330 JE.Lundberg.115_264351 JE.Lundberg.115_379735 JE.Lundberg.115_794301 JE.Lundberg.115_794491 JE.Lundberg.118_1469738 JE.Lundberg.118_412004 JE.Lundberg.133_1002758 JE.Lundberg.133_576555 JE.Lundberg.142_362049 JE.Lundberg.181_1042024 JE.Lundberg.4_528976 JE.Lundberg.52_66017 JE.Lundberg.67_1825339 JE.Lundberg.97_1071284 JE.Lundberg.115_714501 JE.Lundberg.97_34272 JE.Lundberg.76_482475 JE.Lundberg.145_1538273 JE.Lundberg.145_1402979 JE.Lundberg.145_1403007 JE.Lundberg.148_699538 JE.Lundberg.160_390652 JE.Lundberg.169_173881 JE.Lundberg.172_1113517 JE.Lundberg.172_503936 JE.Lundberg.175_469876 JE.Lundberg.175_575335 JE.Lundberg.175_575687 JE.Lundberg.175_655856 JE.Lundberg.178_445530 JE.Lundberg.178_53451 JE.Lundberg.178_646937 JE.Lundberg.178_647045 JE.Lundberg.187_125728 JE.Lundberg.187_1539528 JE.Lundberg.187_493768 JE.Lundberg.49_55072 JE.Lundberg.52_1012628 JE.Lundberg.52_832558 JE.Lundberg.52_960961 JE.Lundberg.55_162538 JE.Lundberg.55_582819 JE.Lundberg.55_876676 JE.Lundberg.58_1762094 JE.Lundberg.64_326949 JE.Lundberg.67_194745 JE.Lundberg.67_28682 JE.Lundberg.67_441203 JE.Lundberg.67_446840 JE.Lundberg.70_379627 JE.Lundberg.70_922262 JE.Lundberg.70_922426 JE.Lundberg.148_704742 JE.Lundberg.154_1302230 JE.Lundberg.169_490331 JE.Lundberg.169_775048 JE.Lundberg.169_813329 JE.Lundberg.169_813521 JE.Lundberg.172_272681 JE.Lundberg.172_551023 JE.Lundberg.172_929284 JE.Lundberg.172_989554 JE.Lundberg.172_1113257 JE.Lundberg.175_344441 JE.Lundberg.175_655604 JE.Lundberg.178_123901 JE.Lundberg.178_196378 JE.Lundberg.178_443023 JE.Lundberg.178_567062 JE.Lundberg.178_583654 JE.Lundberg.178_584267 JE.Lundberg.178_646811 JE.Lundberg.187_696323 JE.Lundberg.187_776534 JE.Lundberg.187_1470303 JE.Lundberg.190_983313 JE.Lundberg.1_780737 JE.Lundberg.52_490482 JE.Lundberg.52_1348328 JE.Lundberg.52_1415855 JE.Lundberg.52_1448152 JE.Lundberg.55_213457 JE.Lundberg.55_538754 JE.Lundberg.55_1806618 JE.Lundberg.58_476356 JE.Lundberg.58_1986276 JE.Lundberg.64_178881 JE.Lundberg.64_441716 JE.Lundberg.64_517648 JE.Lundberg.64_1091996 JE.Lundberg.67_1052182 JE.Lundberg.67_1732988 JE.Lundberg.70_293467 JE.Lundberg.70_1552949 JE.Lundberg.64_1854871 JE.Lundberg.133_261319 JE.Lundberg.118_564741 JE.Soil.234_2072235 JE.Lundberg.133_926100 JE.Lundberg.1_1554517 JE.Soil.42_1215169 JE.Lundberg.22_997012 JE.Soil.126_560511 JE.Lundberg.151_1507353 JE.Lundberg.187_1105906 JE.Soil.2_2183066 JE.Lundberg.112_80677 JE.Lundberg.121_1250430 JE.Soil.190_3103251 JE.Lundberg.124_841608 JE.Lundberg.139_1191851 JE.Lundberg.37_594344 JE.Lundberg.49_797717 JE.Soil.254_944604 JE.Lundberg.112_1176919 JE.Lundberg.118_426926 JE.Lundberg.169_839787 JE.Lundberg.127_806460 JE.Lundberg.13_2382514 JE.Lundberg.112_1466749 JE.Lundberg.112_989558 JE.Soil.214_157024 JE.Lundberg.49_304912 JE.Lundberg.106_1293266 JE.Lundberg.121_96975 JE.Lundberg.136_731237 JE.Lundberg.61_2034086 JE.Lundberg.85_4423581 JE.Soil.290_880453 JE.Lundberg.106_912103 JE.Lundberg.118_399048 JE.Lundberg.67_1079899 JE.Soil.130_208096 JE.Lundberg.121_1359385 JE.Lundberg.115_375754 JE.Lundberg.112_956538 JE.Lundberg.136_1066909 JE.Lundberg.100_836396 JE.Lundberg.106_826489 JE.Lundberg.109_1135080 JE.Lundberg.109_344066 JE.Lundberg.133_86748 JE.Lundberg.169_1298497 JE.Lundberg.100_566883 JE.Lundberg.100_64628 JE.Lundberg.103_1057411 JE.Lundberg.106_1241150 JE.Lundberg.106_217417 JE.Lundberg.112_807757 JE.Lundberg.115_1142238 JE.Lundberg.115_289434 JE.Lundberg.115_897508 JE.Lundberg.121_1048320 JE.Lundberg.121_1369570 JE.Lundberg.127_498122 JE.Lundberg.130_1020351 JE.Lundberg.133_516530 JE.Lundberg.133_630888 JE.Lundberg.133_940028 JE.Lundberg.136_1067719 JE.Lundberg.139_321399 JE.Lundberg.139_575123 JE.Lundberg.148_1130940 JE.Lundberg.154_729630 JE.Lundberg.163_239431 JE.Lundberg.163_239594 JE.Lundberg.28_802477 JE.Lundberg.37_335143 JE.Lundberg.55_1771756 JE.Lundberg.61_1304471 JE.Lundberg.61_1314779 JE.Lundberg.61_1339565 JE.Lundberg.61_1494601 JE.Lundberg.97_243906 JE.Lundberg.97_735841 JE.Lundberg.97_736049 JE.Soil.278_2323699 JE.Lundberg.124_795771 JE.Lundberg.133_260145 JE.Lundberg.133_907596 JE.Lundberg.136_948812 JE.Lundberg.151_749932 JE.Lundberg.151_993521 JE.Lundberg.154_917525 JE.Lundberg.160_689009 JE.Lundberg.160_1107719 JE.Lundberg.160_1107830 JE.Lundberg.175_349693 JE.Lundberg.25_836516 JE.Lundberg.64_510466 JE.Lundberg.76_1535670 JE.Soil.138_39047 JE.Soil.254_232193 JE.Soil.86_1070280 JE.Soil.86_1096563 JE.Soil.86_1096634 JE.Lundberg.115_534481 JE.Lundberg.115_1135524 JE.Lundberg.118_44696 JE.Lundberg.118_164067 JE.Lundberg.118_315675 JE.Lundberg.118_371553 JE.Lundberg.118_1302751 JE.Lundberg.97_583135 JE.Lundberg.97_583266 JE.Lundberg.175_779783 JE.Soil.274_1746689 JE.Soil.278_696634 JE.Soil.282_137549 JE.Soil.298_109906 JE.Soil.310_580130 JE.Soil.318_1714442 JE.Lundberg.145_1310279 JE.Lundberg.160_992166 JE.Lundberg.166_66731 JE.Soil.290_880798 JE.Lundberg.124_431591 JE.Soil.102_663104 JE.Soil.130_32557 JE.Lundberg.97_886119 JE.Lundberg.118_1189861 JE.Lundberg.118_666118 JE.Lundberg.70_424510 JE.Lundberg.175_1102913 JE.Lundberg.115_897433 JE.Soil.126_471904 JE.Lundberg.127_664572 JE.Lundberg.1_864989 JE.Lundberg.19_330 JE.Soil.102_658543 JE.Soil.142_1735291 JE.Soil.110_527864 JE.Soil.122_775197 JE.Soil.130_722513 JE.Soil.134_969925 JE.Soil.134_1543544 JE.Soil.142_559314 JE.Soil.282_863595 JE.Soil.290_1058451 JE.Soil.290_1872502 JE.Soil.294_128855 JE.Soil.98_220851 JE.Lundberg.175_1307592 JE.Lundberg.175_1307863 JE.Lundberg.121_1500238 JE.Lundberg.136_440167 JE.Lundberg.121_507601 JE.Lundberg.121_776007 JE.Lundberg.130_236959 JE.Lundberg.142_371134 JE.Lundberg.142_371285 JE.Lundberg.172_61953 JE.Lundberg.142_126697 JE.Soil.286_104580 JE.Soil.286_2113744 JE.Lundberg.100_700963 JE.Lundberg.100_701022 JE.Lundberg.169_405004 JE.Lundberg.100_182511 JE.Lundberg.106_16471 JE.Lundberg.124_892477 JE.Lundberg.127_681250 JE.Lundberg.130_493718 JE.Lundberg.97_751340 JE.Lundberg.97_983575 JE.Lundberg.109_1023744 JE.Lundberg.97_577358 JE.Lundberg.97_810386 JE.Lundberg.109_1779250 JE.Lundberg.169_1588632 JE.Lundberg.172_1514926 JE.Lundberg.169_1276064 JE.Lundberg.16_357810 JE.Lundberg.46_350182 JE.Soil.266_599404 JE.Soil.266_1251620 JE.Soil.58_284986 JE.Soil.62_2489800 JE.Lundberg.106_1158673 JE.Lundberg.115_1027850 JE.Lundberg.115_69704 JE.Lundberg.118_1237501 JE.Lundberg.118_582058 JE.Lundberg.169_299560 JE.Lundberg.187_1254555 JE.Lundberg.187_1254809 JE.Lundberg.118_412129 JE.Lundberg.31_1421273 JE.Lundberg.142_449047 JE.Lundberg.85_5637395 JE.Lundberg.151_264101 JE.Lundberg.151_264104 JE.Lundberg.106_882835 JE.Lundberg.106_882946 JE.Lundberg.76_1238760 JE.Lundberg.106_762224 JE.Lundberg.118_1132049 JE.Lundberg.118_1132208 JE.Lundberg.118_1132267 JE.Lundberg.7_1106909 JE.Lundberg.100_575976 JE.Lundberg.118_39172 JE.Lundberg.118_44773 JE.Lundberg.16_674684 JE.Lundberg.142_412606 JE.Lundberg.142_418126 JE.Soil.118_694618 JE.Lundberg.103_375753 JE.Lundberg.106_217278 JE.Lundberg.106_44340 JE.Lundberg.118_317984 JE.Lundberg.121_695592 JE.Lundberg.124_659429 JE.Lundberg.127_449668 JE.Lundberg.130_780941 JE.Lundberg.139_182905 JE.Lundberg.124_659313 JE.Lundberg.28_105510 JE.Lundberg.118_442917 JE.Lundberg.169_617359 JE.Lundberg.172_246152 JE.Lundberg.187_55889 JE.Lundberg.34_1580027 JE.Soil.282_133358 JE.Lundberg.178_433336 JE.Lundberg.121_1378724 JE.Lundberg.127_23029 JE.Lundberg.121_1322880 JE.Lundberg.127_316107 JE.Lundberg.121_1372897 JE.Lundberg.121_1373169 JE.Lundberg.121_666488 JE.Lundberg.121_951699 JE.Lundberg.127_164684 JE.Lundberg.133_739002 JE.Lundberg.133_827817 JE.Lundberg.142_346293 JE.Lundberg.172_1081471 JE.Lundberg.49_761167 JE.Lundberg.58_1489288 JE.Lundberg.67_260116 JE.Soil.14_2147700 JE.Soil.286_950091 JE.Lundberg.157_1047900 JE.Lundberg.160_17980 JE.Lundberg.169_623164 JE.Lundberg.172_618999 JE.Lundberg.175_871077 JE.Soil.118_42534 JE.Soil.282_2300104 JE.Lundberg.127_983855 JE.Lundberg.127_983928 JE.Lundberg.142_189534 JE.Lundberg.178_546961 JE.Lundberg.127_316206 JE.Lundberg.103_676311 JE.Lundberg.112_412859 JE.Soil.278_906368 JE.Soil.122_302308 JE.Soil.138_496365 JE.Lundberg.97_345310 JE.Lundberg.97_345450 JE.Lundberg.172_41077 JE.Lundberg.172_61587 JE.Lundberg.190_668212 JE.Lundberg.10_728973 JE.Lundberg.130_412153 JE.Lundberg.10_804219 JE.Lundberg.124_533713 JE.Lundberg.127_1292492 JE.Lundberg.127_211725 JE.Lundberg.127_401176 JE.Lundberg.127_995223 JE.Lundberg.13_574158 JE.Lundberg.175_621230 JE.Lundberg.40_154745 JE.Lundberg.40_154931 JE.Lundberg.40_1627844 JE.Soil.262_1478431 JE.Soil.270_359593 JE.Soil.278_1265393 JE.Soil.70_1527337 JE.Lundberg.124_389443 JE.Lundberg.13_526663 JE.Lundberg.13_526707 JE.Lundberg.31_206143 JE.Lundberg.31_211465 JE.Lundberg.34_755061 JE.Lundberg.40_820258 JE.Lundberg.43_774417 JE.Lundberg.7_847818 JE.Soil.206_713116 JE.Soil.234_2221262 JE.Soil.258_1576845 JE.Soil.278_426323 JE.Soil.278_2062336 JE.Soil.310_1904444 JE.Soil.50_153196 JE.Soil.50_436234 JE.Soil.50_724155 JE.Soil.54_56696 JE.Soil.70_554678 JE.Soil.70_636591 JE.Soil.82_650006 JE.Soil.82_1179112 JE.Lundberg.130_979249 JE.Soil.234_2306150 JE.Soil.278_1346852 JE.Soil.290_2108175 JE.Soil.290_2108323 JE.Soil.66_883146 JE.Soil.66_883278 JE.Soil.70_1388307 JE.Lundberg.175_1254090 JE.Lundberg.13_2999329 JE.Lundberg.100_2924 JE.Lundberg.127_853181 JE.Lundberg.13_1926382 JE.Lundberg.142_779875 JE.Lundberg.67_1111682 JE.Soil.110_1149350 JE.Soil.206_440158 JE.Soil.278_1905413 JE.Soil.278_2411527 JE.Soil.310_1596720 JE.Soil.106_2499558 JE.Soil.106_3085137 JE.Soil.106_3215448 JE.Soil.118_215204 JE.Soil.118_983403 JE.Soil.130_148632 JE.Soil.134_1504644 JE.Soil.134_2095554 JE.Soil.274_663658 JE.Soil.274_1393049 JE.Soil.278_2086866 JE.Soil.278_2143267 JE.Soil.278_2626580 JE.Soil.294_91001 JE.Soil.302_665340 JE.Soil.310_1529268 JE.Soil.314_348901 JE.Soil.318_661004 JE.Soil.318_767014 JE.Soil.318_988756 JE.Soil.98_734669 JE.Soil.98_1021635 JE.Lundberg.142_106122 JE.Lundberg.175_584001 JE.Lundberg.175_584246 JE.Lundberg.178_373587 JE.Lundberg.52_1218169 JE.Lundberg.130_683274 JE.Lundberg.106_237516
JE.Soil.190_338630 JE.Soil.202_761620 JE.Soil.286_307140 JE.Lundberg.1_1188580 JE.Lundberg.73_711859 JE.Lundberg.49_1267792 JE.Lundberg.79_1013818 JE.Soil.118_966538 JE.Lundberg.52_730771 JE.Lundberg.64_1908146 JE.Lundberg.70_213533 JE.Soil.282_1192692 JE.Soil.138_185171 JE.Soil.294_380808 JE.Soil.294_575148 JE.Lundberg.49_615389 JE.Lundberg.49_615571 JE.Soil.194_2002785 JE.Lundberg.55_385734 JE.Lundberg.82_670911 JE.Lundberg.73_1336407 JE.Lundberg.88_990848 JE.Lundberg.91_1206666 JE.Lundberg.85_3612115 JE.Lundberg.88_528934 JE.Lundberg.94_610526 JE.Lundberg.94_610553 JE.Lundberg.94_610793 JE.Soil.118_1131515 JE.Soil.282_694358 JE.Soil.298_363934 JE.Lundberg.52_965594 JE.Lundberg.61_1409667 JE.Lundberg.124_897768 JE.Lundberg.178_339093 JE.Lundberg.19_1145044 JE.Lundberg.49_1028174 JE.Lundberg.49_94546 JE.Lundberg.58_1972141 JE.Lundberg.58_645581 JE.Lundberg.61_1262934 JE.Lundberg.61_1683174 JE.Lundberg.61_516406 JE.Lundberg.64_244316 JE.Lundberg.67_1752755 JE.Lundberg.70_218595 JE.Lundberg.76_984406 JE.Lundberg.85_4247510 JE.Lundberg.85_626151 JE.Lundberg.88_207550 JE.Lundberg.91_474655 JE.Lundberg.94_184154 JE.Soil.106_1800615 JE.Soil.190_2348345 JE.Soil.194_2636484 JE.Soil.198_203828 JE.Soil.198_780960 JE.Soil.206_475260 JE.Soil.214_2020021 JE.Soil.214_2511211 JE.Soil.218_1024038 JE.Soil.222_489860 JE.Soil.222_948860 JE.Soil.222_949211 JE.Soil.262_738968 JE.Soil.26_1557983 JE.Soil.34_2006709 JE.Lundberg.52_965843 JE.Lundberg.70_690154 JE.Lundberg.121_1150611 JE.Lundberg.172_763285 JE.Lundberg.49_687090 JE.Lundberg.79_656018 JE.Soil.14_134743 JE.Lundberg.100_1023772 JE.Lundberg.52_1634360 JE.Lundberg.106_1065516 JE.Lundberg.175_153185 JE.Lundberg.175_550229 JE.Lundberg.175_908216 JE.Lundberg.178_568318 JE.Lundberg.52_1073014 JE.Lundberg.67_558909 JE.Lundberg.70_881316 JE.Lundberg.82_381572 JE.Lundberg.82_67829 JE.Lundberg.85_5276135 JE.Lundberg.88_1284414 JE.Lundberg.88_1332168 JE.Lundberg.91_1721944 JE.Lundberg.91_81743 JE.Lundberg.94_638694 JE.Soil.106_1952211 JE.Soil.138_521 JE.Soil.70_1787834 JE.Lundberg.166_455721 JE.Lundberg.19_652335 JE.Lundberg.52_1634084 JE.Lundberg.52_1634273 JE.Lundberg.73_993123 JE.Lundberg.73_993297 JE.Lundberg.73_1067148 JE.Lundberg.76_775202 JE.Lundberg.79_1340784 JE.Lundberg.79_1347963 JE.Lundberg.82_959536 JE.Lundberg.85_560864 JE.Lundberg.88_485371 JE.Lundberg.88_485627 JE.Lundberg.88_1289556 JE.Lundberg.91_82822 JE.Lundberg.91_152951 JE.Lundberg.91_1063904 JE.Lundberg.91_1777874 JE.Lundberg.94_194714 JE.Lundberg.94_702213 JE.Lundberg.94_929653 JE.Lundberg.94_1168671 JE.Soil.106_1327200 JE.Soil.106_1687328 JE.Soil.106_1700858 JE.Soil.106_1928878 JE.Soil.106_1946872 JE.Soil.126_1520688 JE.Soil.206_1417024 JE.Soil.214_2115411 JE.Soil.214_2116090 JE.Soil.262_109738 JE.Soil.282_499430 JE.Soil.286_2083665 JE.Soil.290_2412220 JE.Soil.2_1780535 JE.Soil.302_129241 JE.Soil.314_924707 JE.Soil.314_924712 JE.Soil.58_274174 JE.Soil.62_16880 JE.Soil.62_16968 JE.Soil.62_78856 JE.Soil.86_437676 JE.Soil.86_1562115 JE.Lundberg.175_550472 JE.Lundberg.175_550790 JE.Lundberg.175_705543 JE.Lundberg.175_744638 JE.Lundberg.175_1148889 JE.Lundberg.178_487585 JE.Lundberg.181_1241595 JE.Lundberg.187_1434081 JE.Lundberg.34_746152 JE.Lundberg.67_1574386 JE.Lundberg.70_1623063 JE.Lundberg.76_882276 JE.Lundberg.76_1308717 JE.Lundberg.79_469275 JE.Lundberg.79_765880 JE.Lundberg.79_1676251 JE.Lundberg.82_284581 JE.Lundberg.85_2606755 JE.Lundberg.85_4525267 JE.Lundberg.85_4525487 JE.Lundberg.91_21337 JE.Lundberg.91_200789 JE.Lundberg.91_201097 JE.Lundberg.91_508761 JE.Lundberg.94_955285 JE.Lundberg.94_1100400 JE.Soil.134_906207 JE.Soil.14_1745631 JE.Soil.46_2867248 JE.Soil.66_965056 JE.Lundberg.73_744047 JE.Lundberg.82_928905 JE.Lundberg.94_1311647 JE.Soil.14_1449892 JE.Soil.178_121476 JE.Soil.194_1531385 JE.Soil.198_1239185 JE.Soil.210_48197 JE.Soil.210_489071 JE.Soil.218_195458 JE.Soil.222_2458450 JE.Soil.30_2657604 JE.Soil.34_2517346 JE.Soil.38_1922374 JE.Soil.38_2153745 JE.Soil.42_1803536 JE.Lundberg.94_214213 JE.Soil.190_1502545 JE.Soil.198_538099 JE.Soil.218_1305739 JE.Soil.218_1570133 JE.Soil.14_134832 JE.Soil.182_1874694 JE.Soil.18_803706 JE.Soil.290_2387831 JE.Soil.318_1711393 JE.Lundberg.106_1065591 JE.Lundberg.52_974335 JE.Soil.74_490458 JE.Lundberg.91_1777689 JE.Lundberg.10_765221 JE.Lundberg.103_1426753 JE.Lundberg.190_1422027 JE.Lundberg.58_910166 JE.Lundberg.130_1010267 JE.Lundberg.16_730834 JE.Lundberg.175_951573 JE.Lundberg.121_1440087 JE.Lundberg.130_500882 JE.Lundberg.178_469308 JE.Lundberg.1_1298049 JE.Lundberg.178_405243 JE.Lundberg.73_1395664 JE.Lundberg.22_12175 JE.Lundberg.79_622944 JE.Lundberg.49_1642757 JE.Lundberg.76_208363 JE.Soil.210_479806 JE.Lundberg.49_459419 JE.Lundberg.58_763532 JE.Soil.142_2123856 JE.Lundberg.10_765258 JE.Lundberg.49_1301192 JE.Lundberg.49_540559 JE.Lundberg.73_458758 JE.Lundberg.79_1316332 JE.Lundberg.82_567042 JE.Lundberg.85_393493 JE.Soil.186_51542 JE.Soil.194_1484998 JE.Lundberg.127_444022 JE.Lundberg.16_413744 JE.Lundberg.175_200455 JE.Lundberg.175_265344 JE.Lundberg.187_1054267 JE.Lundberg.187_1177472 JE.Lundberg.187_377316 JE.Lundberg.19_152315 JE.Lundberg.19_332711 JE.Lundberg.19_940110 JE.Lundberg.1_1756617 JE.Lundberg.31_1554663 JE.Lundberg.52_1487548 JE.Lundberg.52_381846 JE.Lundberg.52_475836 JE.Lundberg.52_685129 JE.Lundberg.58_997976 JE.Lundberg.61_1686933 JE.Lundberg.61_34919 JE.Lundberg.61_58783 JE.Lundberg.61_602868 JE.Lundberg.64_106719 JE.Lundberg.64_2337414 JE.Lundberg.67_1406026 JE.Lundberg.67_483066 JE.Lundberg.67_87758 JE.Lundberg.70_1281466 JE.Lundberg.73_1107955 JE.Lundberg.73_131116 JE.Lundberg.73_715591 JE.Lundberg.73_76925 JE.Lundberg.73_823886 JE.Lundberg.76_1051464 JE.Lundberg.76_1192129 JE.Lundberg.76_894714 JE.Lundberg.79_185189 JE.Lundberg.79_253274 JE.Lundberg.79_598813 JE.Lundberg.79_628060 JE.Lundberg.82_156472 JE.Lundberg.82_159130 JE.Lundberg.82_583171 JE.Lundberg.82_73524 JE.Lundberg.82_73672 JE.Lundberg.82_958593 JE.Lundberg.85_3271201 JE.Lundberg.85_5406211 JE.Lundberg.88_1404204 JE.Lundberg.88_371581 JE.Lundberg.88_371777 JE.Lundberg.88_556754 JE.Lundberg.88_987698 JE.Lundberg.91_1174615 JE.Lundberg.91_573429 JE.Lundberg.91_726831 JE.Lundberg.91_790151 JE.Lundberg.91_845022 JE.Lundberg.91_883413 JE.Lundberg.94_1190914 JE.Lundberg.94_257183 JE.Lundberg.94_339294 JE.Lundberg.94_625481 JE.Soil.118_988632 JE.Soil.186_147821 JE.Soil.190_2737873 JE.Soil.190_362355 JE.Soil.194_2547210 JE.Soil.198_1238221 JE.Soil.210_544387 JE.Soil.210_612722 JE.Soil.218_1288721 JE.Soil.218_775931 JE.Soil.22_1692323 JE.Soil.26_742952 JE.Soil.270_1804118 JE.Soil.286_1297417 JE.Soil.290_1092508 JE.Soil.314_1549172 JE.Soil.34_3434878 JE.Soil.38_387630 JE.Soil.42_790808 JE.Soil.46_3031082 JE.Soil.46_3145892 JE.Soil.62_468756 JE.Soil.6_1244015 JE.Soil.74_789252 JE.Lundberg.172_349223 JE.Lundberg.172_1311916 JE.Lundberg.175_1244787 JE.Lundberg.187_539517 JE.Lundberg.187_560285 JE.Lundberg.19_152476 JE.Lundberg.19_1001105 JE.Lundberg.31_1232570 JE.Lundberg.43_257432 JE.Lundberg.49_160465 JE.Lundberg.49_160734 JE.Lundberg.52_475949 JE.Lundberg.52_476053 JE.Lundberg.52_1273232 JE.Lundberg.52_1455613 JE.Lundberg.52_1801965 JE.Lundberg.52_1802115 JE.Lundberg.55_573484 JE.Lundberg.55_1687021 JE.Lundberg.61_365153 JE.Lundberg.61_499995 JE.Lundberg.61_1234351 JE.Lundberg.61_1725255 JE.Lundberg.64_2024946 JE.Lundberg.64_2385535 JE.Lundberg.67_1096268 JE.Lundberg.67_1514149 JE.Lundberg.70_114541 JE.Lundberg.73_94119 JE.Lundberg.73_717315 JE.Lundberg.73_746393 JE.Lundberg.73_811725 JE.Lundberg.73_958916 JE.Lundberg.73_1057042 JE.Lundberg.76_525525 JE.Lundberg.76_565214 JE.Lundberg.76_615242 JE.Lundberg.76_894943 JE.Lundberg.76_1122353 JE.Lundberg.79_500542 JE.Lundberg.79_628345 JE.Lundberg.79_823667 JE.Lundberg.79_835862 JE.Lundberg.79_847928 JE.Lundberg.79_848205 JE.Lundberg.79_848377 JE.Lundberg.79_900055 JE.Lundberg.79_998830 JE.Lundberg.79_1403769 JE.Lundberg.79_1640221 JE.Lundberg.79_1674084 JE.Lundberg.82_5510 JE.Lundberg.82_98873 JE.Lundberg.82_156761 JE.Lundberg.82_249016 JE.Lundberg.82_259050 JE.Lundberg.82_348029 JE.Lundberg.82_397735 JE.Lundberg.82_505400 JE.Lundberg.82_595381 JE.Lundberg.82_689447 JE.Lundberg.82_702561 JE.Lundberg.82_720355 JE.Lundberg.82_720395 JE.Lundberg.85_2347415 JE.Lundberg.85_3648366 JE.Lundberg.85_4471646 JE.Lundberg.85_4471893 JE.Lundberg.85_5058398 JE.Lundberg.88_126714 JE.Lundberg.88_557372 JE.Lundberg.88_594573 JE.Lundberg.88_886794 JE.Lundberg.88_1117825 JE.Lundberg.88_1404819 JE.Lundberg.91_210192 JE.Lundberg.91_773704 JE.Lundberg.91_882089 JE.Lundberg.91_882215 JE.Lundberg.91_951021 JE.Lundberg.91_1110963 JE.Lundberg.91_1534306 JE.Lundberg.91_1538971 JE.Lundberg.91_1667803 JE.Lundberg.94_392798 JE.Lundberg.94_488250 JE.Soil.126_833857 JE.Soil.134_2325570 JE.Soil.142_2098683 JE.Soil.14_333694 JE.Soil.14_766591 JE.Soil.14_1075836 JE.Soil.178_425746 JE.Soil.178_800202 JE.Soil.182_1047897 JE.Soil.186_108286 JE.Soil.186_532611 JE.Soil.186_576455 JE.Soil.186_955347 JE.Soil.18_363154 JE.Soil.18_729023 JE.Soil.18_972506 JE.Soil.18_1090871 JE.Soil.18_1345734 JE.Soil.190_205234 JE.Soil.190_742501 JE.Soil.190_833506 JE.Soil.190_2319126 JE.Soil.190_3482577 JE.Soil.194_226042 JE.Soil.194_1970224 JE.Soil.194_2211871 JE.Soil.194_2352737 JE.Soil.194_2352780 JE.Soil.194_4601458 JE.Soil.194_4708823 JE.Soil.194_4708992 JE.Soil.198_1022031 JE.Soil.202_703858 JE.Soil.202_971427 JE.Soil.210_89488 JE.Soil.210_272413 JE.Soil.210_612407 JE.Soil.210_645461 JE.Soil.214_352990 JE.Soil.214_486273 JE.Soil.214_1160176 JE.Soil.214_1353179 JE.Soil.214_2686146 JE.Soil.214_2686182 JE.Soil.218_25268 JE.Soil.218_282380 JE.Soil.218_776216 JE.Soil.218_1594757 JE.Soil.222_1565710 JE.Soil.22_56083 JE.Soil.22_1692405 JE.Soil.26_177200 JE.Soil.26_534027 JE.Soil.26_570147 JE.Soil.26_1115532 JE.Soil.274_328728 JE.Soil.282_544756 JE.Soil.282_544800 JE.Soil.290_2501629 JE.Soil.294_314571 JE.Soil.294_392601 JE.Soil.294_526948 JE.Soil.2_1560549 JE.Soil.302_276792 JE.Soil.30_1572083 JE.Soil.30_2198613 JE.Soil.30_2612187 JE.Soil.30_2668988 JE.Soil.314_1044117 JE.Soil.34_1459466 JE.Soil.38_273819 JE.Soil.38_2790888 JE.Soil.42_580251 JE.Soil.42_1203645 JE.Soil.42_1497861 JE.Soil.42_1977057 JE.Soil.46_95987 JE.Soil.46_96195 JE.Soil.46_112259 JE.Soil.46_112358 JE.Soil.46_656099 JE.Soil.46_1075642 JE.Soil.66_755760 JE.Soil.6_250014 JE.Soil.6_611852 JE.Soil.6_708992 JE.Soil.6_2112716 JE.Lundberg.10_1074653 JE.Lundberg.127_104907 JE.Lundberg.127_247455 JE.Lundberg.127_459815 JE.Lundberg.127_576396 JE.Lundberg.169_408727 JE.Lundberg.16_797195 JE.Lundberg.181_597953 JE.Lundberg.190_646160 JE.Lundberg.19_370511 JE.Lundberg.19_370633 JE.Lundberg.22_837361 JE.Lundberg.28_1177870 JE.Lundberg.37_260613 JE.Lundberg.37_739105 JE.Lundberg.46_1239906 JE.Lundberg.49_399927 JE.Lundberg.52_1580543 JE.Lundberg.52_1597670 JE.Lundberg.73_131113 JE.Lundberg.73_1174600 JE.Lundberg.76_178616 JE.Lundberg.76_1051530 JE.Lundberg.76_1331471 JE.Lundberg.76_1447579 JE.Lundberg.79_127486 JE.Lundberg.79_598461 JE.Lundberg.79_661993 JE.Lundberg.79_1490152 JE.Lundberg.79_1580660 JE.Lundberg.82_143502 JE.Lundberg.85_3064893 JE.Lundberg.85_5290912 JE.Lundberg.85_5291003 JE.Lundberg.85_5411548 JE.Lundberg.88_174397 JE.Lundberg.88_345576 JE.Lundberg.88_596100 JE.Lundberg.88_603275 JE.Lundberg.88_632675 JE.Lundberg.88_1027571 JE.Lundberg.91_565187 JE.Lundberg.91_998118 JE.Lundberg.91_1019969 JE.Lundberg.91_1501191 JE.Lundberg.91_1509737 JE.Lundberg.94_92546 JE.Lundberg.94_625391 JE.Lundberg.94_745975 JE.Lundberg.94_746160 JE.Soil.14_2047631 JE.Soil.14_2047724 JE.Soil.186_406977 JE.Soil.186_1033198 JE.Soil.186_1446994 JE.Soil.18_897839 JE.Soil.18_1977375 JE.Soil.190_678551 JE.Soil.190_3243543 JE.Soil.194_620880 JE.Soil.194_2063458 JE.Soil.194_2548106 JE.Soil.194_2828122 JE.Soil.194_3759495 JE.Soil.198_435497 JE.Soil.198_781541 JE.Soil.198_1473991 JE.Soil.202_871697 JE.Soil.206_928677 JE.Soil.210_110559 JE.Soil.210_220457 JE.Soil.214_185070 JE.Soil.214_2538348 JE.Soil.214_2766511 JE.Soil.218_174503 JE.Soil.218_477606 JE.Soil.218_944088 JE.Soil.218_944467 JE.Soil.218_1303625 JE.Soil.22_445493 JE.Soil.22_944111 JE.Soil.22_1705127 JE.Soil.26_385370 JE.Soil.26_531550 JE.Soil.26_1795199 JE.Soil.2_1452236 JE.Soil.2_1798557 JE.Soil.30_1082336 JE.Soil.30_1767079 JE.Soil.30_1925161 JE.Soil.314_1497276 JE.Soil.34_2384077 JE.Soil.38_118253 JE.Soil.38_959664 JE.Soil.38_2122534 JE.Soil.42_1969460 JE.Soil.42_2043426 JE.Soil.46_79490 JE.Soil.46_303387 JE.Soil.46_663378 JE.Soil.46_1011768 JE.Soil.46_2612052 JE.Soil.46_3030183 JE.Soil.6_1139961 JE.Soil.6_2773206 JE.Lundberg.46_435200 JE.Lundberg.64_226805 JE.Lundberg.67_578891 JE.Lundberg.76_638610 JE.Lundberg.79_581615 JE.Soil.14_85678 JE.Soil.178_576900 JE.Soil.18_1793331 JE.Soil.18_2391263 JE.Soil.190_300147 JE.Soil.190_300393 JE.Soil.190_1223957 JE.Soil.190_1441869 JE.Soil.190_1442271 JE.Soil.190_2167813 JE.Soil.190_2448850 JE.Soil.190_3546444 JE.Soil.194_1427217 JE.Soil.194_2596634 JE.Soil.194_2636330 JE.Soil.194_4763381 JE.Soil.198_1085949 JE.Soil.198_1506289 JE.Soil.210_555497 JE.Soil.210_856548 JE.Soil.214_2133683 JE.Soil.218_793122 JE.Soil.218_957980 JE.Soil.218_1017146 JE.Soil.222_949174 JE.Soil.22_128378 JE.Soil.22_128569 JE.Soil.22_153500 JE.Soil.22_153734 JE.Soil.22_215967 JE.Soil.22_1368789 JE.Soil.26_22437 JE.Soil.26_1225342 JE.Soil.26_1411626 JE.Soil.2_294768 JE.Soil.30_311 JE.Soil.30_758641 JE.Soil.30_1646555 JE.Soil.34_1220479 JE.Soil.34_1315650 JE.Soil.34_3766980 JE.Soil.38_932974 JE.Soil.38_2846686 JE.Soil.38_2853659 JE.Soil.42_2119806 JE.Soil.42_2293888 JE.Soil.46_505964 JE.Soil.46_3063786 JE.Soil.50_78258 JE.Soil.66_442662 JE.Lundberg.70_1415574 JE.Lundberg.73_766270 JE.Lundberg.73_1367096 JE.Lundberg.73_1367123 JE.Lundberg.76_728697 JE.Lundberg.76_984157 JE.Lundberg.76_1283223 JE.Lundberg.79_641275 JE.Lundberg.79_1216549 JE.Lundberg.79_1313621 JE.Lundberg.82_77938 JE.Lundberg.85_626136 JE.Lundberg.85_2049247 JE.Lundberg.88_295193 JE.Lundberg.88_295389 JE.Lundberg.88_525115 JE.Lundberg.88_902252 JE.Lundberg.88_922077 JE.Lundberg.88_1370617 JE.Lundberg.91_26926 JE.Lundberg.91_45562 JE.Lundberg.94_280892 JE.Lundberg.94_366141 JE.Lundberg.94_820157 JE.Soil.106_1030013 JE.Soil.110_195706 JE.Soil.110_889511 JE.Soil.130_532702 JE.Soil.142_1991259 JE.Soil.14_1049851 JE.Soil.14_1050021 JE.Soil.14_2012752 JE.Soil.182_1454767 JE.Soil.190_2302596 JE.Soil.194_1099088 JE.Soil.194_2787543 JE.Soil.274_885867 JE.Soil.298_42581 JE.Soil.298_419604 JE.Soil.46_226509 JE.Soil.58_141884 JE.Soil.58_837772 JE.Soil.82_305058 JE.Soil.82_723104 JE.Soil.86_217013 JE.Soil.98_125331 JE.Soil.98_125720 JE.Lundberg.187_792713 JE.Lundberg.49_392012 JE.Lundberg.49_653643 JE.Lundberg.52_664951 JE.Lundberg.52_1238524 JE.Lundberg.52_1238729 JE.Lundberg.64_176641 JE.Lundberg.64_1947151 JE.Lundberg.70_804979 JE.Lundberg.70_1695435 JE.Lundberg.73_1303885 JE.Lundberg.73_1304075 JE.Lundberg.79_496498 JE.Lundberg.82_302563 JE.Lundberg.85_800340 JE.Lundberg.94_714217 JE.Soil.182_357093 JE.Soil.182_1584612 JE.Soil.182_2015309 JE.Soil.186_175586 JE.Soil.186_565144 JE.Soil.190_412609 JE.Soil.198_659976 JE.Soil.214_1655677 JE.Soil.214_2511502 JE.Soil.218_303305 JE.Soil.218_1481902 JE.Soil.234_819955 JE.Soil.266_645980 JE.Soil.30_31420 JE.Soil.30_1649740 JE.Soil.30_2986860 JE.Soil.314_819940 JE.Soil.34_4073150 JE.Soil.38_698628 JE.Soil.38_2221133 JE.Soil.6_339562 JE.Soil.6_1363873 JE.Soil.6_1364126 JE.Soil.6_1369319 JE.Soil.6_1966328 JE.Soil.74_661500 JE.Soil.86_2207097 JE.Lundberg.178_25922 JE.Lundberg.40_1492830 JE.Lundberg.40_1493051 JE.Lundberg.49_615590 JE.Lundberg.52_528051 JE.Lundberg.52_665706 JE.Lundberg.55_380332 JE.Lundberg.55_417177 JE.Lundberg.61_1106556 JE.Lundberg.67_850984 JE.Lundberg.70_164379 JE.Lundberg.70_501443 JE.Lundberg.70_1250690 JE.Lundberg.73_1124562 JE.Lundberg.76_686612 JE.Lundberg.79_179070 JE.Lundberg.79_1405707 JE.Lundberg.85_5419612 JE.Lundberg.85_5461112 JE.Lundberg.88_835865 JE.Lundberg.88_1327892 JE.Lundberg.88_1452463 JE.Lundberg.91_604639 JE.Lundberg.91_673953 JE.Lundberg.94_116839 JE.Lundberg.94_127987 JE.Lundberg.94_471502 JE.Lundberg.94_747822 JE.Lundberg.94_831230 JE.Soil.142_92353 JE.Soil.142_92424 JE.Lundberg.175_1113839 JE.Lundberg.181_222432 JE.Lundberg.187_791704 JE.Lundberg.187_798464 JE.Lundberg.22_4037 JE.Lundberg.34_1309363 JE.Lundberg.49_94382 JE.Lundberg.52_896391 JE.Lundberg.67_1602943 JE.Lundberg.67_1805723 JE.Lundberg.7_86777 JE.Lundberg.82_868609 JE.Lundberg.88_821515 JE.Lundberg.88_821548 JE.Lundberg.94_334350 JE.Soil.218_976033 JE.Soil.218_1706185 JE.Soil.270_1804645 JE.Soil.314_971896 JE.Soil.38_3032309 JE.Soil.70_1123468 JE.Lundberg.73_89152 JE.Lundberg.73_1411364 JE.Lundberg.79_1346699 JE.Lundberg.7_1186012 JE.Lundberg.82_373993 JE.Soil.14_725218 JE.Soil.182_469217 JE.Soil.182_1705207 JE.Soil.186_1626259 JE.Soil.186_1804290 JE.Soil.18_257971 JE.Soil.18_395393 JE.Soil.190_233267 JE.Soil.190_1272532 JE.Soil.190_1670970 JE.Soil.194_4682698 JE.Soil.218_436268 JE.Soil.58_614062 JE.Soil.74_98462 JE.Lundberg.154_369667 JE.Lundberg.175_974710 JE.Lundberg.19_309345 JE.Lundberg.64_66033 JE.Lundberg.64_1950425 JE.Lundberg.82_905987 JE.Soil.234_2110857 JE.Soil.254_152792 JE.Soil.66_1384212 JE.Soil.66_1457601 JE.Soil.66_1462703 JE.Soil.70_626163 JE.Soil.86_591609 JE.Lundberg.73_56913 JE.Lundberg.73_271627 JE.Lundberg.76_340326 JE.Lundberg.76_345596 JE.Lundberg.76_602269 JE.Lundberg.82_6745 JE.Lundberg.85_2223001 JE.Lundberg.85_2223012 JE.Lundberg.85_2363242 JE.Lundberg.91_786532 JE.Lundberg.91_1103479 JE.Soil.14_291455 JE.Soil.182_1742407 JE.Soil.18_664978 JE.Soil.190_599205 JE.Soil.202_334121 JE.Soil.210_813363 JE.Soil.218_1393777 JE.Soil.222_1176263 JE.Soil.222_1328168 JE.Soil.222_1833025 JE.Soil.26_790495 JE.Soil.30_2038609 JE.Soil.34_3833037 JE.Lundberg.181_965539 JE.Lundberg.76_1585105 JE.Lundberg.82_27436 JE.Lundberg.85_2515693 JE.Lundberg.88_1063665 JE.Lundberg.88_1063789 JE.Soil.14_1544700 JE.Soil.266_1127117 JE.Soil.270_131057 JE.Soil.86_2157302 JE.Lundberg.73_1395798 JE.Lundberg.85_2374504 JE.Lundberg.85_2374682 JE.Lundberg.91_726714 JE.Soil.214_178194 JE.Soil.214_283870 JE.Soil.214_1606743 JE.Soil.34_9256 JE.Soil.34_511835 JE.Lundberg.49_519061 JE.Lundberg.49_1241359 JE.Lundberg.82_206387 JE.Lundberg.82_471274 JE.Lundberg.85_198055 JE.Soil.18_2046674 JE.Soil.26_1374395 JE.Lundberg.82_716503 JE.Lundberg.91_1103380 JE.Lundberg.94_559288 JE.Lundberg.94_586740 JE.Lundberg.94_586905 JE.Lundberg.94_627747 JE.Lundberg.79_332141 JE.Lundberg.82_108303 JE.Lundberg.88_556457 JE.Lundberg.91_26704 JE.Lundberg.91_728308 JE.Lundberg.88_1332428 JE.Soil.314_119152 JE.Soil.314_1338556 JE.Soil.42_401806 JE.Soil.214_1067339 JE.Soil.218_276127 JE.Soil.218_1197300 JE.Soil.218_1197473 JE.Lundberg.49_631595 JE.Lundberg.70_827683 JE.Lundberg.61_1234219 JE.Lundberg.85_2347481 JE.Soil.318_868994 JE.Soil.318_872321 JE.Lundberg.70_1412973 JE.Lundberg.67_34897 JE.Lundberg.55_1877218 JE.Lundberg.88_982856 JE.Lundberg.79_1316639 JE.Lundberg.82_567270 JE.Lundberg.85_393694 JE.Soil.26_1457782 JE.Soil.194_1485182 JE.Lundberg.55_185367 JE.Soil.194_1601570 JE.Soil.18_2535369 JE.Lundberg.139_135295 JE.Lundberg.67_99853 JE.Lundberg.76_670763 JE.Lundberg.85_4848793 JE.Lundberg.94_358756 JE.Lundberg.61_769048 JE.Lundberg.76_56586 JE.Lundberg.82_325063 JE.Lundberg.85_4849228 JE.Lundberg.94_358831 JE.Lundberg.52_609073 JE.Lundberg.55_1295361 JE.Lundberg.58_2151132 JE.Lundberg.64_1055421 JE.Lundberg.64_1193304 JE.Lundberg.64_1468874 JE.Lundberg.67_551919 JE.Lundberg.70_164182 JE.Lundberg.70_889865 JE.Lundberg.85_1314309 JE.Soil.18_2323884 JE.Soil.218_1130852 JE.Soil.22_723446 JE.Lundberg.70_473352 JE.Soil.138_187918 JE.Lundberg.178_57559 JE.Soil.130_719155 JE.Lundberg.49_587009 JE.Lundberg.178_114816 JE.Lundberg.55_974265 JE.Soil.290_2409286 JE.Lundberg.181_493523 JE.Lundberg.181_640690 JE.Soil.290_2409929 JE.Soil.310_615208 JE.Lundberg.58_2225016 JE.Lundberg.106_613883 JE.Soil.98_256549 JE.Lundberg.55_240006 JE.Lundberg.76_614780 JE.Soil.102_519211 JE.Soil.102_107753 JE.Soil.118_169537 JE.Soil.130_434643 JE.Lundberg.127_1008860 JE.Lundberg.67_1447050 JE.Lundberg.67_1140829 JE.Soil.310_615802 JE.Lundberg.49_1307045 JE.Lundberg.55_1504630 JE.Lundberg.58_1895082 JE.Lundberg.82_75484 JE.Lundberg.91_911812 JE.Lundberg.91_935932 JE.Soil.102_278765 JE.Soil.106_2532767 JE.Soil.110_538255 JE.Soil.110_824142 JE.Soil.110_963702 JE.Soil.118_1118942 JE.Soil.122_346507 JE.Soil.126_665831 JE.Soil.130_532657 JE.Soil.142_481219 JE.Soil.190_403221 JE.Soil.194_3033490 JE.Soil.302_175581 JE.Soil.302_509922 JE.Soil.302_688454 JE.Soil.302_688698 JE.Soil.310_486001 JE.Soil.318_105355 JE.Soil.318_1711871 JE.Soil.318_832176 JE.Soil.58_26051 JE.Soil.66_607576 JE.Lundberg.82_4501 JE.Lundberg.85_453722 JE.Soil.102_174947 JE.Soil.102_525428 JE.Soil.106_483594 JE.Soil.110_663431 JE.Soil.110_823921 JE.Soil.110_963537 JE.Soil.118_559899 JE.Soil.118_843352 JE.Soil.118_878520 JE.Soil.122_435266 JE.Soil.122_437518 JE.Soil.122_601431 JE.Soil.122_603639 JE.Soil.122_743718 JE.Soil.126_679494 JE.Soil.126_1160680 JE.Soil.126_1194639 JE.Soil.126_1208676 JE.Soil.134_152729 JE.Soil.134_439372 JE.Soil.134_763278 JE.Soil.134_1241670 JE.Soil.134_1625653 JE.Soil.134_2317572 JE.Soil.138_19916 JE.Soil.138_561073 JE.Soil.138_611329 JE.Soil.138_611577 JE.Soil.138_795385 JE.Soil.142_1686984 JE.Soil.14_856164 JE.Soil.14_856311 JE.Soil.186_253375 JE.Soil.186_1427148 JE.Soil.18_624122 JE.Soil.210_533255 JE.Soil.258_510513 JE.Soil.266_492567 JE.Soil.278_2136986 JE.Soil.282_61346 JE.Soil.282_72220 JE.Soil.282_1422906 JE.Soil.286_372677 JE.Soil.286_638438 JE.Soil.290_1994879 JE.Soil.294_134147 JE.Soil.298_713431 JE.Soil.298_745221 JE.Soil.302_106744 JE.Soil.302_432771 JE.Soil.302_492923 JE.Soil.310_556032 JE.Soil.310_705754 JE.Soil.310_745566 JE.Soil.310_1036676 JE.Soil.310_1426112 JE.Soil.310_2013044 JE.Soil.314_89302 JE.Soil.314_90055 JE.Soil.318_425551 JE.Soil.318_707728 JE.Soil.318_733821 JE.Soil.318_1298485 JE.Soil.318_1337931 JE.Soil.82_1342385 JE.Soil.98_615610 JE.Lundberg.85_4128732 JE.Lundberg.85_4128741 JE.Lundberg.85_4434116 JE.Lundberg.91_182010 JE.Soil.102_533099 JE.Soil.110_462823 JE.Soil.110_621780 JE.Soil.110_685945 JE.Soil.110_941239 JE.Soil.110_1080175 JE.Soil.122_628122 JE.Soil.126_106540 JE.Soil.130_16730 JE.Soil.130_287394 JE.Soil.130_336603 JE.Soil.130_489054 JE.Soil.130_762563 JE.Soil.134_1168397 JE.Soil.138_989094 JE.Soil.138_1273248 JE.Soil.142_1444920 JE.Soil.142_2034957 JE.Soil.190_2549841 JE.Soil.274_1675943 JE.Soil.286_180053 JE.Soil.286_180150 JE.Soil.286_718858 JE.Soil.290_1096628 JE.Soil.294_185157 JE.Soil.294_196451 JE.Soil.294_407138 JE.Soil.298_523676 JE.Soil.310_388754 JE.Soil.310_389412 JE.Soil.310_740978 JE.Soil.310_1075880 JE.Soil.310_1404662 JE.Soil.310_1480596 JE.Soil.310_2224706 JE.Soil.318_1205909 JE.Soil.110_1092218 JE.Soil.118_404046 JE.Soil.118_590775 JE.Soil.130_152507 JE.Soil.130_207571 JE.Soil.130_213961 JE.Soil.130_627448 JE.Soil.134_3052567 JE.Soil.138_375838 JE.Soil.142_309852 JE.Soil.142_2664765 JE.Soil.286_1093009 JE.Soil.286_1387182 JE.Soil.290_931438 JE.Soil.298_83723 JE.Soil.298_320452 JE.Soil.302_634455 JE.Soil.314_362256 JE.Soil.318_521562 JE.Soil.318_856643 JE.Soil.102_539874 JE.Soil.118_986341 JE.Soil.130_412178 JE.Soil.134_962136 JE.Soil.138_409069 JE.Soil.138_1109647 JE.Soil.142_58678 JE.Soil.142_2937308 JE.Soil.274_1728552 JE.Soil.282_882364 JE.Soil.294_210314 JE.Soil.310_1057579 JE.Soil.314_1104874 JE.Soil.318_1669285 JE.Soil.118_1121357 JE.Soil.286_462348 JE.Soil.290_1089949 JE.Soil.294_634756 JE.Soil.314_406778 JE.Soil.138_482098 JE.Soil.274_1538013 JE.Soil.282_1573752 JE.Soil.290_1374972 JE.Soil.298_554710 JE.Lundberg.76_1639035 JE.Soil.298_816602 JE.Soil.314_1421735 JE.Soil.102_646075 JE.Soil.294_596307 JE.Lundberg.94_1251969 JE.Soil.310_616232 JE.Soil.14_627836 JE.Soil.286_514537 JE.Soil.178_15596 JE.Soil.186_772866 JE.Soil.18_1458192 JE.Soil.18_659648 JE.Soil.194_4588973 JE.Soil.198_605156 JE.Soil.210_187716 JE.Soil.214_317424 JE.Soil.222_1314266 JE.Soil.26_1693350 JE.Soil.26_999482 JE.Soil.302_253285 JE.Soil.42_903902 JE.Soil.46_3011610 JE.Soil.54_435464 JE.Soil.62_719509 JE.Soil.14_837942 JE.Soil.14_931950 JE.Soil.14_1935216 JE.Soil.14_2220255 JE.Soil.14_2220367 JE.Soil.178_719946 JE.Soil.182_144575 JE.Soil.182_211169 JE.Soil.182_488626 JE.Soil.182_1519275 JE.Soil.182_1617272 JE.Soil.182_1629364 JE.Soil.182_1759743 JE.Soil.186_796953 JE.Soil.186_871503 JE.Soil.186_988802 JE.Soil.18_191922 JE.Soil.18_251921 JE.Soil.18_1023758 JE.Soil.18_1471054 JE.Soil.18_1721338 JE.Soil.18_1991357 JE.Soil.18_2049027 JE.Soil.18_2273441 JE.Soil.18_2632992 JE.Soil.18_2827324 JE.Soil.194_573596 JE.Soil.194_1396839 JE.Soil.194_2120747 JE.Soil.194_3166622 JE.Soil.198_605873 JE.Soil.202_11168 JE.Soil.202_11245 JE.Soil.202_337492 JE.Soil.206_361328 JE.Soil.206_361434 JE.Soil.210_488565 JE.Soil.210_804530 JE.Soil.214_91088 JE.Soil.214_153675 JE.Soil.214_368589 JE.Soil.214_626047 JE.Soil.214_781207 JE.Soil.214_1474693 JE.Soil.214_2120086 JE.Soil.214_2199651 JE.Soil.214_2771435 JE.Soil.218_89345 JE.Soil.218_403531 JE.Soil.222_2210409 JE.Soil.22_52027 JE.Soil.22_668818 JE.Soil.254_233835 JE.Soil.254_274105 JE.Soil.262_1038938 JE.Soil.266_2136211 JE.Soil.26_594638 JE.Soil.26_710631 JE.Soil.26_747385 JE.Soil.26_897605 JE.Soil.26_1585381 JE.Soil.26_1674180 JE.Soil.26_1733919 JE.Soil.26_1736343 JE.Soil.26_1836344 JE.Soil.26_1919202 JE.Soil.26_1969853 JE.Soil.26_2052326 JE.Soil.270_965626 JE.Soil.274_1813488 JE.Soil.294_40204 JE.Soil.2_266022 JE.Soil.2_959797 JE.Soil.2_1470352 JE.Soil.30_2078168 JE.Soil.30_2896299 JE.Soil.314_134393 JE.Soil.314_396542 JE.Soil.314_523743 JE.Soil.314_1269491 JE.Soil.314_1349649 JE.Soil.34_1821955 JE.Soil.34_1822045 JE.Soil.34_1975029 JE.Soil.34_2692380 JE.Soil.34_3083580 JE.Soil.34_3531241 JE.Soil.34_4008336 JE.Soil.38_32915 JE.Soil.38_2234764 JE.Soil.38_2589923 JE.Soil.46_748866 JE.Soil.46_963838 JE.Soil.62_409275 JE.Soil.62_1212757 JE.Soil.62_1945652 JE.Soil.6_1173081 JE.Soil.6_2652955 JE.Soil.70_991415 JE.Soil.74_282697 JE.Soil.74_642009 JE.Soil.78_547719 JE.Soil.98_522692 JE.Soil.310_2144847 JE.Lundberg.178_17170 JE.Lundberg.58_790660 JE.Lundberg.94_1241907 JE.Lundberg.70_732947 JE.Soil.194_3741285 JE.Lundberg.181_36030 JE.Lundberg.67_170658 JE.Soil.106_1566974 JE.Soil.110_279720 JE.Soil.110_1041330 JE.Soil.110_1093502 JE.Soil.118_163926 JE.Soil.118_311627 JE.Soil.118_610201 JE.Soil.130_775926 JE.Soil.134_403370 JE.Soil.134_2936121 JE.Soil.142_2345016 JE.Soil.194_3741148 JE.Soil.214_1408753 JE.Soil.274_530384 JE.Soil.278_236052 JE.Soil.282_1642447 JE.Soil.286_177330 JE.Soil.286_408510 JE.Soil.290_1564625 JE.Soil.290_2625214 JE.Soil.294_112142 JE.Soil.294_157415 JE.Soil.298_44046 JE.Soil.310_777636 JE.Soil.318_304335 JE.Soil.318_1311721 JE.Soil.294_291022 JE.Soil.310_119551 JE.Soil.318_855921 JE.Soil.206_1307556 JE.Lundberg.178_57317 JE.Lundberg.91_649346 JE.Lundberg.91_188220 JE.Soil.110_728923 JE.Soil.118_950445 JE.Soil.118_1021558 JE.Soil.126_1275847 JE.Soil.134_2415682 JE.Soil.138_782886 JE.Soil.142_1436935 JE.Soil.142_2368923 JE.Soil.290_76645 JE.Soil.290_1550437 JE.Soil.294_611276 JE.Soil.302_88590 JE.Soil.302_187045 JE.Soil.302_621711 JE.Soil.302_700114 JE.Soil.318_1206436 JE.Soil.98_966884 JE.Soil.138_184419 JE.Soil.314_1095966 JE.Soil.142_465477 JE.Soil.282_1548450 JE.Lundberg.175_658572 JE.Lundberg.175_658799 JE.Soil.102_55263 JE.Soil.118_493071 JE.Lundberg.175_238097 JE.Soil.110_1209118 JE.Lundberg.175_511399 JE.Lundberg.43_594825 JE.Lundberg.55_1566541 JE.Soil.102_58870 JE.Soil.110_102733 JE.Soil.110_1209292 JE.Soil.122_747216 JE.Soil.142_2411781 JE.Soil.142_2573410 JE.Soil.190_929370 JE.Soil.194_2061465 JE.Soil.274_1241026 JE.Soil.274_1457742 JE.Soil.278_296404 JE.Soil.278_560199 JE.Soil.282_727922 JE.Soil.286_1985928 JE.Soil.294_241654 JE.Soil.302_379066 JE.Soil.30_1604268 JE.Soil.310_1480765 JE.Soil.314_197873 JE.Soil.314_323881 JE.Soil.318_1684300 JE.Soil.318_812267 JE.Soil.318_816251 JE.Soil.38_2080598 JE.Soil.102_340914 JE.Soil.102_349844 JE.Soil.102_359009 JE.Soil.102_443280 JE.Soil.102_452751 JE.Soil.102_708769 JE.Soil.106_2162237 JE.Soil.110_1132256 JE.Soil.118_1035668 JE.Soil.118_1063135 JE.Soil.118_1063279 JE.Soil.118_1184850 JE.Soil.118_1196081 JE.Soil.122_623892 JE.Soil.126_20969 JE.Soil.130_97015 JE.Soil.130_224090 JE.Soil.130_589525 JE.Soil.134_539137 JE.Soil.134_2510488 JE.Soil.134_2634363 JE.Soil.138_136966 JE.Soil.142_723696 JE.Soil.142_757510 JE.Soil.142_974759 JE.Soil.142_2411688 JE.Soil.274_24314 JE.Soil.274_524814 JE.Soil.274_677543 JE.Soil.274_2360668 JE.Soil.278_1197907 JE.Soil.278_1207856 JE.Soil.278_1219669 JE.Soil.278_1784031 JE.Soil.278_1784854 JE.Soil.278_1912184 JE.Soil.278_2116336 JE.Soil.278_2559734 JE.Soil.282_345256 JE.Soil.282_351713 JE.Soil.282_382712 JE.Soil.282_758915 JE.Soil.282_759316 JE.Soil.282_1728151 JE.Soil.286_109524 JE.Soil.286_388492 JE.Soil.286_391706 JE.Soil.286_695990 JE.Soil.286_1218659 JE.Soil.286_1536798 JE.Soil.286_1723567 JE.Soil.290_8924 JE.Soil.290_508947 JE.Soil.290_813905 JE.Soil.290_969286 JE.Soil.290_1414837 JE.Soil.290_1414843 JE.Soil.290_1645476 JE.Soil.290_1825027 JE.Soil.290_1826030 JE.Soil.290_2114208 JE.Soil.290_2318922 JE.Soil.294_40094 JE.Soil.294_403115 JE.Soil.298_103062 JE.Soil.298_103481 JE.Soil.298_302562 JE.Soil.298_794962 JE.Soil.298_818980 JE.Soil.302_108951 JE.Soil.302_321356 JE.Soil.302_370236 JE.Soil.302_435912 JE.Soil.310_558273 JE.Soil.310_558958 JE.Soil.310_1810931 JE.Soil.310_1821546 JE.Soil.314_733431 JE.Soil.314_1096860 JE.Soil.318_243761 JE.Soil.318_243936 JE.Soil.318_337667 JE.Soil.318_364081 JE.Soil.318_384152 JE.Soil.318_393982 JE.Soil.318_816070 JE.Soil.318_1239884 JE.Soil.318_1446960 JE.Soil.318_1571907 JE.Soil.318_1686242 JE.Soil.118_502237 JE.Soil.122_400929 JE.Soil.122_431428 JE.Soil.126_1410360 JE.Soil.134_356182 JE.Soil.134_2018383 JE.Soil.134_3035167 JE.Soil.134_3035291 JE.Soil.138_480518 JE.Soil.14_1025113 JE.Soil.186_1345168 JE.Soil.190_1214580 JE.Soil.190_1310909 JE.Soil.190_2934949 JE.Soil.194_4327089 JE.Soil.198_422508 JE.Soil.202_928801 JE.Soil.206_1793636 JE.Soil.26_1611902 JE.Soil.274_1043771 JE.Soil.274_2198092 JE.Soil.282_666246 JE.Soil.282_1390733 JE.Soil.282_2402601 JE.Soil.286_1211380 JE.Soil.286_1211520 JE.Soil.290_2512045 JE.Soil.294_317640 JE.Soil.2_1067520 JE.Soil.302_367817 JE.Soil.310_616862 JE.Soil.314_706216 JE.Soil.318_1447452 JE.Soil.34_1826341 JE.Soil.38_2048309 JE.Soil.46_2081621 JE.Soil.46_2264314 JE.Soil.6_724091 JE.Lundberg.175_687862 JE.Lundberg.175_974766 JE.Lundberg.175_1218795 JE.Soil.294_242448 JE.Soil.138_1099094 JE.Soil.278_1145057 JE.Soil.290_838247 JE.Soil.310_1706370 JE.Soil.122_213457 JE.Soil.46_2826618 JE.Lundberg.136_19064 JE.Lundberg.136_95540 JE.Lundberg.178_620541 JE.Soil.110_102631 JE.Soil.310_616927 JE.Lundberg.10_1108677 JE.Soil.250_1201864 JE.Lundberg.133_888064 JE.Lundberg.22_926430 JE.Lundberg.10_901666 JE.Soil.70_708 JE.Lundberg.118_299745 JE.Lundberg.22_458694 JE.Lundberg.40_42356 JE.Lundberg.4_1450078 JE.Lundberg.4_1063683 JE.Lundberg.139_950914 JE.Lundberg.124_1092051 JE.Lundberg.1_431747 JE.Lundberg.22_898684 JE.Lundberg.40_42390 JE.Lundberg.4_1150875 JE.Lundberg.76_1000800 JE.Lundberg.22_731030 JE.Lundberg.10_90606 JE.Lundberg.148_109526 JE.Lundberg.37_540614 JE.Lundberg.55_1118737 JE.Lundberg.103_404901 JE.Lundberg.10_1025473 JE.Lundberg.139_171130 JE.Lundberg.139_413637 JE.Lundberg.151_1121245 JE.Lundberg.166_1206652 JE.Lundberg.166_799079 JE.Lundberg.178_519733 JE.Lundberg.187_1397016 JE.Lundberg.22_1072849 JE.Lundberg.22_1159660 JE.Lundberg.22_1172387 JE.Lundberg.22_1283906 JE.Lundberg.22_317433 JE.Lundberg.22_317619 JE.Lundberg.22_483643 JE.Lundberg.22_540930 JE.Lundberg.22_541034 JE.Lundberg.22_863940 JE.Lundberg.31_780162 JE.Lundberg.34_894916 JE.Lundberg.40_27953 JE.Lundberg.40_534222 JE.Lundberg.40_823425 JE.Lundberg.43_254760 JE.Lundberg.49_1646365 JE.Lundberg.49_252126 JE.Lundberg.49_584918 JE.Lundberg.49_906017 JE.Lundberg.4_1501801 JE.Lundberg.4_372920 JE.Lundberg.52_1094381 JE.Lundberg.52_131056 JE.Lundberg.55_1036615 JE.Lundberg.55_1484119 JE.Lundberg.85_3341147 JE.Lundberg.91_283714 JE.Lundberg.91_709121 JE.Soil.282_568004 JE.Lundberg.10_210606 JE.Lundberg.10_444668 JE.Lundberg.10_790599 JE.Lundberg.10_1109020 JE.Lundberg.124_483945 JE.Lundberg.136_322213 JE.Lundberg.139_574044 JE.Lundberg.142_711751 JE.Lundberg.145_1052748 JE.Lundberg.145_1052860 JE.Lundberg.148_486321 JE.Lundberg.148_486381 JE.Lundberg.163_357577 JE.Lundberg.163_688139 JE.Lundberg.163_795312 JE.Lundberg.163_902330 JE.Lundberg.166_483467 JE.Lundberg.166_799266 JE.Lundberg.169_1181300 JE.Lundberg.16_180834 JE.Lundberg.16_677701 JE.Lundberg.178_519935 JE.Lundberg.187_91652 JE.Lundberg.187_91892 JE.Lundberg.187_213780 JE.Lundberg.187_290549 JE.Lundberg.187_611177 JE.Lundberg.22_481414 JE.Lundberg.22_586918 JE.Lundberg.22_644246 JE.Lundberg.25_694328 JE.Lundberg.25_1719882 JE.Lundberg.28_870400 JE.Lundberg.28_1400771 JE.Lundberg.31_378116 JE.Lundberg.31_779863 JE.Lundberg.34_237989 JE.Lundberg.34_268535 JE.Lundberg.34_268889 JE.Lundberg.34_503705 JE.Lundberg.34_1780023 JE.Lundberg.37_339847 JE.Lundberg.37_607407 JE.Lundberg.37_746462 JE.Lundberg.40_180355 JE.Lundberg.40_317475 JE.Lundberg.40_391616 JE.Lundberg.40_556830 JE.Lundberg.40_759300 JE.Lundberg.40_1347783 JE.Lundberg.40_1411731 JE.Lundberg.40_1637564 JE.Lundberg.40_1696554 JE.Lundberg.43_331921 JE.Lundberg.43_332065 JE.Lundberg.46_176043 JE.Lundberg.46_239528 JE.Lundberg.46_569093 JE.Lundberg.49_1597960 JE.Lundberg.49_1646327 JE.Lundberg.49_1693569 JE.Lundberg.4_124778 JE.Lundberg.4_367617 JE.Lundberg.4_1360293 JE.Lundberg.4_1395989 JE.Lundberg.4_1399389 JE.Lundberg.52_1352919 JE.Lundberg.55_570787 JE.Lundberg.55_1704441 JE.Lundberg.73_1283679 JE.Lundberg.76_588270 JE.Lundberg.91_283410 JE.Lundberg.91_577014 JE.Lundberg.91_1719200 JE.Soil.282_167328 JE.Soil.282_236923 JE.Soil.282_904810 JE.Soil.286_141568 JE.Soil.286_141740 JE.Soil.286_888308 JE.Soil.66_753426 JE.Lundberg.163_381836 JE.Lundberg.187_1307462 JE.Lundberg.25_404118 JE.Lundberg.28_269079 JE.Lundberg.34_798060 JE.Lundberg.37_1024580 JE.Lundberg.40_588915 JE.Lundberg.40_1215543 JE.Lundberg.40_1703097 JE.Lundberg.4_176754 JE.Lundberg.4_829413 JE.Lundberg.4_1081489 JE.Lundberg.4_1150902 JE.Lundberg.52_484405 JE.Lundberg.76_1000657 JE.Lundberg.82_74768 JE.Lundberg.82_75116 JE.Lundberg.88_620017 JE.Lundberg.37_545521 JE.Lundberg.58_724591 JE.Lundberg.166_311324 JE.Lundberg.4_753735 JE.Lundberg.76_1041626 JE.Lundberg.124_7930 JE.Lundberg.22_9145 JE.Lundberg.34_245691 JE.Lundberg.133_1160684 JE.Lundberg.106_1304187 JE.Lundberg.16_93965 JE.Lundberg.49_255734 JE.Lundberg.58_1043495 JE.Lundberg.70_705406 JE.Lundberg.91_487505 JE.Lundberg.97_693397 JE.Lundberg.97_693689 JE.Lundberg.97_693720 JE.Lundberg.118_1180332 JE.Lundberg.28_1349002 JE.Lundberg.178_403473 JE.Lundberg.49_78228 JE.Lundberg.49_905218 JE.Lundberg.55_313741 JE.Lundberg.55_895501 JE.Lundberg.61_593053 JE.Lundberg.61_593124 JE.Soil.86_831129 JE.Lundberg.28_1349180 JE.Lundberg.46_1573779 JE.Lundberg.49_1562394 JE.Lundberg.52_753143 JE.Lundberg.52_1681309 JE.Lundberg.58_677144 JE.Lundberg.58_1422285 JE.Lundberg.73_1275304 JE.Lundberg.145_521977 JE.Soil.86_1161303 JE.Soil.58_1438838 JE.Lundberg.163_848672 JE.Lundberg.163_126953 JE.Soil.210_403580 JE.Soil.310_434510 JE.Lundberg.148_1026817 JE.Lundberg.103_1463983 JE.Lundberg.112_976444 JE.Lundberg.142_487739 JE.Lundberg.148_509331 JE.Lundberg.157_26594 JE.Lundberg.106_418189 JE.Lundberg.106_593075 JE.Lundberg.106_593255 JE.Lundberg.112_666312 JE.Lundberg.112_976642 JE.Lundberg.115_1404098 JE.Lundberg.121_522651 JE.Lundberg.139_910711 JE.Lundberg.145_333741 JE.Lundberg.148_203827 JE.Lundberg.163_661554 JE.Lundberg.163_670218 JE.Lundberg.163_692364 JE.Lundberg.166_156241 JE.Lundberg.166_725485 JE.Lundberg.19_312540 JE.Lundberg.34_269957 JE.Lundberg.49_1302667 JE.Lundberg.49_640350 JE.Lundberg.58_1498574 JE.Lundberg.58_2073532 JE.Lundberg.67_339128 JE.Lundberg.97_198473 JE.Soil.138_1163451 JE.Soil.178_346411 JE.Soil.178_913482 JE.Soil.6_722987 JE.Soil.86_2170221 JE.Soil.86_581781 JE.Lundberg.139_669123 JE.Lundberg.142_793640 JE.Lundberg.145_206416 JE.Lundberg.145_333721 JE.Lundberg.145_397634 JE.Lundberg.145_729629 JE.Lundberg.145_881342 JE.Lundberg.145_889098 JE.Lundberg.145_1677980 JE.Lundberg.148_339216 JE.Lundberg.148_455693 JE.Lundberg.148_1104675 JE.Lundberg.151_25765 JE.Lundberg.151_1025401 JE.Lundberg.151_1492047 JE.Lundberg.157_497615 JE.Lundberg.157_648790 JE.Lundberg.163_52025 JE.Lundberg.163_591984 JE.Lundberg.163_603131 JE.Lundberg.163_603417 JE.Lundberg.163_657809 JE.Lundberg.163_685348 JE.Lundberg.163_740440 JE.Lundberg.163_740584 JE.Lundberg.166_30807 JE.Lundberg.166_1072651 JE.Lundberg.166_1107174 JE.Lundberg.166_1412708 JE.Lundberg.16_626503 JE.Lundberg.28_1065776 JE.Lundberg.34_414142 JE.Lundberg.49_1108083 JE.Lundberg.49_1147286 JE.Lundberg.7_480468 JE.Lundberg.88_670228 JE.Lundberg.91_1719370 JE.Lundberg.91_1724482 JE.Soil.182_797871 JE.Soil.46_652651 JE.Soil.46_934220 JE.Soil.46_2739867 JE.Soil.62_190066 JE.Soil.62_280316 JE.Soil.62_1948768 JE.Soil.62_2164048 JE.Soil.62_2543979 JE.Soil.86_210829 JE.Soil.86_1163645 JE.Soil.86_1251835 JE.Soil.86_1826477 JE.Soil.86_2322972 JE.Lundberg.118_1297013 JE.Lundberg.121_1381374 JE.Lundberg.151_1336367 JE.Lundberg.151_1341314 JE.Lundberg.190_1090135 JE.Lundberg.190_1164576 JE.Lundberg.58_2073613 JE.Soil.26_794989 JE.Soil.82_304184 JE.Lundberg.145_745093 JE.Lundberg.145_750956 JE.Lundberg.145_1418815 JE.Soil.54_865160 JE.Lundberg.148_753430 JE.Lundberg.148_753632 JE.Lundberg.166_1012046 JE.Lundberg.163_995818 JE.Lundberg.103_226162 JE.Lundberg.100_132343 JE.Lundberg.10_1016426 JE.Lundberg.106_1261045 JE.Lundberg.163_136841 JE.Lundberg.10_143537 JE.Lundberg.142_1053744 JE.Lundberg.10_123390 JE.Lundberg.136_854764 JE.Lundberg.106_138112 JE.Lundberg.109_1912308 JE.Lundberg.136_644710 JE.Lundberg.136_172067 JE.Lundberg.106_125085 JE.Lundberg.118_1138290 JE.Lundberg.148_353111 JE.Lundberg.145_190173 JE.Soil.234_2339656 JE.Lundberg.34_1040311 JE.Lundberg.106_415960 JE.Lundberg.46_670621 JE.Lundberg.22_393081 JE.Lundberg.40_218285 JE.Lundberg.52_1303177 JE.Lundberg.115_197393 JE.Lundberg.148_570817 JE.Lundberg.163_575256 JE.Lundberg.40_922541 JE.Lundberg.43_352223 JE.Lundberg.73_670741 JE.Lundberg.130_132017 JE.Lundberg.139_724998 JE.Lundberg.142_187331 JE.Lundberg.142_213965 JE.Lundberg.148_18253 JE.Lundberg.151_339078 JE.Lundberg.166_142947 JE.Lundberg.169_942358 JE.Lundberg.190_1049791 JE.Lundberg.190_1144573 JE.Lundberg.190_150829 JE.Lundberg.22_27932 JE.Lundberg.22_279362 JE.Lundberg.22_71446 JE.Lundberg.25_1278778 JE.Lundberg.25_450771 JE.Lundberg.46_1088262 JE.Lundberg.4_754013 JE.Lundberg.52_649223 JE.Soil.110_94320 JE.Soil.126_1444180 JE.Soil.266_1709935 JE.Soil.62_2434286 JE.Soil.6_1775504 JE.Soil.70_156366 JE.Lundberg.103_901521 JE.Lundberg.109_1022028 JE.Lundberg.109_322756 JE.Lundberg.10_1061977 JE.Lundberg.10_423502 JE.Lundberg.10_596105 JE.Lundberg.112_1219905 JE.Lundberg.112_338846 JE.Lundberg.112_491888 JE.Lundberg.112_845668 JE.Lundberg.115_1055520 JE.Lundberg.115_609351 JE.Lundberg.115_609469 JE.Lundberg.115_870441 JE.Lundberg.118_1373973 JE.Lundberg.118_344158 JE.Lundberg.118_798663 JE.Lundberg.118_822830 JE.Lundberg.121_1004799 JE.Lundberg.121_1004962 JE.Lundberg.121_414097 JE.Lundberg.124_124127 JE.Lundberg.124_13556 JE.Lundberg.124_438699 JE.Lundberg.124_997649 JE.Lundberg.133_632654 JE.Lundberg.133_632786 JE.Lundberg.133_860435 JE.Lundberg.136_534538 JE.Lundberg.139_1078591 JE.Lundberg.139_410587 JE.Lundberg.139_765151 JE.Lundberg.139_823045 JE.Lundberg.142_218125 JE.Lundberg.142_436304 JE.Lundberg.142_586197 JE.Lundberg.142_589937 JE.Lundberg.142_926776 JE.Lundberg.145_1428196 JE.Lundberg.145_26257 JE.Lundberg.145_966440 JE.Lundberg.148_37475 JE.Lundberg.148_694270 JE.Lundberg.151_1616099 JE.Lundberg.151_611822 JE.Lundberg.154_445254 JE.Lundberg.154_445452 JE.Lundberg.157_1288964 JE.Lundberg.160_1096401 JE.Lundberg.163_473519 JE.Lundberg.163_525461 JE.Lundberg.163_574950 JE.Lundberg.163_752277 JE.Lundberg.163_928965 JE.Lundberg.166_1016732 JE.Lundberg.166_1108161 JE.Lundberg.166_1168041 JE.Lundberg.166_1226103 JE.Lundberg.166_26925 JE.Lundberg.166_6563 JE.Lundberg.16_1173302 JE.Lundberg.16_25578 JE.Lundberg.16_28523 JE.Lundberg.16_31859 JE.Lundberg.16_386419 JE.Lundberg.16_395104 JE.Lundberg.16_675746 JE.Lundberg.16_934049 JE.Lundberg.175_76291 JE.Lundberg.178_1877 JE.Lundberg.178_443741 JE.Lundberg.178_655293 JE.Lundberg.181_159829 JE.Lundberg.190_1058223 JE.Lundberg.19_794407 JE.Lundberg.22_1070759 JE.Lundberg.22_1113977 JE.Lundberg.22_1165820 JE.Lundberg.22_1280159 JE.Lundberg.22_1280412 JE.Lundberg.22_1345605 JE.Lundberg.22_303259 JE.Lundberg.22_326443 JE.Lundberg.22_346319 JE.Lundberg.22_464900 JE.Lundberg.22_470974 JE.Lundberg.22_490036 JE.Lundberg.22_490192 JE.Lundberg.22_851784 JE.Lundberg.22_870461 JE.Lundberg.25_1603267 JE.Lundberg.25_1805904 JE.Lundberg.25_21136 JE.Lundberg.25_480475 JE.Lundberg.25_616273 JE.Lundberg.25_63823 JE.Lundberg.31_329430 JE.Lundberg.34_134475 JE.Lundberg.34_180533 JE.Lundberg.34_1925668 JE.Lundberg.34_1925939 JE.Lundberg.34_896696 JE.Lundberg.37_417677 JE.Lundberg.37_611272 JE.Lundberg.37_768077 JE.Lundberg.40_1316279 JE.Lundberg.40_331659 JE.Lundberg.43_1007632 JE.Lundberg.43_296673 JE.Lundberg.43_37013 JE.Lundberg.43_990416 JE.Lundberg.46_1310955 JE.Lundberg.46_1383688 JE.Lundberg.46_1694824 JE.Lundberg.49_1200220 JE.Lundberg.49_1217610 JE.Lundberg.49_1670040 JE.Lundberg.49_203030 JE.Lundberg.49_452423 JE.Lundberg.49_505221 JE.Lundberg.49_505516 JE.Lundberg.49_957890 JE.Lundberg.4_1149519 JE.Lundberg.4_1154640 JE.Lundberg.4_128807 JE.Lundberg.4_1387628 JE.Lundberg.4_375845 JE.Lundberg.4_914838 JE.Lundberg.4_959912 JE.Lundberg.52_177617 JE.Lundberg.52_185880 JE.Lundberg.52_303531 JE.Lundberg.52_406756 JE.Lundberg.55_1198775 JE.Lundberg.55_1384453 JE.Lundberg.64_1523711 JE.Lundberg.64_547098 JE.Lundberg.64_6034 JE.Lundberg.67_1318037 JE.Lundberg.67_430897 JE.Lundberg.70_1304777 JE.Lundberg.70_138082 JE.Lundberg.73_1288947 JE.Lundberg.73_670636 JE.Lundberg.79_1379031 JE.Lundberg.79_217758 JE.Lundberg.7_1182140 JE.Lundberg.82_524331 JE.Lundberg.85_5001876 JE.Lundberg.88_1054779 JE.Lundberg.91_106900 JE.Lundberg.91_580267 JE.Lundberg.94_1271664 JE.Lundberg.97_192419 JE.Lundberg.97_380099 JE.Soil.106_3012654 JE.Soil.106_622929 JE.Soil.106_885528 JE.Soil.110_654613 JE.Soil.118_2011 JE.Soil.126_1067406 JE.Soil.126_512205 JE.Soil.222_1551676 JE.Soil.234_211722 JE.Soil.258_441154 JE.Soil.262_1014655 JE.Soil.262_1414595 JE.Soil.278_1557244 JE.Soil.282_2136161 JE.Soil.282_2200090 JE.Soil.282_2516154 JE.Soil.286_608189 JE.Soil.310_469636 JE.Soil.318_1146713 JE.Soil.42_498155 JE.Soil.50_100352 JE.Soil.54_261846 JE.Soil.58_171605 JE.Soil.62_892612 JE.Soil.78_1124085 JE.Soil.82_250944 JE.Lundberg.10_105191 JE.Lundberg.115_1450197 JE.Lundberg.118_424027 JE.Lundberg.118_1321122 JE.Lundberg.121_1027609 JE.Lundberg.124_968490 JE.Lundberg.130_35282 JE.Lundberg.130_1175078 JE.Lundberg.133_241608 JE.Lundberg.136_81214 JE.Lundberg.136_81247 JE.Lundberg.136_446476 JE.Lundberg.142_589957 JE.Lundberg.142_613306 JE.Lundberg.142_1056992 JE.Lundberg.145_45000 JE.Lundberg.145_394363 JE.Lundberg.145_434007 JE.Lundberg.145_434233 JE.Lundberg.145_566755 JE.Lundberg.145_1107163 JE.Lundberg.145_1312042 JE.Lundberg.145_1319701 JE.Lundberg.145_1325038 JE.Lundberg.145_1682249 JE.Lundberg.148_111400 JE.Lundberg.148_111625 JE.Lundberg.148_139098 JE.Lundberg.148_255633 JE.Lundberg.148_619628 JE.Lundberg.148_694133 JE.Lundberg.148_790674 JE.Lundberg.148_883401 JE.Lundberg.157_561853 JE.Lundberg.157_1289127 JE.Lundberg.157_1289221 JE.Lundberg.160_190110 JE.Lundberg.160_1030175 JE.Lundberg.163_612807 JE.Lundberg.163_612823 JE.Lundberg.166_139629 JE.Lundberg.166_1278322 JE.Lundberg.16_146652 JE.Lundberg.172_201021 JE.Lundberg.190_1071920 JE.Lundberg.19_794573 JE.Lundberg.22_215336 JE.Lundberg.25_189282 JE.Lundberg.28_943747 JE.Lundberg.31_1500668 JE.Lundberg.31_1500780 JE.Lundberg.34_4738 JE.Lundberg.34_134159 JE.Lundberg.34_316373 JE.Lundberg.34_1428142 JE.Lundberg.34_1708593 JE.Lundberg.34_1745486 JE.Lundberg.34_1897868 JE.Lundberg.37_729069 JE.Lundberg.37_767930 JE.Lundberg.37_831198 JE.Lundberg.37_1126907 JE.Lundberg.40_495244 JE.Lundberg.40_1492622 JE.Lundberg.43_1066060 JE.Lundberg.46_150643 JE.Lundberg.46_200933 JE.Lundberg.46_815809 JE.Lundberg.46_1461713 JE.Lundberg.52_348128 JE.Lundberg.55_739500 JE.Lundberg.73_1319871 JE.Lundberg.79_9465 JE.Lundberg.79_94239 JE.Lundberg.82_873438 JE.Lundberg.88_723640 JE.Lundberg.88_1189950 JE.Lundberg.91_1591774 JE.Lundberg.94_717088 JE.Lundberg.94_1032626 JE.Soil.106_2192491 JE.Soil.110_1093814 JE.Soil.110_1219389 JE.Soil.110_1343673 JE.Soil.118_545725 JE.Soil.138_691552 JE.Soil.182_736453 JE.Soil.198_949585 JE.Soil.198_950016 JE.Soil.206_286528 JE.Soil.22_767446 JE.Soil.234_281718 JE.Soil.234_490009 JE.Soil.234_866441 JE.Soil.250_566133 JE.Soil.250_603464 JE.Soil.250_615505 JE.Soil.250_732489 JE.Soil.250_1363879 JE.Soil.254_591279 JE.Soil.254_780292 JE.Soil.258_43172 JE.Soil.258_233448 JE.Soil.258_518118 JE.Soil.258_636323 JE.Soil.262_971346 JE.Soil.262_1376497 JE.Soil.266_166007 JE.Soil.266_1585344 JE.Soil.270_826490 JE.Soil.278_1757143 JE.Soil.282_22595 JE.Soil.282_147270 JE.Soil.282_147511 JE.Soil.282_189691 JE.Soil.282_317243 JE.Soil.282_554603 JE.Soil.282_565315 JE.Soil.282_903860 JE.Soil.282_904077 JE.Soil.282_1008185 JE.Soil.282_1760505 JE.Soil.282_2515831 JE.Soil.294_539888 JE.Soil.302_257355 JE.Soil.30_2932441 JE.Soil.34_1256433 JE.Soil.34_2438306 JE.Soil.46_3062256 JE.Soil.50_146162 JE.Soil.50_377018 JE.Soil.50_584088 JE.Soil.50_632671 JE.Soil.50_792298 JE.Soil.50_792428 JE.Soil.54_916103 JE.Soil.54_1147542 JE.Soil.54_1293475 JE.Soil.62_1131765 JE.Soil.66_610036 JE.Soil.6_2930165 JE.Soil.70_545249 JE.Soil.70_1039874 JE.Soil.74_579440 JE.Soil.82_1510906 JE.Soil.86_1764347 JE.Soil.86_1997860 JE.Soil.86_2544671 JE.Lundberg.112_1219762 JE.Lundberg.112_1302982 JE.Lundberg.118_1295796 JE.Lundberg.121_1184175 JE.Lundberg.124_787711 JE.Lundberg.145_536972 JE.Lundberg.145_537281 JE.Lundberg.145_1138392 JE.Lundberg.145_1656074 JE.Lundberg.148_827276 JE.Lundberg.148_855619 JE.Lundberg.151_1602585 JE.Lundberg.151_1602703 JE.Lundberg.163_236405 JE.Lundberg.163_247128 JE.Lundberg.163_247265 JE.Lundberg.163_694053 JE.Lundberg.163_774950 JE.Lundberg.163_775167 JE.Lundberg.163_820340 JE.Lundberg.166_546164 JE.Lundberg.166_929623 JE.Lundberg.16_468296 JE.Lundberg.16_468357 JE.Lundberg.16_743863 JE.Lundberg.172_534242 JE.Lundberg.178_502800 JE.Lundberg.181_951286 JE.Lundberg.181_951298 JE.Lundberg.181_951567 JE.Lundberg.181_975198 JE.Lundberg.187_474460 JE.Lundberg.22_9168 JE.Lundberg.22_213445 JE.Lundberg.22_426513 JE.Lundberg.22_536834 JE.Lundberg.22_688615 JE.Lundberg.22_757432 JE.Lundberg.22_827304 JE.Lundberg.22_1216897 JE.Lundberg.25_63934 JE.Lundberg.25_64133 JE.Lundberg.25_550745 JE.Lundberg.25_621858 JE.Lundberg.25_1361152 JE.Lundberg.25_1361159 JE.Lundberg.25_1415503 JE.Lundberg.25_1420888 JE.Lundberg.25_1621649 JE.Lundberg.28_399508 JE.Lundberg.31_1610082 JE.Lundberg.34_766503 JE.Lundberg.34_829541 JE.Lundberg.34_894396 JE.Lundberg.34_1525209 JE.Lundberg.34_1905997 JE.Lundberg.37_441468 JE.Lundberg.37_809362 JE.Lundberg.37_1004773 JE.Lundberg.37_1067842 JE.Lundberg.37_1067860 JE.Lundberg.37_1205848 JE.Lundberg.37_1206133 JE.Lundberg.37_1313463 JE.Lundberg.37_1344062 JE.Lundberg.40_720108 JE.Lundberg.40_744504 JE.Lundberg.40_952867 JE.Lundberg.40_1338159 JE.Lundberg.40_1636765 JE.Lundberg.43_491910 JE.Lundberg.43_606139 JE.Lundberg.46_737296 JE.Lundberg.46_902629 JE.Lundberg.46_1384080 JE.Lundberg.49_255719 JE.Lundberg.49_785768 JE.Lundberg.49_1163929 JE.Lundberg.4_624048 JE.Lundberg.4_815693 JE.Lundberg.4_931448 JE.Lundberg.4_959445 JE.Lundberg.4_1162993 JE.Lundberg.52_335569 JE.Lundberg.55_19007 JE.Lundberg.55_1392196 JE.Lundberg.55_1740211 JE.Lundberg.58_1148377 JE.Lundberg.58_1263405 JE.Lundberg.67_1752224 JE.Lundberg.73_424292 JE.Lundberg.79_218004 JE.Lundberg.82_963618 JE.Lundberg.88_1335351 JE.Lundberg.88_1335598 JE.Lundberg.91_269765 JE.Soil.118_495841 JE.Soil.126_1443406 JE.Soil.134_2559926 JE.Soil.194_4050471 JE.Soil.218_460983 JE.Soil.262_1445757 JE.Soil.266_866395 JE.Soil.290_802541 JE.Soil.290_802820 JE.Soil.30_2414340 JE.Soil.38_2062985 JE.Soil.46_189050 JE.Soil.46_189078 JE.Soil.58_166456 JE.Soil.58_698730 JE.Soil.58_698765 JE.Soil.58_718950 JE.Soil.58_719911 JE.Soil.58_905131 JE.Soil.58_1017921 JE.Soil.66_333679 JE.Soil.98_870979 JE.Lundberg.115_1055418 JE.Lundberg.118_1316080 JE.Lundberg.13_3432728 JE.Lundberg.13_3437674 JE.Lundberg.142_586094 JE.Lundberg.145_167731 JE.Lundberg.145_172940 JE.Lundberg.145_239261 JE.Lundberg.145_239508 JE.Lundberg.145_529629 JE.Lundberg.145_639533 JE.Lundberg.145_1307289 JE.Lundberg.145_1447211 JE.Lundberg.145_1698124 JE.Lundberg.148_328276 JE.Lundberg.148_379886 JE.Lundberg.148_1126202 JE.Lundberg.151_709374 JE.Lundberg.157_819301 JE.Lundberg.157_1111715 JE.Lundberg.163_360247 JE.Lundberg.163_494029 JE.Lundberg.163_778361 JE.Lundberg.163_933863 JE.Lundberg.163_992982 JE.Lundberg.163_993262 JE.Lundberg.166_426350 JE.Lundberg.166_431788 JE.Lundberg.166_587111 JE.Lundberg.166_615144 JE.Lundberg.166_775641 JE.Lundberg.16_1151299 JE.Lundberg.175_299829 JE.Lundberg.181_218037 JE.Lundberg.181_868564 JE.Lundberg.181_868670 JE.Lundberg.190_1058048 JE.Lundberg.1_1964504 JE.Lundberg.25_1608560 JE.Lundberg.25_1619218 JE.Lundberg.25_1619442 JE.Lundberg.34_1929461 JE.Lundberg.37_703284 JE.Lundberg.40_336843 JE.Lundberg.40_662972 JE.Lundberg.49_6399 JE.Lundberg.49_293130 JE.Lundberg.49_298378 JE.Lundberg.49_477990 JE.Lundberg.49_533711 JE.Lundberg.49_545238 JE.Lundberg.4_1051677 JE.Lundberg.52_1656101 JE.Lundberg.55_47283 JE.Lundberg.55_508400 JE.Lundberg.55_1318163 JE.Lundberg.55_1371711 JE.Lundberg.55_1384751 JE.Lundberg.73_10637 JE.Lundberg.73_25377 JE.Lundberg.73_114662 JE.Lundberg.73_340807 JE.Lundberg.73_372863 JE.Lundberg.76_572844 JE.Lundberg.79_1271677 JE.Lundberg.79_1450562 JE.Lundberg.82_742750 JE.Lundberg.85_498833 JE.Lundberg.88_857233 JE.Lundberg.94_883848 JE.Lundberg.94_1037288 JE.Lundberg.97_454638 JE.Soil.110_546284 JE.Soil.130_609714 JE.Soil.190_2460497 JE.Soil.194_512975 JE.Soil.210_203618 JE.Soil.258_520028 JE.Soil.258_1626981 JE.Soil.262_492298 JE.Soil.262_993272 JE.Soil.262_1139889 JE.Soil.262_1303426 JE.Soil.266_58171 JE.Soil.266_305813 JE.Soil.266_646568 JE.Soil.266_768754 JE.Soil.266_1090559 JE.Soil.266_1226558 JE.Soil.266_1295990 JE.Soil.266_1355068 JE.Soil.266_1368453 JE.Soil.266_1433512 JE.Soil.266_2174146 JE.Soil.278_113047 JE.Soil.286_1215336 JE.Soil.294_170661 JE.Soil.294_532711 JE.Soil.30_1000583 JE.Soil.310_558019 JE.Soil.310_986853 JE.Soil.310_1129671 JE.Soil.310_1628405 JE.Soil.310_1628474 JE.Soil.310_1629865 JE.Soil.310_1695860 JE.Soil.310_1980750 JE.Soil.310_2095865 JE.Soil.42_389114 JE.Soil.54_133308 JE.Soil.54_1071953 JE.Soil.54_1193581 JE.Lundberg.106_1321960 JE.Lundberg.109_456337 JE.Lundberg.109_626174 JE.Lundberg.109_1030269 JE.Lundberg.112_471687 JE.Lundberg.112_1441092 JE.Lundberg.115_725149 JE.Lundberg.124_683442 JE.Lundberg.142_223131 JE.Lundberg.145_639857 JE.Lundberg.145_686681 JE.Lundberg.145_1320074 JE.Lundberg.148_293654 JE.Lundberg.151_34173 JE.Lundberg.154_484875 JE.Lundberg.163_263178 JE.Lundberg.163_543561 JE.Lundberg.163_645514 JE.Lundberg.166_122885 JE.Lundberg.166_436263 JE.Lundberg.166_585773 JE.Lundberg.166_943762 JE.Lundberg.16_442590 JE.Lundberg.16_998985 JE.Lundberg.175_235683 JE.Lundberg.22_839919 JE.Lundberg.22_848345 JE.Lundberg.22_1234304 JE.Lundberg.25_972635 JE.Lundberg.40_612033 JE.Lundberg.40_1686508 JE.Lundberg.46_893463 JE.Lundberg.4_671271 JE.Lundberg.4_978713 JE.Lundberg.4_1173713 JE.Lundberg.4_1224167 JE.Lundberg.73_11101 JE.Lundberg.73_38581 JE.Lundberg.73_305715 JE.Lundberg.73_541801 JE.Lundberg.73_1361380 JE.Lundberg.76_806684 JE.Lundberg.79_1294137 JE.Lundberg.82_559182 JE.Lundberg.82_774790 JE.Lundberg.82_774990 JE.Lundberg.88_766970 JE.Soil.102_173877 JE.Soil.106_731766 JE.Soil.118_1123765 JE.Soil.118_1195351 JE.Soil.126_131208 JE.Soil.126_326907 JE.Soil.126_326952 JE.Soil.126_352640 JE.Soil.126_1072145 JE.Soil.278_1922848 JE.Soil.282_186126 JE.Soil.282_1397232 JE.Soil.42_275944 JE.Soil.58_210566 JE.Soil.58_612868 JE.Soil.70_1717631 JE.Soil.70_1717881 JE.Lundberg.163_589898 JE.Lundberg.163_740572 JE.Lundberg.166_48830 JE.Lundberg.166_48979 JE.Lundberg.16_1192686 JE.Lundberg.16_1220013 JE.Lundberg.190_219293 JE.Lundberg.190_219672 JE.Lundberg.28_110908 JE.Lundberg.31_1141034 JE.Lundberg.40_1348458 JE.Lundberg.43_1285724 JE.Lundberg.49_158372 JE.Lundberg.49_252599 JE.Lundberg.49_533092 JE.Lundberg.49_750736 JE.Lundberg.49_1398145 JE.Lundberg.4_34791 JE.Lundberg.4_141584 JE.Lundberg.4_155564 JE.Lundberg.4_164562 JE.Lundberg.4_187521 JE.Lundberg.4_209649 JE.Lundberg.4_268040 JE.Lundberg.4_357490 JE.Lundberg.4_454956 JE.Lundberg.4_455216 JE.Lundberg.4_456497 JE.Lundberg.4_460155 JE.Lundberg.4_754065 JE.Lundberg.4_915120 JE.Lundberg.4_1008299 JE.Lundberg.4_1259756 JE.Lundberg.4_1463115 JE.Lundberg.52_182177 JE.Lundberg.52_638724 JE.Lundberg.52_997000 JE.Lundberg.55_199994 JE.Lundberg.55_846879 JE.Lundberg.58_381281 JE.Lundberg.64_2021139 JE.Lundberg.79_280970 JE.Lundberg.7_407066 JE.Lundberg.85_4438841 JE.Lundberg.88_461061 JE.Lundberg.91_56515 JE.Lundberg.91_1280691 JE.Soil.286_613775 JE.Soil.294_349726 JE.Lundberg.118_973075 JE.Lundberg.16_1016672 JE.Lundberg.175_98647 JE.Lundberg.187_328977 JE.Lundberg.19_443217 JE.Lundberg.22_317478 JE.Lundberg.22_1298908 JE.Lundberg.28_113729 JE.Lundberg.28_734438 JE.Lundberg.28_980215 JE.Lundberg.28_980453 JE.Lundberg.31_313991 JE.Lundberg.34_180741 JE.Lundberg.34_1101609 JE.Lundberg.34_1269494 JE.Lundberg.34_1274979 JE.Lundberg.37_698827 JE.Lundberg.37_1405675 JE.Lundberg.43_36102 JE.Lundberg.43_301352 JE.Lundberg.43_1142112 JE.Lundberg.43_1407355 JE.Lundberg.46_18748 JE.Lundberg.46_218034 JE.Lundberg.46_484526 JE.Lundberg.46_1022107 JE.Lundberg.46_1127570 JE.Lundberg.55_522856 JE.Lundberg.76_511168 JE.Lundberg.82_626339 JE.Lundberg.82_937091 JE.Lundberg.85_5654129 JE.Lundberg.85_5654301 JE.Lundberg.88_139260 JE.Lundberg.91_909352 JE.Lundberg.91_909513 JE.Lundberg.97_279906 JE.Lundberg.97_590415 JE.Soil.34_2195036 JE.Soil.34_2915593 JE.Lundberg.145_1328506 JE.Lundberg.145_1333955 JE.Lundberg.145_1663702 JE.Lundberg.145_1663900 JE.Lundberg.148_843709 JE.Lundberg.163_168256 JE.Lundberg.166_455807 JE.Lundberg.166_456082 JE.Lundberg.166_555805 JE.Lundberg.166_566831 JE.Lundberg.166_775678 JE.Lundberg.166_1108419 JE.Lundberg.169_1643633 JE.Lundberg.169_1643934 JE.Lundberg.181_291325 JE.Lundberg.181_291628 JE.Lundberg.190_1078094 JE.Lundberg.190_1277729 JE.Lundberg.52_107768 JE.Lundberg.88_132534 JE.Soil.102_255510 JE.Soil.110_831200 JE.Soil.118_1137404 JE.Soil.138_633978 JE.Soil.178_286721 JE.Soil.26_902452 JE.Soil.294_542700 JE.Soil.302_420499 JE.Soil.70_132534 JE.Soil.70_1926871 JE.Lundberg.10_275098 JE.Lundberg.10_531380 JE.Lundberg.10_1016916 JE.Lundberg.139_738301 JE.Lundberg.166_1220610 JE.Lundberg.172_792003 JE.Lundberg.190_599063 JE.Lundberg.190_1132953 JE.Lundberg.190_1233174 JE.Lundberg.22_214434 JE.Lundberg.22_242587 JE.Lundberg.31_200977 JE.Lundberg.34_935425 JE.Lundberg.40_386585 JE.Lundberg.52_1005792 JE.Lundberg.52_1836756 JE.Lundberg.73_33556 JE.Lundberg.82_467 JE.Lundberg.88_1035950 JE.Lundberg.88_1408085 JE.Soil.30_980810 JE.Soil.310_1378648 JE.Soil.50_428015 JE.Soil.58_349714 JE.Soil.6_1605164 JE.Soil.6_1605260 JE.Soil.6_2070968 JE.Lundberg.16_44270 JE.Lundberg.190_172133 JE.Lundberg.190_1338120 JE.Lundberg.1_273682 JE.Lundberg.22_60533 JE.Lundberg.25_645284 JE.Lundberg.28_217200 JE.Lundberg.37_1157220 JE.Lundberg.4_960915 JE.Lundberg.4_1385641 JE.Lundberg.55_490905 JE.Lundberg.58_884614 JE.Lundberg.76_25014 JE.Lundberg.82_456007 JE.Lundberg.85_1061064 JE.Soil.254_882058 JE.Soil.266_826736 JE.Soil.266_978194 JE.Soil.266_1973190 JE.Soil.54_1052528 JE.Soil.70_598495 JE.Lundberg.121_326071 JE.Lundberg.145_804619 JE.Lundberg.145_1192011 JE.Lundberg.148_737839 JE.Lundberg.163_10958 JE.Lundberg.163_651758 JE.Lundberg.76_827363 JE.Soil.110_999560 JE.Soil.138_185077 JE.Soil.250_326920 JE.Soil.250_330941 JE.Soil.250_435140 JE.Soil.250_751942 JE.Soil.258_800433 JE.Soil.258_1347020 JE.Soil.266_1711588 JE.Soil.282_2288458 JE.Soil.34_3249365 JE.Soil.6_451044 JE.Soil.6_1036986 JE.Lundberg.118_424133 JE.Lundberg.124_404928 JE.Lundberg.145_1674072 JE.Lundberg.145_1674171 JE.Lundberg.166_1157479 JE.Soil.106_1929797 JE.Soil.106_2431939 JE.Soil.106_2788655 JE.Soil.106_3062741 JE.Soil.110_1249267 JE.Soil.118_750602 JE.Soil.118_968180 JE.Soil.234_3813 JE.Soil.262_105884 JE.Soil.262_613425 JE.Soil.262_613715 JE.Soil.262_949887 JE.Soil.262_1492292 JE.Soil.286_120550 JE.Soil.286_1819100 JE.Lundberg.139_169771 JE.Lundberg.148_801468 JE.Lundberg.163_922355 JE.Soil.106_2475144 JE.Soil.110_676360 JE.Soil.110_1017115 JE.Soil.118_1188524 JE.Soil.234_670323 JE.Soil.234_1207050 JE.Soil.234_1585912 JE.Soil.234_2022614 JE.Soil.250_429493 JE.Soil.282_2085061 JE.Soil.294_143220 JE.Soil.310_1258956 JE.Soil.318_35095 JE.Soil.318_1257675 JE.Soil.66_168994 JE.Soil.66_990426 JE.Soil.66_1311991 JE.Lundberg.136_689029 JE.Lundberg.145_606983 JE.Lundberg.160_1096639 JE.Lundberg.163_6555 JE.Lundberg.163_228412 JE.Lundberg.163_409910 JE.Lundberg.163_469670 JE.Lundberg.163_475260 JE.Lundberg.163_475262 JE.Lundberg.166_941569 JE.Lundberg.31_1180530 JE.Lundberg.34_613754 JE.Lundberg.40_1357124 JE.Lundberg.43_516154 JE.Lundberg.43_945307 JE.Lundberg.46_1579144 JE.Soil.262_37831 JE.Lundberg.148_883046 JE.Lundberg.157_1095865 JE.Lundberg.163_575000 JE.Lundberg.163_575210 JE.Lundberg.166_272478 JE.Lundberg.181_263072 JE.Lundberg.28_111981 JE.Lundberg.28_447521 JE.Lundberg.40_123285 JE.Lundberg.43_205689 JE.Lundberg.43_985225 JE.Lundberg.79_862780 JE.Lundberg.79_1289972 JE.Lundberg.7_89622 JE.Soil.194_2282670 JE.Soil.194_2282713 JE.Soil.234_1134012 JE.Soil.266_369737 JE.Soil.302_383896 JE.Soil.310_1245987 JE.Soil.310_1246879 JE.Soil.54_533600 JE.Soil.62_553805 JE.Soil.62_2330492 JE.Soil.70_386720 JE.Soil.78_400142 JE.Lundberg.148_353194 JE.Lundberg.163_423677 JE.Lundberg.25_625331 JE.Lundberg.25_1118933 JE.Lundberg.40_853995 JE.Lundberg.40_1704874 JE.Lundberg.76_883748 JE.Lundberg.82_872008 JE.Soil.2_2126119 JE.Lundberg.145_465642 JE.Soil.86_236625 JE.Soil.86_1555541 JE.Soil.86_2213934 JE.Soil.86_2326893 JE.Soil.86_2367255 JE.Soil.86_2387254 JE.Soil.86_2598271 JE.Soil.254_670296 JE.Soil.254_670570 JE.Soil.262_1016026 JE.Soil.66_1685233 JE.Soil.70_341613 JE.Soil.70_1282968 JE.Soil.70_1866428 JE.Soil.78_723110 JE.Lundberg.34_1040366 JE.Lundberg.55_683653 JE.Lundberg.55_1198895 JE.Lundberg.64_255033 JE.Lundberg.79_808848 JE.Lundberg.79_809036 JE.Lundberg.85_4872231 JE.Lundberg.37_382050 JE.Lundberg.37_436870 JE.Lundberg.43_1005472 JE.Lundberg.55_420279 JE.Lundberg.55_763022 JE.Lundberg.7_541835 JE.Soil.234_441470 JE.Soil.266_541114 JE.Soil.310_804507 JE.Soil.66_1550757 JE.Lundberg.37_34244 JE.Lundberg.49_737579 JE.Lundberg.7_1511164 JE.Soil.58_766590 JE.Lundberg.55_851245 JE.Soil.250_475380 JE.Soil.258_1170372 JE.Soil.278_164586 JE.Lundberg.55_1089232 JE.Lundberg.73_920110 JE.Soil.110_668068 JE.Soil.118_125586 JE.Lundberg.121_945008 JE.Lundberg.19_1043881 JE.Lundberg.7_1028655 JE.Soil.110_115889 JE.Soil.110_375314 JE.Lundberg.163_575322 JE.Lundberg.166_131849 JE.Lundberg.40_922582 JE.Lundberg.40_922805 JE.Lundberg.43_352251 JE.Lundberg.43_352328 JE.Soil.278_1551418 JE.Soil.294_392863 JE.Soil.138_42647 JE.Lundberg.37_569618 JE.Lundberg.46_1461919 JE.Lundberg.76_806671 JE.Lundberg.148_18282 JE.Lundberg.7_1796523 JE.Lundberg.166_147933 JE.Lundberg.52_1195727 JE.Lundberg.1_1080665 JE.Lundberg.190_1144774 JE.Lundberg.190_674280 JE.Lundberg.22_294463 JE.Lundberg.22_1098114 JE.Lundberg.64_11588 JE.Lundberg.25_1279049 JE.Lundberg.25_450969 JE.Lundberg.73_155382 JE.Lundberg.55_793593 JE.Lundberg.79_1216453 JE.Soil.110_1305065 JE.Soil.34_846801 JE.Soil.266_1851895 JE.Soil.62_2434352 JE.Soil.82_546058 JE.Soil.70_156579 JE.Lundberg.100_931548 JE.Lundberg.100_214717 JE.Lundberg.112_1309671 JE.Lundberg.118_1115282 JE.Lundberg.118_1386271 JE.Lundberg.121_278594 JE.Lundberg.142_685741 JE.Lundberg.145_113121 JE.Lundberg.145_608902 JE.Lundberg.163_246566 JE.Lundberg.16_319638 JE.Lundberg.16_319815 JE.Lundberg.19_294035 JE.Lundberg.97_664132 JE.Soil.258_1100462 JE.Soil.270_1128706 JE.Lundberg.109_1665191 JE.Lundberg.112_388274 JE.Lundberg.112_1465095 JE.Lundberg.130_327057 JE.Lundberg.133_329614 JE.Lundberg.139_392946 JE.Lundberg.139_490596 JE.Lundberg.145_707677 JE.Lundberg.145_1365272 JE.Lundberg.157_784972 JE.Lundberg.163_64055 JE.Lundberg.1_1270929 JE.Lundberg.31_37528 JE.Lundberg.31_194920 JE.Lundberg.52_1065170 JE.Lundberg.73_275740 JE.Lundberg.97_658593 JE.Soil.110_1135945 JE.Soil.250_560392 JE.Soil.250_561250 JE.Soil.258_1100896 JE.Soil.278_2038314 JE.Soil.294_244957 JE.Soil.98_186508 JE.Lundberg.124_115861 JE.Lundberg.55_1513065 JE.Lundberg.16_626410 JE.Lundberg.172_791782 JE.Lundberg.187_684533 JE.Lundberg.22_247272 JE.Lundberg.22_367207 JE.Lundberg.22_933473 JE.Lundberg.31_201109 JE.Lundberg.31_627655 JE.Lundberg.43_302148 JE.Lundberg.49_656760 JE.Lundberg.52_1005541 JE.Lundberg.52_1831565 JE.Lundberg.55_504337 JE.Lundberg.67_494340 JE.Soil.30_980967 JE.Lundberg.85_1061278 JE.Lundberg.49_787723 JE.Lundberg.100_261985 JE.Lundberg.112_1440866 JE.Lundberg.115_1360340 JE.Lundberg.118_1136909 JE.Lundberg.136_1081670 JE.Lundberg.118_451849 JE.Lundberg.16_184746 JE.Lundberg.4_1065393 JE.Lundberg.4_545928 JE.Lundberg.79_94910 JE.Soil.278_286791 JE.Soil.282_1398021 JE.Soil.290_2842881 JE.Soil.54_994498 JE.Lundberg.163_51183 JE.Lundberg.166_1173852 JE.Lundberg.166_122685 JE.Lundberg.22_305405 JE.Lundberg.130_607632 JE.Lundberg.55_317254 JE.Lundberg.163_461170 JE.Lundberg.145_1433335 JE.Lundberg.181_516977 JE.Lundberg.181_1082840 JE.Lundberg.142_46158 JE.Lundberg.163_516143 JE.Lundberg.154_784555 JE.Lundberg.115_697483 JE.Lundberg.13_3607532 JE.Lundberg.145_492459 JE.Lundberg.145_492753 JE.Lundberg.145_722921 JE.Lundberg.163_581706 JE.Lundberg.16_328848 JE.Lundberg.175_830506 JE.Lundberg.181_1189396 JE.Lundberg.190_1137796 JE.Lundberg.190_987379 JE.Lundberg.1_90314 JE.Lundberg.22_413713 JE.Lundberg.22_458681 JE.Lundberg.28_258832 JE.Lundberg.46_1036891 JE.Lundberg.49_1115277 JE.Lundberg.49_157515 JE.Lundberg.49_158610 JE.Lundberg.49_336797 JE.Lundberg.4_1144565 JE.Lundberg.4_1197085 JE.Lundberg.4_1218052 JE.Lundberg.4_1281688 JE.Lundberg.4_1463300 JE.Lundberg.4_347626 JE.Lundberg.4_357499 JE.Lundberg.52_98404 JE.Lundberg.55_5682 JE.Lundberg.55_815402 JE.Lundberg.58_610657 JE.Lundberg.64_720018 JE.Lundberg.82_183394 JE.Lundberg.88_160431 JE.Soil.294_517660 JE.Soil.34_3879955 JE.Soil.54_216277 JE.Soil.54_216438 JE.Soil.6_961706 JE.Lundberg.16_50284 JE.Lundberg.16_303590 JE.Lundberg.16_676751 JE.Lundberg.22_31265 JE.Lundberg.25_1353965 JE.Lundberg.25_1604766 JE.Lundberg.40_94251 JE.Lundberg.40_741402 JE.Lundberg.4_48619 JE.Lundberg.4_198005 JE.Lundberg.4_342369 JE.Lundberg.4_399036 JE.Lundberg.4_435851 JE.Lundberg.4_772020 JE.Lundberg.148_996800 JE.Lundberg.163_318854 JE.Lundberg.190_1238036 JE.Lundberg.73_1103073 JE.Lundberg.76_868053 JE.Lundberg.76_898916 JE.Lundberg.76_1047033 JE.Lundberg.76_1331708 JE.Lundberg.94_98100 JE.Soil.126_401904 JE.Lundberg.25_712231 JE.Lundberg.43_1052481 JE.Lundberg.43_1057871 JE.Lundberg.46_13442 JE.Lundberg.49_42025 JE.Lundberg.49_47518 JE.Lundberg.52_769334 JE.Lundberg.55_439533 JE.Lundberg.55_891057 JE.Lundberg.190_318462 JE.Lundberg.190_889345 JE.Lundberg.40_287426 JE.Soil.122_784524 JE.Lundberg.52_468877 JE.Soil.298_2771 JE.Lundberg.55_18064 JE.Lundberg.55_130464 JE.Lundberg.154_784581 JE.Lundberg.58_59269 JE.Lundberg.118_236227 JE.Lundberg.157_1111444 JE.Lundberg.1_390181 JE.Lundberg.4_1387572 JE.Lundberg.52_107567 JE.Lundberg.94_100728 JE.Lundberg.58_2563 JE.Lundberg.169_1130308 JE.Lundberg.49_164058 JE.Lundberg.115_1309210 JE.Lundberg.190_1177106 JE.Lundberg.4_1168734 JE.Lundberg.4_187303 JE.Lundberg.4_874437 JE.Lundberg.4_95382 JE.Lundberg.52_1862726 JE.Lundberg.52_611320 JE.Lundberg.52_887753 JE.Lundberg.55_1173665 JE.Lundberg.55_1760291 JE.Lundberg.55_1760323 JE.Lundberg.55_785764 JE.Lundberg.58_1082239 JE.Lundberg.58_1256937 JE.Lundberg.58_921295 JE.Lundberg.73_340763 JE.Lundberg.79_479016 JE.Lundberg.79_479063 JE.Soil.78_633150 JE.Lundberg.55_1179873 JE.Lundberg.55_843557 JE.Lundberg.91_1045181 JE.Lundberg.1_458042 JE.Soil.110_656566 JE.Lundberg.76_601523 JE.Soil.118_961246 JE.Soil.110_436402 JE.Soil.122_854712 JE.Soil.70_1808958 JE.Lundberg.49_613176 JE.Lundberg.7_919900 JE.Lundberg.10_5120 JE.Lundberg.22_87711 JE.Lundberg.16_28791 JE.Lundberg.49_157625 JE.Lundberg.4_1226981 JE.Lundberg.121_701815 JE.Lundberg.22_909220 JE.Lundberg.118_626889 JE.Lundberg.22_1072714
JE.Lundberg.43_542666 JE.Soil.118_450969 JE.Lundberg.10_902593 JE.Lundberg.154_461119 JE.Lundberg.10_1153420 JE.Lundberg.109_622561 JE.Soil.18_1085807 JE.Soil.198_891281 JE.Soil.22_24651 JE.Soil.122_210837 JE.Soil.46_1878442 JE.Lundberg.10_334511 JE.Lundberg.10_339879 JE.Lundberg.10_704848 JE.Lundberg.16_24396 JE.Lundberg.172_1245920 JE.Lundberg.178_274862 JE.Lundberg.1_1246288 JE.Lundberg.1_1390431 JE.Lundberg.22_149442 JE.Lundberg.73_875868 JE.Soil.126_276605 JE.Soil.178_672216 JE.Soil.18_2658761 JE.Soil.198_1173173 JE.Soil.202_781727 JE.Soil.210_566645 JE.Soil.22_24693 JE.Soil.234_979520 JE.Soil.258_1266908 JE.Soil.258_538355 JE.Soil.26_1862395 JE.Soil.2_1004603 JE.Soil.2_1192712 JE.Soil.2_160846 JE.Soil.30_2173076 JE.Soil.30_2317231 JE.Soil.54_506065 JE.Soil.58_154826 JE.Soil.62_751245 JE.Soil.74_167762 JE.Soil.74_354152 JE.Soil.74_594596 JE.Soil.86_1561879 JE.Lundberg.175_792330 JE.Lundberg.178_544821 JE.Soil.126_361883 JE.Soil.14_2327464 JE.Soil.178_246020 JE.Soil.178_746812 JE.Soil.182_1509768 JE.Soil.186_35176 JE.Soil.186_710298 JE.Soil.186_1465808 JE.Soil.18_802878 JE.Soil.18_915617 JE.Soil.18_1277072 JE.Soil.18_1508561 JE.Soil.18_1508662 JE.Soil.18_2274809 JE.Soil.18_2926178 JE.Soil.190_2633635 JE.Soil.194_1398065 JE.Soil.198_374592 JE.Soil.198_467411 JE.Soil.198_591994 JE.Soil.198_1512049 JE.Soil.202_599870 JE.Soil.202_699622 JE.Soil.202_716739 JE.Soil.202_851049 JE.Soil.202_1009735 JE.Soil.202_1009775 JE.Soil.206_730688 JE.Soil.206_731586 JE.Soil.206_1901000 JE.Soil.210_137102 JE.Soil.218_110401 JE.Soil.218_641614 JE.Soil.22_1501878 JE.Soil.22_1501993 JE.Soil.234_120320 JE.Soil.234_817791 JE.Soil.234_1849905 JE.Soil.234_2002052 JE.Soil.234_2250805 JE.Soil.250_505282 JE.Soil.250_1024267 JE.Soil.254_81049 JE.Soil.254_160215 JE.Soil.254_787863 JE.Soil.258_491623 JE.Soil.262_64458 JE.Soil.262_211700 JE.Soil.262_370259 JE.Soil.262_812271 JE.Soil.262_1012844 JE.Soil.26_299473 JE.Soil.26_844989 JE.Soil.270_1786497 JE.Soil.2_387387 JE.Soil.2_611653 JE.Soil.2_1936300 JE.Soil.2_1995516 JE.Soil.2_1998836 JE.Soil.30_990479 JE.Soil.30_2129418 JE.Soil.30_2150552 JE.Soil.30_2509715 JE.Soil.42_1719578 JE.Soil.42_1724835 JE.Soil.42_2683268 JE.Soil.50_451875 JE.Soil.50_680230 JE.Soil.50_799007 JE.Soil.50_799186 JE.Soil.54_72225 JE.Soil.54_366577 JE.Soil.54_545774 JE.Soil.58_575221 JE.Soil.58_662607 JE.Soil.58_706875 JE.Soil.58_1459867 JE.Soil.62_2106 JE.Soil.6_986750 JE.Soil.6_1684455 JE.Soil.6_1991068 JE.Soil.6_2745780 JE.Soil.6_2916828 JE.Soil.70_19581 JE.Soil.70_850582 JE.Soil.70_1095691 JE.Soil.70_1862209 JE.Soil.74_67110 JE.Soil.74_116315 JE.Soil.74_261633 JE.Soil.74_282172 JE.Soil.74_594800 JE.Soil.78_301402 JE.Soil.78_1032888 JE.Soil.78_1204686 JE.Lundberg.16_710571 JE.Lundberg.16_711803 JE.Lundberg.190_1046862 JE.Lundberg.190_1046909 JE.Lundberg.19_1074117 JE.Lundberg.1_539446 JE.Lundberg.1_779579 JE.Lundberg.1_1848710 JE.Lundberg.22_1347097 JE.Lundberg.25_1529284 JE.Lundberg.31_1499154 JE.Lundberg.34_1361478 JE.Lundberg.40_49771 JE.Lundberg.4_1250961 JE.Lundberg.172_205660 JE.Lundberg.175_341320 JE.Lundberg.178_462661 JE.Lundberg.181_630819 JE.Lundberg.181_630968 JE.Lundberg.190_931222 JE.Lundberg.190_1146943 JE.Lundberg.190_1306336 JE.Lundberg.1_187982 JE.Lundberg.1_1375698 JE.Lundberg.43_1006064 JE.Lundberg.58_471218 JE.Lundberg.88_186141 JE.Soil.202_60983 JE.Soil.202_447166 JE.Soil.2_1429817 JE.Soil.2_2060264 JE.Soil.314_722571 JE.Soil.198_891530 JE.Soil.206_521695 JE.Soil.22_2015508 JE.Soil.42_460208 JE.Soil.42_460362 JE.Soil.2_604288 JE.Soil.2_1745205 JE.Soil.30_2680798 JE.Soil.42_1846279 JE.Soil.122_216304 JE.Soil.46_2300458 JE.Lundberg.178_86435 JE.Lundberg.145_923050 JE.Soil.102_3359 JE.Lundberg.109_1082247 JE.Soil.130_801592 JE.Soil.234_1088887 JE.Lundberg.10_815362 JE.Lundberg.145_1018970 JE.Lundberg.157_821460 JE.Soil.178_235490 JE.Soil.202_952130 JE.Lundberg.148_114340 JE.Lundberg.148_37732 JE.Soil.106_2764758 JE.Soil.178_601660 JE.Soil.178_799220 JE.Soil.182_508512 JE.Soil.186_123679 JE.Soil.186_1861150 JE.Soil.190_1383863 JE.Soil.190_1487949 JE.Soil.194_4240755 JE.Soil.202_898749 JE.Soil.210_72290 JE.Soil.214_431307 JE.Soil.222_1083166 JE.Soil.234_1526556 JE.Soil.262_892300 JE.Soil.30_1478480 JE.Soil.34_2538437 JE.Soil.46_1377747 JE.Soil.14_88427 JE.Soil.14_211138 JE.Soil.14_800315 JE.Soil.14_905854 JE.Soil.14_972801 JE.Soil.14_1899962 JE.Soil.14_2449046 JE.Soil.14_2613178 JE.Soil.178_218120 JE.Soil.178_286082 JE.Soil.182_11620 JE.Soil.182_347422 JE.Soil.182_508103 JE.Soil.182_632416 JE.Soil.182_634893 JE.Soil.182_647299 JE.Soil.182_1122794 JE.Soil.182_1133410 JE.Soil.182_1382434 JE.Soil.186_491353 JE.Soil.186_492102 JE.Soil.186_608748 JE.Soil.186_1024300 JE.Soil.186_1083786 JE.Soil.186_1083896 JE.Soil.18_1238722 JE.Soil.194_653009 JE.Soil.194_1562355 JE.Soil.194_2693557 JE.Soil.198_438847 JE.Soil.198_447690 JE.Soil.198_991681 JE.Soil.198_1477434 JE.Soil.202_815249 JE.Soil.202_990510 JE.Soil.206_250715 JE.Soil.206_832293 JE.Soil.206_1076146 JE.Soil.206_1312805 JE.Soil.206_1344990 JE.Soil.206_1345341 JE.Soil.206_1407280 JE.Soil.206_1623922 JE.Soil.206_1692063 JE.Soil.206_1692284 JE.Soil.206_1759715 JE.Soil.210_215609 JE.Soil.210_215951 JE.Soil.210_742331 JE.Soil.210_903224 JE.Soil.214_721501 JE.Soil.214_1899443 JE.Soil.214_2725993 JE.Soil.214_2791267 JE.Soil.214_2791447 JE.Soil.218_74825 JE.Soil.218_110318 JE.Soil.218_218080 JE.Soil.218_417558 JE.Soil.218_420423 JE.Soil.218_612590 JE.Soil.218_1151773 JE.Soil.222_1664435 JE.Soil.222_2599221 JE.Soil.22_975958 JE.Soil.26_32745 JE.Soil.26_1634589 JE.Soil.26_2006407 JE.Soil.2_284557 JE.Soil.2_396202 JE.Soil.2_673792 JE.Soil.2_1121330 JE.Soil.2_1441424 JE.Soil.2_1936444 JE.Soil.30_1130770 JE.Soil.30_1536953 JE.Soil.30_2641886 JE.Soil.30_2705397 JE.Soil.314_1006377 JE.Soil.34_236301 JE.Soil.34_465607 JE.Soil.34_1821566 JE.Soil.34_2243431 JE.Soil.34_3167045 JE.Soil.38_326350 JE.Soil.38_638300 JE.Soil.38_638375 JE.Soil.46_1044745 JE.Soil.46_1287623 JE.Soil.6_415377 JE.Soil.6_796929 JE.Soil.6_991234 JE.Soil.6_1176524 JE.Soil.6_1204781 JE.Soil.6_1308955 JE.Soil.6_2015218 JE.Soil.6_2950574 JE.Lundberg.154_390383 JE.Lundberg.160_140262 JE.Lundberg.160_435063 JE.Lundberg.166_576161 JE.Lundberg.166_849584 JE.Soil.102_134800 JE.Soil.102_140371 JE.Soil.102_333134 JE.Soil.102_466644 JE.Soil.102_661971 JE.Soil.102_670632 JE.Soil.106_9469 JE.Soil.106_181460 JE.Soil.106_589932 JE.Soil.106_1432835 JE.Soil.106_1901501 JE.Soil.106_2523166 JE.Soil.106_2822709 JE.Soil.110_35362 JE.Soil.110_269659 JE.Soil.110_305417 JE.Soil.110_930557 JE.Soil.110_1159811 JE.Soil.110_1265133 JE.Soil.118_9372 JE.Soil.118_1020979 JE.Soil.118_1073983 JE.Soil.118_1207793 JE.Soil.122_36955 JE.Soil.122_336110 JE.Soil.122_350997 JE.Soil.122_388811 JE.Soil.122_513759 JE.Soil.122_741350 JE.Soil.122_786515 JE.Soil.126_262744 JE.Soil.126_262832 JE.Soil.126_549785 JE.Soil.126_652700 JE.Soil.126_652881 JE.Soil.126_833328 JE.Soil.126_854405 JE.Soil.126_1024186 JE.Soil.126_1024230 JE.Soil.126_1024378 JE.Soil.126_1182386 JE.Soil.126_1209909 JE.Soil.126_1226782 JE.Soil.130_244084 JE.Soil.130_673870 JE.Soil.134_1142237 JE.Soil.134_1153110 JE.Soil.142_858967 JE.Soil.142_1839651 JE.Soil.142_2830413 JE.Soil.22_1045130 JE.Soil.274_48980 JE.Soil.274_202332 JE.Soil.274_414638 JE.Soil.274_1785922 JE.Soil.278_262363 JE.Soil.278_310338 JE.Soil.278_2240636 JE.Soil.282_66661 JE.Soil.282_1112671 JE.Soil.286_348168 JE.Soil.290_2768320 JE.Soil.294_55879 JE.Soil.298_639143 JE.Soil.298_639273 JE.Soil.298_823988 JE.Soil.302_30511 JE.Soil.310_878431 JE.Soil.310_878604 JE.Soil.42_2531173 JE.Soil.50_315479 JE.Soil.98_18694 JE.Soil.98_222242 JE.Soil.98_225236 JE.Soil.98_364486 JE.Soil.98_408699 JE.Soil.98_564387 JE.Soil.98_629663 JE.Soil.98_664903 JE.Soil.98_779601 JE.Soil.102_12810 JE.Soil.102_28002 JE.Soil.102_29563 JE.Soil.102_213226 JE.Soil.102_253360 JE.Soil.102_346739 JE.Soil.102_543492 JE.Soil.106_964551 JE.Soil.106_1001354 JE.Soil.106_2352155 JE.Soil.106_2353522 JE.Soil.106_2763177 JE.Soil.106_3133085 JE.Soil.106_3133282 JE.Soil.110_282764 JE.Soil.110_489199 JE.Soil.110_697725 JE.Soil.110_737277 JE.Soil.110_1005447 JE.Soil.118_483722 JE.Soil.122_181610 JE.Soil.122_207200 JE.Soil.122_386170 JE.Soil.122_397813 JE.Soil.122_565891 JE.Soil.122_570893 JE.Soil.122_721552 JE.Soil.122_750965 JE.Soil.126_225457 JE.Soil.126_533881 JE.Soil.126_1480189 JE.Soil.130_195045 JE.Soil.130_211266 JE.Soil.130_426988 JE.Soil.130_652384 JE.Soil.130_678938 JE.Soil.134_874357 JE.Soil.134_887237 JE.Soil.134_1459238 JE.Soil.134_1568967 JE.Soil.134_1736081 JE.Soil.134_2806620 JE.Soil.138_522993 JE.Soil.138_774699 JE.Soil.138_804425 JE.Soil.142_2740108 JE.Soil.274_939884 JE.Soil.274_1944543 JE.Soil.278_157105 JE.Soil.278_1177636 JE.Soil.278_1592602 JE.Soil.278_1592881 JE.Soil.282_63420 JE.Soil.282_420766 JE.Soil.282_433047 JE.Soil.282_2577978 JE.Soil.286_413701 JE.Soil.286_1059925 JE.Soil.286_1060449 JE.Soil.286_1374927 JE.Soil.290_1001921 JE.Soil.290_2112188 JE.Soil.294_93211 JE.Soil.294_541745 JE.Soil.318_303966 JE.Soil.98_439683 JE.Soil.98_578839 JE.Soil.98_614874 JE.Soil.98_940966 JE.Soil.98_948450 JE.Soil.98_968125 JE.Lundberg.145_641001 JE.Lundberg.154_182121 JE.Lundberg.154_515635 JE.Lundberg.154_949241 JE.Lundberg.154_1272674 JE.Lundberg.157_293298 JE.Lundberg.157_293449 JE.Lundberg.157_545909 JE.Lundberg.157_644379 JE.Lundberg.163_977498 JE.Lundberg.166_344211 JE.Lundberg.166_893973 JE.Lundberg.166_1043541 JE.Lundberg.85_1965906 JE.Soil.186_715771 JE.Soil.254_588422 JE.Soil.254_751265 JE.Soil.266_716458 JE.Soil.54_660977 JE.Soil.58_1224452 JE.Soil.58_1417401 JE.Soil.70_306093 JE.Soil.74_348071 JE.Soil.74_372111 JE.Soil.74_543396 JE.Soil.74_721070 JE.Soil.78_63669 JE.Soil.86_2194803 JE.Soil.234_1607644 JE.Soil.234_1943396 JE.Soil.254_174696 JE.Soil.254_485847 JE.Soil.254_967411 JE.Soil.254_967529 JE.Soil.262_288368 JE.Soil.262_1069284 JE.Soil.270_1548587 JE.Soil.50_671304 JE.Soil.50_792281 JE.Soil.62_690105 JE.Soil.62_1463938 JE.Soil.78_402700 JE.Lundberg.28_506655 JE.Lundberg.28_779548 JE.Lundberg.31_641328 JE.Lundberg.31_874830 JE.Lundberg.37_839383 JE.Lundberg.40_354473 JE.Lundberg.46_79077 JE.Lundberg.148_378744 JE.Lundberg.160_1115446 JE.Soil.106_1647711 JE.Soil.178_235889 JE.Soil.34_1634640 JE.Lundberg.64_427549 JE.Lundberg.64_763053 JE.Lundberg.10_225684 JE.Lundberg.19_245584 JE.Lundberg.25_1792045 JE.Lundberg.28_1423682 JE.Lundberg.28_370765 JE.Lundberg.31_335672 JE.Lundberg.43_835382 JE.Soil.106_83172 JE.Soil.134_1036112 JE.Soil.18_1494126 JE.Soil.2_2076433 JE.Soil.2_804024 JE.Soil.106_1120773 JE.Soil.106_1202761 JE.Soil.106_1256155 JE.Soil.106_1623569 JE.Soil.106_1823788 JE.Soil.106_2790942 JE.Soil.118_648259 JE.Soil.126_145014 JE.Soil.126_145039 JE.Soil.126_950254 JE.Soil.130_553299 JE.Soil.134_1623538 JE.Soil.202_857756 JE.Soil.202_858183 JE.Soil.210_141760 JE.Soil.210_142106 JE.Soil.210_528255 JE.Soil.2_987050 JE.Soil.318_1256778 JE.Soil.42_650897 JE.Soil.42_650973 JE.Lundberg.58_2059618 JE.Soil.106_2964915 JE.Lundberg.151_1341691 JE.Soil.126_1222579 JE.Soil.126_814190 JE.Soil.126_814127 JE.Soil.126_1222622 JE.Soil.294_38717 JE.Soil.294_81218 JE.Lundberg.160_320942 JE.Soil.190_2830339 JE.Lundberg.124_221308 JE.Soil.234_604577 JE.Soil.106_2494829 JE.Soil.122_281205 JE.Soil.14_2072176 JE.Lundberg.121_813659 JE.Lundberg.124_221172 JE.Lundberg.133_648909 JE.Lundberg.145_141201 JE.Lundberg.154_49361 JE.Lundberg.166_423493 JE.Soil.102_663201 JE.Soil.106_2428348 JE.Soil.106_3131453 JE.Soil.106_3195687 JE.Soil.110_323988 JE.Soil.118_1162236 JE.Soil.118_163851 JE.Soil.122_524438 JE.Soil.126_305823 JE.Soil.126_635969 JE.Soil.126_652863 JE.Soil.130_585063 JE.Soil.134_1987810 JE.Soil.138_159396 JE.Soil.142_1743193 JE.Soil.142_2999325 JE.Soil.274_2547756 JE.Soil.282_1169887 JE.Soil.282_2505950 JE.Soil.286_43744 JE.Soil.294_596555 JE.Soil.98_124422 JE.Soil.98_932097 JE.Soil.98_935956 JE.Lundberg.154_455358 JE.Lundberg.154_455591 JE.Soil.234_990143 JE.Soil.78_653690 JE.Soil.106_2993601 JE.Soil.298_161417 JE.Soil.18_944095 JE.Soil.122_300463 JE.Soil.294_67973 JE.Soil.54_1027643 JE.Soil.98_48455 JE.Lundberg.151_1179198 JE.Lundberg.166_594853 JE.Soil.110_76584 JE.Soil.126_256959 JE.Soil.134_313180 JE.Soil.138_1320252 JE.Soil.298_72121 JE.Soil.302_229479 JE.Soil.302_338513 JE.Lundberg.124_240588 JE.Soil.102_91672 JE.Soil.102_110121 JE.Soil.126_1370940 JE.Soil.102_397171 JE.Soil.102_198742 JE.Lundberg.151_1184687 JE.Soil.102_675014 JE.Lundberg.154_1182529 JE.Lundberg.157_1010623 JE.Soil.126_917670 JE.Soil.282_1682932 JE.Soil.66_1097767 JE.Lundberg.76_1246159 JE.Soil.102_613984 JE.Soil.106_1562138 JE.Soil.126_106768 JE.Soil.126_109425 JE.Soil.130_451154 JE.Soil.258_1578880 JE.Soil.278_1362263 JE.Soil.318_324892 JE.Soil.62_2266595 JE.Lundberg.130_138765 JE.Lundberg.142_859552 JE.Lundberg.151_301479 JE.Lundberg.160_660611 JE.Lundberg.163_278959 JE.Lundberg.166_1087036 JE.Lundberg.166_495454 JE.Lundberg.166_694956 JE.Lundberg.79_839560 JE.Soil.102_140561 JE.Soil.102_253783 JE.Soil.102_29202 JE.Soil.102_605114 JE.Soil.102_675125 JE.Soil.102_706066 JE.Soil.106_362998 JE.Soil.110_1209870 JE.Soil.110_255066 JE.Soil.110_348648 JE.Soil.110_764636 JE.Soil.110_800047 JE.Soil.110_842901 JE.Soil.118_1159375 JE.Soil.118_315622 JE.Soil.118_387131 JE.Soil.122_198766 JE.Soil.122_382631 JE.Soil.122_584431 JE.Soil.122_611550 JE.Soil.122_733005 JE.Soil.122_831826 JE.Soil.122_833955 JE.Soil.126_1203985 JE.Soil.126_1253353 JE.Soil.126_595311 JE.Soil.126_679707 JE.Soil.126_685340 JE.Soil.126_836078 JE.Soil.126_921119 JE.Soil.126_921129 JE.Soil.126_969688 JE.Soil.130_13935 JE.Soil.134_1933634 JE.Soil.134_2072042 JE.Soil.134_2446755 JE.Soil.134_508264 JE.Soil.134_681392 JE.Soil.134_864899 JE.Soil.142_831115 JE.Soil.178_539131 JE.Soil.186_1885613 JE.Soil.186_808191 JE.Soil.190_921805 JE.Soil.202_421056 JE.Soil.202_919477 JE.Soil.206_702443 JE.Soil.222_311199 JE.Soil.222_955289 JE.Soil.22_1176050 JE.Soil.26_1238029 JE.Soil.26_888701 JE.Soil.278_1392191 JE.Soil.278_1880898 JE.Soil.278_1935593 JE.Soil.278_542230 JE.Soil.278_919310 JE.Soil.282_1248681 JE.Soil.282_1691082 JE.Soil.282_2259203 JE.Soil.286_42539 JE.Soil.290_222603 JE.Soil.294_317719 JE.Soil.294_509672 JE.Soil.294_568490 JE.Soil.298_582706 JE.Soil.298_7407 JE.Soil.298_764546 JE.Soil.302_218128 JE.Soil.302_563998 JE.Soil.30_2256499 JE.Soil.310_1304955 JE.Soil.38_977806 JE.Soil.38_977833 JE.Soil.62_2266678 JE.Soil.6_2595462 JE.Soil.98_384129 JE.Soil.98_419160 JE.Soil.98_554055 JE.Soil.98_577773 JE.Lundberg.124_379077 JE.Lundberg.142_859520 JE.Lundberg.154_415006 JE.Lundberg.157_781336 JE.Lundberg.160_660845 JE.Lundberg.160_1115488 JE.Lundberg.160_1151264 JE.Lundberg.163_77261 JE.Lundberg.163_400088 JE.Lundberg.163_846046 JE.Lundberg.166_112633 JE.Lundberg.166_422587 JE.Lundberg.166_595005 JE.Lundberg.166_595099 JE.Lundberg.52_625896 JE.Lundberg.64_1520778 JE.Soil.102_196632 JE.Soil.102_306686 JE.Soil.102_318000 JE.Soil.102_358765 JE.Soil.102_368099 JE.Soil.102_465620 JE.Soil.102_604144 JE.Soil.102_658612 JE.Soil.106_63959 JE.Soil.106_1249360 JE.Soil.106_1728514 JE.Soil.106_1790804 JE.Soil.106_2795779 JE.Soil.106_2932238 JE.Soil.110_110028 JE.Soil.110_421747 JE.Soil.110_424671 JE.Soil.110_464785 JE.Soil.110_947802 JE.Soil.118_166707 JE.Soil.118_787139 JE.Soil.118_1006494 JE.Soil.122_34659 JE.Soil.122_177320 JE.Soil.122_288260 JE.Soil.122_303188 JE.Soil.122_353056 JE.Soil.122_493508 JE.Soil.122_517285 JE.Soil.122_527839 JE.Soil.122_855214 JE.Soil.126_281673 JE.Soil.126_606590 JE.Soil.126_714063 JE.Soil.126_1037977 JE.Soil.126_1290281 JE.Soil.130_24932 JE.Soil.130_154545 JE.Soil.130_258453 JE.Soil.130_539680 JE.Soil.130_543554 JE.Soil.130_728199 JE.Soil.134_630229 JE.Soil.134_680464 JE.Soil.134_1184613 JE.Soil.134_1653075 JE.Soil.134_1705028 JE.Soil.134_2009220 JE.Soil.134_2452221 JE.Soil.134_2957063 JE.Soil.138_175324 JE.Soil.138_275290 JE.Soil.138_523530 JE.Soil.142_1983554 JE.Soil.142_2384434 JE.Soil.234_888844 JE.Soil.274_2826 JE.Soil.274_183616 JE.Soil.274_1045340 JE.Soil.274_1162916 JE.Soil.274_2247959 JE.Soil.278_385004 JE.Soil.278_609036 JE.Soil.278_1634878 JE.Soil.278_2305501 JE.Soil.282_618786 JE.Soil.282_952559 JE.Soil.282_1149356 JE.Soil.282_1852423 JE.Soil.286_441022 JE.Soil.286_1176839 JE.Soil.294_163996 JE.Soil.294_463164 JE.Soil.294_534431 JE.Soil.298_13197 JE.Soil.298_437997 JE.Soil.298_438465 JE.Soil.298_477561 JE.Soil.298_514904 JE.Soil.302_253872 JE.Soil.310_617269 JE.Soil.310_1536213 JE.Soil.58_1469989 JE.Soil.98_40592 JE.Soil.98_89017 JE.Soil.98_89175 JE.Soil.98_212183 JE.Soil.98_243432 JE.Soil.98_277241 JE.Soil.98_282963 JE.Soil.98_306480 JE.Soil.98_321324 JE.Soil.98_327706 JE.Soil.98_621371 JE.Soil.98_755881 JE.Soil.98_824344 JE.Soil.98_876201 JE.Soil.98_1014034 JE.Soil.102_275434 JE.Soil.102_315345 JE.Soil.106_416273 JE.Soil.106_416483 JE.Soil.106_1731920 JE.Soil.110_169862 JE.Soil.118_310121 JE.Soil.118_1004652 JE.Soil.122_88281 JE.Soil.122_109559 JE.Soil.122_248762 JE.Soil.122_280165 JE.Soil.122_335277 JE.Soil.122_412699 JE.Soil.122_478702 JE.Soil.122_491239 JE.Soil.122_749699 JE.Soil.122_783298 JE.Soil.122_824298 JE.Soil.126_4334 JE.Soil.126_320091 JE.Soil.126_334658 JE.Soil.126_457169 JE.Soil.126_551377 JE.Soil.126_791977 JE.Soil.126_964808 JE.Soil.126_1125570 JE.Soil.126_1464567 JE.Soil.130_112768 JE.Soil.130_340004 JE.Soil.130_340345 JE.Soil.130_850437 JE.Soil.134_85007 JE.Soil.134_538127 JE.Soil.134_1933540 JE.Soil.134_2280939 JE.Soil.134_2502488 JE.Soil.134_2661598 JE.Soil.134_2952871 JE.Soil.134_2981938 JE.Soil.138_412276 JE.Soil.138_440838 JE.Soil.138_1186990 JE.Soil.138_1385641 JE.Soil.142_269068 JE.Soil.142_445323 JE.Soil.142_632479 JE.Soil.142_1214097 JE.Soil.142_1214225 JE.Soil.142_1347838 JE.Soil.142_1835535 JE.Soil.142_2304459 JE.Soil.142_2897979 JE.Soil.274_768646 JE.Soil.278_2272038 JE.Soil.282_1832535 JE.Soil.286_702516 JE.Soil.286_816572 JE.Soil.286_1769295 JE.Soil.290_454881 JE.Soil.290_778821 JE.Soil.298_623092 JE.Soil.302_51585 JE.Soil.314_958265 JE.Soil.98_105154 JE.Soil.98_145190 JE.Soil.98_614135 JE.Soil.98_908081 JE.Soil.102_196054 JE.Soil.102_251575 JE.Soil.102_281906 JE.Soil.102_337720 JE.Soil.102_608424 JE.Soil.106_320561 JE.Soil.106_403126 JE.Soil.106_1613058 JE.Soil.106_2395772 JE.Soil.106_2849381 JE.Soil.110_237913 JE.Soil.110_692308 JE.Soil.110_750393 JE.Soil.110_1039840 JE.Soil.110_1098570 JE.Soil.110_1204220 JE.Soil.118_45232 JE.Soil.118_261702 JE.Soil.118_610757 JE.Soil.118_701181 JE.Soil.122_367608 JE.Soil.122_786423 JE.Soil.122_845622 JE.Soil.126_185355 JE.Soil.126_418708 JE.Soil.126_495619 JE.Soil.126_708565 JE.Soil.126_827148 JE.Soil.126_836122 JE.Soil.130_20848 JE.Soil.130_299757 JE.Soil.130_339003 JE.Soil.130_793950 JE.Soil.134_1083796 JE.Soil.134_1445913 JE.Soil.134_1515126 JE.Soil.134_1739034 JE.Soil.134_1933976 JE.Soil.134_2074123 JE.Soil.134_2565771 JE.Soil.134_3058023 JE.Soil.138_1239062 JE.Soil.142_479414 JE.Soil.142_911241 JE.Soil.142_1526641 JE.Soil.142_1880619 JE.Soil.142_2761057 JE.Soil.210_552986 JE.Soil.254_1091196 JE.Soil.274_1192752 JE.Soil.274_1282899 JE.Soil.278_1980993 JE.Soil.278_2162508 JE.Soil.278_2381321 JE.Soil.282_966081 JE.Soil.282_966408 JE.Soil.286_120761 JE.Soil.286_1320534 JE.Soil.298_272807 JE.Soil.302_208269 JE.Soil.302_250326 JE.Soil.98_69516 JE.Soil.98_561317 JE.Soil.98_819404 JE.Soil.98_819938 JE.Soil.130_637708 JE.Soil.14_981456 JE.Soil.14_1236890 JE.Soil.178_23715 JE.Soil.178_488946 JE.Soil.178_522259 JE.Soil.182_785273 JE.Soil.182_1100320 JE.Soil.186_661255 JE.Soil.186_806236 JE.Soil.186_1269465 JE.Soil.186_1616577 JE.Soil.186_2006279 JE.Soil.190_739772 JE.Soil.190_922095 JE.Soil.194_246811 JE.Soil.194_342329 JE.Soil.202_91902 JE.Soil.202_572547 JE.Soil.206_874294 JE.Soil.206_1746546 JE.Soil.210_44606 JE.Soil.210_114917 JE.Soil.210_135456 JE.Soil.210_254908 JE.Soil.210_390245 JE.Soil.210_543922 JE.Soil.210_579699 JE.Soil.210_792602 JE.Soil.210_792754 JE.Soil.210_841724 JE.Soil.210_916113 JE.Soil.214_369400 JE.Soil.214_579468 JE.Soil.218_110481 JE.Soil.218_773294 JE.Soil.218_1263877 JE.Soil.222_1001791 JE.Soil.222_1729534 JE.Soil.22_256844 JE.Soil.22_1278049 JE.Soil.22_1345430 JE.Soil.22_1663310 JE.Soil.22_1909933 JE.Soil.26_888885 JE.Soil.26_938644 JE.Soil.282_1840920 JE.Soil.2_218233 JE.Soil.2_346990 JE.Soil.2_1082374 JE.Soil.2_1844051 JE.Soil.30_519230 JE.Soil.30_2256510 JE.Soil.34_816691 JE.Soil.34_2632610 JE.Soil.38_336085 JE.Soil.38_662835 JE.Soil.38_934635 JE.Soil.38_2009243 JE.Soil.42_431927 JE.Soil.46_1045404 JE.Soil.46_1713027 JE.Soil.6_737422 JE.Soil.6_2879517 JE.Soil.6_2879651 JE.Soil.102_438510 JE.Soil.102_521937 JE.Soil.102_522159 JE.Soil.102_527364 JE.Soil.102_592714 JE.Soil.110_175293 JE.Soil.110_700758 JE.Soil.110_757228 JE.Soil.110_759441 JE.Soil.110_762604 JE.Soil.110_841408 JE.Soil.118_197742 JE.Soil.118_297983 JE.Soil.118_1213785 JE.Soil.122_313703 JE.Soil.122_439861 JE.Soil.122_839095 JE.Soil.122_840587 JE.Soil.126_216046 JE.Soil.126_413294 JE.Soil.126_498720 JE.Soil.126_1176411 JE.Soil.130_64587 JE.Soil.130_136802 JE.Soil.130_353806 JE.Soil.130_411146 JE.Soil.130_435640 JE.Soil.134_18474 JE.Soil.134_314212 JE.Soil.134_581731 JE.Soil.134_1026280 JE.Soil.134_1268718 JE.Soil.134_1427732 JE.Soil.134_2180941 JE.Soil.134_2326780 JE.Soil.134_2752600 JE.Soil.134_2787397 JE.Soil.138_74641 JE.Soil.138_592809 JE.Soil.142_157861 JE.Soil.142_330882 JE.Soil.142_618832 JE.Soil.142_619160 JE.Soil.142_955278 JE.Soil.142_1533546 JE.Soil.142_2372342 JE.Soil.142_2909051 JE.Soil.278_199409 JE.Soil.278_458482 JE.Soil.282_2457776 JE.Soil.286_1125219 JE.Soil.294_169086 JE.Soil.298_430164 JE.Soil.302_190796 JE.Soil.310_527085 JE.Soil.310_1316520 JE.Soil.310_1898716 JE.Soil.318_993932 JE.Soil.98_736095 JE.Soil.98_964724 JE.Soil.102_550399 JE.Soil.106_420093 JE.Soil.106_420246 JE.Soil.106_535273 JE.Soil.106_2447385 JE.Soil.106_2469032 JE.Soil.106_2795287 JE.Soil.118_297295 JE.Soil.118_479335 JE.Soil.118_518022 JE.Soil.126_353895 JE.Soil.126_1251439 JE.Soil.130_37124 JE.Soil.130_443034 JE.Soil.130_715044 JE.Soil.134_227168 JE.Soil.134_227310 JE.Soil.134_2579549 JE.Soil.138_563098 JE.Soil.274_278578 JE.Soil.274_2389544 JE.Soil.278_1942219 JE.Soil.278_2253963 JE.Soil.282_703139 JE.Soil.282_1561446 JE.Soil.286_28866 JE.Soil.286_511573 JE.Soil.286_695880 JE.Soil.294_638421 JE.Soil.302_427560 JE.Soil.302_538009 JE.Lundberg.181_1158820 JE.Soil.102_65354 JE.Soil.102_314779 JE.Soil.102_622549 JE.Soil.102_622621 JE.Soil.102_688985 JE.Soil.110_562862 JE.Soil.110_1013013 JE.Soil.118_872198 JE.Soil.118_1106073 JE.Soil.122_144182 JE.Soil.122_506939 JE.Soil.122_584335 JE.Soil.126_769983 JE.Soil.126_1159009 JE.Soil.142_599729 JE.Soil.142_614432 JE.Soil.142_1008303 JE.Soil.142_1209971 JE.Soil.202_358128 JE.Soil.202_441879 JE.Soil.274_134988 JE.Soil.278_2057144 JE.Soil.294_335372 JE.Soil.298_655633 JE.Soil.98_18435 JE.Soil.98_54405 JE.Soil.98_442240 JE.Soil.98_968409 JE.Soil.106_458280 JE.Soil.110_162805 JE.Soil.138_960370 JE.Soil.142_754703 JE.Soil.290_786793 JE.Soil.98_954174 JE.Lundberg.154_1190526 JE.Lundberg.160_273727 JE.Lundberg.166_786033 JE.Soil.138_782570 JE.Soil.314_1392457 JE.Lundberg.166_700198 JE.Soil.118_751486 JE.Soil.126_480029 JE.Soil.130_591388 JE.Soil.282_2075450 JE.Soil.302_166958 JE.Soil.54_479451 JE.Soil.294_463526 JE.Soil.98_878047 JE.Soil.74_506387 JE.Soil.78_435610 JE.Lundberg.76_1246344 JE.Soil.130_131717 JE.Soil.274_2034228 JE.Soil.126_1140498 JE.Soil.274_456764 JE.Soil.130_451342 JE.Soil.62_1928061 JE.Soil.98_803266 JE.Soil.318_325182 JE.Soil.62_2266782 JE.Soil.122_715962 JE.Soil.134_2170640 JE.Soil.58_929960 JE.Lundberg.52_348433 JE.Lundberg.52_407428 JE.Lundberg.85_2923926 JE.Lundberg.22_616274 JE.Lundberg.37_1263427 JE.Lundberg.64_1491786 JE.Lundberg.100_737585 JE.Soil.102_26164 JE.Soil.102_517524 JE.Soil.138_181356 JE.Lundberg.115_192079 JE.Lundberg.64_1588775 JE.Lundberg.106_448977 JE.Lundberg.118_428853 JE.Lundberg.130_643876 JE.Lundberg.142_655628 JE.Lundberg.142_655672 JE.Lundberg.172_882252 JE.Lundberg.76_906376 JE.Lundberg.79_1193619 JE.Soil.102_503701 JE.Soil.106_1323125 JE.Soil.210_258259 JE.Soil.282_966851 JE.Soil.98_588885 JE.Lundberg.100_936437 JE.Lundberg.106_672009 JE.Lundberg.106_1123097 JE.Lundberg.115_198748 JE.Lundberg.118_1306784 JE.Lundberg.121_1272319 JE.Lundberg.130_129103 JE.Lundberg.130_143064 JE.Lundberg.130_1200295 JE.Lundberg.136_421982 JE.Lundberg.148_23077 JE.Lundberg.151_1668554 JE.Lundberg.163_494678 JE.Lundberg.166_24517 JE.Lundberg.166_597997 JE.Lundberg.166_1343157 JE.Lundberg.169_1088332 JE.Lundberg.169_1088477 JE.Lundberg.169_1088552 JE.Lundberg.172_882601 JE.Lundberg.178_67562 JE.Lundberg.178_72880 JE.Lundberg.178_130703 JE.Lundberg.178_420690 JE.Lundberg.178_570499 JE.Lundberg.76_237037 JE.Lundberg.79_1193552 JE.Lundberg.82_686022 JE.Lundberg.85_3041201 JE.Lundberg.94_990366 JE.Lundberg.94_1177060 JE.Lundberg.94_1269922 JE.Lundberg.97_970606 JE.Soil.102_60436 JE.Soil.98_647904 JE.Soil.102_314480 JE.Soil.118_704930 JE.Soil.130_541136 JE.Soil.138_678739 JE.Soil.274_196247 JE.Soil.286_885239 JE.Soil.286_1056150 JE.Soil.290_2799324 JE.Soil.98_737657 JE.Soil.98_887627 JE.Soil.274_601243 JE.Soil.286_611185 JE.Soil.98_616394 JE.Soil.138_187098 JE.Soil.98_956173 JE.Soil.98_961849 JE.Lundberg.115_203788 JE.Lundberg.133_236888 JE.Soil.2_1097239 JE.Lundberg.100_233134 JE.Lundberg.154_745066 JE.Lundberg.16_957092 JE.Lundberg.106_204010 JE.Lundberg.100_408571 JE.Lundberg.106_755800 JE.Lundberg.13_2140182 JE.Lundberg.148_488700 JE.Lundberg.154_745202 JE.Lundberg.16_210063 JE.Lundberg.16_366559 JE.Lundberg.16_420414 JE.Lundberg.16_596194 JE.Lundberg.187_710212 JE.Lundberg.34_1326460 JE.Lundberg.46_714978 JE.Lundberg.4_204832 JE.Lundberg.52_757186 JE.Lundberg.73_188477 JE.Lundberg.76_1209535 JE.Lundberg.94_724134 JE.Lundberg.94_803381 JE.Soil.178_527553 JE.Soil.178_884849 JE.Lundberg.109_1887170 JE.Lundberg.13_2140456 JE.Lundberg.13_3387436 JE.Lundberg.169_868553 JE.Lundberg.172_1135953 JE.Lundberg.172_1136004 JE.Lundberg.175_1194327 JE.Lundberg.22_180806 JE.Lundberg.25_1205320 JE.Lundberg.37_976054 JE.Lundberg.43_507020 JE.Lundberg.43_507023 JE.Lundberg.4_205028 JE.Lundberg.85_5528743 JE.Lundberg.88_774009 JE.Soil.178_103771 JE.Soil.178_650011 JE.Soil.206_629282 JE.Soil.210_815014 JE.Lundberg.16_366548 JE.Lundberg.19_505186 JE.Lundberg.22_331769 JE.Lundberg.31_1773028 JE.Lundberg.34_1326769 JE.Lundberg.34_1912203 JE.Lundberg.37_860360 JE.Lundberg.37_860662 JE.Lundberg.37_1263336 JE.Lundberg.52_553636 JE.Lundberg.64_838721 JE.Lundberg.85_2291236 JE.Lundberg.94_949504 JE.Soil.14_1096034 JE.Soil.178_580268 JE.Soil.178_580448 JE.Soil.194_3819190 JE.Soil.206_947603 JE.Lundberg.19_980145 JE.Lundberg.28_486525 JE.Lundberg.40_1136548 JE.Lundberg.40_1136808 JE.Lundberg.46_683714 JE.Lundberg.7_451638 JE.Lundberg.85_875571 JE.Lundberg.88_851421 JE.Lundberg.88_851632 JE.Lundberg.178_627372 JE.Lundberg.52_1680278 JE.Soil.302_256402 JE.Soil.106_2324891 JE.Soil.106_2597144 JE.Soil.206_1539203 JE.Soil.2_372461 JE.Soil.26_1257001 JE.Soil.26_1625220 JE.Lundberg.160_400017 JE.Lundberg.67_300727 JE.Lundberg.64_1144207 JE.Soil.6_1835266 JE.Soil.130_194282 JE.Soil.118_929989 JE.Soil.106_269238 JE.Soil.186_165480 JE.Soil.138_1227224 JE.Soil.126_177233 JE.Soil.126_437078 JE.Soil.130_751749 JE.Soil.274_1533454 JE.Soil.286_1112317 JE.Soil.290_1036186 JE.Soil.290_1823989 JE.Soil.302_688414 JE.Soil.314_187473 JE.Soil.106_865338 JE.Soil.106_2379888 JE.Soil.110_362586 JE.Soil.118_362361 JE.Soil.118_796715 JE.Soil.122_478927 JE.Soil.122_479045 JE.Soil.130_495551 JE.Soil.134_54598 JE.Soil.134_101468 JE.Soil.134_283805 JE.Soil.134_1748884 JE.Soil.138_303546 JE.Soil.138_852329 JE.Soil.282_1073027 JE.Soil.286_1300725 JE.Soil.290_73006 JE.Soil.290_2966815 JE.Soil.294_398583 JE.Soil.302_409720 JE.Soil.310_1217409 JE.Soil.314_271717 JE.Soil.318_885005 JE.Soil.318_1462639 JE.Soil.318_1607932 JE.Soil.318_1734486 JE.Soil.98_600163 JE.Soil.98_626886 JE.Soil.186_165646 JE.Soil.186_416588 JE.Soil.186_1579591 JE.Soil.262_1316577 JE.Soil.266_61022 JE.Soil.266_519134 JE.Soil.30_768427 JE.Soil.286_2054538 JE.Lundberg.91_860964 JE.Soil.182_846692 JE.Soil.186_417117 JE.Soil.42_2580014 JE.Lundberg.187_981974 JE.Soil.258_850843 JE.Soil.258_193885 JE.Soil.58_132464 JE.Soil.14_2282314 JE.Soil.194_2941474 JE.Soil.202_232236 JE.Soil.210_632809 JE.Soil.26_446960 JE.Soil.270_320930 JE.Soil.34_3377576 JE.Soil.62_1760102 JE.Soil.62_2046352 JE.Soil.62_261728 JE.Soil.70_815733 JE.Soil.78_785544 JE.Soil.82_1583443 JE.Soil.14_25015 JE.Soil.14_2207154 JE.Soil.14_2282226 JE.Soil.178_78816 JE.Soil.178_509203 JE.Soil.182_406490 JE.Soil.190_1242123 JE.Soil.190_1708805 JE.Soil.194_1403919 JE.Soil.194_2408383 JE.Soil.202_537337 JE.Soil.210_382818 JE.Soil.214_1244791 JE.Soil.214_1737851 JE.Soil.218_181747 JE.Soil.218_485245 JE.Soil.222_362373 JE.Soil.22_1401455 JE.Soil.26_1832242 JE.Soil.26_1957072 JE.Soil.34_3933467 JE.Soil.38_118665 JE.Soil.38_118872 JE.Soil.82_716214 JE.Soil.266_1891726 JE.Soil.50_370984 JE.Soil.50_765129 JE.Soil.54_431675 JE.Soil.54_575299 JE.Soil.54_1210343 JE.Soil.62_1697455 JE.Soil.66_395929 JE.Soil.66_1317574 JE.Soil.58_132588 JE.Soil.74_93908 JE.Soil.74_832790 JE.Lundberg.148_24431 JE.Lundberg.148_1173065 JE.Lundberg.166_427431 JE.Lundberg.16_407284 JE.Lundberg.19_827073 JE.Lundberg.46_1454659 JE.Lundberg.4_704444 JE.Soil.250_1718699 JE.Lundberg.100_432853 JE.Lundberg.145_54275 JE.Lundberg.148_24579 JE.Lundberg.172_856749 JE.Lundberg.181_61529 JE.Lundberg.187_524013 JE.Lundberg.187_869768 JE.Lundberg.52_1316365 JE.Lundberg.58_1033543 JE.Lundberg.58_1205318 JE.Lundberg.61_1456070 JE.Lundberg.61_2033755 JE.Lundberg.61_918449 JE.Lundberg.64_1122510 JE.Lundberg.64_1684972 JE.Lundberg.67_121822 JE.Lundberg.67_173285 JE.Lundberg.70_1118393 JE.Lundberg.70_1415504 JE.Lundberg.70_173296 JE.Lundberg.70_214363 JE.Lundberg.73_629846 JE.Lundberg.79_1124597 JE.Lundberg.79_79192 JE.Lundberg.91_517921 JE.Soil.102_235640 JE.Soil.118_902200 JE.Soil.14_1679635 JE.Soil.186_1021776 JE.Soil.18_2752352 JE.Soil.190_1193198 JE.Soil.190_3257367 JE.Soil.190_46326 JE.Soil.206_1473144 JE.Soil.222_2077347 JE.Soil.22_1340485 JE.Soil.22_2004842 JE.Soil.234_2367242 JE.Soil.258_316849 JE.Soil.270_240334 JE.Soil.270_973439 JE.Soil.274_319884 JE.Soil.30_1724787 JE.Soil.34_3368430 JE.Soil.38_2187373 JE.Soil.46_2170099 JE.Soil.82_570218 JE.Soil.86_213910 JE.Lundberg.61_317379 JE.Lundberg.73_796038 JE.Lundberg.79_288923 JE.Lundberg.88_556086 JE.Lundberg.88_556356 JE.Soil.102_235607 JE.Soil.118_918179 JE.Soil.142_376612 JE.Soil.14_166314 JE.Soil.14_166521 JE.Soil.14_477209 JE.Soil.14_514348 JE.Soil.14_635125 JE.Soil.14_1307008 JE.Soil.14_1601362 JE.Soil.14_1768564 JE.Soil.14_1773956 JE.Soil.14_2192684 JE.Soil.182_141209 JE.Soil.182_708333 JE.Soil.182_1409125 JE.Soil.182_1411612 JE.Soil.182_1968523 JE.Soil.186_1045594 JE.Soil.186_1506079 JE.Soil.186_1534629 JE.Soil.190_407506 JE.Soil.190_1895388 JE.Soil.194_136986 JE.Soil.194_2595306 JE.Soil.194_4047005 JE.Soil.198_62009 JE.Soil.198_855312 JE.Soil.198_1232173 JE.Soil.198_1381983 JE.Soil.202_335524 JE.Soil.206_1059014 JE.Soil.210_559971 JE.Soil.210_560047 JE.Soil.214_650155 JE.Soil.214_1062032 JE.Soil.214_1748642 JE.Soil.218_6455 JE.Soil.218_250074 JE.Soil.218_546448 JE.Soil.218_546634 JE.Soil.218_1481956 JE.Soil.218_1553183 JE.Soil.218_1695024 JE.Soil.222_996727 JE.Soil.22_521003 JE.Soil.22_721161 JE.Soil.22_1424690 JE.Soil.234_2282589 JE.Soil.26_890518 JE.Soil.26_951224 JE.Soil.26_1670206 JE.Soil.2_19224 JE.Soil.2_260611 JE.Soil.2_1510378 JE.Soil.2_2110282 JE.Soil.30_4770 JE.Soil.30_2304782 JE.Soil.314_1237539 JE.Soil.34_2682087 JE.Soil.38_1813563 JE.Soil.42_1539819 JE.Soil.6_779017 JE.Soil.78_306700 JE.Lundberg.187_925077 JE.Lundberg.187_925373 JE.Lundberg.19_512278 JE.Lundberg.19_745199 JE.Lundberg.28_172965 JE.Lundberg.28_264354 JE.Lundberg.28_307961 JE.Lundberg.46_1162493 JE.Lundberg.49_181991 JE.Lundberg.52_1410076 JE.Lundberg.58_326647 JE.Lundberg.64_1667793 JE.Lundberg.64_1943004 JE.Lundberg.70_145121 JE.Lundberg.73_1423926 JE.Lundberg.76_488772 JE.Lundberg.76_774303 JE.Lundberg.79_1074100 JE.Lundberg.79_1096206 JE.Lundberg.85_2421744 JE.Lundberg.85_3259216 JE.Lundberg.85_3358137 JE.Lundberg.85_3459212 JE.Lundberg.88_652452 JE.Lundberg.88_961031 JE.Lundberg.91_111454 JE.Lundberg.91_1018924 JE.Lundberg.94_324566 JE.Lundberg.94_324804 JE.Lundberg.94_434108 JE.Lundberg.94_935145 JE.Lundberg.94_1002554 JE.Soil.118_442013 JE.Soil.14_1493256 JE.Soil.182_450376 JE.Soil.194_3179929 JE.Soil.218_997832 JE.Soil.254_52790 JE.Soil.254_342386 JE.Soil.254_845946 JE.Soil.254_893745 JE.Soil.262_1311437 JE.Soil.266_1872302 JE.Soil.266_1894825 JE.Soil.266_2099520 JE.Soil.26_2002525 JE.Soil.270_48597 JE.Soil.270_902454 JE.Soil.30_987756 JE.Soil.314_1139302 JE.Soil.34_918807 JE.Soil.38_1228601 JE.Soil.46_2261626 JE.Soil.46_2292143 JE.Soil.54_21674 JE.Soil.54_1047904 JE.Soil.54_1216880 JE.Soil.58_95783 JE.Soil.58_96036 JE.Soil.58_119033 JE.Soil.58_629685 JE.Soil.62_845610 JE.Soil.6_89509 JE.Soil.6_1352780 JE.Soil.74_779038 JE.Soil.86_1363445 JE.Soil.234_1578002 JE.Soil.258_57667 JE.Soil.270_1571238 JE.Soil.54_375714 JE.Soil.58_606229 JE.Soil.78_1152863 JE.Lundberg.70_868888 JE.Lundberg.70_869020 JE.Lundberg.34_1301205 JE.Lundberg.85_3459235 JE.Lundberg.64_984725 JE.Soil.26_2002941 JE.Lundberg.64_1117480 JE.Lundberg.67_1196764 JE.Lundberg.70_901808 JE.Lundberg.79_1396046 JE.Soil.2_97148 JE.Soil.98_108736 JE.Lundberg.73_1126160 JE.Soil.134_2258337 JE.Lundberg.163_903670 JE.Soil.318_1628440 JE.Soil.138_1308473 JE.Soil.282_1689874 JE.Soil.282_1917575 JE.Soil.318_900217 JE.Lundberg.85_5578080 JE.Lundberg.94_651049 JE.Lundberg.25_417554 JE.Lundberg.64_1555548 JE.Lundberg.67_778685 JE.Soil.314_195638 JE.Soil.314_642700 JE.Lundberg.73_195418 JE.Soil.182_176758 JE.Soil.50_402705 JE.Soil.14_322962 JE.Lundberg.10_463485 JE.Soil.14_1815537 JE.Lundberg.61_425007 JE.Soil.194_3219000 JE.Lundberg.100_1115418 JE.Lundberg.16_1215236 JE.Lundberg.43_1163089 JE.Lundberg.49_44821 JE.Lundberg.49_777499 JE.Lundberg.55_147073 JE.Lundberg.61_1433766 JE.Lundberg.61_1832159 JE.Lundberg.61_902036 JE.Lundberg.64_1922846 JE.Lundberg.64_2441466 JE.Lundberg.70_1521668 JE.Lundberg.70_737162 JE.Lundberg.73_315527 JE.Lundberg.76_831897 JE.Lundberg.82_958945 JE.Lundberg.85_3279677 JE.Lundberg.91_1656253 JE.Lundberg.91_645740 JE.Lundberg.91_645785 JE.Lundberg.94_1209432 JE.Soil.102_469893 JE.Soil.14_1205651 JE.Soil.14_2146448 JE.Soil.18_640890 JE.Soil.190_2474687 JE.Soil.194_1893123 JE.Soil.198_1246004 JE.Soil.198_677883 JE.Soil.206_308660 JE.Soil.210_29509 JE.Soil.214_1660883 JE.Soil.214_765462 JE.Soil.214_971399 JE.Soil.218_1176970 JE.Soil.222_165426 JE.Soil.222_1973440 JE.Soil.26_514183 JE.Soil.274_725499 JE.Soil.290_668459 JE.Soil.2_1542614 JE.Soil.2_1930138 JE.Soil.2_2162726 JE.Soil.38_2821069 JE.Soil.42_2668294 JE.Soil.46_894010 JE.Soil.6_2270765 JE.Soil.14_2016408 JE.Soil.14_2167198 JE.Soil.14_2171643 JE.Soil.14_2555189 JE.Soil.178_64802 JE.Soil.178_324369 JE.Soil.178_877803 JE.Soil.182_653442 JE.Soil.182_791991 JE.Soil.186_889024 JE.Soil.186_1576951 JE.Soil.18_557321 JE.Soil.18_1109205 JE.Soil.18_1559491 JE.Soil.18_2057102 JE.Soil.18_2340203 JE.Soil.190_2474212 JE.Soil.190_2760028 JE.Soil.190_3130332 JE.Soil.190_3445447 JE.Soil.194_2041754 JE.Soil.194_2119134 JE.Soil.194_2409121 JE.Soil.194_3488057 JE.Soil.194_3488883 JE.Soil.198_569996 JE.Soil.198_636763 JE.Soil.198_779860 JE.Soil.198_1615992 JE.Soil.202_1026047 JE.Soil.206_308733 JE.Soil.206_904532 JE.Soil.206_1216976 JE.Soil.206_1217193 JE.Soil.210_78133 JE.Soil.210_214538 JE.Soil.210_601164 JE.Soil.214_44512 JE.Soil.214_254704 JE.Soil.214_1186941 JE.Soil.218_73572 JE.Soil.218_315413 JE.Soil.218_496850 JE.Soil.218_1418814 JE.Soil.218_1676611 JE.Soil.222_7054 JE.Soil.222_1319627 JE.Soil.222_1531577 JE.Soil.22_1291197 JE.Soil.22_1719268 JE.Soil.26_1736015 JE.Soil.26_1946191 JE.Soil.2_385240 JE.Soil.2_1588376 JE.Soil.30_1869843 JE.Soil.30_2349604 JE.Soil.30_2409201 JE.Soil.314_377701 JE.Soil.34_3532484 JE.Soil.38_33718 JE.Soil.38_1442393 JE.Soil.38_1595494 JE.Soil.42_433633 JE.Soil.42_2668296 JE.Soil.46_809614 JE.Soil.46_894117 JE.Soil.46_1191426 JE.Lundberg.124_838595 JE.Lundberg.55_147306 JE.Lundberg.55_150099 JE.Lundberg.58_1322982 JE.Lundberg.73_125575 JE.Lundberg.73_470765 JE.Lundberg.73_484557 JE.Lundberg.73_545021 JE.Lundberg.73_739714 JE.Lundberg.73_744672 JE.Lundberg.76_499522 JE.Lundberg.76_1071684 JE.Lundberg.79_23787 JE.Lundberg.79_651846 JE.Lundberg.79_1483936 JE.Lundberg.85_4495717 JE.Lundberg.85_4495836 JE.Lundberg.94_1210652 JE.Soil.118_1092938 JE.Soil.130_378544 JE.Soil.138_505435 JE.Soil.182_1169834 JE.Soil.182_1170226 JE.Soil.186_246156 JE.Soil.198_1120116 JE.Soil.302_341534 JE.Soil.310_490751 JE.Soil.314_390891 JE.Soil.314_523445 JE.Soil.314_1401610 JE.Soil.38_1954838 JE.Soil.38_2066763 JE.Soil.194_2644759 JE.Soil.198_678108 JE.Soil.218_111730 JE.Soil.46_1182151 JE.Lundberg.70_1715615 JE.Soil.194_3219649 JE.Lundberg.97_325890 JE.Soil.286_601058 JE.Lundberg.73_315501 JE.Soil.18_1658284 JE.Soil.6_2355900 JE.Soil.38_2347745 JE.Soil.6_1358657 JE.Soil.6_2355878 JE.Lundberg.85_4683186 JE.Soil.82_80083 JE.Lundberg.91_1645742 JE.Soil.254_902710 JE.Soil.266_1859944 JE.Soil.270_939168 JE.Soil.50_739358 JE.Soil.62_2327414 JE.Soil.234_815388 JE.Soil.250_777483 JE.Soil.254_228313 JE.Soil.258_214966 JE.Soil.262_337778 JE.Soil.262_553917 JE.Soil.54_484065 JE.Soil.58_1506000 JE.Soil.58_1506082 JE.Soil.62_2311262 JE.Soil.78_1279382 JE.Soil.82_458471 JE.Soil.86_893573 JE.Soil.86_2434169 JE.Soil.82_80235 JE.Soil.18_1194551 JE.Soil.266_685775 JE.Soil.266_1354406 JE.Soil.266_1563919 JE.Soil.78_1448092 JE.Lundberg.67_427462 JE.Soil.42_2365823 JE.Lundberg.79_142614 JE.Soil.42_2365630 JE.Soil.6_397912 JE.Lundberg.85_1384902 JE.Soil.14_2395254 JE.Soil.2_555843 JE.Soil.2_561218 JE.Soil.190_1704321 JE.Soil.214_258500 JE.Soil.270_1125198 JE.Lundberg.82_799430 JE.Soil.18_2171435 JE.Soil.198_866697 JE.Soil.14_2593253 JE.Soil.198_815223 JE.Soil.210_660458 JE.Soil.38_1598904 JE.Soil.110_1103599 JE.Soil.110_1103765 JE.Lundberg.61_1771811 JE.Soil.58_1395479 JE.Lundberg.58_1194030 JE.Lundberg.1_543162 JE.Lundberg.1_315405 JE.Lundberg.70_890987 JE.Lundberg.58_1232351 JE.Lundberg.130_915256 JE.Lundberg.61_264880 JE.Soil.134_178996 JE.Lundberg.142_732213 JE.Lundberg.55_1109892 JE.Lundberg.55_1110021 JE.Soil.274_706938 JE.Lundberg.64_148906 JE.Lundberg.67_1037780 JE.Soil.278_1481840 JE.Lundberg.49_555084 JE.Lundberg.52_972009 JE.Soil.190_1456368 JE.Lundberg.130_915322 JE.Lundberg.52_971788 JE.Lundberg.127_852004 JE.Lundberg.121_788753 JE.Lundberg.142_291003 JE.Lundberg.124_483935 JE.Lundberg.124_785953 JE.Lundberg.148_745070 JE.Lundberg.163_510129 JE.Lundberg.163_515711 JE.Lundberg.157_61422 JE.Lundberg.163_939171 JE.Soil.6_62228 JE.Soil.266_291892 JE.Soil.270_1010149 JE.Lundberg.118_252217 JE.Lundberg.127_365994 JE.Lundberg.130_550568 JE.Lundberg.22_662940 JE.Lundberg.58_923899 JE.Lundberg.97_967538 JE.Lundberg.130_550717 JE.Lundberg.163_190345 JE.Lundberg.163_502450 JE.Lundberg.163_709381 JE.Lundberg.163_709524 JE.Lundberg.181_1167245 JE.Lundberg.97_529753 JE.Soil.82_826198 JE.Soil.82_1198524 JE.Lundberg.100_50 JE.Lundberg.172_1465277 JE.Soil.110_973477 JE.Soil.282_488361 JE.Soil.290_2003211 JE.Soil.98_177575 JE.Lundberg.127_287023 JE.Lundberg.169_746582 JE.Lundberg.133_517636 JE.Lundberg.127_880917 JE.Lundberg.139_1012190 JE.Lundberg.169_937754 JE.Lundberg.181_840290 JE.Lundberg.124_126962 JE.Lundberg.127_1165053 JE.Lundberg.130_270000 JE.Lundberg.136_818032 JE.Lundberg.142_606731 JE.Lundberg.97_239063 JE.Lundberg.97_334268 JE.Lundberg.97_98101 JE.Lundberg.124_337771 JE.Lundberg.127_948395 JE.Lundberg.133_271468 JE.Lundberg.169_1519693 JE.Lundberg.97_342251 JE.Lundberg.97_467726 JE.Lundberg.127_775032 JE.Lundberg.163_675217 JE.Lundberg.163_675392 JE.Lundberg.97_676728 JE.Lundberg.118_794981 JE.Soil.46_1900908 JE.Lundberg.115_31490 JE.Lundberg.118_879839 JE.Lundberg.97_494851 JE.Soil.190_365492 JE.Lundberg.106_78890 JE.Lundberg.97_294742 JE.Soil.190_1893154 JE.Soil.26_97984 JE.Soil.46_1067544 JE.Soil.46_2087526 JE.Soil.46_2087646 JE.Soil.46_2685805 JE.Lundberg.115_149200 JE.Lundberg.97_620052 JE.Lundberg.124_972695 JE.Lundberg.130_1241223 JE.Lundberg.97_824741 JE.Lundberg.124_972720 JE.Lundberg.163_201149 JE.Lundberg.121_518455 JE.Lundberg.163_200994 JE.Lundberg.166_600900 JE.Soil.310_2079629 JE.Soil.310_2079729 JE.Lundberg.124_734578 JE.Lundberg.103_1030324 JE.Lundberg.106_528881 JE.Lundberg.124_785037 JE.Lundberg.127_1035710 JE.Lundberg.127_430623 JE.Lundberg.127_862541 JE.Lundberg.130_1155653 JE.Lundberg.130_506383 JE.Lundberg.136_512411 JE.Lundberg.136_739467 JE.Lundberg.124_1091690 JE.Lundberg.127_430665 JE.Lundberg.133_456738 JE.Lundberg.145_155045 JE.Lundberg.145_1599264 JE.Lundberg.148_680235 JE.Lundberg.163_816128 JE.Lundberg.124_60643 JE.Lundberg.190_120771 JE.Lundberg.40_1477687 JE.Lundberg.127_1238033 JE.Soil.86_184896 JE.Lundberg.127_600932 JE.Lundberg.121_970069 JE.Lundberg.124_212864 JE.Lundberg.124_498451 JE.Lundberg.124_816624 JE.Lundberg.124_816791 JE.Lundberg.124_816910 JE.Lundberg.124_465641 JE.Lundberg.124_689816 JE.Soil.142_1200117 JE.Soil.50_64704 JE.Soil.98_918426 JE.Lundberg.124_677373 JE.Lundberg.124_723119 JE.Lundberg.136_701045 JE.Lundberg.136_934392 JE.Lundberg.121_902271 JE.Lundberg.124_675821 JE.Lundberg.127_627401 JE.Lundberg.142_1021184 JE.Lundberg.142_360854 JE.Lundberg.133_398435 JE.Lundberg.133_561359 JE.Lundberg.55_548926 JE.Lundberg.70_1726509 JE.Lundberg.100_127235 JE.Lundberg.103_949069 JE.Lundberg.124_15360 JE.Lundberg.40_635363 JE.Lundberg.103_1644035 JE.Lundberg.103_1644237 JE.Lundberg.103_371734 JE.Lundberg.103_400006 JE.Lundberg.106_1168616 JE.Lundberg.106_940017 JE.Lundberg.109_222047 JE.Lundberg.112_1195794 JE.Lundberg.115_182207 JE.Lundberg.121_1245578 JE.Lundberg.121_1245647 JE.Lundberg.124_108188 JE.Lundberg.130_325002 JE.Lundberg.130_336069 JE.Lundberg.136_698933 JE.Lundberg.139_875528 JE.Lundberg.157_1183564 JE.Lundberg.163_612524 JE.Lundberg.166_334070 JE.Lundberg.166_392922 JE.Lundberg.175_1237032 JE.Lundberg.175_500000 JE.Lundberg.178_341419 JE.Lundberg.181_126148 JE.Lundberg.34_1126694 JE.Lundberg.34_1274159 JE.Lundberg.40_972704 JE.Lundberg.49_1104131 JE.Lundberg.49_1614454 JE.Lundberg.52_444918 JE.Lundberg.52_598033 JE.Lundberg.52_598165 JE.Lundberg.55_1001743 JE.Lundberg.61_1799215 JE.Lundberg.64_2407826 JE.Lundberg.64_729004 JE.Lundberg.67_1164108 JE.Lundberg.67_1808395 JE.Lundberg.67_443856 JE.Lundberg.70_1067926 JE.Lundberg.70_1254895 JE.Lundberg.91_1013280 JE.Lundberg.91_224189 JE.Lundberg.91_224516 JE.Lundberg.97_332668 JE.Soil.142_300707 JE.Soil.14_2285481 JE.Lundberg.103_1680604 JE.Lundberg.10_38625 JE.Lundberg.10_212507 JE.Lundberg.118_1049583 JE.Lundberg.124_697806 JE.Lundberg.124_698095 JE.Lundberg.127_299903 JE.Lundberg.157_929243 JE.Lundberg.157_934911 JE.Lundberg.166_334087 JE.Lundberg.166_393115 JE.Lundberg.169_1764692 JE.Lundberg.172_330722 JE.Lundberg.172_735553 JE.Lundberg.172_848668 JE.Lundberg.172_848948 JE.Lundberg.172_1031182 JE.Lundberg.172_1085053 JE.Lundberg.175_519747 JE.Lundberg.178_103807 JE.Lundberg.178_104498 JE.Lundberg.178_236911 JE.Lundberg.178_585272 JE.Lundberg.178_639196 JE.Lundberg.181_147776 JE.Lundberg.181_925386 JE.Lundberg.181_1153416 JE.Lundberg.190_489654 JE.Lundberg.190_1196766 JE.Lundberg.25_1523305 JE.Lundberg.34_1126812 JE.Lundberg.40_594929 JE.Lundberg.40_1225407 JE.Lundberg.55_330450 JE.Lundberg.55_822943 JE.Lundberg.58_113572 JE.Lundberg.58_1635289 JE.Lundberg.61_1906502 JE.Lundberg.64_1117125 JE.Lundberg.70_1170703 JE.Lundberg.85_5694329 JE.Lundberg.91_1467925 JE.Soil.210_778652 JE.Soil.46_1661416 JE.Lundberg.139_1021937 JE.Lundberg.52_936714 JE.Soil.210_591794 JE.Soil.218_269974 JE.Lundberg.118_305231 JE.Lundberg.124_564662 JE.Lundberg.127_403768 JE.Soil.102_145049 JE.Lundberg.124_720758 JE.Soil.274_651730 JE.Lundberg.124_579160 JE.Lundberg.133_501253 JE.Lundberg.16_1084120 JE.Lundberg.124_817556 JE.Soil.286_1515406 JE.Lundberg.127_808904 JE.Lundberg.118_932510 JE.Soil.118_867876 JE.Soil.46_2388535 JE.Lundberg.124_227175 JE.Lundberg.112_177894 JE.Lundberg.115_641646 JE.Lundberg.118_374435 JE.Lundberg.118_374485 JE.Lundberg.118_374754 JE.Lundberg.118_938036 JE.Lundberg.121_323367 JE.Lundberg.124_691208 JE.Lundberg.124_932164 JE.Lundberg.127_289918 JE.Lundberg.127_290042 JE.Lundberg.127_290088 JE.Lundberg.127_582269 JE.Lundberg.124_456146 JE.Lundberg.124_456423 JE.Lundberg.124_690975 JE.Lundberg.124_1047550 JE.Lundberg.127_1260884 JE.Lundberg.130_70750 JE.Lundberg.130_916127 JE.Lundberg.133_389574 JE.Lundberg.133_726380 JE.Lundberg.133_1136625 JE.Lundberg.142_860928 JE.Lundberg.55_1383800 JE.Lundberg.100_374041 JE.Lundberg.55_80616 JE.Lundberg.55_1071688 JE.Lundberg.55_426275 JE.Lundberg.55_324860 JE.Lundberg.55_46071 JE.Lundberg.58_612251 JE.Lundberg.55_1024809 JE.Lundberg.55_1035568 JE.Lundberg.55_1080750 JE.Lundberg.55_1120610 JE.Lundberg.55_1123412 JE.Lundberg.55_1176449 JE.Lundberg.55_1301170 JE.Lundberg.55_1314791 JE.Lundberg.55_1358225 JE.Lundberg.55_1359721 JE.Lundberg.55_149624 JE.Lundberg.55_1503184 JE.Lundberg.55_1577628 JE.Lundberg.55_1600931 JE.Lundberg.55_1633840 JE.Lundberg.55_1704579 JE.Lundberg.55_1732361 JE.Lundberg.55_1764923 JE.Lundberg.55_1822579 JE.Lundberg.55_1860442 JE.Lundberg.55_281530 JE.Lundberg.55_28372 JE.Lundberg.55_317027 JE.Lundberg.55_341485 JE.Lundberg.55_354855 JE.Lundberg.55_39159 JE.Lundberg.55_493853 JE.Lundberg.55_523866 JE.Lundberg.55_561790 JE.Lundberg.55_654245 JE.Lundberg.55_713150 JE.Lundberg.55_782883 JE.Lundberg.55_784289 JE.Lundberg.55_792511 JE.Lundberg.55_890988 JE.Lundberg.55_907413 JE.Lundberg.55_933631 JE.Lundberg.55_941741 JE.Lundberg.58_1208824 JE.Lundberg.58_1317126 JE.Lundberg.58_1377129 JE.Lundberg.58_1377469 JE.Lundberg.58_1837015 JE.Lundberg.58_1837337 JE.Lundberg.58_1935519 JE.Lundberg.58_1977614 JE.Lundberg.58_2014407 JE.Lundberg.58_2055741 JE.Lundberg.58_2108464 JE.Lundberg.58_21849 JE.Lundberg.58_2247933 JE.Lundberg.58_2919 JE.Lundberg.58_349308 JE.Lundberg.58_403031 JE.Lundberg.58_445204 JE.Lundberg.58_48675 JE.Lundberg.58_742548 JE.Lundberg.7_1153059 JE.Lundberg.55_92596 JE.Lundberg.55_161871 JE.Lundberg.55_241756 JE.Lundberg.55_249090 JE.Lundberg.55_255718 JE.Lundberg.55_292694 JE.Lundberg.55_323865 JE.Lundberg.55_442565 JE.Lundberg.55_483806 JE.Lundberg.55_499886 JE.Lundberg.55_519818 JE.Lundberg.55_533439 JE.Lundberg.55_554897 JE.Lundberg.55_566941 JE.Lundberg.55_638879 JE.Lundberg.55_665761 JE.Lundberg.55_694194 JE.Lundberg.55_711289 JE.Lundberg.55_748439 JE.Lundberg.55_753197 JE.Lundberg.55_782905 JE.Lundberg.55_864810 JE.Lundberg.55_890915 JE.Lundberg.55_941505 JE.Lundberg.55_944692 JE.Lundberg.55_952848 JE.Lundberg.55_1035327 JE.Lundberg.55_1071013 JE.Lundberg.55_1153107 JE.Lundberg.55_1174516 JE.Lundberg.55_1201089 JE.Lundberg.55_1293268 JE.Lundberg.55_1342399 JE.Lundberg.55_1397403 JE.Lundberg.55_1424794 JE.Lundberg.55_1447095 JE.Lundberg.55_1484850 JE.Lundberg.55_1537258 JE.Lundberg.55_1710050 JE.Lundberg.55_1732487 JE.Lundberg.55_1754768 JE.Lundberg.55_1822667 JE.Lundberg.58_3470 JE.Lundberg.58_21924 JE.Lundberg.58_183830 JE.Lundberg.58_184021 JE.Lundberg.58_356155 JE.Lundberg.58_364615 JE.Lundberg.58_409882 JE.Lundberg.58_657235 JE.Lundberg.58_678737 JE.Lundberg.58_767003 JE.Lundberg.58_787581 JE.Lundberg.58_860316 JE.Lundberg.58_901721 JE.Lundberg.58_1103227 JE.Lundberg.58_1303281 JE.Lundberg.58_1430027 JE.Lundberg.58_1457457 JE.Lundberg.58_1457658 JE.Lundberg.58_1692659 JE.Lundberg.58_1766697 JE.Lundberg.58_1808052 JE.Lundberg.58_1837263 JE.Lundberg.58_1955819 JE.Lundberg.58_1998242 JE.Lundberg.58_2026099 JE.Lundberg.58_2203149 JE.Lundberg.55_1706255 JE.Lundberg.58_45157 JE.Lundberg.58_742750 JE.Lundberg.58_2103781 JE.Lundberg.55_1029824 JE.Lundberg.55_1424990 JE.Lundberg.58_1804140 JE.Lundberg.55_816313 JE.Lundberg.55_207752 JE.Lundberg.58_1125257 JE.Lundberg.58_1825417 JE.Lundberg.55_1306229 JE.Lundberg.55_952870 JE.Lundberg.55_601838 JE.Lundberg.55_317208 JE.Lundberg.133_991580 JE.Lundberg.133_1028849 JE.Lundberg.151_1470642 JE.Lundberg.154_736022 JE.Lundberg.157_1008363 JE.Lundberg.16_459670 JE.Lundberg.52_741945 JE.Lundberg.133_1029146 JE.Lundberg.16_459394 JE.Lundberg.22_1059162 JE.Lundberg.34_531550 JE.Lundberg.52_741607 JE.Lundberg.91_235275 JE.Soil.42_1205829 JE.Soil.42_1604801 JE.Lundberg.109_1260979 JE.Lundberg.103_924649 JE.Lundberg.103_1137717 JE.Lundberg.103_124734 JE.Lundberg.112_1177928 JE.Lundberg.103_1623434 JE.Lundberg.103_528209 JE.Lundberg.109_94091 JE.Lundberg.112_1333922 JE.Lundberg.112_1383485 JE.Lundberg.112_1441137 JE.Lundberg.112_1478030 JE.Lundberg.112_629622 JE.Lundberg.112_990707 JE.Lundberg.115_1457067 JE.Lundberg.118_1045643 JE.Lundberg.118_1282103 JE.Lundberg.118_1285045 JE.Lundberg.118_147444 JE.Lundberg.118_27414 JE.Lundberg.118_5231 JE.Lundberg.118_569807 JE.Lundberg.118_626965 JE.Lundberg.118_716337 JE.Lundberg.118_752514 JE.Lundberg.118_932335 JE.Lundberg.97_1083782 JE.Lundberg.97_1083942 JE.Lundberg.97_381629 JE.Lundberg.97_511449 JE.Lundberg.97_511505 JE.Lundberg.97_512997 JE.Lundberg.97_515034 JE.Lundberg.97_623738 JE.Lundberg.97_733649 JE.Lundberg.97_75420 JE.Lundberg.97_876115 JE.Lundberg.103_1019631 JE.Lundberg.106_641630 JE.Lundberg.109_93816 JE.Lundberg.109_1519350 JE.Lundberg.109_1536614 JE.Lundberg.109_1623921 JE.Lundberg.112_7998 JE.Lundberg.112_8432 JE.Lundberg.112_656993 JE.Lundberg.112_915891 JE.Lundberg.112_1126303 JE.Lundberg.112_1313745 JE.Lundberg.118_15887 JE.Lundberg.118_27644 JE.Lundberg.118_29145 JE.Lundberg.118_230958 JE.Lundberg.118_401056 JE.Lundberg.118_417105 JE.Lundberg.118_515383 JE.Lundberg.118_825617 JE.Lundberg.118_922161 JE.Lundberg.118_1046123 JE.Lundberg.118_1118874 JE.Lundberg.118_1144914 JE.Lundberg.118_1151503 JE.Lundberg.118_1324974 JE.Lundberg.118_1346910 JE.Lundberg.118_1368198 JE.Lundberg.118_1421410 JE.Lundberg.49_1132135 JE.Lundberg.97_51380 JE.Lundberg.97_51436 JE.Lundberg.97_81027 JE.Lundberg.97_427754 JE.Lundberg.97_514964 JE.Lundberg.97_775429 JE.Lundberg.97_783008 JE.Lundberg.97_847459 JE.Lundberg.97_1070555 JE.Lundberg.106_1320879 JE.Lundberg.112_739520 JE.Lundberg.118_170103 JE.Lundberg.97_847694 JE.Lundberg.103_101764 JE.Lundberg.118_1046001 JE.Lundberg.97_777615 JE.Lundberg.25_1549167 JE.Lundberg.61_1916898 JE.Lundberg.37_737006 JE.Lundberg.124_751135 JE.Lundberg.124_333263 JE.Soil.250_850429 JE.Soil.282_573500 JE.Soil.50_87333 JE.Soil.18_2627774 JE.Soil.234_286203 JE.Soil.234_1918028 JE.Soil.290_2665480 JE.Soil.50_359515 JE.Lundberg.22_578757 JE.Lundberg.118_1471747 JE.Lundberg.97_50008 JE.Lundberg.118_565317 JE.Lundberg.106_1086061 JE.Lundberg.100_81914 JE.Lundberg.106_949398 JE.Lundberg.109_1827173 JE.Lundberg.10_611082 JE.Lundberg.13_5314328 JE.Lundberg.100_285859 JE.Lundberg.100_400758 JE.Lundberg.100_497585 JE.Lundberg.106_376241 JE.Lundberg.106_584912 JE.Lundberg.109_596961 JE.Lundberg.118_1471685 JE.Lundberg.118_325245 JE.Lundberg.118_599041 JE.Lundberg.13_4460497 JE.Lundberg.13_5244965 JE.Lundberg.16_560577 JE.Lundberg.16_599373 JE.Lundberg.22_1249094 JE.Lundberg.22_358302 JE.Lundberg.22_400785 JE.Lundberg.22_406104 JE.Lundberg.22_637901 JE.Lundberg.97_1097282 JE.Lundberg.97_244959 JE.Lundberg.97_431165 JE.Lundberg.97_519988 JE.Lundberg.97_587486 JE.Lundberg.97_733382 JE.Lundberg.97_870127 JE.Lundberg.97_959887 JE.Lundberg.103_323200 JE.Lundberg.106_532049 JE.Lundberg.106_713289 JE.Lundberg.106_1207277 JE.Lundberg.109_1552532 JE.Lundberg.10_23076 JE.Lundberg.10_1143313 JE.Lundberg.118_357246 JE.Lundberg.118_820874 JE.Lundberg.118_1134594 JE.Lundberg.13_1829743 JE.Lundberg.13_2193515 JE.Lundberg.13_4037723 JE.Lundberg.13_4602986 JE.Lundberg.166_315652 JE.Lundberg.16_117372 JE.Lundberg.16_170705 JE.Lundberg.22_542600 JE.Lundberg.22_578892 JE.Lundberg.28_367273 JE.Lundberg.61_187849 JE.Lundberg.64_541546 JE.Lundberg.64_1051383 JE.Lundberg.97_28060 JE.Lundberg.97_49571 JE.Lundberg.97_131330 JE.Lundberg.97_229509 JE.Lundberg.97_244795 JE.Lundberg.97_335566 JE.Lundberg.97_399455 JE.Lundberg.97_522131 JE.Lundberg.97_522158 JE.Lundberg.97_563148 JE.Lundberg.97_803962 JE.Lundberg.97_997095 JE.Soil.302_286584 JE.Lundberg.106_1277570 JE.Lundberg.106_1299564 JE.Lundberg.118_1093439 JE.Lundberg.22_703413 JE.Lundberg.118_1352186 JE.Lundberg.22_1234686 JE.Lundberg.22_1338615 JE.Lundberg.118_326234 JE.Lundberg.13_5319862 JE.Lundberg.106_67946 JE.Lundberg.22_968725 JE.Lundberg.70_301372 JE.Lundberg.97_866729 JE.Lundberg.133_12474 JE.Soil.234_675859 JE.Soil.270_1220849 JE.Soil.270_1239674 JE.Soil.270_1431067 JE.Soil.270_1489012 JE.Soil.270_1584130 JE.Soil.26_1229729 JE.Soil.270_55312 JE.Soil.270_66065 JE.Soil.270_107458 JE.Soil.270_243079 JE.Soil.270_275679 JE.Soil.270_350134 JE.Soil.270_377160 JE.Soil.270_469018 JE.Soil.270_488495 JE.Soil.270_722671 JE.Soil.270_776898 JE.Soil.270_849914 JE.Soil.270_892883 JE.Soil.270_1007810 JE.Soil.270_1036342 JE.Soil.270_1221094 JE.Soil.270_1294639 JE.Soil.270_1407305 JE.Soil.270_1431610 JE.Soil.270_1454442 JE.Soil.270_1472378 JE.Soil.270_1623855 JE.Soil.270_1639276 JE.Soil.270_1653682 JE.Soil.270_1727833 JE.Soil.210_274648 JE.Soil.46_1505463 JE.Lundberg.142_645304 JE.Lundberg.124_938031 JE.Lundberg.124_305601 JE.Lundberg.124_894172 JE.Lundberg.124_432069 JE.Lundberg.124_648995 JE.Lundberg.136_199489 JE.Lundberg.142_226041 JE.Lundberg.142_544914 JE.Lundberg.142_626383 JE.Lundberg.142_645425 JE.Lundberg.124_432333 JE.Lundberg.124_554169 JE.Lundberg.124_554342 JE.Lundberg.124_1022024 JE.Lundberg.145_1566848 JE.Lundberg.145_1566959 JE.Lundberg.82_577800 JE.Lundberg.142_745636 JE.Lundberg.121_298514 JE.Soil.102_524280 JE.Soil.126_1283858 JE.Soil.46_893934 JE.Soil.102_686500 JE.Soil.118_151567 JE.Soil.126_1519285 JE.Soil.282_59174 JE.Soil.286_1515983 JE.Soil.294_237288 JE.Soil.294_237529 JE.Soil.294_392804 JE.Soil.302_334630 JE.Soil.46_801608 JE.Soil.46_893755 JE.Soil.46_2005116 JE.Soil.46_3124814 JE.Soil.62_1597119 JE.Soil.62_1597288 JE.Soil.102_707160 JE.Soil.102_515813 JE.Soil.282_295226 JE.Soil.278_1544517 JE.Soil.286_1333784 JE.Soil.290_1144700 JE.Soil.282_295409 JE.Soil.98_394114 JE.Lundberg.97_224340 JE.Lundberg.109_730581 JE.Lundberg.109_730746 JE.Lundberg.106_797721 JE.Lundberg.100_1004280 JE.Lundberg.112_257918 JE.Lundberg.121_789187 JE.Lundberg.4_120583 JE.Lundberg.109_1530195 JE.Lundberg.109_49521 JE.Lundberg.109_764732 JE.Lundberg.118_1155580 JE.Lundberg.118_1195578 JE.Lundberg.118_524258 JE.Lundberg.118_575542 JE.Lundberg.118_95330 JE.Lundberg.121_1225133 JE.Lundberg.121_789251 JE.Lundberg.124_557686 JE.Lundberg.124_877319 JE.Lundberg.19_639410 JE.Lundberg.67_630132 JE.Lundberg.97_571255 JE.Lundberg.97_962876 JE.Soil.258_1417007 JE.Soil.266_736798 JE.Soil.270_791749 JE.Soil.278_496525 JE.Soil.318_587376 JE.Lundberg.109_361476 JE.Lundberg.109_519946 JE.Lundberg.109_1087167 JE.Lundberg.109_1672625 JE.Lundberg.118_745115 JE.Lundberg.118_1137426 JE.Lundberg.124_557769 JE.Lundberg.133_851015 JE.Soil.138_263190 JE.Soil.290_2135849 JE.Soil.298_216056 JE.Lundberg.112_1056867 JE.Lundberg.118_586281 JE.Soil.270_678603 JE.Soil.278_1374511 JE.Lundberg.22_739722 JE.Lundberg.133_711213 JE.Soil.138_161412 JE.Lundberg.97_618921 JE.Lundberg.118_1100241 JE.Lundberg.154_393706 JE.Lundberg.124_116962 JE.Lundberg.163_941690 JE.Lundberg.121_831020 JE.Lundberg.121_831027 JE.Lundberg.124_116795 JE.Lundberg.124_207364 JE.Lundberg.124_311172 JE.Lundberg.124_6660 JE.Lundberg.124_6765 JE.Lundberg.127_930040 JE.Lundberg.130_937222 JE.Lundberg.166_366519 JE.Lundberg.166_476457 JE.Lundberg.25_906324 JE.Soil.294_100170 JE.Lundberg.124_260704 JE.Lundberg.124_506407 JE.Lundberg.154_393748 JE.Lundberg.154_979959 JE.Lundberg.154_980228 JE.Lundberg.157_1171790 JE.Lundberg.28_1287865 JE.Lundberg.40_17247 JE.Lundberg.40_610459 JE.Lundberg.97_971613 JE.Lundberg.40_394098 JE.Lundberg.136_137682 JE.Lundberg.136_142945 JE.Lundberg.142_263227 JE.Lundberg.55_499952 JE.Lundberg.1_689391 JE.Soil.102_356083 JE.Lundberg.100_1149314 JE.Lundberg.118_949139 JE.Lundberg.118_949244 JE.Lundberg.163_952753 JE.Lundberg.25_855163 JE.Lundberg.49_367635 JE.Lundberg.67_1215623 JE.Lundberg.67_705843 JE.Soil.110_681820 JE.Soil.122_749153 JE.Soil.274_177779 JE.Soil.278_123582 JE.Soil.102_356110 JE.Soil.142_2904758 JE.Soil.274_907803 JE.Soil.278_85776 JE.Soil.278_941989 JE.Soil.282_1899335 JE.Soil.286_2069591 JE.Soil.290_1454267 JE.Soil.318_96247 JE.Soil.318_520532 JE.Soil.98_903436 JE.Lundberg.112_721492 JE.Lundberg.49_507069 JE.Lundberg.61_1110881 JE.Soil.78_388502 JE.Lundberg.130_378993 JE.Soil.266_719897 JE.Soil.14_907219 JE.Soil.14_1240212 JE.Soil.14_1698522 JE.Soil.14_2632029 JE.Soil.290_1169998 JE.Soil.82_498300 JE.Soil.70_206139 JE.Soil.66_749016 JE.Soil.70_843250 JE.Soil.70_1019742 JE.Soil.70_1120925 JE.Soil.70_1852412 JE.Soil.86_1734869 JE.Soil.102_321194 JE.Soil.126_882607 JE.Soil.278_2623794 JE.Soil.142_2299458 JE.Soil.286_1920825 JE.Lundberg.25_1385408 JE.Lundberg.127_194744 JE.Lundberg.136_457345 JE.Lundberg.4_817201 JE.Lundberg.52_1730376 JE.Lundberg.52_817061 JE.Lundberg.55_1325165 JE.Lundberg.55_812499 JE.Lundberg.61_1566827 JE.Lundberg.67_203889 JE.Lundberg.58_134304 JE.Lundberg.58_139848 JE.Lundberg.58_869718 JE.Lundberg.67_203696 JE.Lundberg.70_1282871 JE.Lundberg.130_228391 JE.Lundberg.130_245265 JE.Lundberg.166_1450941 JE.Lundberg.166_1451030 JE.Lundberg.16_922318 JE.Lundberg.16_927640 JE.Lundberg.7_1678482 JE.Lundberg.178_344193 JE.Lundberg.28_356603 JE.Lundberg.34_918826 JE.Lundberg.10_904795 JE.Lundberg.169_275657 JE.Lundberg.49_637061 JE.Lundberg.4_272054 JE.Lundberg.58_2116191 JE.Lundberg.172_10121 JE.Lundberg.37_402406 JE.Lundberg.190_1126622 JE.Lundberg.187_1226695 JE.Lundberg.187_443848 JE.Lundberg.1_1783619 JE.Lundberg.25_1374538 JE.Lundberg.25_872084 JE.Lundberg.28_1247412 JE.Lundberg.49_6385 JE.Lundberg.1_15218 JE.Lundberg.25_1579731 JE.Lundberg.67_731952 JE.Lundberg.178_127212 JE.Lundberg.181_1198917 JE.Lundberg.61_1267055 JE.Lundberg.49_6275 JE.Lundberg.151_810557 JE.Lundberg.1_733935 JE.Lundberg.28_1356529 JE.Lundberg.121_1543170 JE.Lundberg.121_422073 JE.Lundberg.130_856756 JE.Lundberg.145_803041 JE.Lundberg.145_1215596 JE.Lundberg.145_1359591 JE.Lundberg.157_840112 JE.Lundberg.166_1003187 JE.Lundberg.43_615045 JE.Lundberg.46_195661 JE.Lundberg.64_1147832 JE.Lundberg.139_792127 JE.Lundberg.151_810723 JE.Lundberg.34_1866644 JE.Lundberg.34_54681 JE.Lundberg.34_54918 JE.Lundberg.64_1875645 JE.Lundberg.64_1875847 JE.Lundberg.34_803215 JE.Lundberg.163_258864 JE.Lundberg.13_4670936 JE.Lundberg.118_585024 JE.Lundberg.103_6329 JE.Lundberg.109_134659 JE.Lundberg.34_722891 JE.Lundberg.37_470069 JE.Lundberg.112_260639 JE.Lundberg.103_1535059 JE.Lundberg.28_550268 JE.Lundberg.109_1841026 JE.Lundberg.13_5218742 JE.Lundberg.4_324872 JE.Lundberg.94_605885 JE.Lundberg.37_1017172 JE.Lundberg.4_1074542 JE.Lundberg.73_427027 JE.Lundberg.73_427083 JE.Lundberg.79_755073 JE.Lundberg.91_1115991 JE.Lundberg.115_767520 JE.Lundberg.118_590273 JE.Lundberg.103_1693722 JE.Lundberg.34_1572928 JE.Lundberg.55_1188868
JE.Lundberg.118_1153754 JE.Lundberg.118_1153790 JE.Lundberg.22_248193 JE.Lundberg.31_1715131 JE.Lundberg.175_460771 JE.Lundberg.187_294500 JE.Lundberg.52_194234 JE.Lundberg.64_164052 JE.Soil.122_180282 JE.Soil.118_646837 JE.Soil.126_100007 JE.Soil.138_95591 JE.Soil.142_2258971 JE.Soil.274_178622 JE.Soil.290_2339650 JE.Soil.302_35545 JE.Soil.34_43249 JE.Soil.98_1036549 JE.Soil.98_558316 JE.Soil.122_180505 JE.Soil.126_100189 JE.Soil.126_262101 JE.Soil.126_286087 JE.Soil.126_637013 JE.Soil.126_876240 JE.Soil.126_883782 JE.Soil.130_86311 JE.Soil.130_360453 JE.Soil.274_341140 JE.Soil.274_1844497 JE.Soil.98_196326 JE.Soil.122_81156 JE.Soil.134_2842672 JE.Soil.282_2374624 JE.Soil.290_89502 JE.Soil.302_150763 JE.Soil.122_550692 JE.Lundberg.40_798127 JE.Soil.130_84505 JE.Soil.70_818118 JE.Soil.126_400807 JE.Soil.130_554011 JE.Soil.134_2552370 JE.Soil.142_2935656 JE.Lundberg.40_803725 JE.Lundberg.40_1236653 JE.Soil.118_689164 JE.Soil.234_1227712 JE.Soil.2_1769994 JE.Soil.122_419324 JE.Soil.178_740994 JE.Soil.102_612199 JE.Lundberg.136_213125 JE.Soil.106_1844523 JE.Soil.106_1844613 JE.Soil.234_783437 JE.Soil.234_935690 JE.Soil.250_613806 JE.Soil.262_1145146 JE.Soil.262_1337925 JE.Soil.282_2013557 JE.Soil.62_553542 JE.Soil.66_1467670 JE.Soil.66_424233 JE.Soil.74_578605 JE.Soil.82_794500 JE.Soil.234_370399 JE.Soil.234_1530402 JE.Soil.234_1662873 JE.Soil.250_1260465 JE.Soil.254_340273 JE.Soil.254_340384 JE.Soil.258_431634 JE.Soil.258_580562 JE.Soil.258_1637359 JE.Soil.262_175384 JE.Soil.262_346997 JE.Soil.262_347149 JE.Soil.262_1184800 JE.Soil.262_1364198 JE.Soil.266_826348 JE.Soil.266_1039993 JE.Soil.266_1053438 JE.Soil.270_387305 JE.Soil.270_387569 JE.Soil.270_1180874 JE.Soil.270_1415890 JE.Soil.50_492216 JE.Soil.50_842895 JE.Soil.54_269757 JE.Soil.54_574712 JE.Soil.54_678136 JE.Soil.54_971173 JE.Soil.54_1096735 JE.Soil.54_1273473 JE.Soil.58_977493 JE.Soil.62_580 JE.Soil.62_865603 JE.Soil.62_1570970 JE.Soil.66_29016 JE.Soil.70_834089 JE.Soil.70_966304 JE.Soil.70_966492 JE.Soil.74_39301 JE.Soil.78_539979 JE.Soil.78_1213010 JE.Soil.78_1411487 JE.Soil.82_581854 JE.Soil.178_741019 JE.Soil.186_199676 JE.Soil.186_1313795 JE.Soil.198_459898 JE.Soil.198_460144 JE.Soil.210_497179 JE.Soil.210_896489 JE.Soil.26_626051 JE.Soil.38_2936521 JE.Soil.106_1707911 JE.Soil.106_2107238 JE.Soil.118_360846 JE.Soil.142_635915 JE.Soil.274_1008643 JE.Soil.290_416057 JE.Soil.290_416388 JE.Soil.262_941601 JE.Lundberg.61_1686111 JE.Lundberg.49_370286 JE.Lundberg.55_1478123 JE.Lundberg.19_1050959 JE.Lundberg.145_29756 JE.Lundberg.94_141705 JE.Soil.122_804872 JE.Soil.26_1857007 JE.Soil.274_68679 JE.Lundberg.16_1050304 JE.Lundberg.190_196249 JE.Lundberg.67_71356 JE.Lundberg.88_269195 JE.Soil.102_539095 JE.Soil.122_360707 JE.Soil.126_1133338 JE.Soil.130_72600 JE.Soil.138_69193 JE.Soil.14_178471 JE.Soil.186_30837 JE.Soil.18_644512 JE.Soil.198_1333356 JE.Soil.198_189891 JE.Soil.202_352076 JE.Soil.202_857913 JE.Soil.202_870641 JE.Soil.22_258475 JE.Soil.254_1063933 JE.Soil.258_881158 JE.Soil.266_1661222 JE.Soil.26_1829540 JE.Soil.26_346404 JE.Soil.26_999496 JE.Soil.278_2096521 JE.Soil.42_1578225 JE.Lundberg.58_692465 JE.Lundberg.61_972151 JE.Lundberg.73_464534 JE.Lundberg.76_508013 JE.Lundberg.79_1267562 JE.Lundberg.79_1273290 JE.Lundberg.79_1527141 JE.Lundberg.79_1527306 JE.Lundberg.85_578328 JE.Lundberg.85_1363048 JE.Lundberg.85_1567421 JE.Lundberg.88_90847 JE.Lundberg.94_831318 JE.Soil.122_663859 JE.Soil.142_2466783 JE.Soil.182_617116 JE.Soil.18_1203200 JE.Soil.18_1210071 JE.Soil.190_3177445 JE.Soil.194_617140 JE.Soil.194_617429 JE.Soil.194_4278190 JE.Soil.198_961880 JE.Soil.202_51847 JE.Soil.210_578080 JE.Soil.210_871640 JE.Soil.210_931402 JE.Soil.214_2408435 JE.Soil.222_2637788 JE.Soil.22_70695 JE.Soil.22_258387 JE.Soil.26_1060733 JE.Soil.26_1877989 JE.Soil.294_220386 JE.Soil.294_220804 JE.Soil.302_395871 JE.Soil.30_79870 JE.Soil.30_2282404 JE.Soil.30_2282494 JE.Soil.30_2654987 JE.Soil.310_1927925 JE.Soil.314_693414 JE.Soil.314_693882 JE.Soil.318_835876 JE.Soil.38_1516739 JE.Soil.6_741232 JE.Soil.6_908509 JE.Lundberg.154_73687 JE.Lundberg.157_495023 JE.Lundberg.190_196157 JE.Soil.118_970786 JE.Soil.122_845333 JE.Soil.126_918527 JE.Soil.126_1140369 JE.Soil.194_41221 JE.Soil.206_896625 JE.Soil.22_1576674 JE.Soil.250_69195 JE.Soil.26_1776764 JE.Soil.274_2422612 JE.Soil.318_85858 JE.Soil.318_86283 JE.Soil.34_2984642 JE.Soil.42_1796415 JE.Soil.6_113753 JE.Soil.82_553412 JE.Soil.126_384856 JE.Soil.138_419669 JE.Soil.178_967446 JE.Soil.182_482534 JE.Soil.202_214643 JE.Soil.234_1621006 JE.Soil.254_503107 JE.Soil.258_440989 JE.Soil.258_1558653 JE.Soil.290_1722382 JE.Soil.50_368249 JE.Soil.50_643979 JE.Soil.66_847398 JE.Soil.78_689917 JE.Soil.78_690007 JE.Soil.122_805328 JE.Soil.58_145075 JE.Soil.278_1246076 JE.Soil.182_98075 JE.Lundberg.49_356597 JE.Lundberg.55_6884 JE.Lundberg.16_1055870 JE.Lundberg.61_80185 JE.Lundberg.58_1593323 JE.Lundberg.58_6393 JE.Lundberg.61_1644777 JE.Lundberg.91_1375674 JE.Soil.214_883016 JE.Soil.254_335437 JE.Soil.254_335795 JE.Soil.210_243199 JE.Soil.210_289154 JE.Soil.214_1087366 JE.Soil.214_1694942 JE.Soil.214_2240033 JE.Soil.222_303328 JE.Lundberg.52_992811 JE.Lundberg.88_1166151 JE.Lundberg.91_1375385 JE.Lundberg.61_931577 JE.Lundberg.70_747195 JE.Lundberg.16_1055878 JE.Lundberg.67_36246 JE.Lundberg.61_1644923 JE.Soil.178_334732 JE.Soil.126_235737 JE.Lundberg.55_1524331 JE.Lundberg.121_314482 JE.Lundberg.142_607276 JE.Lundberg.169_1550468 JE.Lundberg.100_351795 JE.Lundberg.142_347092 JE.Lundberg.121_297297 JE.Lundberg.55_10490 JE.Lundberg.67_67814 JE.Lundberg.82_874218 JE.Lundberg.58_259833 JE.Soil.142_794016 JE.Lundberg.55_1204429 JE.Lundberg.121_230273 JE.Lundberg.148_1035960 JE.Lundberg.148_385475 JE.Lundberg.151_1377067 JE.Lundberg.40_1196733 JE.Soil.298_308700 JE.Lundberg.151_61068 JE.Lundberg.19_515870 JE.Lundberg.37_629382 JE.Soil.318_1385601 JE.Lundberg.175_61328 JE.Lundberg.55_797335 JE.Soil.102_181305 JE.Soil.138_1041207 JE.Soil.138_1045544 JE.Soil.138_1370645 JE.Soil.278_1141485 JE.Soil.286_675644 JE.Soil.310_1529607 JE.Soil.310_900818 JE.Soil.314_859051 JE.Lundberg.34_1400219 JE.Lundberg.169_1487643 JE.Lundberg.172_1386159 JE.Lundberg.82_780437 JE.Soil.98_334134 JE.Lundberg.82_780569 JE.Soil.110_112848 JE.Soil.130_601980 JE.Soil.54_1173486 JE.Lundberg.142_867652 JE.Lundberg.172_607438 JE.Lundberg.169_677613 JE.Lundberg.175_344873 JE.Soil.134_2009573 JE.Lundberg.172_92024 JE.Lundberg.190_1366775 JE.Lundberg.106_1030015 JE.Lundberg.106_485383 JE.Lundberg.109_1237911 JE.Lundberg.172_487694 JE.Lundberg.187_1534824 JE.Lundberg.190_1018189 JE.Lundberg.190_1384043 JE.Lundberg.1_1042206 JE.Lundberg.49_1538831 JE.Lundberg.49_695155 JE.Lundberg.52_14780 JE.Lundberg.52_201447 JE.Lundberg.55_1037781 JE.Lundberg.55_1250270 JE.Lundberg.55_1524159 JE.Lundberg.55_1716290 JE.Lundberg.55_273341 JE.Lundberg.55_501062 JE.Lundberg.55_510127 JE.Lundberg.55_672411 JE.Lundberg.55_734489 JE.Lundberg.67_1102037 JE.Lundberg.67_1697822 JE.Lundberg.67_895151 JE.Lundberg.76_1291329 JE.Lundberg.76_672803 JE.Lundberg.82_622211 JE.Lundberg.91_83648 JE.Soil.286_341713 JE.Soil.318_310026 JE.Lundberg.169_200090 JE.Lundberg.172_92141 JE.Lundberg.172_837407 JE.Lundberg.172_848330 JE.Lundberg.172_1048255 JE.Lundberg.175_776505 JE.Lundberg.175_1228976 JE.Lundberg.175_1303910 JE.Lundberg.178_633915 JE.Lundberg.187_397841 JE.Lundberg.187_414437 JE.Lundberg.187_424211 JE.Lundberg.187_474893 JE.Lundberg.187_827060 JE.Lundberg.187_1152695 JE.Lundberg.187_1535072 JE.Lundberg.190_23981 JE.Lundberg.190_34770 JE.Lundberg.190_689207 JE.Lundberg.52_95084 JE.Lundberg.52_901839 JE.Lundberg.52_1263872 JE.Lundberg.52_1316676 JE.Lundberg.55_686908 JE.Lundberg.55_885229 JE.Lundberg.55_1002513 JE.Lundberg.55_1215352 JE.Lundberg.55_1215523 JE.Lundberg.55_1450350 JE.Lundberg.58_1036642 JE.Lundberg.67_1101989 JE.Lundberg.73_76526 JE.Lundberg.73_277662 JE.Lundberg.73_1038852 JE.Lundberg.76_446339 JE.Lundberg.76_673041 JE.Lundberg.76_746453 JE.Lundberg.76_977226 JE.Lundberg.76_1246027 JE.Lundberg.79_157006 JE.Lundberg.79_419267 JE.Lundberg.79_815349 JE.Lundberg.79_839051 JE.Lundberg.79_1100750 JE.Lundberg.79_1620258 JE.Lundberg.79_1620539 JE.Lundberg.82_364176 JE.Lundberg.88_208710 JE.Lundberg.88_598737 JE.Lundberg.91_83705 JE.Lundberg.91_83838 JE.Lundberg.94_6624 JE.Lundberg.94_292704 JE.Lundberg.94_858033 JE.Lundberg.175_690705 JE.Lundberg.175_1008141 JE.Lundberg.175_1258793 JE.Lundberg.178_9309 JE.Lundberg.178_133205 JE.Lundberg.178_188489 JE.Lundberg.181_113106 JE.Lundberg.181_560267 JE.Lundberg.181_1009837 JE.Lundberg.187_139452 JE.Lundberg.187_405098 JE.Lundberg.190_449455 JE.Lundberg.1_714326 JE.Lundberg.1_924706 JE.Lundberg.34_55276 JE.Lundberg.34_155832 JE.Lundberg.34_1078043 JE.Lundberg.34_1464120 JE.Lundberg.40_23470 JE.Lundberg.40_1104236 JE.Lundberg.55_849404 JE.Lundberg.67_851446 JE.Lundberg.73_614536 JE.Lundberg.73_805064 JE.Lundberg.79_146885 JE.Lundberg.91_1667695 JE.Lundberg.94_560548 JE.Soil.102_499141 JE.Soil.310_2160420 JE.Lundberg.169_1673621 JE.Lundberg.169_1673805 JE.Lundberg.181_1077555 JE.Lundberg.187_104114 JE.Lundberg.187_758721 JE.Lundberg.187_1322678 JE.Lundberg.187_1545812 JE.Lundberg.190_518091 JE.Lundberg.187_166513 JE.Lundberg.190_56737 JE.Soil.122_415055 JE.Soil.290_543839 JE.Soil.310_1154133 JE.Soil.310_1964930 JE.Soil.98_888185 JE.Soil.138_569283 JE.Soil.282_19576 JE.Soil.38_2741332 JE.Lundberg.52_14790 JE.Lundberg.190_1366933 JE.Lundberg.106_286043 JE.Lundberg.106_861847 JE.Lundberg.97_670116 JE.Soil.134_1547902 JE.Lundberg.169_277778 JE.Lundberg.169_629744 JE.Lundberg.175_143407 JE.Soil.110_1179826 JE.Lundberg.169_688049 JE.Lundberg.172_222815 JE.Lundberg.175_1071310 JE.Lundberg.175_388014 JE.Lundberg.175_641697 JE.Lundberg.175_797107 JE.Lundberg.175_79952 JE.Lundberg.181_1206522 JE.Lundberg.181_959251 JE.Lundberg.187_126963 JE.Lundberg.187_127119 JE.Lundberg.187_1583993 JE.Lundberg.187_493240 JE.Lundberg.190_1161409 JE.Lundberg.190_283662 JE.Lundberg.190_448993 JE.Lundberg.49_212845 JE.Lundberg.52_1219649 JE.Lundberg.55_1565086 JE.Lundberg.61_714622 JE.Lundberg.67_904818 JE.Soil.294_553510 JE.Soil.294_635214 JE.Soil.298_623557 JE.Soil.310_2147352 JE.Soil.318_1538089 JE.Lundberg.169_328091 JE.Lundberg.169_411165 JE.Lundberg.172_829004 JE.Lundberg.172_1189063 JE.Lundberg.175_80251 JE.Lundberg.175_228147 JE.Lundberg.175_496030 JE.Lundberg.175_594931 JE.Lundberg.175_820005 JE.Lundberg.175_1046090 JE.Lundberg.178_226082 JE.Lundberg.178_359100 JE.Lundberg.178_506928 JE.Lundberg.178_507076 JE.Lundberg.181_959477 JE.Lundberg.187_1584276 JE.Lundberg.190_207840 JE.Lundberg.190_277578 JE.Lundberg.190_277720 JE.Lundberg.190_449051 JE.Lundberg.190_805769 JE.Lundberg.61_719700 JE.Lundberg.175_404659 JE.Lundberg.175_438947 JE.Lundberg.175_495040 JE.Lundberg.175_495299 JE.Lundberg.175_991268 JE.Lundberg.175_1269138 JE.Lundberg.181_440025 JE.Lundberg.190_219038 JE.Lundberg.175_904503 JE.Lundberg.181_1213013 JE.Lundberg.187_493596 JE.Lundberg.190_125139 JE.Soil.286_1389914 JE.Soil.294_499924 JE.Soil.302_701312 JE.Soil.310_1633593 JE.Soil.118_453602 JE.Soil.298_597693 JE.Soil.318_735796 JE.Soil.294_382386 JE.Lundberg.124_64045 JE.Lundberg.178_628409 JE.Lundberg.52_1497480 JE.Lundberg.124_300375 JE.Lundberg.175_478471 JE.Lundberg.175_688438 JE.Lundberg.115_870603 JE.Lundberg.127_1138832 JE.Lundberg.181_331137 JE.Lundberg.97_647467 JE.Lundberg.97_765752 JE.Lundberg.139_609186 JE.Lundberg.100_1125941 JE.Lundberg.109_552380 JE.Soil.110_1258645 JE.Soil.102_355946 JE.Lundberg.145_1107207 JE.Lundberg.187_769851 JE.Lundberg.100_808012 JE.Lundberg.106_147018 JE.Lundberg.10_398353 JE.Lundberg.118_1131760 JE.Lundberg.118_1397063 JE.Lundberg.118_251265 JE.Lundberg.118_3820 JE.Lundberg.124_899032 JE.Lundberg.139_609110 JE.Lundberg.172_276348 JE.Lundberg.175_266849 JE.Lundberg.175_850091 JE.Lundberg.181_1075133 JE.Lundberg.40_137703 JE.Lundberg.76_1146111 JE.Lundberg.82_904881 JE.Lundberg.88_1235803 JE.Lundberg.91_1394373 JE.Lundberg.97_649066 JE.Soil.110_423787 JE.Soil.130_789629 JE.Soil.266_762931 JE.Soil.282_1002981 JE.Soil.46_2372744 JE.Soil.78_239801 JE.Soil.98_191478 JE.Lundberg.115_430846 JE.Lundberg.118_721780 JE.Lundberg.16_605372 JE.Lundberg.16_667159 JE.Lundberg.175_266891 JE.Lundberg.175_872813 JE.Lundberg.34_726421 JE.Soil.110_948781 JE.Soil.118_259584 JE.Soil.118_757106 JE.Soil.130_238263 JE.Soil.142_2139910 JE.Soil.14_675676 JE.Soil.234_356641 JE.Soil.266_821689 JE.Soil.266_1001526 JE.Soil.266_1374156 JE.Soil.286_1504372 JE.Soil.302_554105 JE.Soil.310_1611413 JE.Soil.318_1618660 JE.Soil.46_2658808 JE.Soil.66_1542307 JE.Soil.74_734623 JE.Soil.74_792963 JE.Soil.118_956093 JE.Soil.118_1067885 JE.Soil.118_1144208 JE.Soil.126_1358996 JE.Soil.138_978343 JE.Soil.138_1353615 JE.Soil.142_1738583 JE.Soil.234_2112735 JE.Soil.234_2165535 JE.Soil.282_96607 JE.Soil.282_697177 JE.Soil.282_1536515 JE.Soil.286_1974055 JE.Soil.294_108116 JE.Soil.294_452668 JE.Soil.298_81486 JE.Soil.310_937142 JE.Soil.310_2002558 JE.Soil.310_2024783 JE.Soil.318_29989 JE.Soil.46_1999073 JE.Soil.102_680920 JE.Soil.22_1192197 JE.Soil.266_780168 JE.Soil.282_424755 JE.Soil.294_87329 JE.Soil.302_488624 JE.Soil.310_123499 JE.Soil.310_594177 JE.Soil.310_1151346 JE.Soil.310_2024774 JE.Soil.314_434811 JE.Soil.98_100632 JE.Lundberg.37_927141 JE.Lundberg.73_450377 JE.Lundberg.76_631595 JE.Lundberg.76_1022329 JE.Lundberg.76_1145795 JE.Lundberg.76_1368122 JE.Lundberg.76_1368346 JE.Lundberg.19_453072 JE.Lundberg.34_1014802 JE.Lundberg.76_394874 JE.Lundberg.82_332855 JE.Lundberg.82_568252 JE.Lundberg.82_780438 JE.Lundberg.169_1382540 JE.Lundberg.100_1217456 JE.Lundberg.121_995944 JE.Lundberg.121_971523 JE.Lundberg.142_209802 JE.Lundberg.124_629424 JE.Lundberg.22_343552 JE.Lundberg.124_522806 JE.Lundberg.10_71682 JE.Lundberg.190_880670 JE.Lundberg.13_1741922 JE.Lundberg.19_655864 JE.Lundberg.106_786847 JE.Lundberg.121_859496 JE.Lundberg.190_1404368 JE.Lundberg.172_1176515 JE.Lundberg.10_578489 JE.Lundberg.169_1705891 JE.Lundberg.7_564191 JE.Lundberg.142_466751 JE.Soil.102_297738 JE.Lundberg.181_1189436 JE.Lundberg.22_1158169 JE.Lundberg.22_1194985 JE.Lundberg.22_1216203 JE.Lundberg.46_177555 JE.Lundberg.49_21993 JE.Soil.250_604941 JE.Lundberg.106_1072594 JE.Lundberg.10_1078617 JE.Lundberg.10_137913 JE.Lundberg.10_379487 JE.Lundberg.10_692967 JE.Lundberg.121_1068979 JE.Lundberg.124_1024952 JE.Lundberg.124_667991 JE.Lundberg.124_900628 JE.Lundberg.124_924454 JE.Lundberg.127_46110 JE.Lundberg.130_343967 JE.Lundberg.130_556581 JE.Lundberg.136_242589 JE.Lundberg.139_263444 JE.Lundberg.13_1640496 JE.Lundberg.13_75001 JE.Lundberg.142_756550 JE.Lundberg.145_1035968 JE.Lundberg.154_210029 JE.Lundberg.163_233401 JE.Lundberg.163_653343 JE.Lundberg.16_293005 JE.Lundberg.16_353960 JE.Lundberg.172_80870 JE.Lundberg.187_769987 JE.Lundberg.190_176077 JE.Lundberg.1_143912 JE.Lundberg.1_160559 JE.Lundberg.1_1999477 JE.Lundberg.1_460363 JE.Lundberg.1_741820 JE.Lundberg.22_1183317 JE.Lundberg.22_1209494 JE.Lundberg.22_339039 JE.Lundberg.22_721796 JE.Lundberg.22_849566 JE.Lundberg.25_1084019 JE.Lundberg.25_1084211 JE.Lundberg.25_1084269 JE.Lundberg.28_1357932 JE.Lundberg.28_1363515 JE.Lundberg.31_984165 JE.Lundberg.34_388294 JE.Lundberg.34_591413 JE.Lundberg.43_577061 JE.Lundberg.46_1002744 JE.Lundberg.46_1055304 JE.Lundberg.46_1055442 JE.Lundberg.46_1670700 JE.Lundberg.49_1424317 JE.Lundberg.4_1246581 JE.Lundberg.4_866034 JE.Lundberg.4_906836 JE.Lundberg.52_1790394 JE.Lundberg.52_1790567 JE.Lundberg.52_989990 JE.Lundberg.55_448889 JE.Lundberg.58_1874526 JE.Lundberg.61_1890367 JE.Lundberg.67_1285641 JE.Lundberg.76_67010 JE.Lundberg.7_1061857 JE.Lundberg.7_1766774 JE.Lundberg.97_965182 JE.Lundberg.97_965398 JE.Soil.218_1529455 JE.Soil.250_658607 JE.Soil.258_1456536 JE.Soil.298_854020 JE.Soil.50_532633 JE.Soil.66_399965 JE.Soil.74_316407 JE.Soil.74_810765 JE.Soil.78_1367130 JE.Lundberg.10_425804 JE.Lundberg.10_457354 JE.Lundberg.10_1167752 JE.Lundberg.13_381108 JE.Lundberg.13_1033623 JE.Lundberg.13_1640235 JE.Lundberg.13_3051502 JE.Lundberg.16_82320 JE.Lundberg.16_403483 JE.Lundberg.16_448262 JE.Lundberg.16_895046 JE.Lundberg.178_395980 JE.Lundberg.190_1044349 JE.Lundberg.1_627475 JE.Lundberg.22_60417 JE.Lundberg.22_410951 JE.Lundberg.22_439426 JE.Lundberg.22_1290313 JE.Lundberg.31_498843 JE.Lundberg.31_1018567 JE.Lundberg.37_1524829 JE.Lundberg.40_725607 JE.Lundberg.40_725718 JE.Lundberg.43_107533 JE.Lundberg.43_381777 JE.Lundberg.43_999867 JE.Lundberg.46_1002680 JE.Lundberg.49_741501 JE.Lundberg.49_741600 JE.Lundberg.49_1035177 JE.Lundberg.49_1056747 JE.Lundberg.4_576273 JE.Lundberg.4_865870 JE.Lundberg.4_866045 JE.Lundberg.4_1246861 JE.Lundberg.52_522026 JE.Lundberg.52_1835351 JE.Lundberg.64_1418110 JE.Lundberg.88_324406 JE.Lundberg.97_563419 JE.Soil.186_794223 JE.Soil.194_3759537 JE.Soil.210_315204 JE.Soil.210_315210 JE.Soil.210_315879 JE.Soil.218_1501671 JE.Soil.222_34682 JE.Soil.22_678007 JE.Soil.234_594832 JE.Soil.234_1012026 JE.Soil.234_1251623 JE.Soil.234_2472588 JE.Soil.270_923610 JE.Soil.270_1327501 JE.Soil.54_40931 JE.Soil.54_800954 JE.Soil.58_482377 JE.Soil.6_1174868 JE.Soil.74_667051 JE.Soil.78_274729 JE.Lundberg.31_262080 JE.Lundberg.31_262285 JE.Lundberg.31_595126 JE.Lundberg.31_595361 JE.Lundberg.31_668203 JE.Lundberg.31_1216381 JE.Lundberg.31_1226469 JE.Lundberg.31_1226491 JE.Lundberg.31_1234205 JE.Lundberg.31_1252010 JE.Lundberg.31_1253657 JE.Lundberg.31_1500880 JE.Lundberg.37_978992 JE.Lundberg.37_1226730 JE.Lundberg.40_83377 JE.Lundberg.40_234391 JE.Lundberg.40_1520734 JE.Lundberg.43_417648 JE.Lundberg.43_614089 JE.Lundberg.43_619596 JE.Lundberg.43_717351 JE.Lundberg.43_1030125 JE.Lundberg.43_1380994 JE.Lundberg.46_114843 JE.Lundberg.46_283763 JE.Lundberg.46_579393 JE.Lundberg.46_771766 JE.Lundberg.46_787474 JE.Lundberg.46_1630858 JE.Lundberg.46_1670545 JE.Lundberg.16_106833 JE.Lundberg.16_106937 JE.Lundberg.16_201133 JE.Lundberg.1_1051182 JE.Lundberg.1_1153526 JE.Lundberg.1_1853146 JE.Lundberg.22_372246 JE.Lundberg.22_729746 JE.Lundberg.22_1072377 JE.Lundberg.22_1072436 JE.Lundberg.34_1365381 JE.Lundberg.37_793744 JE.Lundberg.40_195786 JE.Lundberg.40_716114 JE.Lundberg.46_1241414 JE.Lundberg.49_1415670 JE.Lundberg.49_1559731 JE.Lundberg.49_1574210 JE.Lundberg.49_1701851 JE.Lundberg.4_71434 JE.Lundberg.4_1259197 JE.Lundberg.52_158476 JE.Lundberg.61_1426252 JE.Lundberg.64_704990 JE.Lundberg.70_906331 JE.Lundberg.70_1542525 JE.Lundberg.1_1557940 JE.Lundberg.28_297279 JE.Lundberg.28_339033 JE.Lundberg.28_339202 JE.Lundberg.34_1596449 JE.Lundberg.37_335265 JE.Lundberg.37_422536 JE.Lundberg.37_521619 JE.Lundberg.43_377865 JE.Soil.250_1026308 JE.Soil.50_371698 JE.Soil.50_554494 JE.Soil.50_614317 JE.Soil.50_760550 JE.Soil.50_854188 JE.Soil.54_35101 JE.Soil.54_427840 JE.Soil.66_391412 JE.Soil.70_1315527 JE.Soil.70_1900849 JE.Soil.82_1364979 JE.Lundberg.121_1363063 JE.Lundberg.124_705817 JE.Lundberg.124_964191 JE.Lundberg.124_1019646 JE.Lundberg.127_121975 JE.Lundberg.130_1026090 JE.Lundberg.136_464589 JE.Lundberg.142_79328 JE.Lundberg.142_470000 JE.Lundberg.142_480288 JE.Lundberg.145_840178 JE.Lundberg.145_1252757 JE.Lundberg.145_1607348 JE.Lundberg.148_242831 JE.Lundberg.157_149478 JE.Lundberg.163_695270 JE.Lundberg.172_1073223 JE.Lundberg.175_350543 JE.Lundberg.52_21230 JE.Lundberg.97_80706 JE.Lundberg.130_698054 JE.Lundberg.142_701636 JE.Lundberg.148_432385 JE.Lundberg.157_3587 JE.Lundberg.157_626993 JE.Lundberg.163_576795 JE.Lundberg.163_957233 JE.Soil.78_415079 JE.Soil.78_489675 JE.Lundberg.25_1732016 JE.Lundberg.67_1124142 JE.Lundberg.7_1208042 JE.Soil.222_936639 JE.Soil.254_263394 JE.Soil.254_630984 JE.Soil.258_864032 JE.Soil.82_301103 JE.Lundberg.190_497746 JE.Lundberg.190_666295 JE.Soil.50_180287 JE.Soil.78_1303580 JE.Lundberg.4_467105 JE.Lundberg.7_1756020 JE.Lundberg.82_243051 JE.Lundberg.169_1706161 JE.Lundberg.16_420827 JE.Lundberg.16_763264 JE.Soil.34_745432 JE.Soil.34_3659838 JE.Soil.38_800942 JE.Lundberg.157_889138 JE.Lundberg.166_719718 JE.Soil.274_2198895 JE.Soil.318_556496 JE.Lundberg.181_1194445 JE.Lundberg.22_1158371 JE.Lundberg.82_243339 JE.Lundberg.7_817451 JE.Lundberg.46_177612 JE.Lundberg.70_929192 JE.Soil.250_1671083 JE.Lundberg.10_1187916 JE.Lundberg.10_63222 JE.Lundberg.10_611183 JE.Lundberg.10_66587 JE.Lundberg.130_627071 JE.Lundberg.16_353893 JE.Lundberg.1_1382631 JE.Lundberg.1_152595 JE.Lundberg.22_749188 JE.Lundberg.28_339209 JE.Lundberg.46_579605 JE.Soil.54_504056 JE.Soil.54_520031 JE.Lundberg.10_861386 JE.Lundberg.121_1016017 JE.Lundberg.124_973030 JE.Lundberg.130_631608 JE.Lundberg.16_1211219 JE.Lundberg.16_463168 JE.Lundberg.1_337800 JE.Lundberg.22_1011915 JE.Lundberg.22_1085467 JE.Lundberg.22_1332878 JE.Lundberg.22_1362902 JE.Lundberg.22_373226 JE.Lundberg.22_444442 JE.Lundberg.22_444471 JE.Lundberg.25_227670 JE.Lundberg.130_640640 JE.Lundberg.103_124846 JE.Lundberg.13_5173316 JE.Lundberg.100_1314220 JE.Lundberg.109_1581510 JE.Lundberg.127_403612 JE.Lundberg.121_1129307 JE.Lundberg.1_619832 JE.Lundberg.145_695674 JE.Lundberg.121_1335831 JE.Lundberg.148_458840 JE.Lundberg.112_107280 JE.Lundberg.37_105162 JE.Lundberg.52_753307 JE.Lundberg.130_310335 JE.Lundberg.145_974156 JE.Lundberg.157_326996 JE.Lundberg.52_300860 JE.Lundberg.52_508008 JE.Lundberg.94_353766 JE.Lundberg.100_907265 JE.Lundberg.103_1064663 JE.Lundberg.112_1310147 JE.Lundberg.115_796744 JE.Lundberg.118_284980 JE.Lundberg.121_1099822 JE.Lundberg.121_1134515 JE.Lundberg.121_1284309 JE.Lundberg.121_576832 JE.Lundberg.124_1003167 JE.Lundberg.124_315589 JE.Lundberg.124_618358 JE.Lundberg.124_972948 JE.Lundberg.127_1230791 JE.Lundberg.130_310303 JE.Lundberg.130_387198 JE.Lundberg.130_973713 JE.Lundberg.133_105421 JE.Lundberg.133_215079 JE.Lundberg.133_991702 JE.Lundberg.133_991906 JE.Lundberg.136_162112 JE.Lundberg.136_187473 JE.Lundberg.136_709649 JE.Lundberg.139_1114829 JE.Lundberg.139_347327 JE.Lundberg.139_510858 JE.Lundberg.139_665031 JE.Lundberg.142_206803 JE.Lundberg.142_599303 JE.Lundberg.142_607892 JE.Lundberg.142_61303 JE.Lundberg.142_61358 JE.Lundberg.142_627050 JE.Lundberg.142_783966 JE.Lundberg.142_897446 JE.Lundberg.142_899516 JE.Lundberg.172_614872 JE.Lundberg.190_1292992 JE.Lundberg.190_527768 JE.Lundberg.190_776360 JE.Lundberg.22_1208538 JE.Lundberg.22_374693 JE.Lundberg.22_94590 JE.Lundberg.25_28590 JE.Lundberg.34_1910797 JE.Lundberg.34_304812 JE.Lundberg.40_1235963 JE.Lundberg.40_1236308 JE.Lundberg.4_1300097 JE.Lundberg.4_309161 JE.Lundberg.4_900262 JE.Lundberg.4_900488 JE.Lundberg.52_1407499 JE.Lundberg.52_1447102 JE.Lundberg.52_1447264 JE.Lundberg.52_1742016 JE.Lundberg.52_1785433 JE.Lundberg.52_658797 JE.Lundberg.52_913847 JE.Lundberg.52_970379 JE.Lundberg.55_214850 JE.Lundberg.55_659253 JE.Lundberg.55_77503 JE.Lundberg.58_752049 JE.Lundberg.64_21253 JE.Lundberg.73_986413 JE.Lundberg.76_441211 JE.Lundberg.91_622242 JE.Soil.234_218829 JE.Soil.26_515290 JE.Soil.38_2849616 JE.Soil.58_857475 JE.Soil.98_749361 JE.Lundberg.130_791867 JE.Lundberg.142_422823 JE.Lundberg.28_965928 JE.Lundberg.28_966178 JE.Lundberg.31_376585 JE.Lundberg.31_376779 JE.Lundberg.34_1508035 JE.Lundberg.49_1004259 JE.Lundberg.49_1169910 JE.Lundberg.49_1675859 JE.Lundberg.52_393284 JE.Lundberg.52_498358 JE.Lundberg.52_812968 JE.Lundberg.52_1072622 JE.Lundberg.52_1129166 JE.Lundberg.52_1328904 JE.Lundberg.52_1535225 JE.Lundberg.52_1552660 JE.Lundberg.52_1624193 JE.Lundberg.52_1786841 JE.Lundberg.52_1860827 JE.Lundberg.76_446159 JE.Lundberg.85_5854400 JE.Lundberg.85_5859239 JE.Lundberg.85_5859396 JE.Lundberg.88_1247188 JE.Lundberg.91_1080581 JE.Lundberg.106_1041696 JE.Lundberg.10_253829 JE.Lundberg.13_1420995 JE.Lundberg.148_824414 JE.Lundberg.1_626038 JE.Lundberg.40_1310634 JE.Lundberg.40_1520099 JE.Lundberg.46_407749 JE.Lundberg.4_38043 JE.Lundberg.85_5079460 JE.Soil.14_169109 JE.Soil.182_1308576 JE.Soil.206_35580 JE.Soil.210_97708 JE.Soil.234_376328 JE.Soil.266_1724192 JE.Soil.270_1156433 JE.Soil.282_1072453 JE.Soil.34_3089591 JE.Soil.50_17051 JE.Soil.58_765583 JE.Soil.6_426650 JE.Lundberg.190_478733 JE.Lundberg.190_522748 JE.Lundberg.190_534809 JE.Lundberg.190_535090 JE.Lundberg.190_718626 JE.Lundberg.190_796414 JE.Lundberg.190_1091009 JE.Lundberg.190_1123772 JE.Lundberg.190_1163088 JE.Lundberg.190_1311463 JE.Lundberg.190_1311518 JE.Lundberg.22_739200 JE.Lundberg.22_829283 JE.Lundberg.37_729987 JE.Lundberg.40_1132415 JE.Lundberg.43_1306250 JE.Lundberg.46_979377 JE.Lundberg.4_978688 JE.Lundberg.4_1122965 JE.Lundberg.52_86979 JE.Lundberg.52_1461976 JE.Lundberg.7_1258022 JE.Lundberg.121_468984 JE.Lundberg.124_160822 JE.Lundberg.124_335745 JE.Lundberg.130_159805 JE.Lundberg.130_1062888 JE.Lundberg.136_352428 JE.Lundberg.136_1114142 JE.Lundberg.142_990449 JE.Lundberg.151_581263 JE.Lundberg.151_1341202 JE.Lundberg.151_1341447 JE.Lundberg.172_614639 JE.Lundberg.22_138930 JE.Lundberg.22_374891 JE.Lundberg.37_273545 JE.Lundberg.37_1499371 JE.Lundberg.40_554776 JE.Lundberg.67_1650084 JE.Lundberg.79_740993 JE.Lundberg.97_976310 JE.Lundberg.109_1727684 JE.Lundberg.10_979853 JE.Lundberg.118_424568 JE.Lundberg.130_92512 JE.Lundberg.133_290409 JE.Lundberg.133_675888 JE.Lundberg.139_803946 JE.Lundberg.142_496396 JE.Lundberg.142_832107 JE.Lundberg.151_1086268 JE.Lundberg.169_1080842 JE.Lundberg.181_750210 JE.Lundberg.22_751766 JE.Soil.118_570416 JE.Soil.182_949842 JE.Soil.202_311338 JE.Soil.202_811895 JE.Soil.202_885700 JE.Soil.210_591683 JE.Soil.42_173264 JE.Lundberg.127_1055044 JE.Lundberg.133_105397 JE.Lundberg.136_215314 JE.Lundberg.142_282303 JE.Soil.198_1633864 JE.Soil.218_129132 JE.Soil.218_606277 JE.Soil.218_1346029 JE.Soil.234_2037741 JE.Soil.258_1026766 JE.Soil.266_426014 JE.Soil.26_2005673 JE.Soil.2_2066361 JE.Soil.62_359391 JE.Soil.62_1126068 JE.Soil.70_1258853 JE.Soil.70_1259090 JE.Soil.78_1060885 JE.Lundberg.136_1129442 JE.Lundberg.178_513585 JE.Lundberg.55_435922 JE.Lundberg.73_1249993 JE.Lundberg.76_401959 JE.Lundberg.85_994548 JE.Lundberg.88_502700 JE.Lundberg.88_1142126 JE.Lundberg.91_216938 JE.Lundberg.91_622403 JE.Lundberg.91_622558 JE.Lundberg.91_1374745 JE.Lundberg.22_981939 JE.Lundberg.22_1085609 JE.Lundberg.22_1307610 JE.Lundberg.46_1451098 JE.Lundberg.4_43162 JE.Lundberg.4_43263 JE.Lundberg.4_81223 JE.Lundberg.4_964019 JE.Lundberg.4_984887 JE.Lundberg.4_984965 JE.Lundberg.55_1874099 JE.Lundberg.7_137526 JE.Lundberg.145_980856 JE.Lundberg.172_277782 JE.Lundberg.175_369285 JE.Lundberg.175_552533 JE.Lundberg.175_1223814 JE.Lundberg.181_273563 JE.Lundberg.190_587029 JE.Lundberg.190_896032 JE.Lundberg.190_1165042 JE.Lundberg.190_1197076 JE.Lundberg.121_1524770 JE.Lundberg.127_911945 JE.Lundberg.127_1204625 JE.Lundberg.130_273857 JE.Lundberg.133_366728 JE.Lundberg.139_432001 JE.Lundberg.139_436137 JE.Lundberg.175_1112933 JE.Soil.182_539042 JE.Soil.198_1638672 JE.Lundberg.97_850777 JE.Soil.58_561381 JE.Lundberg.4_1300322 JE.Lundberg.4_1380093 JE.Lundberg.52_1407119 JE.Lundberg.55_1800455 JE.Lundberg.130_1089074 JE.Lundberg.145_1027469 JE.Soil.294_632571 JE.Lundberg.52_1579077 JE.Lundberg.52_908535 JE.Lundberg.94_353841 JE.Lundberg.133_867014 JE.Lundberg.52_201782 JE.Lundberg.175_785619 JE.Lundberg.190_471922 JE.Lundberg.22_341465 JE.Lundberg.70_1463563 JE.Lundberg.70_929132 JE.Lundberg.127_22733 JE.Lundberg.145_557704 JE.Lundberg.139_1115163 JE.Lundberg.52_1790945 JE.Lundberg.127_852689 JE.Lundberg.133_196864 JE.Lundberg.106_654059 JE.Lundberg.67_63848 JE.Lundberg.70_1156864 JE.Lundberg.169_59312 JE.Lundberg.169_1649419 JE.Lundberg.121_650365 JE.Lundberg.124_641254 JE.Soil.258_1117570 JE.Lundberg.175_953436 JE.Lundberg.61_188881 JE.Lundberg.124_357931 JE.Lundberg.124_546262 JE.Lundberg.124_641114 JE.Lundberg.127_575131 JE.Lundberg.16_36582 JE.Lundberg.172_1054244 JE.Lundberg.172_1337825 JE.Lundberg.175_953658 JE.Lundberg.181_420870 JE.Lundberg.181_981760 JE.Lundberg.190_1385555 JE.Lundberg.190_727618 JE.Lundberg.190_821498 JE.Lundberg.190_821737 JE.Lundberg.190_8321 JE.Lundberg.49_1355305 JE.Lundberg.52_1455255 JE.Lundberg.52_1460030 JE.Lundberg.52_1818264 JE.Lundberg.52_597476 JE.Lundberg.52_685904 JE.Lundberg.52_686170 JE.Lundberg.55_84767 JE.Lundberg.58_828150 JE.Lundberg.61_2032412 JE.Lundberg.64_282199 JE.Lundberg.67_1384201 JE.Lundberg.67_278331 JE.Lundberg.67_278484 JE.Lundberg.70_1043061 JE.Lundberg.70_1048730 JE.Soil.186_849259 JE.Lundberg.16_827455 JE.Lundberg.172_205815 JE.Lundberg.172_349862 JE.Lundberg.172_539968 JE.Lundberg.172_709743 JE.Lundberg.172_1028447 JE.Lundberg.172_1028700 JE.Lundberg.172_1038999 JE.Lundberg.172_1238811 JE.Lundberg.172_1318807 JE.Lundberg.172_1323788 JE.Lundberg.172_1332743 JE.Lundberg.175_145376 JE.Lundberg.175_385362 JE.Lundberg.175_488872 JE.Lundberg.175_498641 JE.Lundberg.175_774973 JE.Lundberg.175_1086346 JE.Lundberg.175_1305462 JE.Lundberg.181_246969 JE.Lundberg.181_277105 JE.Lundberg.181_337804 JE.Lundberg.181_424206 JE.Lundberg.181_551064 JE.Lundberg.181_739246 JE.Lundberg.181_886146 JE.Lundberg.181_981491 JE.Lundberg.181_1028323 JE.Lundberg.181_1068382 JE.Lundberg.181_1130963 JE.Lundberg.187_1590418 JE.Lundberg.190_111891 JE.Lundberg.190_156347 JE.Lundberg.190_165073 JE.Lundberg.190_210704 JE.Lundberg.190_308962 JE.Lundberg.190_314476 JE.Lundberg.190_352704 JE.Lundberg.190_413369 JE.Lundberg.190_561378 JE.Lundberg.190_561607 JE.Lundberg.190_561901 JE.Lundberg.190_643409 JE.Lundberg.190_739333 JE.Lundberg.190_739427 JE.Lundberg.190_849405 JE.Lundberg.190_962244 JE.Lundberg.190_985599 JE.Lundberg.190_1132986 JE.Lundberg.190_1385369 JE.Lundberg.34_1472728 JE.Lundberg.49_1332501 JE.Lundberg.49_1360640 JE.Lundberg.52_360954 JE.Lundberg.52_989268 JE.Lundberg.52_1067949 JE.Lundberg.52_1409068 JE.Lundberg.52_1576753 JE.Lundberg.52_1631193 JE.Lundberg.55_513239 JE.Lundberg.55_634742 JE.Lundberg.55_1045351 JE.Lundberg.55_1713820 JE.Lundberg.58_1408315 JE.Lundberg.58_1983488 JE.Lundberg.67_951639 JE.Lundberg.67_1261391 JE.Soil.190_209868 JE.Lundberg.172_657122 JE.Lundberg.172_1516435 JE.Lundberg.190_53011 JE.Lundberg.190_772966 JE.Lundberg.190_1008298 JE.Lundberg.190_1008453 JE.Lundberg.190_1065094 JE.Lundberg.190_1339078 JE.Lundberg.52_221421 JE.Soil.102_81849 JE.Soil.102_661835 JE.Soil.106_868942 JE.Soil.126_857085 JE.Soil.130_171099 JE.Soil.130_800011 JE.Soil.178_157250 JE.Soil.22_575631 JE.Soil.278_2064018 JE.Soil.282_2008566 JE.Soil.286_84627 JE.Soil.290_2570926 JE.Soil.290_3140899 JE.Soil.302_581625 JE.Soil.98_131134 JE.Soil.98_366933 JE.Soil.98_522333 JE.Soil.98_895408 JE.Lundberg.124_30386 JE.Lundberg.124_148199 JE.Lundberg.124_874941 JE.Lundberg.136_1015871 JE.Lundberg.76_289717 JE.Lundberg.76_998039 JE.Lundberg.76_1149627 JE.Lundberg.76_1615808 JE.Lundberg.82_170611 JE.Lundberg.82_551677 JE.Lundberg.91_18859 JE.Lundberg.94_195592 JE.Lundberg.94_483521 JE.Lundberg.94_1113657 JE.Soil.250_1526963 JE.Soil.250_1609971 JE.Soil.78_417469 JE.Lundberg.127_1019700 JE.Soil.250_345237 JE.Soil.250_859900 JE.Soil.250_923598 JE.Soil.34_4090458 JE.Soil.50_131092 JE.Soil.50_185699 JE.Soil.58_1302873 JE.Lundberg.181_511401 JE.Lundberg.187_301195 JE.Lundberg.67_554216 JE.Lundberg.127_575164 JE.Lundberg.169_455065 JE.Lundberg.169_271722 JE.Lundberg.169_1638442 JE.Lundberg.175_42000 JE.Lundberg.175_42202 JE.Lundberg.175_99965 JE.Lundberg.181_1073398 JE.Lundberg.187_1322503 JE.Lundberg.187_82528 JE.Soil.70_1884517 JE.Lundberg.169_704987 JE.Lundberg.169_710521 JE.Lundberg.172_544797 JE.Lundberg.172_681255 JE.Lundberg.172_1231795 JE.Lundberg.181_574255 JE.Lundberg.181_792682 JE.Lundberg.181_1060337 JE.Lundberg.187_82755 JE.Lundberg.187_626095 JE.Lundberg.172_955647 JE.Lundberg.175_100011 JE.Lundberg.178_291698 JE.Lundberg.178_604833 JE.Lundberg.181_597402 JE.Lundberg.181_912694 JE.Lundberg.190_53086 JE.Lundberg.172_601597 JE.Lundberg.181_1117912 JE.Lundberg.181_702364 JE.Lundberg.181_763408 JE.Lundberg.190_1306402 JE.Lundberg.49_230906 JE.Lundberg.52_299906 JE.Lundberg.76_531853 JE.Lundberg.172_612137 JE.Lundberg.190_1092475 JE.Lundberg.34_559872 JE.Lundberg.55_1161036 JE.Lundberg.55_338212 JE.Lundberg.55_338405 JE.Lundberg.172_1518234 JE.Lundberg.181_947207 JE.Lundberg.49_316047 JE.Lundberg.121_73815 JE.Lundberg.142_980479 JE.Lundberg.166_358408 JE.Lundberg.4_249700 JE.Lundberg.52_132533 JE.Lundberg.52_1336270 JE.Lundberg.52_1593681 JE.Lundberg.52_342495 JE.Lundberg.52_361814 JE.Lundberg.58_390639 JE.Lundberg.67_1033557 JE.Lundberg.67_62350 JE.Lundberg.67_63867 JE.Lundberg.67_88346 JE.Lundberg.67_975406 JE.Lundberg.67_975675 JE.Lundberg.70_516815 JE.Lundberg.70_57900 JE.Lundberg.49_610219 JE.Lundberg.49_1096330 JE.Lundberg.49_1270132 JE.Lundberg.49_1378795 JE.Lundberg.49_1378806 JE.Lundberg.52_18149 JE.Lundberg.52_149413 JE.Lundberg.52_167785 JE.Lundberg.52_408262 JE.Lundberg.52_432263 JE.Lundberg.52_909026 JE.Lundberg.52_1378543 JE.Lundberg.52_1591354 JE.Lundberg.52_1706245 JE.Lundberg.58_9462 JE.Lundberg.58_9615 JE.Lundberg.58_270972 JE.Lundberg.64_1755428 JE.Lundberg.67_136129 JE.Lundberg.67_525299 JE.Lundberg.67_770305 JE.Lundberg.67_1033624 JE.Lundberg.67_1618833 JE.Lundberg.67_1739781 JE.Lundberg.67_1739838 JE.Lundberg.67_1785633 JE.Lundberg.67_1807959 JE.Lundberg.70_150245 JE.Lundberg.70_262508 JE.Lundberg.70_690831 JE.Lundberg.70_1135142 JE.Lundberg.121_491160 JE.Lundberg.121_708379 JE.Lundberg.121_1132818 JE.Lundberg.124_427057 JE.Lundberg.124_643601 JE.Lundberg.127_235117 JE.Lundberg.127_403753 JE.Lundberg.127_448898 JE.Lundberg.127_692894 JE.Lundberg.127_738849 JE.Lundberg.127_1235633 JE.Lundberg.130_168172 JE.Lundberg.130_429750 JE.Lundberg.130_559579 JE.Lundberg.130_747890 JE.Lundberg.130_1097075 JE.Lundberg.133_147123 JE.Lundberg.133_520804 JE.Lundberg.133_971007 JE.Lundberg.133_1147340 JE.Lundberg.136_331714 JE.Lundberg.136_940122 JE.Lundberg.136_982632 JE.Lundberg.139_1076057 JE.Lundberg.142_163545 JE.Lundberg.142_507019 JE.Lundberg.130_350107 JE.Lundberg.160_544142 JE.Lundberg.52_612649 JE.Lundberg.22_987848 JE.Lundberg.103_119512 JE.Lundberg.10_203216 JE.Lundberg.10_40501 JE.Lundberg.112_1078563 JE.Lundberg.127_686704 JE.Lundberg.22_1057457 JE.Lundberg.22_319916 JE.Lundberg.4_720911 JE.Soil.186_1761890 JE.Soil.58_1336243 JE.Soil.62_152131 JE.Soil.82_294484 JE.Lundberg.121_1366309 JE.Lundberg.121_861403 JE.Lundberg.124_21644 JE.Lundberg.133_196586 JE.Lundberg.142_607220 JE.Soil.182_539219 JE.Soil.206_768841 JE.Lundberg.121_1524613 JE.Lundberg.127_188253 JE.Lundberg.16_1188558 JE.Soil.250_1430429 JE.Lundberg.181_336964 JE.Lundberg.34_635598 JE.Lundberg.46_1627160 JE.Soil.58_1234281 JE.Lundberg.109_1297805 JE.Lundberg.109_1709325 JE.Lundberg.112_885899 JE.Lundberg.133_937350 JE.Lundberg.139_1014275 JE.Lundberg.142_750494 JE.Lundberg.142_888861 JE.Lundberg.16_424932 JE.Lundberg.175_1116944 JE.Lundberg.178_30494 JE.Lundberg.19_1236190 JE.Lundberg.31_364882 JE.Lundberg.34_1297873 JE.Soil.106_2492675 JE.Soil.14_2292363 JE.Soil.178_909664 JE.Soil.250_907085 JE.Soil.282_1601806 JE.Soil.2_132647 JE.Soil.318_105426 JE.Soil.54_158074 JE.Soil.58_304659 JE.Soil.58_391405 JE.Soil.66_1327312 JE.Soil.6_2054199 JE.Soil.6_2054379 JE.Soil.70_1043996 JE.Soil.74_375232 JE.Soil.74_670544 JE.Soil.74_865970 JE.Soil.98_67242 JE.Lundberg.16_1188655 JE.Lundberg.28_117882 JE.Lundberg.28_118183 JE.Lundberg.46_815336 JE.Lundberg.46_1145925 JE.Soil.186_409770 JE.Soil.58_550844 JE.Soil.254_937135 JE.Soil.266_2220970 JE.Soil.34_1277636 JE.Lundberg.181_337109 JE.Soil.38_2993542 JE.Soil.58_1352051 JE.Soil.58_1234433 JE.Soil.218_606530 JE.Soil.258_1166756 JE.Lundberg.190_1046245 JE.Lundberg.1_1831526 JE.Lundberg.1_2024460 JE.Soil.254_509032 JE.Soil.258_1119486 JE.Soil.258_1119843 JE.Lundberg.124_1053625 JE.Lundberg.124_1086175 JE.Lundberg.124_155551 JE.Lundberg.124_547131 JE.Lundberg.124_878979 JE.Lundberg.127_1235765 JE.Lundberg.127_1298022 JE.Lundberg.127_399785 JE.Lundberg.130_1166513 JE.Lundberg.130_347387 JE.Lundberg.133_292587 JE.Lundberg.133_427399 JE.Lundberg.133_427701 JE.Lundberg.136_1151321 JE.Lundberg.136_915982 JE.Lundberg.46_1182904 JE.Soil.186_1843865 JE.Soil.202_859619 JE.Soil.218_470243 JE.Soil.270_1508465 JE.Soil.30_2313612 JE.Soil.46_723678 JE.Soil.58_32196 JE.Soil.82_958918 JE.Soil.50_766993 JE.Soil.78_1053285 JE.Lundberg.16_1041940 JE.Lundberg.175_26254 JE.Lundberg.124_486939 JE.Lundberg.190_668719 JE.Lundberg.34_7069 JE.Lundberg.49_933630 JE.Soil.250_99813 JE.Lundberg.118_1160567 JE.Lundberg.49_967343 JE.Lundberg.10_13174 JE.Lundberg.10_584256 JE.Lundberg.10_650281 JE.Lundberg.115_1280273 JE.Lundberg.124_750312 JE.Lundberg.127_450396 JE.Lundberg.139_1167780 JE.Lundberg.13_2758428 JE.Lundberg.16_1226487 JE.Lundberg.16_685797 JE.Lundberg.190_184559 JE.Lundberg.19_358750 JE.Lundberg.19_541176 JE.Lundberg.1_1575670 JE.Lundberg.1_411608 JE.Lundberg.1_459215 JE.Lundberg.1_830154 JE.Lundberg.1_955382 JE.Lundberg.22_1033297 JE.Lundberg.22_1248218 JE.Lundberg.22_271391 JE.Lundberg.22_289562 JE.Lundberg.22_876887 JE.Lundberg.31_1280356 JE.Lundberg.37_61389 JE.Lundberg.40_894181 JE.Lundberg.43_801608 JE.Lundberg.4_1141048 JE.Lundberg.4_289795 JE.Lundberg.4_540929 JE.Lundberg.61_1167415 JE.Lundberg.61_938165 JE.Lundberg.64_1774264 JE.Lundberg.64_1774360 JE.Lundberg.7_1741683 JE.Lundberg.7_651536 JE.Lundberg.7_916834 JE.Soil.270_1535430 JE.Soil.286_1516031 JE.Soil.6_250597 JE.Lundberg.22_130896 JE.Lundberg.22_1222234 JE.Lundberg.28_75942 JE.Lundberg.28_1097110 JE.Lundberg.31_1643030 JE.Lundberg.34_273936 JE.Lundberg.34_273944 JE.Lundberg.34_1199211 JE.Lundberg.34_1199571 JE.Lundberg.37_391007 JE.Lundberg.37_432277 JE.Lundberg.37_949657 JE.Lundberg.40_832896 JE.Lundberg.40_1244486 JE.Lundberg.40_1244543 JE.Lundberg.43_701251 JE.Lundberg.64_510507 JE.Lundberg.19_498539 JE.Lundberg.19_822367 JE.Lundberg.19_994009 JE.Lundberg.25_416720 JE.Lundberg.31_1543985 JE.Lundberg.4_1483188 JE.Lundberg.55_222676 JE.Lundberg.61_1192324 JE.Lundberg.67_464062 JE.Soil.50_685871 JE.Soil.82_1592700 JE.Lundberg.124_758713 JE.Lundberg.133_803379 JE.Lundberg.133_1067509 JE.Lundberg.157_275782 JE.Lundberg.160_59730 JE.Lundberg.166_1434890 JE.Lundberg.169_139251 JE.Lundberg.181_138834 JE.Lundberg.76_1008133 JE.Lundberg.91_1464629 JE.Lundberg.4_454361 JE.Lundberg.76_1457078 JE.Soil.74_815048 JE.Lundberg.37_353102 JE.Lundberg.37_353188 JE.Lundberg.37_1033686 JE.Lundberg.58_1370282 JE.Lundberg.64_479874 JE.Lundberg.67_1687878 JE.Soil.250_181947 JE.Soil.82_422349 JE.Lundberg.13_163462 JE.Lundberg.49_1435510 JE.Lundberg.133_675923 JE.Lundberg.136_539735 JE.Lundberg.136_779776 JE.Lundberg.124_179599 JE.Soil.234_1246776 JE.Lundberg.118_574621 JE.Lundberg.115_87951 JE.Soil.202_530820 JE.Lundberg.109_1289254 JE.Lundberg.112_38457 JE.Lundberg.118_157749 JE.Lundberg.124_174400 JE.Lundberg.124_947510 JE.Lundberg.133_863015 JE.Lundberg.67_1278747 JE.Lundberg.76_626899 JE.Soil.210_690861 JE.Soil.234_1895494 JE.Soil.258_1413332 JE.Soil.50_849336 JE.Lundberg.124_694802 JE.Lundberg.130_1146016 JE.Lundberg.148_139976 JE.Lundberg.73_480974 JE.Soil.234_247661 JE.Soil.234_657935 JE.Soil.234_1240138 JE.Soil.234_1826596 JE.Soil.234_1957140 JE.Soil.234_2394035 JE.Soil.266_979477 JE.Soil.266_1502221 JE.Soil.54_277892 JE.Soil.70_398961 JE.Soil.78_1386186 JE.Soil.82_168406 JE.Soil.250_398303 JE.Soil.250_666641 JE.Soil.254_1083566 JE.Soil.266_956435 JE.Lundberg.124_292686 JE.Lundberg.127_705503 JE.Lundberg.91_1320910 JE.Lundberg.58_806160 JE.Soil.254_870240 JE.Lundberg.55_1403220 JE.Lundberg.136_912651 JE.Lundberg.142_798888 JE.Lundberg.100_50801 JE.Soil.178_515610 JE.Lundberg.100_319785 JE.Lundberg.103_1239798 JE.Lundberg.124_71857 JE.Lundberg.100_298365 JE.Lundberg.109_1239607 JE.Lundberg.10_80894 JE.Lundberg.124_71723 JE.Lundberg.130_239387 JE.Lundberg.130_247383 JE.Lundberg.133_47187 JE.Lundberg.136_1088141 JE.Lundberg.109_1505727 JE.Lundberg.109_567041 JE.Lundberg.10_972901 JE.Lundberg.10_972934 JE.Lundberg.112_1085921 JE.Lundberg.118_296683 JE.Lundberg.121_1182694 JE.Lundberg.121_310940 JE.Lundberg.121_311051 JE.Lundberg.121_316300 JE.Lundberg.121_33232 JE.Lundberg.121_41756 JE.Lundberg.121_728607 JE.Lundberg.121_888820 JE.Lundberg.124_106920 JE.Lundberg.124_119187 JE.Lundberg.124_421758 JE.Lundberg.124_493508 JE.Lundberg.124_527577 JE.Lundberg.124_562673 JE.Lundberg.124_579718 JE.Lundberg.124_58457 JE.Lundberg.124_594989 JE.Lundberg.124_616606 JE.Lundberg.124_641396 JE.Lundberg.124_745571 JE.Lundberg.124_749169 JE.Lundberg.124_808240 JE.Lundberg.124_818071 JE.Lundberg.124_916796 JE.Lundberg.124_923151 JE.Lundberg.127_1298458 JE.Lundberg.127_1298466 JE.Lundberg.127_873768 JE.Lundberg.127_940139 JE.Lundberg.130_247604 JE.Lundberg.133_1156800 JE.Lundberg.133_1172682 JE.Lundberg.133_238044 JE.Lundberg.133_3450 JE.Lundberg.133_430306 JE.Lundberg.133_630826 JE.Lundberg.133_732078 JE.Lundberg.133_783451 JE.Lundberg.133_882320 JE.Lundberg.133_965225 JE.Lundberg.133_973911 JE.Lundberg.136_1108443 JE.Lundberg.136_163306 JE.Lundberg.136_25670 JE.Lundberg.136_583819 JE.Lundberg.139_104129 JE.Lundberg.139_1208891 JE.Lundberg.139_76046 JE.Lundberg.142_198239 JE.Lundberg.142_229050 JE.Lundberg.142_290710 JE.Lundberg.142_345474 JE.Lundberg.142_468387 JE.Lundberg.142_565176 JE.Lundberg.142_573379 JE.Lundberg.142_595438 JE.Lundberg.142_62161 JE.Lundberg.142_62222 JE.Lundberg.142_626451 JE.Lundberg.142_709890 JE.Lundberg.142_715045 JE.Lundberg.142_865053 JE.Lundberg.142_882332 JE.Lundberg.142_890761 JE.Lundberg.142_907931 JE.Lundberg.142_948534 JE.Lundberg.148_1094243 JE.Lundberg.148_928419 JE.Lundberg.16_1047368 JE.Lundberg.16_1203855 JE.Lundberg.16_297359 JE.Lundberg.16_577502 JE.Lundberg.1_1402078 JE.Lundberg.1_495438 JE.Lundberg.1_500917 JE.Lundberg.22_1097345 JE.Lundberg.22_1188785 JE.Lundberg.22_577498 JE.Lundberg.22_980955 JE.Lundberg.34_1545814 JE.Lundberg.4_156177 JE.Lundberg.4_652052 JE.Lundberg.52_1338208 JE.Lundberg.58_1687269 JE.Soil.122_607522 JE.Soil.290_2507578 JE.Soil.294_584336 JE.Lundberg.103_156033 JE.Lundberg.103_1623502 JE.Lundberg.103_1623635 JE.Lundberg.106_951291 JE.Lundberg.109_249503 JE.Lundberg.112_347257 JE.Lundberg.112_811185 JE.Lundberg.112_1311163 JE.Lundberg.112_1311363 JE.Lundberg.115_361731 JE.Lundberg.118_1313053 JE.Lundberg.121_207197 JE.Lundberg.121_358232 JE.Lundberg.121_1110600 JE.Lundberg.121_1255537 JE.Lundberg.121_1312811 JE.Lundberg.124_46494 JE.Lundberg.124_46698 JE.Lundberg.124_58718 JE.Lundberg.124_71985 JE.Lundberg.124_106653 JE.Lundberg.124_202186 JE.Lundberg.124_275063 JE.Lundberg.124_333094 JE.Lundberg.124_355271 JE.Lundberg.124_485728 JE.Lundberg.124_579509 JE.Lundberg.124_784019 JE.Lundberg.124_849068 JE.Lundberg.124_854716 JE.Lundberg.124_993248 JE.Lundberg.124_1043074 JE.Lundberg.124_1048713 JE.Lundberg.124_1087157 JE.Lundberg.127_242430 JE.Lundberg.127_307587 JE.Lundberg.127_732575 JE.Lundberg.127_732590 JE.Lundberg.130_193940 JE.Lundberg.130_221621 JE.Lundberg.130_547399 JE.Lundberg.130_558951 JE.Lundberg.130_564418 JE.Lundberg.130_603820 JE.Lundberg.130_946763 JE.Lundberg.130_1202777 JE.Lundberg.133_36404 JE.Lundberg.133_104787 JE.Lundberg.133_379876 JE.Lundberg.133_461318 JE.Lundberg.133_519559 JE.Lundberg.133_665581 JE.Lundberg.133_783382 JE.Lundberg.133_783629 JE.Lundberg.133_899787 JE.Lundberg.133_944094 JE.Lundberg.136_185492 JE.Lundberg.136_326185 JE.Lundberg.136_364936 JE.Lundberg.136_486250 JE.Lundberg.136_486364 JE.Lundberg.136_695828 JE.Lundberg.136_704175 JE.Lundberg.136_728525 JE.Lundberg.136_733384 JE.Lundberg.136_754276 JE.Lundberg.136_769121 JE.Lundberg.136_796704 JE.Lundberg.136_842160 JE.Lundberg.136_1035993 JE.Lundberg.136_1154351 JE.Lundberg.139_1268571 JE.Lundberg.13_91088 JE.Lundberg.142_80340 JE.Lundberg.142_249945 JE.Lundberg.142_290580 JE.Lundberg.142_290583 JE.Lundberg.142_403858 JE.Lundberg.142_436050 JE.Lundberg.142_446451 JE.Lundberg.142_446483 JE.Lundberg.142_484048 JE.Lundberg.142_615600 JE.Lundberg.142_616323 JE.Lundberg.142_686574 JE.Lundberg.142_733124 JE.Lundberg.142_798898 JE.Lundberg.142_811577 JE.Lundberg.142_902462 JE.Lundberg.142_913321 JE.Lundberg.142_922257 JE.Lundberg.142_947593 JE.Lundberg.145_486358 JE.Lundberg.145_1641457 JE.Lundberg.145_1681972 JE.Lundberg.145_1682073 JE.Lundberg.148_933948 JE.Lundberg.154_1268602 JE.Lundberg.154_1268836 JE.Lundberg.157_69248 JE.Lundberg.157_69442 JE.Lundberg.160_629521 JE.Lundberg.163_82491 JE.Lundberg.163_866967 JE.Lundberg.16_414087 JE.Lundberg.16_644473 JE.Lundberg.16_1114187 JE.Lundberg.16_1203995 JE.Lundberg.1_1402061 JE.Lundberg.1_1879130 JE.Lundberg.22_141094 JE.Lundberg.22_403079 JE.Lundberg.34_417914 JE.Lundberg.34_989443 JE.Lundberg.34_1100903 JE.Lundberg.34_1128377 JE.Lundberg.34_1520163 JE.Lundberg.40_265596 JE.Lundberg.40_365760 JE.Lundberg.40_365919 JE.Lundberg.40_489315 JE.Lundberg.40_489363 JE.Lundberg.40_992138 JE.Lundberg.40_1213995 JE.Lundberg.40_1224939 JE.Lundberg.46_734503 JE.Lundberg.4_1010007 JE.Lundberg.4_1010128 JE.Lundberg.52_641855 JE.Lundberg.64_2445178 JE.Lundberg.67_904654 JE.Lundberg.67_985083 JE.Lundberg.70_1029114 JE.Lundberg.76_344744 JE.Lundberg.85_2183261 JE.Lundberg.97_355498 JE.Soil.118_213451 JE.Soil.282_2431921 JE.Soil.286_1672104 JE.Soil.286_1726187 JE.Soil.294_583632 JE.Soil.310_1624562 JE.Soil.186_1860548 JE.Soil.18_965976 JE.Soil.202_129854 JE.Soil.222_268005 JE.Soil.250_720224 JE.Soil.258_1156537 JE.Soil.262_968329 JE.Soil.262_1021814 JE.Soil.266_1357959 JE.Soil.2_1211824 JE.Soil.30_32288 JE.Soil.38_907037 JE.Soil.38_2822960 JE.Soil.46_1960269 JE.Soil.58_555424 JE.Soil.62_820719 JE.Soil.74_126280 JE.Soil.74_234960 JE.Soil.74_759222 JE.Soil.74_821282 JE.Soil.82_318547 JE.Soil.82_1346211 JE.Lundberg.100_1091809 JE.Lundberg.112_1316699 JE.Lundberg.118_454600 JE.Lundberg.124_347606 JE.Lundberg.124_597837 JE.Lundberg.142_122980 JE.Lundberg.142_787562 JE.Lundberg.145_897046 JE.Lundberg.169_155144 JE.Lundberg.34_35680 JE.Lundberg.40_1231637 JE.Lundberg.73_281852 JE.Lundberg.76_1372073 JE.Lundberg.82_303429 JE.Lundberg.94_976808 JE.Soil.318_1634049 JE.Lundberg.133_1047308 JE.Lundberg.52_1234309 JE.Lundberg.133_1014282 JE.Lundberg.136_114906 JE.Lundberg.139_1172747 JE.Lundberg.139_75807 JE.Lundberg.124_481214 JE.Lundberg.124_1022660 JE.Lundberg.142_424873 JE.Lundberg.142_418770 JE.Lundberg.136_291293 JE.Lundberg.136_1088191 JE.Lundberg.106_449751 JE.Lundberg.118_1226203 JE.Lundberg.190_685696 JE.Lundberg.121_901564 JE.Lundberg.106_374034 JE.Lundberg.103_272310 JE.Lundberg.100_534590 JE.Lundberg.106_954957 JE.Lundberg.154_261939 JE.Lundberg.118_1355261 JE.Soil.70_596811 JE.Lundberg.52_1378495 JE.Lundberg.100_970930 JE.Lundberg.103_1724559 JE.Lundberg.10_407524 JE.Lundberg.118_619147 JE.Lundberg.151_1540556 JE.Lundberg.4_1214517 JE.Lundberg.10_449843 JE.Lundberg.124_914603 JE.Lundberg.133_772049 JE.Lundberg.136_75837 JE.Lundberg.145_531102 JE.Lundberg.154_990201 JE.Lundberg.154_995848 JE.Lundberg.37_870513 JE.Lundberg.46_330743 JE.Lundberg.46_330832 JE.Lundberg.46_528631 JE.Lundberg.103_272328 JE.Lundberg.112_972211 JE.Lundberg.94_826206 JE.Soil.254_338287 JE.Soil.254_385748 JE.Soil.254_462583 JE.Soil.254_626188 JE.Soil.254_830604 JE.Lundberg.103_425730 JE.Lundberg.118_164906 JE.Lundberg.118_1067253 JE.Lundberg.160_75309 JE.Lundberg.160_75449 JE.Lundberg.40_697313 JE.Lundberg.7_34652 JE.Lundberg.106_1083712 JE.Lundberg.115_1038834 JE.Lundberg.115_1458069 JE.Lundberg.118_423884 JE.Lundberg.118_1453020 JE.Lundberg.67_560648 JE.Lundberg.82_819688 JE.Lundberg.85_2558503 JE.Lundberg.94_808338 JE.Lundberg.118_1355367 JE.Lundberg.118_1366622 JE.Soil.70_596933 JE.Soil.70_1611882 JE.Lundberg.52_1378605 JE.Lundberg.55_891255 JE.Lundberg.97_110741 JE.Lundberg.28_1412244 JE.Lundberg.64_1722 JE.Lundberg.70_1224478 JE.Lundberg.109_222887 JE.Lundberg.100_174312 JE.Lundberg.100_927085 JE.Lundberg.124_903814 JE.Lundberg.100_1233925 JE.Soil.118_173310 JE.Lundberg.82_404946 JE.Soil.198_284267 JE.Soil.234_998559 JE.Soil.70_1001001 JE.Lundberg.136_918185 JE.Lundberg.142_110284 JE.Lundberg.181_112425 JE.Lundberg.100_1062040 JE.Lundberg.100_566592 JE.Lundberg.106_608209 JE.Lundberg.124_570377 JE.Lundberg.124_850066 JE.Lundberg.127_118621 JE.Lundberg.133_768436 JE.Lundberg.142_891148 JE.Lundberg.172_434688 JE.Lundberg.187_785231 JE.Lundberg.76_552041 JE.Lundberg.88_826083 JE.Soil.50_371157 JE.Soil.78_154602 JE.Lundberg.100_1129053 JE.Lundberg.100_849112 JE.Lundberg.100_898707 JE.Lundberg.100_987215 JE.Lundberg.103_1602751 JE.Lundberg.103_603040 JE.Lundberg.103_60640 JE.Lundberg.103_758295 JE.Lundberg.106_1155563 JE.Lundberg.106_230503 JE.Lundberg.106_236896 JE.Lundberg.106_318088 JE.Lundberg.106_608102 JE.Lundberg.106_638887 JE.Lundberg.106_649660 JE.Lundberg.106_717274 JE.Lundberg.106_768054 JE.Lundberg.106_807890 JE.Lundberg.106_880361 JE.Lundberg.109_1182025 JE.Lundberg.109_1196463 JE.Lundberg.109_1196624 JE.Lundberg.109_1218817 JE.Lundberg.109_1342920 JE.Lundberg.109_1579719 JE.Lundberg.109_1697233 JE.Lundberg.109_1715336 JE.Lundberg.109_1776897 JE.Lundberg.109_1889764 JE.Lundberg.109_253619 JE.Lundberg.109_278374 JE.Lundberg.109_631456 JE.Lundberg.109_672152 JE.Lundberg.109_900707 JE.Lundberg.109_900761 JE.Lundberg.10_228750 JE.Lundberg.10_65382 JE.Lundberg.112_10492 JE.Lundberg.112_1319461 JE.Lundberg.112_1468269 JE.Lundberg.112_462927 JE.Lundberg.112_642611 JE.Lundberg.112_651518 JE.Lundberg.112_766281 JE.Lundberg.112_980561 JE.Lundberg.115_1106748 JE.Lundberg.115_205118 JE.Lundberg.118_1085082 JE.Lundberg.118_315030 JE.Lundberg.118_341414 JE.Lundberg.121_1301469 JE.Lundberg.124_230692 JE.Lundberg.124_262614 JE.Lundberg.124_994326 JE.Lundberg.127_1295738 JE.Lundberg.127_792024 JE.Lundberg.127_920779 JE.Lundberg.127_984231 JE.Lundberg.130_62479 JE.Lundberg.130_966415 JE.Lundberg.133_531061 JE.Lundberg.133_586679 JE.Lundberg.136_638758 JE.Lundberg.136_74163 JE.Lundberg.13_1002459 JE.Lundberg.13_24816 JE.Lundberg.13_4794294 JE.Lundberg.142_576259 JE.Lundberg.160_104075 JE.Lundberg.163_68738 JE.Lundberg.163_820846 JE.Lundberg.175_377972 JE.Lundberg.190_479245 JE.Lundberg.190_979808 JE.Lundberg.40_172350 JE.Lundberg.52_1318658 JE.Lundberg.67_1193158 JE.Lundberg.67_1436012 JE.Lundberg.76_1550730 JE.Lundberg.76_451045 JE.Lundberg.82_26543 JE.Lundberg.82_523998 JE.Lundberg.85_1230939 JE.Lundberg.91_1480201 JE.Lundberg.91_1507013 JE.Lundberg.91_886427 JE.Lundberg.94_342682 JE.Lundberg.94_371176 JE.Soil.102_114915 JE.Soil.102_337590 JE.Soil.102_86777 JE.Soil.118_695981 JE.Soil.202_908373 JE.Soil.234_2048364 JE.Soil.258_664483 JE.Soil.266_660864 JE.Soil.278_1566675 JE.Soil.286_1297235 JE.Soil.302_187634 JE.Soil.310_416499 JE.Soil.310_455194 JE.Soil.310_999252 JE.Soil.62_353743 JE.Soil.66_1114881 JE.Soil.66_1708839 JE.Soil.70_1851582 JE.Soil.78_501813 JE.Soil.78_714425 JE.Lundberg.100_176579 JE.Lundberg.100_292183 JE.Lundberg.100_384309 JE.Lundberg.100_439263 JE.Lundberg.100_456515 JE.Lundberg.100_794198 JE.Lundberg.100_847827 JE.Lundberg.100_865838 JE.Lundberg.100_898530 JE.Lundberg.100_1051329 JE.Lundberg.100_1089950 JE.Lundberg.103_1319563 JE.Lundberg.103_1602676 JE.Lundberg.106_337159 JE.Lundberg.106_342375 JE.Lundberg.106_462235 JE.Lundberg.106_644385 JE.Lundberg.106_647201 JE.Lundberg.106_702835 JE.Lundberg.106_806378 JE.Lundberg.106_1088753 JE.Lundberg.106_1092002 JE.Lundberg.106_1128495 JE.Lundberg.109_63886 JE.Lundberg.109_106200 JE.Lundberg.109_253334 JE.Lundberg.109_290478 JE.Lundberg.109_307882 JE.Lundberg.109_586740 JE.Lundberg.109_671897 JE.Lundberg.109_677091 JE.Lundberg.109_1032136 JE.Lundberg.109_1155038 JE.Lundberg.109_1199527 JE.Lundberg.109_1218609 JE.Lundberg.109_1574066 JE.Lundberg.109_1576677 JE.Lundberg.109_1800806 JE.Lundberg.109_1826432 JE.Lundberg.109_1857952 JE.Lundberg.109_1885797 JE.Lundberg.109_1891224 JE.Lundberg.112_860485 JE.Lundberg.112_980834 JE.Lundberg.112_1192409 JE.Lundberg.115_1230154 JE.Lundberg.118_873394 JE.Lundberg.118_1142465 JE.Lundberg.121_1484040 JE.Lundberg.124_230468 JE.Lundberg.124_434590 JE.Lundberg.124_486737 JE.Lundberg.124_994491 JE.Lundberg.124_1010907 JE.Lundberg.127_47698 JE.Lundberg.127_388137 JE.Lundberg.127_438256 JE.Lundberg.127_960020 JE.Lundberg.127_1104517 JE.Lundberg.127_1266254 JE.Lundberg.130_68151 JE.Lundberg.130_515649 JE.Lundberg.130_709712 JE.Lundberg.130_709874 JE.Lundberg.130_962627 JE.Lundberg.130_1136327 JE.Lundberg.130_1233606 JE.Lundberg.133_422422 JE.Lundberg.133_512977 JE.Lundberg.133_586843 JE.Lundberg.133_700055 JE.Lundberg.133_744284 JE.Lundberg.133_800627 JE.Lundberg.133_965102 JE.Lundberg.136_217653 JE.Lundberg.136_314753 JE.Lundberg.136_541129 JE.Lundberg.136_673534 JE.Lundberg.139_69011 JE.Lundberg.139_69165 JE.Lundberg.139_545435 JE.Lundberg.13_2822445 JE.Lundberg.142_360908 JE.Lundberg.142_365938 JE.Lundberg.142_509800 JE.Lundberg.151_538901 JE.Lundberg.157_371481 JE.Lundberg.157_371663 JE.Lundberg.160_164814 JE.Lundberg.160_1171325 JE.Lundberg.169_1690327 JE.Lundberg.169_1690594 JE.Lundberg.172_926155 JE.Lundberg.172_1203893 JE.Lundberg.172_1481641 JE.Lundberg.175_74586 JE.Lundberg.175_74797 JE.Lundberg.175_476137 JE.Lundberg.175_585880 JE.Lundberg.175_595835 JE.Lundberg.175_804656 JE.Lundberg.175_804902 JE.Lundberg.175_1258119 JE.Lundberg.178_142895 JE.Lundberg.178_226897 JE.Lundberg.181_1239117 JE.Lundberg.187_1128072 JE.Lundberg.190_214394 JE.Lundberg.190_282265 JE.Lundberg.190_346390 JE.Lundberg.190_477690 JE.Lundberg.190_482785 JE.Lundberg.190_651843 JE.Lundberg.190_651997 JE.Lundberg.190_1150176 JE.Lundberg.190_1150345 JE.Lundberg.190_1308542 JE.Lundberg.34_389437 JE.Lundberg.46_622276 JE.Lundberg.49_239385 JE.Lundberg.52_1209256 JE.Lundberg.70_405887 JE.Lundberg.73_109706 JE.Lundberg.73_109949 JE.Lundberg.73_491282 JE.Lundberg.73_491523 JE.Lundberg.76_451399 JE.Lundberg.76_485072 JE.Lundberg.76_1410999 JE.Lundberg.76_1560774 JE.Lundberg.76_1612749 JE.Lundberg.76_1612871 JE.Lundberg.79_91549 JE.Lundberg.79_412605 JE.Lundberg.79_412878 JE.Lundberg.79_695069 JE.Lundberg.79_1034093 JE.Lundberg.79_1627725 JE.Lundberg.82_51430 JE.Lundberg.82_352711 JE.Lundberg.82_463619 JE.Lundberg.82_489983 JE.Lundberg.82_869044 JE.Lundberg.82_869260 JE.Lundberg.82_957408 JE.Lundberg.85_1881658 JE.Lundberg.85_2715218 JE.Lundberg.85_3442786 JE.Lundberg.85_3995476 JE.Lundberg.85_4467852 JE.Lundberg.85_4828984 JE.Lundberg.85_4940414 JE.Lundberg.85_5411989 JE.Lundberg.88_640934 JE.Lundberg.88_676194 JE.Lundberg.88_1337324 JE.Lundberg.88_1337451 JE.Lundberg.91_23312 JE.Lundberg.91_125183 JE.Lundberg.91_139387 JE.Lundberg.91_681124 JE.Lundberg.91_735902 JE.Lundberg.91_841721 JE.Lundberg.91_841999 JE.Lundberg.91_861587 JE.Lundberg.91_1029372 JE.Lundberg.91_1555085 JE.Lundberg.91_1592277 JE.Lundberg.91_1693585 JE.Lundberg.94_153378 JE.Lundberg.94_348491 JE.Lundberg.94_371412 JE.Lundberg.94_446136 JE.Lundberg.94_491199 JE.Lundberg.94_521447 JE.Lundberg.94_582195 JE.Lundberg.94_1077042 JE.Lundberg.97_174417 JE.Lundberg.97_591648 JE.Soil.102_67388 JE.Soil.102_87092 JE.Soil.102_143038 JE.Soil.102_251811 JE.Soil.102_277165 JE.Soil.102_515732 JE.Soil.102_697468 JE.Soil.102_709413 JE.Soil.106_975097 JE.Soil.106_1725967 JE.Soil.106_2034235 JE.Soil.106_2093426 JE.Soil.106_2148238 JE.Soil.110_8471 JE.Soil.110_207730 JE.Soil.110_448396 JE.Soil.110_1190736 JE.Soil.118_498248 JE.Soil.118_641795 JE.Soil.130_42486 JE.Soil.142_1581120 JE.Soil.178_243604 JE.Soil.182_155380 JE.Soil.182_1042519 JE.Soil.182_1812668 JE.Soil.202_104189 JE.Soil.202_325930 JE.Soil.202_653475 JE.Soil.202_908585 JE.Soil.202_908652 JE.Soil.270_1118449 JE.Soil.274_541321 JE.Soil.274_723423 JE.Soil.274_1446693 JE.Soil.278_31310 JE.Soil.278_370776 JE.Soil.278_1070168 JE.Soil.278_1269160 JE.Soil.278_1364117 JE.Soil.278_1569646 JE.Soil.278_1701177 JE.Soil.278_2269485 JE.Soil.278_2564347 JE.Soil.282_166063 JE.Soil.282_177113 JE.Soil.282_190881 JE.Soil.282_854440 JE.Soil.282_1706441 JE.Soil.282_1805269 JE.Soil.282_2608802 JE.Soil.286_36836 JE.Soil.286_187253 JE.Soil.286_187542 JE.Soil.286_1042345 JE.Soil.286_1378132 JE.Soil.286_1426577 JE.Soil.286_1686015 JE.Soil.290_676765 JE.Soil.290_1370518 JE.Soil.290_1701596 JE.Soil.290_2222630 JE.Soil.290_2829457 JE.Soil.294_282862 JE.Soil.298_105911 JE.Soil.298_113896 JE.Soil.298_228320 JE.Soil.298_228473 JE.Soil.298_440363 JE.Soil.302_159137 JE.Soil.302_380939 JE.Soil.302_410604 JE.Soil.302_468819 JE.Soil.302_665302 JE.Soil.30_857914 JE.Soil.310_63254 JE.Soil.310_117221 JE.Soil.310_360614 JE.Soil.310_803110 JE.Soil.310_1107574 JE.Soil.310_1592971 JE.Soil.310_1768488 JE.Soil.314_485006 JE.Soil.314_645050 JE.Soil.314_856244 JE.Soil.318_423768 JE.Soil.318_908130 JE.Soil.318_908203 JE.Soil.318_926009 JE.Soil.318_1456692 JE.Soil.50_780087 JE.Soil.58_1040294 JE.Soil.66_64968 JE.Soil.66_427615 JE.Soil.66_427707 JE.Soil.66_652848 JE.Soil.70_831375 JE.Soil.74_352936 JE.Soil.98_122853 JE.Soil.98_190444 JE.Soil.98_322144 JE.Soil.98_563160 JE.Soil.98_579221 JE.Soil.98_1005477 JE.Soil.98_1025119 JE.Lundberg.115_178265 JE.Lundberg.118_439800 JE.Lundberg.118_440014 JE.Lundberg.118_712133 JE.Lundberg.130_540698 JE.Lundberg.133_860418 JE.Lundberg.133_860582 JE.Lundberg.136_1116044 JE.Lundberg.136_1169095 JE.Lundberg.139_715326 JE.Lundberg.142_491227 JE.Lundberg.142_523303 JE.Lundberg.142_772044 JE.Lundberg.142_963218 JE.Lundberg.142_1013325 JE.Lundberg.151_495890 JE.Lundberg.154_986433 JE.Lundberg.157_30739 JE.Lundberg.157_594334 JE.Lundberg.157_594591 JE.Lundberg.157_915561 JE.Lundberg.157_1099176 JE.Lundberg.163_362334 JE.Lundberg.163_742805 JE.Lundberg.187_47424 JE.Lundberg.190_536594 JE.Lundberg.190_789214 JE.Lundberg.40_1105459 JE.Lundberg.40_1105693 JE.Lundberg.46_360320 JE.Lundberg.46_513550 JE.Lundberg.4_1247279 JE.Lundberg.4_1252758 JE.Lundberg.79_286246 JE.Lundberg.85_3003980 JE.Lundberg.97_980991 JE.Soil.102_319191 JE.Soil.102_399447 JE.Soil.110_497800 JE.Soil.110_856123 JE.Soil.110_990131 JE.Soil.126_1332842 JE.Soil.130_786700 JE.Soil.134_1476725 JE.Soil.142_935439 JE.Soil.142_1800067 JE.Soil.14_786090 JE.Soil.178_278677 JE.Soil.178_310723 JE.Soil.182_311520 JE.Soil.186_1409631 JE.Soil.186_1610377 JE.Soil.198_293206 JE.Soil.198_1509387 JE.Soil.210_306956 JE.Soil.210_307412 JE.Soil.210_307445 JE.Soil.210_376972 JE.Soil.218_1192616 JE.Soil.222_2024222 JE.Soil.22_675958 JE.Soil.22_2081638 JE.Soil.234_75365 JE.Soil.234_98456 JE.Soil.234_449934 JE.Soil.234_851963 JE.Soil.234_1266587 JE.Soil.234_1320347 JE.Soil.234_1373489 JE.Soil.234_1501658 JE.Soil.234_1538456 JE.Soil.234_1595995 JE.Soil.234_1653595 JE.Soil.234_1834930 JE.Soil.234_1908528 JE.Soil.234_2071032 JE.Soil.234_2107700 JE.Soil.234_2229413 JE.Soil.234_2336136 JE.Soil.234_2475610 JE.Soil.250_637538 JE.Soil.250_773687 JE.Soil.254_87978 JE.Soil.254_802562 JE.Soil.258_49172 JE.Soil.258_289966 JE.Soil.258_983423 JE.Soil.258_1302502 JE.Soil.258_1315046 JE.Soil.262_402502 JE.Soil.262_663219 JE.Soil.266_1052537 JE.Soil.270_378569 JE.Soil.270_968832 JE.Soil.274_1128632 JE.Soil.274_2495007 JE.Soil.278_1724353 JE.Soil.282_265295 JE.Soil.282_381034 JE.Soil.282_759668 JE.Soil.282_1356101 JE.Soil.282_1728205 JE.Soil.282_2425983 JE.Soil.282_2554112 JE.Soil.282_2611073 JE.Soil.286_425501 JE.Soil.286_1796041 JE.Soil.290_1941775 JE.Soil.294_434527 JE.Soil.2_1563604 JE.Soil.302_470143 JE.Soil.302_481507 JE.Soil.30_192793 JE.Soil.30_887751 JE.Soil.30_2121447 JE.Soil.310_1302389 JE.Soil.310_1566915 JE.Soil.318_1036772 JE.Soil.38_2556834 JE.Soil.38_2731038 JE.Soil.42_695015 JE.Soil.42_1450096 JE.Soil.50_545943 JE.Soil.50_582123 JE.Soil.50_609475 JE.Soil.50_619830 JE.Soil.54_132553 JE.Soil.54_263806 JE.Soil.54_299187 JE.Soil.54_549427 JE.Soil.54_762715 JE.Soil.58_259096 JE.Soil.58_262933 JE.Soil.58_314622 JE.Soil.58_846785 JE.Soil.62_878893 JE.Soil.62_1688489 JE.Soil.62_2477788 JE.Soil.66_668155 JE.Soil.66_1086571 JE.Soil.66_1535910 JE.Soil.6_1926153 JE.Soil.6_2853041 JE.Soil.70_166047 JE.Soil.70_336202 JE.Soil.70_591622 JE.Soil.70_1628066 JE.Soil.70_1760499 JE.Soil.74_42177 JE.Soil.74_42330 JE.Soil.74_185579 JE.Soil.74_199790 JE.Soil.74_403470 JE.Soil.78_199648 JE.Soil.78_204875 JE.Soil.78_769256 JE.Soil.78_1093848 JE.Soil.78_1160821 JE.Soil.78_1270352 JE.Soil.78_1405307 JE.Soil.82_126099 JE.Soil.82_195518 JE.Soil.82_854876 JE.Soil.82_865627 JE.Soil.86_171921 JE.Soil.86_743233 JE.Soil.86_871380 JE.Soil.98_40167 JE.Soil.98_43855 JE.Soil.98_112452 JE.Soil.98_322834 JE.Soil.98_346311 JE.Soil.98_447214 JE.Soil.98_801245 JE.Soil.98_880246 JE.Lundberg.127_344078 JE.Lundberg.139_517420 JE.Lundberg.145_355615 JE.Lundberg.145_1394137 JE.Lundberg.145_1394293 JE.Lundberg.145_1714846 JE.Lundberg.151_410839 JE.Lundberg.154_315974 JE.Lundberg.97_428555 JE.Soil.118_1081508 JE.Soil.118_1167562 JE.Soil.122_252124 JE.Soil.122_578316 JE.Soil.126_351786 JE.Soil.126_545719 JE.Soil.126_735527 JE.Soil.126_809805 JE.Soil.126_879704 JE.Soil.130_114244 JE.Soil.130_145725 JE.Soil.134_439038 JE.Soil.134_744072 JE.Soil.134_2482200 JE.Soil.142_155193 JE.Soil.142_708480 JE.Soil.142_1112265 JE.Soil.142_2403457 JE.Soil.142_2491752 JE.Soil.14_509291 JE.Soil.14_2474740 JE.Soil.178_931660 JE.Soil.182_1175970 JE.Soil.186_456481 JE.Soil.186_980402 JE.Soil.186_1271764 JE.Soil.202_604091 JE.Soil.210_780623 JE.Soil.218_938060 JE.Soil.22_582282 JE.Soil.22_1877964 JE.Soil.234_32537 JE.Soil.234_130203 JE.Soil.234_430791 JE.Soil.234_541576 JE.Soil.234_1022361 JE.Soil.234_1101805 JE.Soil.234_1186219 JE.Soil.234_1293228 JE.Soil.234_1293873 JE.Soil.234_2458328 JE.Soil.250_43047 JE.Soil.250_64917 JE.Soil.250_631207 JE.Soil.250_762830 JE.Soil.250_792518 JE.Soil.250_1330127 JE.Soil.250_1685505 JE.Soil.254_745182 JE.Soil.254_835780 JE.Soil.254_904102 JE.Soil.258_856242 JE.Soil.258_1148065 JE.Soil.262_959309 JE.Soil.266_371276 JE.Soil.266_438877 JE.Soil.266_1752097 JE.Soil.266_2099233 JE.Soil.266_2099775 JE.Soil.270_26785 JE.Soil.270_27187 JE.Soil.274_587213 JE.Soil.274_1484401 JE.Soil.278_373508 JE.Soil.278_1171375 JE.Soil.278_2017708 JE.Soil.278_2161318 JE.Soil.282_33761 JE.Soil.282_791024 JE.Soil.282_881712 JE.Soil.282_1218290 JE.Soil.282_1252489 JE.Soil.294_289400 JE.Soil.294_312011 JE.Soil.294_383497 JE.Soil.298_56883 JE.Soil.298_285707 JE.Soil.298_285713 JE.Soil.302_292756 JE.Soil.302_546532 JE.Soil.302_652859 JE.Soil.310_338953 JE.Soil.310_1012401 JE.Soil.310_1012541 JE.Soil.310_1707646 JE.Soil.314_651323 JE.Soil.318_366817 JE.Soil.318_367251 JE.Soil.38_700670 JE.Soil.42_1028954 JE.Soil.42_1856579 JE.Soil.50_218752 JE.Soil.50_241673 JE.Soil.50_396129 JE.Soil.50_522178 JE.Soil.50_681958 JE.Soil.54_189658 JE.Soil.54_359357 JE.Soil.54_705351 JE.Soil.54_1019869 JE.Soil.54_1204674 JE.Soil.58_36405 JE.Soil.58_443925 JE.Soil.58_1334762 JE.Soil.62_1734426 JE.Soil.62_1817024 JE.Soil.66_35161 JE.Soil.66_1366256 JE.Soil.66_1455798 JE.Soil.66_1455915 JE.Soil.66_1505835 JE.Soil.6_499062 JE.Soil.70_602235 JE.Soil.70_607648 JE.Soil.70_619107 JE.Soil.70_624482 JE.Soil.70_1000141 JE.Soil.70_1108629 JE.Soil.70_1580094 JE.Soil.74_11891 JE.Soil.74_39964 JE.Soil.74_397704 JE.Soil.74_496193 JE.Soil.74_594079 JE.Soil.74_602678 JE.Soil.74_607170 JE.Soil.74_679103 JE.Soil.74_712419 JE.Soil.74_762527 JE.Soil.74_806858 JE.Soil.74_814674 JE.Soil.74_869422 JE.Soil.78_158105 JE.Soil.78_420464 JE.Soil.78_671596 JE.Soil.78_906288 JE.Soil.78_1272520 JE.Soil.82_269051 JE.Soil.82_324477 JE.Soil.82_781230 JE.Soil.82_799770 JE.Soil.82_882565 JE.Soil.82_1454108 JE.Soil.82_1465991 JE.Soil.98_40429 JE.Soil.98_297716 JE.Soil.98_550759 JE.Soil.98_719209 JE.Soil.98_736406 JE.Soil.98_869441 JE.Lundberg.10_44642 JE.Lundberg.115_978854 JE.Lundberg.118_171306 JE.Lundberg.118_587885 JE.Lundberg.118_762530 JE.Lundberg.118_1033182 JE.Lundberg.121_222089 JE.Lundberg.124_126071 JE.Lundberg.124_627998 JE.Lundberg.127_1232676 JE.Lundberg.130_607660 JE.Lundberg.130_1224826 JE.Lundberg.133_356910 JE.Lundberg.136_466677 JE.Lundberg.136_852516 JE.Lundberg.142_159059 JE.Lundberg.142_649126 JE.Lundberg.145_231582 JE.Lundberg.145_496732 JE.Lundberg.145_1090556 JE.Lundberg.145_1196683 JE.Lundberg.148_949894 JE.Lundberg.148_950157 JE.Lundberg.163_379397 JE.Lundberg.166_1260760 JE.Lundberg.169_1449282 JE.Lundberg.175_1193278 JE.Lundberg.190_129535 JE.Lundberg.34_1370082 JE.Lundberg.40_252355 JE.Lundberg.43_1120389 JE.Lundberg.61_1926548 JE.Lundberg.76_1367801 JE.Lundberg.91_388745 JE.Lundberg.91_1653350 JE.Soil.118_544065 JE.Soil.198_926758 JE.Soil.206_280347 JE.Soil.206_280639 JE.Soil.218_741562 JE.Soil.234_2402419 JE.Soil.254_808481 JE.Soil.254_824731 JE.Soil.258_664296 JE.Soil.34_1138104 JE.Soil.38_1033009 JE.Soil.38_1169891 JE.Soil.78_19454 JE.Soil.78_1052735 JE.Lundberg.85_1074399 JE.Lundberg.85_1074578 JE.Lundberg.85_2611089 JE.Lundberg.85_2706898 JE.Lundberg.94_3019 JE.Soil.198_686845 JE.Soil.198_974330 JE.Soil.202_569021 JE.Soil.262_1309887 JE.Soil.42_836897 JE.Soil.234_1985599 JE.Soil.62_1737552 JE.Soil.78_927111 JE.Soil.82_881225 JE.Soil.70_1851693 JE.Soil.82_375627 JE.Soil.82_1364059 JE.Lundberg.142_526557 JE.Soil.298_106631 JE.Lundberg.142_124848 JE.Soil.318_1456453 JE.Lundberg.181_362187 JE.Lundberg.181_1081444 JE.Soil.50_790911 JE.Lundberg.109_1243731 JE.Lundberg.94_34081 JE.Lundberg.127_1295694 JE.Lundberg.127_670986 JE.Lundberg.82_26381 JE.Lundberg.142_794412 JE.Lundberg.142_891228 JE.Lundberg.172_434814 JE.Lundberg.187_785392 JE.Soil.202_301316 JE.Lundberg.88_826256 JE.Soil.50_414013 JE.Soil.86_1304459 JE.Lundberg.109_689439 JE.Soil.102_143309 JE.Lundberg.22_1203311 JE.Lundberg.52_901392 JE.Soil.50_459567 JE.Lundberg.142_11302 JE.Lundberg.100_521093 JE.Lundberg.97_403987 JE.Soil.206_1132364 JE.Lundberg.133_298055 JE.Lundberg.19_632414 JE.Lundberg.1_1594667 JE.Lundberg.1_2097707 JE.Lundberg.1_878385 JE.Lundberg.22_253068 JE.Lundberg.34_787383 JE.Lundberg.40_258179 JE.Lundberg.40_287939 JE.Lundberg.40_407051 JE.Lundberg.40_821744 JE.Lundberg.40_826747 JE.Lundberg.40_870047 JE.Lundberg.46_1037030 JE.Soil.258_30998 JE.Soil.50_240394 JE.Lundberg.190_431230 JE.Lundberg.10_178756 JE.Lundberg.10_636598 JE.Lundberg.112_527726 JE.Lundberg.121_1394529 JE.Lundberg.130_1186430 JE.Lundberg.190_436920 JE.Lundberg.121_1551187 JE.Lundberg.121_640595 JE.Lundberg.124_1038962 JE.Lundberg.124_249028 JE.Lundberg.124_813740 JE.Lundberg.133_291008 JE.Lundberg.133_549125 JE.Lundberg.136_32748 JE.Lundberg.136_461550 JE.Lundberg.142_904188 JE.Lundberg.145_682348 JE.Lundberg.181_1055605 JE.Lundberg.40_1004449 JE.Lundberg.124_813998 JE.Lundberg.13_596722 JE.Lundberg.190_270410 JE.Lundberg.19_50045 JE.Lundberg.82_248795 JE.Lundberg.100_407853 JE.Lundberg.10_4422 JE.Lundberg.124_1093603 JE.Lundberg.61_773044 JE.Lundberg.106_54718 JE.Lundberg.106_64268 JE.Lundberg.10_351181 JE.Lundberg.121_795548 JE.Lundberg.16_192632 JE.Lundberg.40_129675 JE.Lundberg.100_1260163 JE.Lundberg.103_1525875 JE.Lundberg.103_1526153 JE.Lundberg.109_1049716 JE.Lundberg.109_1806379 JE.Lundberg.109_373592 JE.Lundberg.112_417510 JE.Lundberg.112_637340 JE.Lundberg.118_1104592 JE.Lundberg.121_1489551 JE.Lundberg.121_1489738 JE.Lundberg.121_265192 JE.Lundberg.124_903954 JE.Lundberg.127_1080814 JE.Lundberg.127_1291095 JE.Lundberg.130_1060047 JE.Lundberg.130_396909 JE.Lundberg.130_538968 JE.Lundberg.133_1179413 JE.Lundberg.133_301110 JE.Lundberg.133_782442 JE.Lundberg.133_834072 JE.Lundberg.133_997863 JE.Lundberg.136_360661 JE.Lundberg.139_16757 JE.Lundberg.139_232827 JE.Lundberg.139_425328 JE.Lundberg.139_719122 JE.Lundberg.142_1021283 JE.Lundberg.142_411176 JE.Lundberg.142_74300 JE.Lundberg.145_1715091 JE.Lundberg.148_1016642 JE.Lundberg.148_1016823 JE.Lundberg.148_705950 JE.Lundberg.151_135199 JE.Lundberg.151_420905 JE.Lundberg.154_986493 JE.Lundberg.166_1166021 JE.Lundberg.16_214145 JE.Lundberg.172_1418233 JE.Lundberg.22_1032593 JE.Lundberg.22_1148956 JE.Lundberg.22_1306802 JE.Lundberg.22_923536 JE.Lundberg.31_467362 JE.Lundberg.31_669852 JE.Lundberg.34_1457291 JE.Lundberg.37_1482766 JE.Lundberg.40_388117 JE.Lundberg.43_1400488 JE.Lundberg.46_199955 JE.Lundberg.52_12791 JE.Lundberg.52_1759062 JE.Lundberg.52_766979 JE.Lundberg.58_1115212 JE.Lundberg.67_1822734 JE.Lundberg.73_936758 JE.Lundberg.82_937570 JE.Lundberg.85_2591547 JE.Lundberg.88_900527 JE.Lundberg.91_1044643 JE.Lundberg.94_230459 JE.Soil.110_628313 JE.Soil.130_699966 JE.Soil.178_850979 JE.Soil.182_67047 JE.Soil.234_702907 JE.Soil.234_776301 JE.Soil.250_65192 JE.Soil.250_714292 JE.Soil.254_924990 JE.Soil.258_1674147 JE.Soil.262_1009923 JE.Soil.274_256126 JE.Soil.278_2481285 JE.Soil.282_375698 JE.Soil.290_655951 JE.Soil.2_1759807 JE.Soil.302_485750 JE.Soil.302_511436 JE.Soil.314_534480 JE.Soil.42_695119 JE.Soil.46_1191818 JE.Soil.50_338294 JE.Soil.50_742039 JE.Soil.54_650540 JE.Soil.58_194805 JE.Soil.58_405513 JE.Soil.70_1207394 JE.Soil.70_26534 JE.Soil.74_2618 JE.Soil.82_109320 JE.Soil.82_195408 JE.Soil.82_908591 JE.Soil.98_236251 JE.Lundberg.103_1525925 JE.Lundberg.106_123795 JE.Lundberg.106_813208 JE.Lundberg.109_1447117 JE.Lundberg.109_1598786 JE.Lundberg.10_101318 JE.Lundberg.10_824038 JE.Lundberg.10_1100966 JE.Lundberg.112_160724 JE.Lundberg.112_160985 JE.Lundberg.118_128850 JE.Lundberg.118_810418 JE.Lundberg.118_810581 JE.Lundberg.121_259344 JE.Lundberg.121_570298 JE.Lundberg.121_1462704 JE.Lundberg.127_926675 JE.Lundberg.127_1100072 JE.Lundberg.130_539036 JE.Lundberg.13_686654 JE.Lundberg.13_2518914 JE.Lundberg.142_621123 JE.Lundberg.142_919314 JE.Lundberg.145_481420 JE.Lundberg.145_1176859 JE.Lundberg.148_632027 JE.Lundberg.148_853146 JE.Lundberg.166_461650 JE.Lundberg.169_1506802 JE.Lundberg.16_109949 JE.Lundberg.172_1418108 JE.Lundberg.172_1423506 JE.Lundberg.175_229150 JE.Lundberg.175_939150 JE.Lundberg.175_1163382 JE.Lundberg.175_1168710 JE.Lundberg.178_74254 JE.Lundberg.178_387851 JE.Lundberg.190_1036194 JE.Lundberg.1_488718 JE.Lundberg.22_236093 JE.Lundberg.34_412403 JE.Lundberg.34_804158 JE.Lundberg.34_1201148 JE.Lundberg.37_218464 JE.Lundberg.37_1038440 JE.Lundberg.37_1417594 JE.Lundberg.37_1422803 JE.Lundberg.40_355055 JE.Lundberg.40_470310 JE.Lundberg.40_584279 JE.Lundberg.40_900636 JE.Lundberg.40_1238796 JE.Lundberg.40_1592973 JE.Lundberg.43_1343242 JE.Lundberg.46_199952 JE.Lundberg.46_482468 JE.Lundberg.46_542828 JE.Lundberg.46_1401247 JE.Lundberg.46_1593403 JE.Lundberg.4_181809 JE.Lundberg.4_181823 JE.Lundberg.52_81906 JE.Lundberg.52_439508 JE.Lundberg.52_439663 JE.Lundberg.55_1272067 JE.Lundberg.61_216626 JE.Lundberg.61_751770 JE.Lundberg.73_226590 JE.Lundberg.73_240557 JE.Lundberg.73_245820 JE.Lundberg.73_857638 JE.Lundberg.76_175546 JE.Lundberg.76_213675 JE.Lundberg.76_316956 JE.Lundberg.76_475102 JE.Lundberg.79_273112 JE.Lundberg.79_529319 JE.Lundberg.79_576446 JE.Lundberg.79_576646 JE.Lundberg.79_845849 JE.Lundberg.82_118320 JE.Lundberg.82_123942 JE.Lundberg.82_742661 JE.Lundberg.82_937613 JE.Lundberg.85_271768 JE.Lundberg.85_1262652 JE.Lundberg.85_2591678 JE.Lundberg.85_3302378 JE.Lundberg.85_3711683 JE.Lundberg.85_4069793 JE.Lundberg.88_425519 JE.Lundberg.88_950134 JE.Lundberg.88_1258723 JE.Lundberg.88_1325008 JE.Lundberg.91_926489 JE.Lundberg.91_931999 JE.Lundberg.91_1044680 JE.Lundberg.91_1250943 JE.Lundberg.91_1512827 JE.Lundberg.91_1513015 JE.Lundberg.91_1614208 JE.Lundberg.94_74065 JE.Lundberg.94_640220 JE.Lundberg.94_934673 JE.Lundberg.94_1173565 JE.Lundberg.94_1209209 JE.Lundberg.97_63815 JE.Soil.202_728660 JE.Soil.202_992948 JE.Soil.222_1736835 JE.Soil.54_922376 JE.Soil.66_1373839 JE.Soil.70_1089812 JE.Soil.70_1396892 JE.Soil.70_1802862 JE.Soil.70_1895388 JE.Soil.82_1563366 JE.Lundberg.10_163029 JE.Lundberg.10_198542 JE.Lundberg.10_456796 JE.Lundberg.127_1063055 JE.Lundberg.13_1609817 JE.Lundberg.13_2253584 JE.Lundberg.13_2453876 JE.Lundberg.1_1301876 JE.Lundberg.22_537055 JE.Lundberg.22_773460 JE.Lundberg.22_1070928 JE.Lundberg.22_1099770 JE.Lundberg.22_1111209 JE.Lundberg.28_88651 JE.Lundberg.28_1207127 JE.Lundberg.34_120253 JE.Lundberg.34_144363 JE.Lundberg.34_418551 JE.Lundberg.34_455535 JE.Lundberg.34_787989 JE.Lundberg.34_1058171 JE.Lundberg.34_1074284 JE.Lundberg.34_1079932 JE.Lundberg.34_1080099 JE.Lundberg.37_177139 JE.Lundberg.37_1109060 JE.Lundberg.37_1282370 JE.Lundberg.37_1384053 JE.Lundberg.40_29149 JE.Lundberg.40_29201 JE.Lundberg.40_70372 JE.Lundberg.40_70602 JE.Lundberg.40_288848 JE.Lundberg.40_303217 JE.Lundberg.40_491454 JE.Lundberg.40_609945 JE.Lundberg.40_621903 JE.Lundberg.40_683193 JE.Lundberg.40_712488 JE.Lundberg.40_747946 JE.Lundberg.40_1172961 JE.Lundberg.40_1178472 JE.Lundberg.40_1424473 JE.Lundberg.40_1424611 JE.Lundberg.40_1439455 JE.Lundberg.40_1524390 JE.Lundberg.40_1525490 JE.Lundberg.40_1584990 JE.Lundberg.43_404605 JE.Lundberg.46_45790 JE.Lundberg.46_489551 JE.Lundberg.46_873228 JE.Lundberg.46_1218663 JE.Lundberg.46_1693708 JE.Lundberg.7_355308 JE.Lundberg.127_647960 JE.Lundberg.139_518377 JE.Lundberg.139_702284 JE.Lundberg.139_835558 JE.Lundberg.139_909875 JE.Lundberg.142_1058609 JE.Lundberg.148_845368 JE.Lundberg.157_3140 JE.Soil.234_1213637 JE.Soil.250_902890 JE.Soil.250_1106983 JE.Soil.250_1617248 JE.Soil.2_1759566 JE.Soil.302_64928 JE.Soil.302_65463 JE.Soil.50_38413 JE.Soil.50_255753 JE.Soil.58_735535 JE.Soil.58_899236 JE.Soil.6_875970 JE.Soil.6_2821437 JE.Soil.74_37148 JE.Soil.78_432086 JE.Soil.178_634692 JE.Soil.182_1534779 JE.Soil.186_620026 JE.Soil.186_620366 JE.Soil.186_730034 JE.Soil.198_1156080 JE.Soil.202_837457 JE.Soil.206_1110295 JE.Soil.26_711865 JE.Soil.2_773288 JE.Soil.38_1489184 JE.Soil.42_283995 JE.Soil.46_1197458 JE.Soil.6_506929 JE.Soil.6_576621 JE.Soil.270_581861 JE.Lundberg.121_1439326 JE.Lundberg.49_1128580 JE.Lundberg.139_653638 JE.Lundberg.31_1080085 JE.Lundberg.40_1417537 JE.Lundberg.139_517289 JE.Lundberg.94_830465 JE.Lundberg.22_258681 JE.Lundberg.112_161112 JE.Lundberg.118_1162485 JE.Lundberg.175_543354 JE.Soil.274_487028 JE.Soil.278_268310 JE.Lundberg.127_526890 JE.Lundberg.169_676523 JE.Lundberg.106_415676 JE.Lundberg.106_253322 JE.Lundberg.190_1246306 JE.Lundberg.103_159935 JE.Lundberg.145_1732231 JE.Soil.250_1493273 JE.Lundberg.124_872730 JE.Lundberg.124_92069 JE.Lundberg.142_907039 JE.Lundberg.142_907084 JE.Lundberg.145_1395851 JE.Lundberg.163_235828 JE.Lundberg.169_1265635 JE.Lundberg.169_1410910 JE.Lundberg.172_578854 JE.Lundberg.175_67397 JE.Lundberg.181_507346 JE.Lundberg.181_715832 JE.Lundberg.190_1089267 JE.Lundberg.190_1328821 JE.Lundberg.190_929213 JE.Lundberg.1_308835 JE.Lundberg.49_2103 JE.Lundberg.52_1415063 JE.Lundberg.52_835377 JE.Lundberg.55_1054356 JE.Lundberg.82_835180 JE.Lundberg.91_1260181 JE.Soil.278_807135 JE.Lundberg.130_1078656 JE.Lundberg.136_840716 JE.Lundberg.142_548658 JE.Lundberg.142_548805 JE.Lundberg.142_912690 JE.Lundberg.145_1458418 JE.Lundberg.151_1199579 JE.Lundberg.154_718756 JE.Lundberg.154_735882 JE.Lundberg.163_402877 JE.Lundberg.172_250189 JE.Lundberg.178_474828 JE.Lundberg.34_120198 JE.Lundberg.40_226904 JE.Lundberg.49_1808 JE.Lundberg.52_583513 JE.Lundberg.73_478804 JE.Lundberg.76_1334315 JE.Lundberg.82_149300 JE.Lundberg.82_200061 JE.Lundberg.82_835456 JE.Lundberg.88_1229707 JE.Lundberg.169_676743 JE.Lundberg.169_1148934 JE.Lundberg.172_771100 JE.Lundberg.172_1429613 JE.Lundberg.172_1483329 JE.Lundberg.175_752987 JE.Lundberg.181_308604 JE.Lundberg.181_438871 JE.Lundberg.181_600558 JE.Lundberg.187_342015 JE.Lundberg.190_304250 JE.Lundberg.190_808702 JE.Lundberg.190_844352 JE.Lundberg.190_1173523 JE.Lundberg.190_1329082 JE.Lundberg.52_439239 JE.Lundberg.52_798731 JE.Lundberg.70_1097245 JE.Lundberg.109_1245193 JE.Lundberg.25_373643 JE.Lundberg.25_378882 JE.Lundberg.25_617312 JE.Lundberg.76_184732 JE.Lundberg.91_795009 JE.Soil.126_187625 JE.Soil.298_528101 JE.Soil.98_343994 JE.Soil.98_528632 JE.Soil.98_602047 JE.Lundberg.1_308753 JE.Lundberg.55_455646 JE.Lundberg.97_403897 JE.Soil.50_109617 JE.Soil.182_1128592 JE.Soil.182_1129705 JE.Lundberg.55_1544697 JE.Lundberg.145_1732404 JE.Soil.50_32220 JE.Lundberg.175_68755 JE.Lundberg.34_32069 JE.Lundberg.169_932070 JE.Lundberg.43_765802 JE.Lundberg.124_934867 JE.Lundberg.175_825156 JE.Lundberg.178_661045 JE.Lundberg.1_1974227 JE.Lundberg.34_361065 JE.Lundberg.55_1123086 JE.Lundberg.61_727520 JE.Lundberg.34_491934 JE.Lundberg.34_1238772 JE.Lundberg.34_1321411 JE.Lundberg.34_1427476 JE.Lundberg.34_1427634 JE.Lundberg.43_1166630 JE.Lundberg.55_1122870 JE.Lundberg.34_1418424 JE.Lundberg.34_1418556 JE.Lundberg.34_1453123 JE.Lundberg.46_1538685 JE.Lundberg.46_1193882 JE.Lundberg.142_621071 JE.Lundberg.118_1279500 JE.Lundberg.82_26379 JE.Lundberg.22_448429
JE.Lundberg.127_777982 JE.Lundberg.142_170883 JE.Lundberg.127_20727 JE.Lundberg.121_762380 JE.Lundberg.139_1244479 JE.Lundberg.139_146664 JE.Lundberg.124_225937 JE.Lundberg.124_354877 JE.Lundberg.124_817359 JE.Lundberg.127_224237 JE.Lundberg.127_224338 JE.Lundberg.127_239036 JE.Lundberg.127_333081 JE.Lundberg.127_363478 JE.Lundberg.127_666575 JE.Lundberg.127_758289 JE.Lundberg.130_302989 JE.Lundberg.130_771561 JE.Lundberg.130_832998 JE.Lundberg.130_865729 JE.Lundberg.130_912815 JE.Lundberg.133_1025747 JE.Lundberg.133_1037993 JE.Lundberg.133_1103294 JE.Lundberg.133_127675 JE.Lundberg.133_142704 JE.Lundberg.133_243451 JE.Lundberg.133_312172 JE.Lundberg.133_356440 JE.Lundberg.133_765545 JE.Lundberg.133_803203 JE.Lundberg.133_870018 JE.Lundberg.139_1010332 JE.Lundberg.139_776820 JE.Lundberg.142_359998 JE.Lundberg.142_543714 JE.Lundberg.142_696234 JE.Lundberg.142_929579 JE.Soil.110_266235 JE.Lundberg.121_1214028 JE.Lundberg.124_154324 JE.Lundberg.124_518766 JE.Lundberg.124_837938 JE.Lundberg.124_1028546 JE.Lundberg.127_478923 JE.Lundberg.127_484425 JE.Lundberg.127_670964 JE.Lundberg.130_129348 JE.Lundberg.130_364720 JE.Lundberg.130_765739 JE.Lundberg.130_1038223 JE.Lundberg.133_356403 JE.Lundberg.133_564571 JE.Lundberg.133_1163623 JE.Lundberg.139_618065 JE.Lundberg.142_360012 JE.Lundberg.142_552203 JE.Lundberg.139_1244743 JE.Lundberg.142_170758 JE.Lundberg.139_191653 JE.Lundberg.142_791936 JE.Lundberg.103_1512364 JE.Lundberg.100_292204 JE.Lundberg.115_821909 JE.Lundberg.157_8450 JE.Lundberg.163_954617 JE.Lundberg.169_1153084 JE.Lundberg.178_6651 JE.Lundberg.190_726694 JE.Lundberg.34_1306826 JE.Lundberg.100_559695 JE.Lundberg.145_100898 JE.Lundberg.106_273048 JE.Lundberg.100_1127801 JE.Lundberg.103_305737 JE.Lundberg.58_654864 JE.Lundberg.100_650740 JE.Lundberg.103_179209 JE.Lundberg.106_300002 JE.Lundberg.106_338750 JE.Lundberg.106_443406 JE.Lundberg.106_622289 JE.Lundberg.106_622318 JE.Lundberg.106_804573 JE.Lundberg.106_916482 JE.Lundberg.109_524391 JE.Lundberg.109_871780 JE.Lundberg.112_386005 JE.Lundberg.112_722043 JE.Lundberg.115_172848 JE.Lundberg.118_1091025 JE.Lundberg.175_47659 JE.Lundberg.58_1091725 JE.Lundberg.67_1670784 JE.Lundberg.67_1783982 JE.Lundberg.67_49504 JE.Lundberg.97_483494 JE.Lundberg.97_510762 JE.Lundberg.97_655730 JE.Lundberg.97_689749 JE.Lundberg.100_604629 JE.Lundberg.100_1081450 JE.Lundberg.106_339014 JE.Lundberg.106_1116941 JE.Lundberg.112_1132501 JE.Lundberg.115_761944 JE.Lundberg.118_1312668 JE.Lundberg.49_691476 JE.Lundberg.49_859942 JE.Lundberg.49_866907 JE.Lundberg.49_1381612 JE.Lundberg.52_714926 JE.Lundberg.52_715013 JE.Lundberg.55_608783 JE.Lundberg.58_347061 JE.Lundberg.61_201301 JE.Lundberg.64_968209 JE.Lundberg.67_1345053 JE.Lundberg.67_1427247 JE.Lundberg.70_377723 JE.Lundberg.97_610578 JE.Lundberg.97_622680 JE.Lundberg.97_695276 JE.Lundberg.97_1103365 JE.Lundberg.157_8509 JE.Lundberg.157_8635 JE.Lundberg.163_954896 JE.Lundberg.163_960249 JE.Lundberg.169_52805 JE.Lundberg.169_94409 JE.Lundberg.169_720541 JE.Lundberg.172_413795 JE.Lundberg.175_228589 JE.Lundberg.175_233669 JE.Lundberg.175_924182 JE.Lundberg.178_6816 JE.Lundberg.178_21075 JE.Lundberg.181_52995 JE.Lundberg.181_529663 JE.Lundberg.181_1049579 JE.Lundberg.190_431746 JE.Lundberg.190_651609 JE.Lundberg.190_1032028 JE.Lundberg.118_823362 JE.Lundberg.16_96524 JE.Lundberg.172_206998 JE.Lundberg.172_1437103 JE.Lundberg.175_201995 JE.Lundberg.175_292720 JE.Lundberg.175_990097 JE.Lundberg.175_1025033 JE.Lundberg.178_237236 JE.Lundberg.181_343823 JE.Lundberg.181_513495 JE.Lundberg.34_1306566 JE.Lundberg.52_693463 JE.Lundberg.106_1055020 JE.Lundberg.115_1418621 JE.Lundberg.64_1284620 JE.Lundberg.112_227371 JE.Lundberg.169_82425 JE.Soil.178_285160 JE.Soil.182_692183 JE.Lundberg.169_449100 JE.Lundberg.172_1144008 JE.Lundberg.175_779396 JE.Lundberg.178_571095 JE.Soil.182_692103 JE.Soil.282_57998 JE.Lundberg.169_149278 JE.Lundberg.169_1366546 JE.Lundberg.172_907030 JE.Lundberg.172_1144286 JE.Lundberg.175_37570 JE.Lundberg.175_488436 JE.Lundberg.175_777423 JE.Lundberg.175_1003209 JE.Lundberg.175_1072663 JE.Lundberg.175_1182405 JE.Lundberg.178_407110 JE.Lundberg.178_531005 JE.Lundberg.181_794419 JE.Lundberg.187_405589 JE.Soil.186_217945 JE.Soil.254_44311 JE.Soil.254_44350 JE.Soil.254_44408 JE.Soil.50_500519 JE.Soil.38_1566448 JE.Soil.38_2366967 JE.Soil.182_692297 JE.Soil.254_1098139 JE.Soil.98_543610 JE.Soil.102_381441 JE.Soil.110_16068 JE.Soil.102_580269 JE.Soil.102_284968 JE.Soil.102_39080 JE.Soil.118_237537 JE.Soil.102_318683 JE.Soil.102_572983 JE.Lundberg.76_766567 JE.Lundberg.61_168104 JE.Soil.102_277935 JE.Soil.102_3784 JE.Soil.102_671672 JE.Soil.110_138885 JE.Soil.122_631622 JE.Soil.122_782227 JE.Soil.130_171595 JE.Soil.134_1256533 JE.Soil.138_497933 JE.Soil.138_856012 JE.Soil.138_856054 JE.Soil.142_1334803 JE.Soil.142_211676 JE.Soil.142_211716 JE.Soil.142_4401 JE.Soil.274_2039623 JE.Soil.278_1615060 JE.Soil.282_1447391 JE.Soil.286_1628930 JE.Soil.286_1692774 JE.Soil.286_1839914 JE.Soil.286_460920 JE.Soil.286_570918 JE.Soil.290_337590 JE.Soil.310_811220 JE.Soil.318_1308423 JE.Soil.318_505863 JE.Soil.98_691481 JE.Soil.110_132404 JE.Soil.118_557093 JE.Soil.118_886270 JE.Soil.122_782320 JE.Soil.126_1032929 JE.Soil.134_1498262 JE.Soil.134_1641989 JE.Soil.134_2179054 JE.Soil.138_497827 JE.Soil.138_1302704 JE.Soil.142_2396987 JE.Soil.274_496046 JE.Soil.274_582546 JE.Soil.278_281063 JE.Soil.278_414145 JE.Soil.278_414212 JE.Soil.290_2315152 JE.Soil.294_62834 JE.Soil.298_197253 JE.Soil.310_680853 JE.Soil.310_810468 JE.Soil.310_1295943 JE.Soil.310_1793009 JE.Soil.314_978646 JE.Soil.318_798949 JE.Soil.98_565415 JE.Soil.118_453373 JE.Soil.118_1122316 JE.Soil.130_156083 JE.Soil.134_483683 JE.Soil.134_1341353 JE.Soil.134_2791833 JE.Soil.142_1990 JE.Soil.142_2324656 JE.Soil.274_349001 JE.Soil.274_1434613 JE.Soil.282_229667 JE.Soil.282_1427424 JE.Soil.286_100384 JE.Soil.286_633811 JE.Soil.290_2318406 JE.Soil.294_428766 JE.Soil.294_478065 JE.Soil.302_64646 JE.Soil.314_138351 JE.Soil.318_212391 JE.Soil.98_53679 JE.Soil.98_372684 JE.Soil.98_952015 JE.Soil.118_937013 JE.Soil.118_937144 JE.Soil.118_1032795 JE.Soil.134_417170 JE.Soil.274_19895 JE.Soil.274_1050821 JE.Soil.278_98292 JE.Soil.278_285836 JE.Soil.286_1230647 JE.Soil.286_1428505 JE.Soil.286_1848901 JE.Soil.290_727282 JE.Soil.290_2637716 JE.Soil.294_393379 JE.Soil.294_428158 JE.Soil.302_620171 JE.Soil.310_611225 JE.Soil.310_887827 JE.Soil.310_1654866 JE.Soil.318_1659272 JE.Soil.98_1014834 JE.Soil.134_350947 JE.Soil.134_1520484 JE.Soil.134_1525707 JE.Soil.138_1053225 JE.Soil.274_2257651 JE.Soil.278_426883 JE.Soil.290_1354977 JE.Soil.290_2497387 JE.Soil.294_425611 JE.Soil.294_541606 JE.Soil.310_811688 JE.Soil.318_722105 JE.Soil.318_764659 JE.Soil.318_1171532 JE.Soil.110_752196 JE.Soil.122_559941 JE.Soil.130_103888 JE.Soil.134_1068757 JE.Soil.134_1290152 JE.Soil.134_2720482 JE.Soil.134_2814281 JE.Soil.134_3033048 JE.Soil.274_857630 JE.Soil.294_225323 JE.Soil.314_473655 JE.Soil.98_32356 JE.Soil.98_573608 JE.Soil.98_883936 JE.Soil.130_79573 JE.Soil.134_819041 JE.Soil.138_224682 JE.Soil.142_1101303 JE.Soil.142_2933127 JE.Soil.282_1694133 JE.Soil.282_2134091 JE.Soil.286_2056254 JE.Soil.290_2754536 JE.Soil.290_2805807 JE.Soil.294_223171 JE.Soil.298_746807 JE.Soil.98_759091 JE.Soil.130_288732 JE.Soil.130_568029 JE.Soil.134_325121 JE.Soil.134_1309269 JE.Soil.138_1399983 JE.Soil.282_346023 JE.Soil.290_852670 JE.Soil.318_202492 JE.Soil.318_655114 JE.Soil.98_562576 JE.Soil.110_868617 JE.Soil.294_144727 JE.Soil.302_72504 JE.Soil.310_2016550 JE.Lundberg.79_471790 JE.Soil.138_754642 JE.Soil.294_74673 JE.Lundberg.79_834540 JE.Lundberg.82_387496 JE.Soil.106_1885513 JE.Soil.106_2638512 JE.Soil.110_1069914 JE.Soil.110_346120 JE.Soil.134_1007988 JE.Soil.142_971339 JE.Soil.274_937473 JE.Soil.278_206188 JE.Soil.286_892117 JE.Soil.290_3114681 JE.Soil.294_106778 JE.Soil.294_145621 JE.Soil.294_225032 JE.Soil.294_484648 JE.Soil.294_70455 JE.Soil.310_1941487 JE.Soil.310_2193967 JE.Soil.130_218870 JE.Soil.142_2319639 JE.Soil.290_2496973 JE.Soil.302_44261 JE.Soil.142_1532778 JE.Soil.286_977370 JE.Soil.138_711242 JE.Soil.286_1840208 JE.Soil.302_130685 JE.Lundberg.7_247206 JE.Lundberg.49_543093 JE.Lundberg.115_1081443 JE.Lundberg.103_1537489 JE.Lundberg.103_4384 JE.Lundberg.112_27407 JE.Lundberg.112_27577 JE.Lundberg.118_951490 JE.Lundberg.136_634256 JE.Lundberg.139_890529 JE.Lundberg.148_854078 JE.Lundberg.97_1005713 JE.Lundberg.97_886293 JE.Lundberg.103_1313274 JE.Lundberg.103_1570246 JE.Lundberg.70_879009 JE.Lundberg.34_1555469 JE.Lundberg.49_303151 JE.Lundberg.118_610276 JE.Lundberg.67_872382 JE.Lundberg.100_59549 JE.Lundberg.61_1776290 JE.Lundberg.130_113304 JE.Lundberg.88_437637 JE.Lundberg.67_1247372 JE.Lundberg.133_301569 JE.Lundberg.58_2218942 JE.Lundberg.91_309953 JE.Soil.218_326820 JE.Lundberg.61_200038 JE.Lundberg.67_1340524 JE.Lundberg.130_661200 JE.Lundberg.133_96566 JE.Lundberg.16_342460 JE.Lundberg.142_105295 JE.Lundberg.142_627955 JE.Lundberg.103_896276 JE.Lundberg.97_924387 JE.Lundberg.70_1217846 JE.Lundberg.115_1329176 JE.Lundberg.100_1182207 JE.Lundberg.115_247228 JE.Lundberg.118_215881 JE.Soil.182_1803199 JE.Soil.206_227753 JE.Soil.46_2920791 JE.Lundberg.178_151769 JE.Lundberg.79_297130 JE.Lundberg.88_433397 JE.Lundberg.88_433669 JE.Soil.186_191190 JE.Soil.26_1792853 JE.Soil.270_912594 JE.Soil.42_890163 JE.Lundberg.1_436923 JE.Lundberg.115_429728 JE.Lundberg.157_926019 JE.Lundberg.79_1030559 JE.Lundberg.91_212593 JE.Lundberg.91_212626 JE.Lundberg.97_242048 JE.Soil.178_764339 JE.Soil.70_1613504 JE.Soil.182_348242 JE.Soil.250_966187 JE.Lundberg.64_1317235 JE.Lundberg.73_828131 JE.Soil.190_1724041 JE.Soil.222_1460608 JE.Soil.250_560725 JE.Soil.254_616135 JE.Soil.254_616739 JE.Soil.50_772590 JE.Soil.54_1096694 JE.Soil.54_1265974 JE.Soil.82_226893 JE.Soil.258_465988 JE.Soil.66_1631523 JE.Soil.142_1575936 JE.Lundberg.106_499449 JE.Lundberg.106_625757 JE.Lundberg.133_942164 JE.Lundberg.100_399102 JE.Lundberg.100_709582 JE.Lundberg.103_489995 JE.Lundberg.103_1066800 JE.Lundberg.127_1065692 JE.Lundberg.103_1479740 JE.Lundberg.100_971771 JE.Lundberg.169_100435 JE.Lundberg.169_56128 JE.Lundberg.175_891324 JE.Lundberg.100_1061366 JE.Lundberg.34_1898787 JE.Lundberg.43_887072 JE.Lundberg.103_1541371 JE.Lundberg.103_155207 JE.Lundberg.115_267552 JE.Lundberg.139_638265 JE.Lundberg.43_328893 JE.Lundberg.70_1690539 JE.Lundberg.100_1036207 JE.Lundberg.100_1082294 JE.Lundberg.100_1082452 JE.Lundberg.100_15434 JE.Lundberg.100_448175 JE.Lundberg.103_1111238 JE.Lundberg.103_1241368 JE.Lundberg.103_127925 JE.Lundberg.103_128123 JE.Lundberg.103_145707 JE.Lundberg.103_1480921 JE.Lundberg.103_1488637 JE.Lundberg.103_1502941 JE.Lundberg.103_1503072 JE.Lundberg.103_1506222 JE.Lundberg.103_1541334 JE.Lundberg.106_1253294 JE.Lundberg.106_368107 JE.Lundberg.106_396916 JE.Lundberg.109_1117336 JE.Lundberg.109_1768683 JE.Lundberg.109_209615 JE.Lundberg.109_759098 JE.Lundberg.109_824040 JE.Lundberg.109_824190 JE.Lundberg.112_1467995 JE.Lundberg.112_867470 JE.Lundberg.112_895007 JE.Lundberg.115_1201135 JE.Lundberg.115_1286111 JE.Lundberg.115_1450562 JE.Lundberg.115_1464016 JE.Lundberg.115_318518 JE.Lundberg.115_431395 JE.Lundberg.115_536822 JE.Lundberg.115_730608 JE.Lundberg.115_845068 JE.Lundberg.118_1345931 JE.Lundberg.118_256635 JE.Lundberg.118_440624 JE.Lundberg.118_472183 JE.Lundberg.118_859761 JE.Lundberg.118_876308 JE.Lundberg.121_1118624 JE.Lundberg.121_1192114 JE.Lundberg.121_529402 JE.Lundberg.121_597820 JE.Lundberg.121_869019 JE.Lundberg.121_953970 JE.Lundberg.121_969272 JE.Lundberg.124_281110 JE.Lundberg.124_281270 JE.Lundberg.124_49355 JE.Lundberg.124_939760 JE.Lundberg.127_1205258 JE.Lundberg.127_307517 JE.Lundberg.127_497926 JE.Lundberg.130_1115255 JE.Lundberg.130_1148851 JE.Lundberg.130_40738 JE.Lundberg.130_455101 JE.Lundberg.130_457723 JE.Lundberg.130_968004 JE.Lundberg.133_1007702 JE.Lundberg.133_137915 JE.Lundberg.133_340194 JE.Lundberg.133_61888 JE.Lundberg.133_619872 JE.Lundberg.133_631129 JE.Lundberg.133_724282 JE.Lundberg.133_835010 JE.Lundberg.133_84242 JE.Lundberg.136_1165653 JE.Lundberg.136_1165698 JE.Lundberg.136_615175 JE.Lundberg.136_738740 JE.Lundberg.136_981257 JE.Lundberg.139_211310 JE.Lundberg.139_240316 JE.Lundberg.139_464946 JE.Lundberg.139_694838 JE.Lundberg.13_3291580 JE.Lundberg.142_260875 JE.Lundberg.142_260889 JE.Lundberg.142_96659 JE.Lundberg.145_112375 JE.Lundberg.148_359388 JE.Lundberg.148_489454 JE.Lundberg.148_558178 JE.Lundberg.148_675364 JE.Lundberg.148_83726 JE.Lundberg.151_1466909 JE.Lundberg.151_1486563 JE.Lundberg.151_1486660 JE.Lundberg.151_1675066 JE.Lundberg.163_550934 JE.Lundberg.166_1445070 JE.Lundberg.166_1445459 JE.Lundberg.16_265733 JE.Lundberg.175_1106619 JE.Lundberg.175_955184 JE.Lundberg.178_172131 JE.Lundberg.178_240348 JE.Lundberg.178_26021 JE.Lundberg.178_363738 JE.Lundberg.178_662313 JE.Lundberg.178_662475 JE.Lundberg.178_9558 JE.Lundberg.181_1255117 JE.Lundberg.181_736358 JE.Lundberg.187_1423015 JE.Lundberg.187_241527 JE.Lundberg.190_229040 JE.Lundberg.28_1407152 JE.Lundberg.28_835286 JE.Lundberg.46_857124 JE.Lundberg.49_1246465 JE.Lundberg.49_467328 JE.Lundberg.49_6441 JE.Lundberg.52_1199988 JE.Lundberg.52_578145 JE.Lundberg.55_1217449 JE.Lundberg.58_1388627 JE.Lundberg.58_1785371 JE.Lundberg.58_2205347 JE.Lundberg.61_1483956 JE.Lundberg.61_1714928 JE.Lundberg.61_829732 JE.Lundberg.67_1723698 JE.Lundberg.67_191378 JE.Lundberg.67_688701 JE.Lundberg.67_688849 JE.Lundberg.70_215045 JE.Lundberg.70_323443 JE.Lundberg.70_482013 JE.Lundberg.70_717962 JE.Lundberg.70_990868 JE.Lundberg.76_1157497 JE.Lundberg.79_350097 JE.Lundberg.79_505049 JE.Lundberg.7_36500 JE.Lundberg.7_637452 JE.Lundberg.82_211308 JE.Lundberg.85_2267742 JE.Lundberg.91_861380 JE.Lundberg.94_1308578 JE.Lundberg.94_325678 JE.Lundberg.94_325803 JE.Lundberg.97_1078674 JE.Lundberg.97_117368 JE.Lundberg.97_225463 JE.Lundberg.97_719891 JE.Lundberg.97_780047 JE.Lundberg.97_94252 JE.Lundberg.97_960191 JE.Soil.102_291860 JE.Soil.186_1859817 JE.Soil.2_91731 JE.Soil.314_1 JE.Soil.42_644953 JE.Soil.46_374182 JE.Soil.70_1552313 JE.Soil.70_252936 JE.Soil.74_645386 JE.Soil.78_584323 JE.Soil.82_728278 JE.Soil.86_412422 JE.Lundberg.109_224221 JE.Lundberg.115_1209102 JE.Lundberg.121_414081 JE.Lundberg.121_442933 JE.Lundberg.121_453159 JE.Lundberg.133_693742 JE.Lundberg.133_942152 JE.Lundberg.139_449868 JE.Lundberg.145_93951 JE.Lundberg.145_93976 JE.Lundberg.145_94241 JE.Lundberg.145_667146 JE.Lundberg.145_732648 JE.Lundberg.148_359216 JE.Lundberg.148_557830 JE.Lundberg.154_224343 JE.Lundberg.163_518569 JE.Lundberg.163_671868 JE.Lundberg.181_1250079 JE.Lundberg.25_543428 JE.Lundberg.34_1197321 JE.Lundberg.40_168988 JE.Lundberg.40_481675 JE.Lundberg.40_1551015 JE.Lundberg.49_71906 JE.Lundberg.58_849559 JE.Lundberg.70_979722 JE.Lundberg.7_23964 JE.Lundberg.7_170672 JE.Lundberg.91_1155071 JE.Soil.14_188232 JE.Soil.14_1952918 JE.Soil.182_1660748 JE.Soil.182_1893120 JE.Soil.186_507415 JE.Soil.186_626741 JE.Soil.186_1786821 JE.Soil.194_3478494 JE.Soil.198_1561262 JE.Soil.210_900261 JE.Soil.214_1460734 JE.Soil.214_1889738 JE.Soil.218_817120 JE.Soil.250_204627 JE.Soil.254_182694 JE.Soil.254_452514 JE.Soil.254_478625 JE.Soil.254_822699 JE.Soil.258_16455 JE.Soil.258_1116706 JE.Soil.266_151387 JE.Soil.266_208503 JE.Soil.266_209221 JE.Soil.266_767814 JE.Soil.266_878255 JE.Soil.266_2105112 JE.Soil.26_189420 JE.Soil.26_515778 JE.Soil.270_1359655 JE.Soil.2_351204 JE.Soil.38_42311 JE.Soil.50_159083 JE.Soil.58_161698 JE.Soil.58_716175 JE.Soil.58_880781 JE.Soil.58_880802 JE.Soil.66_23233 JE.Soil.66_446885 JE.Soil.6_885958 JE.Soil.6_886057 JE.Soil.70_161004 JE.Soil.70_1029258 JE.Soil.70_1273154 JE.Soil.70_1552459 JE.Soil.74_213702 JE.Soil.74_453158 JE.Soil.78_601960 JE.Soil.78_805227 JE.Soil.86_407241 JE.Soil.86_1272371 JE.Lundberg.100_1002913 JE.Lundberg.103_1538366 JE.Lundberg.103_1642250 JE.Lundberg.106_241289 JE.Lundberg.109_164237 JE.Lundberg.109_1216877 JE.Lundberg.112_431201 JE.Lundberg.112_1113373 JE.Lundberg.115_436622 JE.Lundberg.115_527469 JE.Lundberg.115_1169901 JE.Lundberg.121_976795 JE.Lundberg.127_287864 JE.Lundberg.13_766935 JE.Lundberg.151_590244 JE.Lundberg.151_1506964 JE.Lundberg.178_25985 JE.Lundberg.187_1539877 JE.Lundberg.25_1444399 JE.Lundberg.34_1301914 JE.Lundberg.43_1104234 JE.Lundberg.49_199552 JE.Lundberg.52_1449330 JE.Lundberg.55_276123 JE.Lundberg.55_799961 JE.Lundberg.58_1036996 JE.Lundberg.61_423808 JE.Lundberg.61_709744 JE.Lundberg.67_15633 JE.Lundberg.67_549715 JE.Lundberg.67_1460247 JE.Lundberg.67_1733216 JE.Lundberg.70_454462 JE.Lundberg.70_1049334 JE.Lundberg.73_505836 JE.Lundberg.73_505977 JE.Lundberg.73_506077 JE.Lundberg.73_813333 JE.Lundberg.73_1309429 JE.Lundberg.76_903661 JE.Lundberg.76_1157343 JE.Lundberg.79_286048 JE.Lundberg.79_350011 JE.Lundberg.82_170315 JE.Lundberg.82_619168 JE.Lundberg.85_877263 JE.Lundberg.88_180152 JE.Lundberg.88_1339181 JE.Lundberg.91_843542 JE.Lundberg.91_1320099 JE.Lundberg.94_318165 JE.Lundberg.94_571383 JE.Lundberg.94_645642 JE.Lundberg.94_771342 JE.Lundberg.94_781237 JE.Lundberg.97_386451 JE.Lundberg.97_708914 JE.Lundberg.97_720165 JE.Lundberg.103_1323952 JE.Lundberg.115_1562990 JE.Lundberg.121_290444 JE.Lundberg.121_1526986 JE.Lundberg.124_753846 JE.Lundberg.127_1027661 JE.Lundberg.133_610230 JE.Lundberg.133_779158 JE.Lundberg.133_779388 JE.Lundberg.136_213618 JE.Lundberg.139_419359 JE.Lundberg.139_675539 JE.Lundberg.139_930943 JE.Lundberg.142_755556 JE.Lundberg.151_495979 JE.Lundberg.154_205629 JE.Lundberg.154_645913 JE.Lundberg.154_884980 JE.Lundberg.154_1264428 JE.Lundberg.157_1131538 JE.Lundberg.157_1131772 JE.Lundberg.160_37676 JE.Lundberg.160_565372 JE.Lundberg.160_689992 JE.Lundberg.160_834408 JE.Lundberg.160_1145182 JE.Lundberg.163_385332 JE.Lundberg.163_550829 JE.Lundberg.178_74068 JE.Lundberg.178_487680 JE.Lundberg.178_527217 JE.Lundberg.181_1202013 JE.Lundberg.187_8717 JE.Lundberg.73_652316 JE.Lundberg.76_30092 JE.Soil.14_1505602 JE.Soil.14_1505842 JE.Soil.186_1950767 JE.Soil.298_563665 JE.Soil.34_2361704 JE.Lundberg.106_1292236 JE.Lundberg.109_131327 JE.Lundberg.109_371600 JE.Lundberg.109_1876970 JE.Lundberg.112_1440642 JE.Lundberg.115_111072 JE.Lundberg.115_665375 JE.Lundberg.115_1072666 JE.Lundberg.115_1106568 JE.Lundberg.97_655796 JE.Lundberg.130_221316 JE.Lundberg.136_468701 JE.Lundberg.136_739000 JE.Lundberg.151_1486398 JE.Lundberg.151_1497141 JE.Lundberg.154_897777 JE.Lundberg.157_875655 JE.Lundberg.166_1129311 JE.Lundberg.166_1129599 JE.Lundberg.115_297986 JE.Lundberg.118_440563 JE.Lundberg.118_678815 JE.Lundberg.118_1225134 JE.Lundberg.187_899459 JE.Lundberg.49_1060919 JE.Lundberg.49_1368764 JE.Lundberg.52_578041 JE.Lundberg.127_819507 JE.Lundberg.175_861334 JE.Lundberg.94_638040 JE.Soil.138_594706 JE.Soil.190_2305804 JE.Soil.190_3120848 JE.Soil.318_476543 JE.Lundberg.172_474216 JE.Lundberg.178_248272 JE.Lundberg.187_1422911 JE.Lundberg.1_1612004 JE.Lundberg.94_532322 JE.Lundberg.94_1193606 JE.Lundberg.175_919590 JE.Lundberg.175_919876 JE.Lundberg.190_331881 JE.Lundberg.190_954400 JE.Lundberg.190_954580 JE.Lundberg.190_1064657 JE.Lundberg.190_229034 JE.Lundberg.25_718964 JE.Lundberg.25_719208 JE.Lundberg.28_429119 JE.Lundberg.43_802110 JE.Lundberg.46_873226 JE.Lundberg.103_1312491 JE.Lundberg.115_1546568 JE.Lundberg.160_849428 JE.Lundberg.61_1595254 JE.Lundberg.97_66976 JE.Lundberg.46_857172 JE.Lundberg.73_357934 JE.Soil.190_2563968 JE.Soil.194_77103 JE.Lundberg.55_434751 JE.Soil.58_1352091 JE.Lundberg.178_172251 JE.Lundberg.103_393001 JE.Lundberg.97_853151 JE.Lundberg.97_717555 JE.Lundberg.79_285762 JE.Lundberg.97_1043533 JE.Lundberg.100_902288 JE.Lundberg.109_163956 JE.Lundberg.112_598430 JE.Lundberg.112_603866 JE.Lundberg.79_1600003 JE.Lundberg.115_1025288 JE.Lundberg.115_1194301 JE.Lundberg.115_1194389 JE.Lundberg.130_1126411 JE.Lundberg.139_1207464 JE.Lundberg.139_1133058 JE.Soil.14_167228 JE.Lundberg.175_213908 JE.Lundberg.133_386891 JE.Soil.310_22006 JE.Soil.318_1523522 JE.Lundberg.121_759650 JE.Lundberg.124_730554 JE.Lundberg.136_805410 JE.Lundberg.136_987979 JE.Lundberg.142_15540 JE.Lundberg.142_273444 JE.Lundberg.148_483857 JE.Lundberg.148_484246 JE.Lundberg.163_661245 JE.Soil.106_1041198 JE.Soil.110_1083281 JE.Soil.110_1121910 JE.Soil.110_918963 JE.Soil.118_352066 JE.Soil.118_983190 JE.Soil.122_531985 JE.Soil.126_1520820 JE.Soil.126_959404 JE.Soil.130_386849 JE.Soil.130_868836 JE.Soil.134_1581064 JE.Soil.134_2241253 JE.Soil.134_2627391 JE.Soil.134_528281 JE.Soil.134_630366 JE.Soil.138_1225558 JE.Soil.138_232569 JE.Soil.138_5053 JE.Soil.138_80494 JE.Soil.274_1313659 JE.Soil.274_1810037 JE.Soil.274_1810749 JE.Soil.274_2362124 JE.Soil.274_57664 JE.Soil.278_1485609 JE.Soil.286_1076172 JE.Soil.286_2059214 JE.Soil.286_33716 JE.Soil.290_1736 JE.Soil.290_2043605 JE.Soil.294_246595 JE.Soil.294_296268 JE.Soil.294_418357 JE.Soil.294_578336 JE.Soil.298_607326 JE.Soil.302_296019 JE.Soil.302_334131 JE.Soil.302_630781 JE.Soil.310_1093059 JE.Soil.310_328736 JE.Soil.310_551607 JE.Soil.314_1389385 JE.Soil.314_1534831 JE.Soil.318_1680769 JE.Soil.318_464378 JE.Soil.318_504011 JE.Soil.318_630666 JE.Soil.318_795457 JE.Soil.98_25162 JE.Soil.98_443252 JE.Soil.98_518281 JE.Soil.98_778872 JE.Soil.98_825038 JE.Lundberg.148_724651 JE.Lundberg.148_887764 JE.Lundberg.154_282560 JE.Lundberg.154_282743 JE.Lundberg.154_1284449 JE.Lundberg.157_145380 JE.Lundberg.157_145612 JE.Lundberg.157_449736 JE.Lundberg.157_449854 JE.Lundberg.160_971853 JE.Lundberg.163_661242 JE.Lundberg.187_21409 JE.Soil.102_56064 JE.Soil.102_81290 JE.Soil.102_170992 JE.Soil.102_171061 JE.Soil.102_204473 JE.Soil.102_353818 JE.Soil.102_429318 JE.Soil.102_614325 JE.Soil.106_136876 JE.Soil.106_831471 JE.Soil.106_1297563 JE.Soil.106_2191457 JE.Soil.106_2740593 JE.Soil.106_3099328 JE.Soil.110_39525 JE.Soil.110_373410 JE.Soil.110_542402 JE.Soil.110_544380 JE.Soil.110_548811 JE.Soil.110_697836 JE.Soil.110_805645 JE.Soil.110_949064 JE.Soil.110_1074233 JE.Soil.110_1076220 JE.Soil.110_1325759 JE.Soil.118_349317 JE.Soil.118_352234 JE.Soil.118_418701 JE.Soil.118_447548 JE.Soil.118_515438 JE.Soil.118_577253 JE.Soil.118_663840 JE.Soil.118_690543 JE.Soil.118_741088 JE.Soil.118_760982 JE.Soil.118_793610 JE.Soil.118_830839 JE.Soil.118_834756 JE.Soil.118_837650 JE.Soil.118_952730 JE.Soil.118_1182600 JE.Soil.122_136713 JE.Soil.122_181378 JE.Soil.122_194013 JE.Soil.122_194195 JE.Soil.122_213303 JE.Soil.122_313161 JE.Soil.122_404760 JE.Soil.122_671039 JE.Soil.122_671098 JE.Soil.122_696457 JE.Soil.122_731224 JE.Soil.122_770829 JE.Soil.122_775416 JE.Soil.122_788502 JE.Soil.126_158961 JE.Soil.126_226008 JE.Soil.126_564775 JE.Soil.126_911370 JE.Soil.126_998324 JE.Soil.126_1504316 JE.Soil.126_1511042 JE.Soil.130_35143 JE.Soil.130_171596 JE.Soil.130_199659 JE.Soil.130_254677 JE.Soil.130_267525 JE.Soil.130_288760 JE.Soil.130_306571 JE.Soil.130_415089 JE.Soil.130_450442 JE.Soil.130_475716 JE.Soil.130_491021 JE.Soil.130_535080 JE.Soil.130_747872 JE.Soil.130_758134 JE.Soil.130_808755 JE.Soil.130_833940 JE.Soil.134_151145 JE.Soil.134_195983 JE.Soil.134_208369 JE.Soil.134_219976 JE.Soil.134_247292 JE.Soil.134_312557 JE.Soil.134_344351 JE.Soil.134_447393 JE.Soil.134_561834 JE.Soil.134_621327 JE.Soil.134_630385 JE.Soil.134_687892 JE.Soil.134_1033191 JE.Soil.134_1033714 JE.Soil.134_1141274 JE.Soil.134_1710940 JE.Soil.134_1871221 JE.Soil.134_2185254 JE.Soil.134_2355376 JE.Soil.134_2583693 JE.Soil.134_2680853 JE.Soil.134_2691378 JE.Soil.134_2733684 JE.Soil.134_2733746 JE.Soil.134_2877971 JE.Soil.134_2935817 JE.Soil.134_3025211 JE.Soil.138_117579 JE.Soil.138_315619 JE.Soil.138_356698 JE.Soil.138_755547 JE.Soil.138_919723 JE.Soil.138_963405 JE.Soil.138_1241095 JE.Soil.142_1542 JE.Soil.142_5030 JE.Soil.142_90535 JE.Soil.142_171708 JE.Soil.142_519607 JE.Soil.142_616612 JE.Soil.142_956575 JE.Soil.142_1016098 JE.Soil.142_1563811 JE.Soil.142_1646894 JE.Soil.142_1783698 JE.Soil.142_2227822 JE.Soil.142_2600683 JE.Soil.142_2610806 JE.Soil.142_2689030 JE.Soil.274_201033 JE.Soil.274_629243 JE.Soil.274_749893 JE.Soil.274_1075648 JE.Soil.274_1266462 JE.Soil.274_1828510 JE.Soil.274_1969863 JE.Soil.274_1999459 JE.Soil.274_2000070 JE.Soil.274_2199969 JE.Soil.274_2200126 JE.Soil.278_177070 JE.Soil.278_808876 JE.Soil.282_351731 JE.Soil.282_465005 JE.Soil.282_568087 JE.Soil.282_634001 JE.Soil.282_1165002 JE.Soil.282_1747082 JE.Soil.282_2287631 JE.Soil.282_2287797 JE.Soil.286_16493 JE.Soil.286_86884 JE.Soil.286_335759 JE.Soil.286_380288 JE.Soil.286_542763 JE.Soil.286_579454 JE.Soil.286_666772 JE.Soil.286_813065 JE.Soil.286_1566342 JE.Soil.286_1618485 JE.Soil.286_2090346 JE.Soil.290_277030 JE.Soil.290_288961 JE.Soil.290_490793 JE.Soil.290_637690 JE.Soil.290_722413 JE.Soil.290_774926 JE.Soil.290_825411 JE.Soil.290_915403 JE.Soil.290_1025493 JE.Soil.290_1138120 JE.Soil.290_1180323 JE.Soil.290_1460607 JE.Soil.290_1649018 JE.Soil.290_1798960 JE.Soil.290_1875454 JE.Soil.290_2773993 JE.Soil.290_3111234 JE.Soil.294_30299 JE.Soil.294_130479 JE.Soil.294_192107 JE.Soil.294_212439 JE.Soil.294_228889 JE.Soil.294_232176 JE.Soil.294_242350 JE.Soil.294_262472 JE.Soil.294_263969 JE.Soil.294_280358 JE.Soil.294_362932 JE.Soil.294_406538 JE.Soil.294_408339 JE.Soil.294_577616 JE.Soil.294_580914 JE.Soil.294_594492 JE.Soil.294_594494 JE.Soil.294_602004 JE.Soil.298_55794 JE.Soil.298_55874 JE.Soil.298_79031 JE.Soil.298_122333 JE.Soil.298_158625 JE.Soil.298_214126 JE.Soil.298_273523 JE.Soil.298_347545 JE.Soil.298_425173 JE.Soil.298_426643 JE.Soil.298_554029 JE.Soil.298_617824 JE.Soil.298_645578 JE.Soil.298_649278 JE.Soil.298_782110 JE.Soil.298_784411 JE.Soil.298_857384 JE.Soil.302_29242 JE.Soil.302_127864 JE.Soil.302_203096 JE.Soil.302_227150 JE.Soil.302_247554 JE.Soil.302_297172 JE.Soil.302_334137 JE.Soil.302_398534 JE.Soil.302_571306 JE.Soil.302_631020 JE.Soil.310_148574 JE.Soil.310_577722 JE.Soil.310_1028469 JE.Soil.310_1239216 JE.Soil.310_1576566 JE.Soil.310_1892917 JE.Soil.314_436024 JE.Soil.314_537769 JE.Soil.314_974509 JE.Soil.314_1070917 JE.Soil.314_1115485 JE.Soil.314_1314678 JE.Soil.314_1315496 JE.Soil.314_1357786 JE.Soil.314_1460263 JE.Soil.314_1542783 JE.Soil.318_35714 JE.Soil.318_241325 JE.Soil.318_247556 JE.Soil.318_365611 JE.Soil.318_526335 JE.Soil.318_552326 JE.Soil.318_594890 JE.Soil.318_671721 JE.Soil.318_724681 JE.Soil.318_765965 JE.Soil.318_811213 JE.Soil.318_828968 JE.Soil.318_863433 JE.Soil.318_960529 JE.Soil.318_974412 JE.Soil.318_1038925 JE.Soil.318_1158338 JE.Soil.318_1201815 JE.Soil.318_1286458 JE.Soil.318_1403441 JE.Soil.318_1504277 JE.Soil.318_1616524 JE.Soil.318_1617846 JE.Soil.98_484612 JE.Soil.98_501576 JE.Soil.98_518405 JE.Soil.98_616470 JE.Soil.14_473814 JE.Soil.14_532999 JE.Soil.14_1612542 JE.Soil.178_986419 JE.Soil.178_1000477 JE.Soil.182_926592 JE.Soil.182_1114997 JE.Soil.186_72433 JE.Soil.186_878654 JE.Soil.186_1625909 JE.Soil.18_22599 JE.Soil.18_564260 JE.Soil.18_564457 JE.Soil.18_1372788 JE.Soil.18_2560095 JE.Soil.190_320408 JE.Soil.190_2123443 JE.Soil.190_2326270 JE.Soil.190_3334038 JE.Soil.190_3334463 JE.Soil.190_3447972 JE.Soil.194_1117696 JE.Soil.198_93568 JE.Soil.198_1219783 JE.Soil.198_1219811 JE.Soil.198_1219957 JE.Soil.198_1280899 JE.Soil.198_1320991 JE.Soil.202_983666 JE.Soil.206_416120 JE.Soil.210_62111 JE.Soil.210_636299 JE.Soil.214_271633 JE.Soil.214_842971 JE.Soil.214_2571640 JE.Soil.214_2657708 JE.Soil.218_1550979 JE.Soil.222_439937 JE.Soil.222_828593 JE.Soil.222_2517727 JE.Soil.26_179163 JE.Soil.26_974476 JE.Soil.26_1313794 JE.Soil.2_490078 JE.Soil.2_1726443 JE.Soil.30_743443 JE.Soil.30_1370931 JE.Soil.314_1487600 JE.Soil.34_1240465 JE.Soil.38_289114 JE.Soil.42_2734500 JE.Soil.46_535939 JE.Soil.46_2707668 JE.Lundberg.178_97725 JE.Lundberg.181_87878 JE.Lundberg.190_1223967 JE.Lundberg.55_816411 JE.Lundberg.58_2226513 JE.Lundberg.70_403082 JE.Lundberg.91_898033 JE.Lundberg.91_898111 JE.Soil.14_452068 JE.Soil.194_3194939 JE.Soil.198_1637864 JE.Soil.38_2217454 JE.Lundberg.142_15378 JE.Lundberg.172_1179087 JE.Soil.102_201062 JE.Soil.102_293054 JE.Soil.102_582902 JE.Soil.130_673661 JE.Soil.282_2153022 JE.Soil.286_768164 JE.Soil.294_224471 JE.Soil.294_418353 JE.Soil.318_262968 JE.Soil.318_1557848 JE.Soil.318_1600527 JE.Soil.250_1220376 JE.Lundberg.100_1275051 JE.Lundberg.16_85703 JE.Lundberg.130_457331 JE.Lundberg.130_669908 JE.Lundberg.73_152291 JE.Lundberg.91_79169 JE.Soil.126_543164 JE.Soil.258_822725 JE.Soil.62_881259 JE.Soil.254_81620 JE.Soil.254_795760 JE.Soil.262_1032252 JE.Soil.266_2188740 JE.Soil.270_1084442 JE.Soil.270_1394226 JE.Soil.54_45169 JE.Soil.58_747025 JE.Soil.58_1445702 JE.Soil.62_375454 JE.Soil.62_457811 JE.Soil.62_1558019 JE.Soil.66_1451320 JE.Soil.82_751186 JE.Lundberg.130_457085 JE.Lundberg.154_153477 JE.Lundberg.154_156714 JE.Lundberg.154_954539 JE.Lundberg.160_1093162 JE.Lundberg.178_508542 JE.Lundberg.43_211732 JE.Lundberg.70_215162 JE.Soil.278_947564 JE.Lundberg.58_961021 JE.Lundberg.100_715320 JE.Lundberg.58_1785242 JE.Soil.186_631953 JE.Lundberg.115_509895 JE.Soil.38_707674 JE.Soil.14_271006 JE.Lundberg.175_1008046 JE.Lundberg.136_1101630 JE.Soil.118_1110873 JE.Lundberg.172_1269200 JE.Soil.262_1147217 JE.Lundberg.43_315865 JE.Soil.178_787461 JE.Lundberg.115_509765 JE.Lundberg.139_333236 JE.Soil.14_683951 JE.Soil.182_455229 JE.Soil.18_564426 JE.Soil.194_3904995 JE.Soil.194_4011930 JE.Soil.198_277661 JE.Soil.214_1241003 JE.Soil.218_4401 JE.Soil.222_1477879 JE.Soil.298_393885 JE.Soil.34_3781350 JE.Soil.46_1162685 JE.Soil.14_574884 JE.Soil.14_794634 JE.Soil.14_858056 JE.Soil.178_786990 JE.Soil.186_884151 JE.Soil.186_1255042 JE.Soil.186_1986482 JE.Soil.18_1249082 JE.Soil.18_2273454 JE.Soil.18_2797533 JE.Soil.194_2043079 JE.Soil.194_3904843 JE.Soil.194_4012269 JE.Soil.194_4281246 JE.Soil.198_277028 JE.Soil.198_724890 JE.Soil.198_1170236 JE.Soil.198_1324219 JE.Soil.210_268625 JE.Soil.210_533136 JE.Soil.214_382117 JE.Soil.214_2312661 JE.Soil.214_2429333 JE.Soil.214_2697107 JE.Soil.218_5183 JE.Soil.218_1320263 JE.Soil.218_1459539 JE.Soil.22_1249461 JE.Soil.22_2023491 JE.Soil.26_845128 JE.Soil.26_1081650 JE.Soil.26_1620801 JE.Soil.30_1009747 JE.Soil.314_534251 JE.Soil.314_534538 JE.Soil.314_727390 JE.Soil.34_779946 JE.Soil.34_1736111 JE.Soil.34_2179789 JE.Soil.34_3749015 JE.Soil.46_197946 JE.Soil.6_624780 JE.Soil.6_1656872 JE.Lundberg.190_606574 JE.Soil.14_263042 JE.Soil.18_2448136 JE.Soil.190_78560 JE.Soil.190_1143884 JE.Soil.190_1569620 JE.Soil.194_1764123 JE.Soil.194_2567560 JE.Soil.206_845814 JE.Soil.210_356946 JE.Soil.214_894164 JE.Soil.214_2727790 JE.Soil.218_6811 JE.Soil.218_1585842 JE.Soil.222_1509680 JE.Soil.26_1769053 JE.Soil.2_935418 JE.Soil.34_866303 JE.Soil.46_3056662 JE.Soil.6_1556282 JE.Soil.6_1636112 JE.Soil.6_2340369 JE.Lundberg.61_1879847 JE.Lundberg.79_1660151 JE.Soil.218_136482 JE.Soil.250_343686 JE.Soil.254_463197 JE.Soil.254_528130 JE.Soil.254_627457 JE.Soil.254_914410 JE.Soil.262_66059 JE.Soil.262_625989 JE.Soil.54_157720 JE.Soil.58_669126 JE.Soil.66_1615962 JE.Soil.70_1735664 JE.Soil.78_1288635 JE.Soil.122_348187 JE.Soil.122_400562 JE.Soil.134_295863 JE.Soil.138_338073 JE.Soil.142_1433178 JE.Soil.274_1237828 JE.Soil.274_1605246 JE.Soil.290_303132 JE.Soil.290_303267 JE.Soil.298_180737 JE.Soil.298_316244 JE.Soil.298_364996 JE.Soil.298_812440 JE.Soil.302_59836 JE.Soil.302_513675 JE.Lundberg.172_1269483 JE.Lundberg.175_8276 JE.Lundberg.175_395899 JE.Lundberg.178_149442 JE.Lundberg.178_149730 JE.Lundberg.178_258901 JE.Lundberg.181_216125 JE.Lundberg.181_946855 JE.Lundberg.181_1059163 JE.Lundberg.181_1069950 JE.Lundberg.187_465079 JE.Lundberg.187_493959 JE.Soil.42_433595 JE.Soil.6_985121 JE.Soil.14_83960 JE.Soil.214_1692516 JE.Lundberg.121_350488 JE.Lundberg.133_160029 JE.Soil.274_1790681 JE.Lundberg.121_445696 JE.Lundberg.121_892813 JE.Lundberg.139_1173148 JE.Lundberg.142_1057584 JE.Lundberg.142_252264 JE.Lundberg.142_589484 JE.Lundberg.142_683085 JE.Lundberg.154_457831 JE.Soil.118_145691 JE.Soil.126_1060762 JE.Soil.290_1124246 JE.Soil.98_147710 JE.Lundberg.133_646948 JE.Lundberg.139_687414 JE.Lundberg.142_999740 JE.Soil.142_429733 JE.Soil.142_1495884 JE.Soil.142_2528615 JE.Soil.298_596978 JE.Soil.310_384748 JE.Soil.318_137780 JE.Soil.318_1388601 JE.Soil.266_2159047 JE.Soil.82_1273515 JE.Soil.270_658074 JE.Soil.62_1406360 JE.Soil.62_1513227 JE.Soil.74_619875 JE.Lundberg.49_620596 JE.Soil.314_814910 JE.Lundberg.76_1106931 JE.Soil.250_1637005 JE.Lundberg.151_1022394 JE.Soil.250_1637044 JE.Soil.190_957447 JE.Soil.186_84235 JE.Soil.110_474055 JE.Soil.122_29847 JE.Soil.14_1530214 JE.Soil.14_1766377 JE.Lundberg.160_322612 JE.Soil.14_2212181 JE.Lundberg.115_692257 JE.Soil.182_1333700 JE.Lundberg.28_1384638 JE.Soil.250_286428 JE.Lundberg.151_1022460 JE.Lundberg.154_518032 JE.Soil.206_767839 JE.Lundberg.178_55757 JE.Soil.194_2220218 JE.Soil.198_637685 JE.Lundberg.142_585604 JE.Lundberg.25_325754 JE.Soil.142_2107576 JE.Soil.18_107363 JE.Soil.194_397882 JE.Soil.194_4438906 JE.Soil.202_411259 JE.Soil.202_429529 JE.Soil.22_201160 JE.Soil.30_935286 JE.Soil.70_719289 JE.Soil.74_11241 JE.Soil.258_758830 JE.Soil.258_1276442 JE.Soil.262_197350 JE.Soil.262_539696 JE.Soil.262_1138330 JE.Soil.266_1749599 JE.Soil.266_2008493 JE.Soil.270_64641 JE.Soil.54_706767 JE.Soil.54_706804 JE.Soil.62_115042 JE.Soil.62_128246 JE.Soil.62_1585752 JE.Soil.62_1723637 JE.Soil.62_1892469 JE.Soil.62_2532862 JE.Soil.66_1038560 JE.Soil.70_1195304 JE.Soil.74_378008 JE.Soil.78_735272 JE.Soil.78_991389 JE.Soil.82_1419250 JE.Soil.82_1461707 JE.Soil.86_1069994 JE.Soil.186_1690383 JE.Soil.254_561914 JE.Soil.254_722436 JE.Soil.258_999110 JE.Soil.262_792479 JE.Soil.266_960175 JE.Soil.266_1148193 JE.Soil.26_1348935 JE.Soil.270_353114 JE.Soil.62_340130 JE.Soil.82_603244 JE.Soil.86_1241789 JE.Soil.126_663090 JE.Soil.126_1254913 JE.Soil.130_809259 JE.Soil.134_1270734 JE.Soil.138_392563 JE.Soil.142_39211 JE.Soil.298_584036 JE.Soil.302_66407 JE.Soil.302_234942 JE.Soil.318_716043 JE.Soil.122_816077 JE.Soil.122_861825 JE.Soil.130_606130 JE.Soil.138_1050085 JE.Soil.142_390061 JE.Soil.298_37049 JE.Soil.298_711206 JE.Soil.98_332996 JE.Soil.14_2118830 JE.Soil.198_1400592 JE.Soil.222_812965 JE.Soil.22_1996147 JE.Soil.30_2864024 JE.Soil.42_1619182 JE.Soil.42_2161240 JE.Soil.202_990449 JE.Soil.214_1735457 JE.Soil.22_57194 JE.Soil.26_1282709 JE.Soil.30_39250 JE.Soil.46_1225307 JE.Soil.46_1225462 JE.Soil.122_345846 JE.Soil.142_321040 JE.Soil.254_882765 JE.Soil.314_1420784 JE.Soil.78_1455309 JE.Soil.82_1002321 JE.Soil.186_253325 JE.Soil.210_132157 JE.Soil.214_692010 JE.Soil.214_2339639 JE.Soil.2_1203749 JE.Soil.42_2417534 JE.Soil.210_22040 JE.Soil.250_1599501 JE.Soil.30_1540982 JE.Soil.314_1516210 JE.Soil.42_1203037 JE.Soil.182_1636385 JE.Soil.198_864675 JE.Soil.214_2319726 JE.Soil.218_914854 JE.Soil.2_664326 JE.Soil.262_448962 JE.Soil.262_1332387 JE.Soil.66_959769 JE.Soil.86_329717 JE.Soil.258_1860620 JE.Soil.262_437850 JE.Soil.70_333583 JE.Soil.78_622800 JE.Soil.254_382168 JE.Soil.314_614152 JE.Soil.54_970342 JE.Soil.234_1885748 JE.Soil.54_1156097 JE.Soil.218_437187 JE.Soil.6_1494498 JE.Lundberg.178_55988 JE.Soil.194_2220544 JE.Soil.254_451577 JE.Lundberg.142_683388 JE.Lundberg.49_275709 JE.Lundberg.52_1372144 JE.Soil.186_529425 JE.Lundberg.169_1035351 JE.Lundberg.73_703089 JE.Soil.78_1058751 JE.Soil.234_1164455 JE.Soil.14_2098186 JE.Soil.258_1820522 JE.Soil.190_414375 JE.Soil.194_1574300 JE.Soil.198_418090 JE.Soil.210_273142 JE.Soil.214_2360680 JE.Soil.254_113558 JE.Soil.262_1113160 JE.Soil.46_1251480 JE.Soil.50_363964 JE.Soil.58_823683 JE.Soil.66_1458776 JE.Soil.78_1105774 JE.Soil.82_517688 JE.Soil.234_1185790 JE.Soil.250_183956 JE.Soil.250_395880 JE.Soil.250_1052922 JE.Soil.250_1113612 JE.Soil.250_1305170 JE.Soil.250_1489943 JE.Soil.254_27151 JE.Soil.258_722454 JE.Soil.258_795836 JE.Soil.258_1530254 JE.Soil.258_1533954 JE.Soil.266_360937 JE.Soil.266_840004 JE.Soil.266_1879126 JE.Soil.270_228589 JE.Soil.270_462100 JE.Soil.270_1475971 JE.Soil.50_847164 JE.Soil.58_1289000 JE.Soil.62_560140 JE.Soil.62_812335 JE.Soil.62_825165 JE.Soil.62_918146 JE.Soil.62_1113182 JE.Soil.62_1593045 JE.Soil.62_2030968 JE.Soil.62_2304588 JE.Soil.62_2393036 JE.Soil.66_969245 JE.Soil.66_1418880 JE.Soil.70_301525 JE.Soil.70_814541 JE.Soil.70_1582583 JE.Soil.78_898196 JE.Soil.78_1058797 JE.Soil.82_581884 JE.Soil.82_587520 JE.Soil.86_756425 JE.Soil.86_1902364 JE.Soil.14_2111546 JE.Soil.178_506237 JE.Soil.182_1929811 JE.Soil.18_571408 JE.Soil.190_864493 JE.Soil.190_2058742 JE.Soil.190_3320260 JE.Soil.198_758844 JE.Soil.198_759123 JE.Soil.206_1314440 JE.Soil.210_496668 JE.Soil.214_227570 JE.Soil.218_713330 JE.Soil.218_1700449 JE.Soil.22_150584 JE.Soil.266_956919 JE.Soil.30_1900518 JE.Soil.30_2563354 JE.Soil.38_34266 JE.Soil.38_1817830 JE.Soil.50_776780 JE.Soil.50_776902 JE.Soil.82_607548 JE.Soil.258_1820554 JE.Lundberg.16_85641 JE.Lundberg.106_907434 JE.Soil.258_1509210 JE.Soil.298_506748 JE.Soil.214_2623199 JE.Soil.118_243549 JE.Lundberg.187_212548 JE.Soil.290_791027 JE.Soil.214_2706528 JE.Soil.22_299218 JE.Soil.38_2886532 JE.Soil.42_826802 JE.Soil.42_1251005 JE.Soil.46_978321 JE.Soil.286_1011561 JE.Soil.26_924999 JE.Soil.270_1714481 JE.Soil.26_925126 JE.Lundberg.103_1396835 JE.Lundberg.115_330746 JE.Lundberg.115_960 JE.Lundberg.85_945892 JE.Lundberg.121_1389833 JE.Lundberg.121_1390013 JE.Lundberg.136_155112 JE.Soil.138_162992 JE.Soil.138_271380 JE.Soil.274_2098194 JE.Soil.294_20590 JE.Soil.318_1584617 JE.Soil.318_447643 JE.Lundberg.136_866249 JE.Soil.122_80608 JE.Soil.298_288352 JE.Soil.302_470902 JE.Soil.310_940225 JE.Soil.262_90377 JE.Soil.270_758607 JE.Lundberg.154_153297 JE.Lundberg.169_1035438 JE.Lundberg.19_208072 JE.Lundberg.40_934516 JE.Soil.214_2728107 JE.Soil.266_1450992 JE.Soil.62_1496663 JE.Lundberg.160_473176 JE.Lundberg.70_273264 JE.Soil.118_300557 JE.Soil.110_362512 JE.Lundberg.175_728685 JE.Lundberg.181_1069485 JE.Soil.130_164091 JE.Lundberg.139_570711 JE.Lundberg.148_796434 JE.Lundberg.151_566866 JE.Lundberg.157_83574 JE.Lundberg.160_1195625 JE.Lundberg.163_348861 JE.Lundberg.166_1019640 JE.Soil.106_2182173 JE.Soil.110_81460 JE.Soil.122_243599 JE.Soil.138_489529 JE.Soil.290_2021243 JE.Soil.298_604582 JE.Soil.118_507586 JE.Soil.122_10484 JE.Soil.134_1197734 JE.Soil.134_1896043 JE.Soil.134_2456159 JE.Soil.138_5455 JE.Soil.142_2281539 JE.Soil.274_2380116 JE.Soil.286_1341325 JE.Soil.290_1475626 JE.Soil.294_369691 JE.Soil.122_422358 JE.Soil.134_512101 JE.Soil.134_530230 JE.Soil.134_1326432 JE.Soil.134_1393817 JE.Soil.286_1135754 JE.Soil.298_80299 JE.Soil.298_604260 JE.Soil.298_604762 JE.Lundberg.178_202807 JE.Lundberg.178_320566 JE.Lundberg.73_942016 JE.Lundberg.73_942273 JE.Lundberg.88_1258647 JE.Lundberg.187_111128 JE.Lundberg.73_222701 JE.Lundberg.94_409620 JE.Soil.278_2220196 JE.Soil.310_1825195 JE.Soil.318_243695 JE.Lundberg.124_89067 JE.Lundberg.151_1357719 JE.Lundberg.157_446100 JE.Lundberg.121_950963 JE.Lundberg.154_511204 JE.Lundberg.154_822111 JE.Lundberg.160_305980 JE.Soil.254_818030 JE.Soil.318_3278 JE.Lundberg.133_923214 JE.Soil.290_2305014 JE.Lundberg.163_638913 JE.Lundberg.172_1059216 JE.Lundberg.160_998046 JE.Lundberg.160_998215 JE.Lundberg.52_1017365 JE.Soil.186_579847 JE.Lundberg.148_880096 JE.Lundberg.151_220257 JE.Lundberg.187_55722 JE.Lundberg.52_1017247 JE.Soil.202_944528 JE.Soil.210_353843 JE.Soil.214_2184249 JE.Lundberg.64_1445650 JE.Soil.254_574533 JE.Lundberg.64_706558 JE.Lundberg.70_189284 JE.Soil.62_1658160 JE.Soil.78_920468 JE.Soil.122_241477 JE.Soil.74_227931 JE.Lundberg.115_896420 JE.Lundberg.145_639318 JE.Lundberg.163_67209 JE.Lundberg.46_371185 JE.Lundberg.49_1628430 JE.Lundberg.64_2422402 JE.Soil.182_1301469 JE.Soil.202_649838 JE.Soil.258_1091380 JE.Soil.270_945180 JE.Soil.314_215724 JE.Soil.46_2210786 JE.Soil.46_2211039 JE.Soil.66_1047680 JE.Soil.142_1952045 JE.Soil.82_210841 JE.Soil.178_190399 JE.Soil.46_2275140 JE.Lundberg.148_720672 JE.Lundberg.151_225662 JE.Lundberg.25_1724886 JE.Lundberg.103_828114 JE.Soil.250_866521 JE.Soil.258_416502 JE.Lundberg.169_50240 JE.Soil.234_1973599 JE.Soil.210_800292 JE.Soil.142_83936 JE.Soil.190_3625116 JE.Soil.258_1509031 JE.Lundberg.79_162270 JE.Soil.194_329458 JE.Soil.258_621315 JE.Lundberg.100_1323648 JE.Soil.234_342058 JE.Soil.254_255832 JE.Soil.258_435848 JE.Lundberg.109_258984 JE.Lundberg.118_1299856 JE.Lundberg.118_1402358 JE.Lundberg.145_1185346 JE.Lundberg.151_653195 JE.Lundberg.154_813834 JE.Lundberg.25_320321 JE.Lundberg.52_1371920 JE.Lundberg.91_726203 JE.Soil.218_258109 JE.Soil.254_43776 JE.Soil.254_816800 JE.Soil.258_1825113 JE.Soil.26_1856552 JE.Soil.270_1360257 JE.Soil.2_1612408 JE.Soil.2_1804262 JE.Soil.314_1478845 JE.Soil.54_705164 JE.Soil.66_701253 JE.Lundberg.154_1250127 JE.Lundberg.58_1666935 JE.Soil.14_1562093 JE.Soil.178_589149 JE.Soil.186_437061 JE.Soil.194_4328986 JE.Soil.210_121824 JE.Soil.22_355608 JE.Soil.234_2334136 JE.Soil.250_1677727 JE.Soil.254_4893 JE.Soil.254_447039 JE.Soil.254_798004 JE.Soil.258_54347 JE.Soil.266_85232 JE.Soil.266_1420477 JE.Soil.30_2249572 JE.Soil.54_1291370 JE.Soil.62_73735 JE.Soil.66_1292759 JE.Soil.66_1569331 JE.Soil.70_1466684 JE.Soil.70_1471993 JE.Soil.82_26171 JE.Soil.82_31608 JE.Soil.82_1324788 JE.Soil.86_1027934 JE.Lundberg.157_1142606 JE.Lundberg.172_288806 JE.Lundberg.187_55574 JE.Lundberg.76_324544 JE.Lundberg.7_408559 JE.Lundberg.82_960679 JE.Soil.186_716674 JE.Soil.18_330118 JE.Soil.190_2335984 JE.Soil.194_2458741 JE.Soil.210_279115 JE.Soil.210_496713 JE.Soil.218_1091387 JE.Soil.218_1284892 JE.Soil.218_1297879 JE.Soil.222_849392 JE.Soil.22_933905 JE.Soil.234_1286431 JE.Soil.234_2075758 JE.Soil.26_150274 JE.Soil.2_753658 JE.Soil.38_221232 JE.Soil.38_1736243 JE.Soil.42_2349064 JE.Soil.62_2338123 JE.Soil.70_773600 JE.Soil.74_401368 JE.Lundberg.31_823532 JE.Lundberg.34_876813 JE.Lundberg.52_997193 JE.Lundberg.85_1460321 JE.Soil.206_880637 JE.Soil.214_1582178 JE.Soil.214_1582276 JE.Soil.222_877702 JE.Soil.250_491205 JE.Soil.250_563804 JE.Soil.254_413766 JE.Soil.254_1035602 JE.Soil.266_1845507 JE.Soil.2_1535738 JE.Soil.2_1917762 JE.Soil.42_2339566 JE.Soil.46_2201806 JE.Soil.58_195385 JE.Soil.66_228277 JE.Soil.74_437441 JE.Lundberg.73_392897 JE.Lundberg.73_1126134 JE.Lundberg.82_101350 JE.Lundberg.82_101363 JE.Soil.22_56497 JE.Soil.22_56613 JE.Soil.258_765386 JE.Soil.262_1047722 JE.Soil.266_44086 JE.Soil.54_496599 JE.Soil.66_281043 JE.Soil.66_341385 JE.Soil.78_140588 JE.Soil.78_244021 JE.Soil.86_2506135 JE.Soil.254_723493 JE.Soil.258_1091027 JE.Soil.258_1563027 JE.Soil.270_925243 JE.Soil.270_931908 JE.Soil.30_2368461 JE.Soil.54_779476 JE.Soil.54_938043 JE.Soil.58_35367 JE.Soil.58_550486 JE.Soil.62_614286 JE.Soil.62_973697 JE.Soil.86_672805 JE.Soil.258_1602918 JE.Soil.262_674528 JE.Soil.58_701772 JE.Soil.62_485869 JE.Soil.62_776384 JE.Soil.62_2393115 JE.Soil.66_1588324 JE.Soil.70_166267 JE.Soil.78_83406 JE.Soil.254_107338 JE.Soil.262_1209910 JE.Soil.270_89491 JE.Soil.62_2577445 JE.Soil.66_606820 JE.Soil.66_1240719 JE.Soil.78_703203 JE.Soil.82_1351532 JE.Soil.250_488941 JE.Soil.250_1402268 JE.Soil.250_1543562 JE.Soil.262_1484733 JE.Soil.270_23432 JE.Soil.46_1316141 JE.Soil.214_2764583 JE.Soil.22_275521 JE.Soil.2_1646028 JE.Soil.30_1895085 JE.Soil.286_738836 JE.Soil.286_1843519 JE.Soil.318_651289 JE.Soil.194_1987088 JE.Soil.22_1186772 JE.Soil.34_1555137 JE.Soil.58_1343838 JE.Soil.82_875453 JE.Soil.82_1094847 JE.Lundberg.85_467008 JE.Lundberg.85_467293 JE.Soil.34_360350 JE.Soil.46_3080462 JE.Soil.258_993025 JE.Soil.270_304191 JE.Soil.58_263628 JE.Soil.290_1669018 JE.Soil.254_323672 JE.Soil.82_993256 JE.Lundberg.121_1133587 JE.Lundberg.52_872463 JE.Soil.210_424409 JE.Lundberg.94_1247374 JE.Lundberg.124_472771 JE.Lundberg.136_1029145 JE.Lundberg.142_445112 JE.Lundberg.160_140316 JE.Lundberg.34_605135 JE.Lundberg.88_197873 JE.Soil.14_2449258 JE.Soil.262_1333565 JE.Soil.262_219285 JE.Soil.262_747207 JE.Soil.54_1067977 JE.Soil.62_188269 JE.Lundberg.124_477980 JE.Lundberg.139_1071725 JE.Lundberg.148_1141402 JE.Lundberg.151_1645479 JE.Lundberg.160_1032601 JE.Lundberg.160_1032762 JE.Lundberg.181_300855 JE.Lundberg.181_718047 JE.Lundberg.25_44248 JE.Lundberg.28_208804 JE.Lundberg.37_839742 JE.Lundberg.82_580905 JE.Lundberg.91_1236654 JE.Soil.18_441459 JE.Soil.218_981076 JE.Soil.254_259036 JE.Soil.254_968419 JE.Soil.262_1209405 JE.Soil.270_282467 JE.Soil.54_1084843 JE.Soil.58_596897 JE.Soil.66_1451354 JE.Soil.82_1186033 JE.Soil.86_2047574 JE.Soil.234_1730846 JE.Soil.254_869330 JE.Soil.258_939273 JE.Soil.258_1293535 JE.Soil.262_913056 JE.Soil.266_44566 JE.Soil.266_1726039 JE.Soil.270_640354 JE.Soil.270_640421 JE.Soil.270_815978 JE.Soil.66_455294 JE.Soil.66_702546 JE.Soil.262_1023362 JE.Soil.26_57136 JE.Soil.26_925007 JE.Soil.2_2205544 JE.Soil.42_1827622 JE.Soil.42_2446124 JE.Soil.46_2029245 JE.Soil.50_606398 JE.Soil.62_1330716 JE.Soil.70_773511 JE.Soil.78_1118802 JE.Soil.86_1516717 JE.Lundberg.94_1247588 JE.Soil.186_1047901 JE.Soil.198_1199061 JE.Soil.22_1154544 JE.Soil.126_1384845 JE.Soil.298_479756 JE.Soil.98_1022155 JE.Soil.38_1700485 JE.Lundberg.187_1473326 JE.Lundberg.187_520859 JE.Lundberg.187_689451 JE.Lundberg.190_312333 JE.Lundberg.58_1895761 JE.Lundberg.187_1473385 JE.Soil.182_1601885 JE.Lundberg.100_83759 JE.Lundberg.178_570257 JE.Lundberg.55_1189557 JE.Lundberg.61_1555197 JE.Lundberg.67_1460072 JE.Soil.42_1982292 JE.Soil.42_556224 JE.Lundberg.136_290769 JE.Lundberg.175_919752 JE.Lundberg.127_247449 JE.Lundberg.175_642642 JE.Lundberg.178_521505 JE.Lundberg.7_1412265 JE.Soil.14_1796192 JE.Soil.42_1353324 JE.Soil.182_19506 JE.Soil.186_1303949 JE.Soil.198_1372081 JE.Soil.214_2168700 JE.Soil.214_2472865 JE.Soil.30_1102596 JE.Soil.42_4053 JE.Soil.42_2105642 JE.Soil.46_1324797 JE.Soil.46_2106779 JE.Lundberg.127_432654 JE.Lundberg.127_1121053 JE.Lundberg.127_1303755 JE.Lundberg.136_290814 JE.Lundberg.25_1597516 JE.Soil.262_1249034 JE.Soil.310_1676469 JE.Soil.294_317531 JE.Soil.74_221747 JE.Lundberg.121_992433 JE.Soil.250_35683 JE.Soil.14_1178725 JE.Lundberg.160_292991 JE.Soil.102_191461 JE.Soil.106_552170 JE.Soil.122_714103 JE.Lundberg.103_745677 JE.Soil.254_402411 JE.Soil.250_4782 JE.Lundberg.139_333076 JE.Soil.14_2085440 JE.Soil.258_993408 JE.Lundberg.157_115215 JE.Soil.250_771882 JE.Soil.262_1339648 JE.Lundberg.142_1056543 JE.Lundberg.130_222940 JE.Lundberg.142_1005198 JE.Lundberg.145_1428382 JE.Soil.258_1030917 JE.Soil.258_1491243 JE.Lundberg.121_442801 JE.Lundberg.145_1517856 JE.Lundberg.160_415848 JE.Soil.250_1599513 JE.Soil.266_1384356 JE.Lundberg.100_463768 JE.Lundberg.124_819835 JE.Lundberg.130_297535 JE.Lundberg.139_1103049 JE.Lundberg.139_1189033 JE.Lundberg.139_1189133 JE.Lundberg.139_613945 JE.Lundberg.148_530538 JE.Soil.14_2035880 JE.Soil.14_2287622 JE.Soil.178_178962 JE.Soil.182_1824443 JE.Soil.186_1343015 JE.Soil.190_2730572 JE.Soil.194_401656 JE.Soil.202_219862 JE.Soil.218_441719 JE.Soil.222_1385811 JE.Soil.250_1286824 JE.Soil.250_1753828 JE.Soil.250_362961 JE.Soil.250_518062 JE.Soil.250_835260 JE.Soil.254_895643 JE.Soil.254_930852 JE.Soil.258_1369713 JE.Soil.262_11042 JE.Soil.262_1163065 JE.Soil.262_989611 JE.Soil.270_107220 JE.Soil.270_1314646 JE.Soil.270_1735821 JE.Soil.270_802627 JE.Soil.274_2450311 JE.Soil.282_305819 JE.Soil.42_2524610 JE.Soil.54_215977 JE.Soil.58_1279399 JE.Soil.58_798466 JE.Soil.62_1171062 JE.Soil.62_2192533 JE.Soil.62_2466031 JE.Soil.62_645883 JE.Soil.62_925017 JE.Soil.66_181662 JE.Soil.66_78407 JE.Soil.70_1199329 JE.Soil.70_1875134 JE.Soil.70_327075 JE.Soil.70_809160 JE.Soil.78_922761 JE.Soil.86_2509508 JE.Soil.14_929807 JE.Soil.178_957220 JE.Soil.182_1142637 JE.Soil.186_257567 JE.Soil.18_1752813 JE.Soil.18_1846268 JE.Soil.190_1468468 JE.Soil.190_1930237 JE.Soil.190_2264574 JE.Soil.190_2322604 JE.Soil.190_2730288 JE.Soil.194_492287 JE.Soil.198_122781 JE.Soil.198_366877 JE.Soil.206_1078516 JE.Soil.206_1541999 JE.Soil.210_402888 JE.Soil.214_1489118 JE.Soil.218_94053 JE.Soil.218_231584 JE.Soil.218_353798 JE.Soil.218_1175569 JE.Soil.22_1316164 JE.Soil.22_1504934 JE.Soil.250_518418 JE.Soil.250_611889 JE.Soil.250_793176 JE.Soil.250_863584 JE.Soil.254_14268 JE.Soil.254_157578 JE.Soil.254_389811 JE.Soil.254_834468 JE.Soil.254_862490 JE.Soil.254_996022 JE.Soil.254_1058749 JE.Soil.258_337340 JE.Soil.258_388745 JE.Soil.258_523833 JE.Soil.258_635354 JE.Soil.258_827652 JE.Soil.258_909402 JE.Soil.258_950376 JE.Soil.258_1028189 JE.Soil.258_1796079 JE.Soil.262_443108 JE.Soil.262_843284 JE.Soil.262_843393 JE.Soil.262_1280059 JE.Soil.262_1439730 JE.Soil.266_352262 JE.Soil.266_507318 JE.Soil.266_1280291 JE.Soil.266_1299804 JE.Soil.266_1752156 JE.Soil.266_1787095 JE.Soil.26_1045704 JE.Soil.270_340396 JE.Soil.270_495539 JE.Soil.270_640286 JE.Soil.270_1061104 JE.Soil.270_1779083 JE.Soil.2_452297 JE.Soil.2_452436 JE.Soil.2_1154147 JE.Soil.30_259199 JE.Soil.30_615830 JE.Soil.30_2359221 JE.Soil.318_1502636 JE.Soil.34_3531455 JE.Soil.34_3562849 JE.Soil.38_1707822 JE.Soil.42_964783 JE.Soil.42_1491686 JE.Soil.42_1900140 JE.Soil.46_1474655 JE.Soil.50_266412 JE.Soil.54_377209 JE.Soil.58_1381475 JE.Soil.62_1184717 JE.Soil.66_1581751 JE.Soil.6_787188 JE.Soil.6_1722651 JE.Soil.70_390180 JE.Soil.70_556893 JE.Soil.74_146220 JE.Soil.74_355590 JE.Soil.74_776538 JE.Soil.78_615734 JE.Soil.78_922669 JE.Soil.78_1116017 JE.Soil.82_353009 JE.Soil.86_831525 JE.Soil.86_919704 JE.Soil.86_1374489 JE.Soil.86_2601585 JE.Soil.250_35855 JE.Soil.250_254699 JE.Soil.250_434997 JE.Soil.250_447544 JE.Soil.250_543869 JE.Soil.250_628704 JE.Soil.250_864835 JE.Soil.250_929823 JE.Soil.250_1055928 JE.Soil.254_474148 JE.Soil.254_975208 JE.Soil.258_18665 JE.Soil.258_20230 JE.Soil.258_229819 JE.Soil.258_467619 JE.Soil.258_1439144 JE.Soil.258_1439243 JE.Soil.262_135700 JE.Soil.262_231173 JE.Soil.262_791846 JE.Soil.262_875689 JE.Soil.262_993069 JE.Soil.262_1014157 JE.Soil.262_1385470 JE.Soil.262_1386180 JE.Soil.262_1483396 JE.Soil.266_212628 JE.Soil.266_225973 JE.Soil.266_1172435 JE.Soil.266_1194291 JE.Soil.266_1986211 JE.Soil.270_711198 JE.Soil.270_749808 JE.Soil.270_755251 JE.Soil.270_958855 JE.Soil.270_989196 JE.Soil.270_1180821 JE.Soil.270_1370709 JE.Soil.270_1397014 JE.Soil.270_1623874 JE.Soil.54_492001 JE.Soil.54_1161931 JE.Soil.54_1300304 JE.Soil.58_1040170 JE.Soil.58_1065184 JE.Soil.58_1182277 JE.Soil.62_89144 JE.Soil.62_402115 JE.Soil.62_526031 JE.Soil.62_1177448 JE.Soil.62_1400400 JE.Soil.62_1400548 JE.Soil.62_1531257 JE.Soil.62_1582303 JE.Soil.62_1706952 JE.Soil.62_1794455 JE.Soil.62_1998621 JE.Soil.62_2292217 JE.Soil.62_2307549 JE.Soil.62_2434078 JE.Soil.62_2483419 JE.Soil.66_94080 JE.Soil.66_245006 JE.Soil.70_165370 JE.Soil.74_410641 JE.Soil.74_604374 JE.Soil.74_811149 JE.Soil.82_102650 JE.Soil.86_1482221 JE.Soil.86_2160778 JE.Soil.86_2313603 JE.Soil.14_2360670 JE.Soil.178_87774 JE.Soil.178_102765 JE.Soil.18_520348 JE.Soil.194_715768 JE.Soil.194_2427923 JE.Soil.194_2506013 JE.Soil.194_4424012 JE.Soil.194_4796405 JE.Soil.194_4796462 JE.Soil.198_904362 JE.Soil.206_1744676 JE.Soil.210_709028 JE.Soil.210_896932 JE.Soil.214_1219834 JE.Soil.218_679210 JE.Soil.218_732730 JE.Soil.218_1175171 JE.Soil.218_1664293 JE.Soil.22_321241 JE.Soil.22_1101069 JE.Soil.22_1101206 JE.Soil.22_1251330 JE.Soil.22_1256367 JE.Soil.22_1448824 JE.Soil.22_1885177 JE.Soil.22_1905655 JE.Soil.26_701048 JE.Soil.2_59866 JE.Soil.2_171939 JE.Soil.2_416876 JE.Soil.2_1017143 JE.Soil.30_1452960 JE.Soil.30_2664963 JE.Soil.30_2755790 JE.Soil.30_2941997 JE.Soil.30_2942196 JE.Soil.314_592396 JE.Soil.34_3152075 JE.Soil.38_412682 JE.Soil.42_526543 JE.Soil.46_1979540 JE.Soil.54_676147 JE.Soil.6_2057662 JE.Soil.102_653899 JE.Soil.110_1147452 JE.Soil.126_356624 JE.Soil.134_872274 JE.Soil.134_1259704 JE.Soil.134_1360095 JE.Soil.138_681503 JE.Soil.142_1055660 JE.Soil.274_423151 JE.Soil.278_559558 JE.Soil.278_1950413 JE.Soil.282_385535 JE.Soil.282_2625099 JE.Soil.286_175419 JE.Soil.286_1072890 JE.Soil.286_1932220 JE.Soil.290_266219 JE.Soil.290_712843 JE.Soil.290_2342651 JE.Soil.294_19799 JE.Soil.294_261185 JE.Soil.294_395604 JE.Soil.298_509744 JE.Soil.310_844737 JE.Soil.310_1041536 JE.Soil.310_1459383 JE.Soil.314_1482102 JE.Soil.318_1032746 JE.Soil.318_1122106 JE.Soil.110_454248 JE.Soil.110_471526 JE.Soil.110_473375 JE.Soil.110_1104739 JE.Soil.118_336970 JE.Soil.118_439702 JE.Soil.118_1115151 JE.Soil.122_602840 JE.Soil.134_1512010 JE.Soil.134_1512031 JE.Soil.134_1708284 JE.Soil.138_299485 JE.Soil.138_1110627 JE.Soil.138_1319714 JE.Soil.142_231263 JE.Soil.278_1690585 JE.Soil.286_56179 JE.Soil.290_1414927 JE.Soil.298_543506 JE.Soil.314_171403 JE.Soil.318_92589 JE.Soil.318_173590 JE.Soil.318_765484 JE.Soil.318_1440772 JE.Soil.110_132595 JE.Soil.118_51869 JE.Soil.118_284455 JE.Soil.118_377160 JE.Soil.126_482686 JE.Soil.126_736691 JE.Soil.130_539390 JE.Soil.130_560059 JE.Soil.134_494700 JE.Soil.134_2220435 JE.Soil.134_2787337 JE.Soil.138_346364 JE.Soil.142_744883 JE.Soil.142_1235614 JE.Soil.294_266640 JE.Soil.298_420116 JE.Soil.314_753124 JE.Soil.318_54153 JE.Soil.318_403476 JE.Soil.318_910917 JE.Soil.134_2008502 JE.Soil.138_1318942 JE.Soil.142_2953765 JE.Soil.18_2123782 JE.Soil.258_99465 JE.Soil.258_1519435 JE.Soil.270_1202149 JE.Soil.270_1734735 JE.Soil.290_488063 JE.Soil.290_488306 JE.Soil.302_114054 JE.Soil.302_114329 JE.Soil.302_651865 JE.Soil.314_818777 JE.Soil.50_638963 JE.Soil.54_1296821 JE.Soil.62_2422334 JE.Soil.62_2422454 JE.Soil.82_501178 JE.Soil.98_977499 JE.Lundberg.139_64257 JE.Lundberg.142_67301 JE.Lundberg.145_542305 JE.Lundberg.145_1299016 JE.Lundberg.148_1070170 JE.Lundberg.151_362382 JE.Lundberg.151_1514633 JE.Lundberg.154_938899 JE.Lundberg.157_372354 JE.Lundberg.169_805092 JE.Lundberg.175_223910 JE.Lundberg.175_287948 JE.Lundberg.175_483585 JE.Lundberg.175_483778 JE.Lundberg.175_1270086 JE.Lundberg.175_1270320 JE.Lundberg.178_79972 JE.Lundberg.178_329608 JE.Soil.270_534975 JE.Soil.254_403061 JE.Soil.254_839687 JE.Soil.262_548569 JE.Soil.262_1408472 JE.Soil.266_684831 JE.Soil.54_215826 JE.Soil.54_215996 JE.Soil.54_426672 JE.Soil.54_898396 JE.Soil.62_53494 JE.Soil.62_352038 JE.Soil.62_1062662 JE.Soil.62_1882899 JE.Soil.66_618995 JE.Soil.66_976769 JE.Soil.66_1061104 JE.Soil.66_1186242 JE.Soil.74_4566 JE.Soil.82_1527633 JE.Soil.250_555821 JE.Soil.258_676838 JE.Soil.258_1674204 JE.Soil.262_1450585 JE.Soil.266_783210 JE.Soil.266_783266 JE.Soil.266_1075189 JE.Soil.266_2110022 JE.Soil.62_1611628 JE.Soil.62_1886760 JE.Soil.62_2075008 JE.Soil.62_2075067 JE.Soil.62_2436664 JE.Soil.66_740283 JE.Soil.66_878939 JE.Soil.86_707419 JE.Lundberg.145_671222 JE.Lundberg.145_706180 JE.Lundberg.148_24768 JE.Lundberg.148_491650 JE.Lundberg.160_563689 JE.Lundberg.160_709884 JE.Lundberg.160_719166 JE.Lundberg.163_164907 JE.Lundberg.166_12116 JE.Lundberg.166_1019859 JE.Soil.298_561860 JE.Soil.182_1000442 JE.Soil.190_2139160 JE.Soil.194_3923129 JE.Soil.214_1660710 JE.Soil.250_635978 JE.Soil.266_1263549 JE.Soil.26_1506739 JE.Soil.270_742470 JE.Soil.30_389746 JE.Soil.34_3006783 JE.Soil.266_1787349 JE.Soil.266_1787391 JE.Soil.270_827497 JE.Soil.270_1507022 JE.Soil.50_850993 JE.Soil.58_423324 JE.Soil.62_463788 JE.Soil.66_579763 JE.Lundberg.160_164891 JE.Lundberg.160_744777 JE.Lundberg.172_391125 JE.Lundberg.172_883819 JE.Soil.234_1694340 JE.Soil.254_396805 JE.Soil.266_643907 JE.Soil.254_895174 JE.Soil.258_1194360 JE.Soil.262_796632 JE.Soil.50_807025 JE.Soil.74_311862 JE.Soil.82_63044 JE.Soil.86_1754958 JE.Soil.50_311652 JE.Soil.62_1202385 JE.Soil.62_1506143 JE.Soil.62_1506314 JE.Soil.66_429693 JE.Lundberg.160_259501 JE.Lundberg.163_866216 JE.Lundberg.166_1430715 JE.Soil.286_870370 JE.Soil.118_747262 JE.Soil.122_94958 JE.Soil.70_750807 JE.Soil.70_1512780 JE.Lundberg.148_933345 JE.Soil.254_942382 JE.Soil.270_718226 JE.Soil.70_789582 JE.Soil.266_408727 JE.Soil.270_827414 JE.Lundberg.160_592432 JE.Lundberg.145_1517939 JE.Lundberg.160_416077 JE.Soil.62_1042618 JE.Soil.62_475912 JE.Soil.234_2168268 JE.Lundberg.157_83636 JE.Soil.210_700877 JE.Lundberg.133_50059 JE.Lundberg.142_78182 JE.Lundberg.133_317544 JE.Soil.298_377152 JE.Soil.298_377198 JE.Lundberg.163_206858 JE.Lundberg.97_1071359 JE.Lundberg.34_1083383 JE.Lundberg.109_1113687 JE.Lundberg.121_1314176 JE.Lundberg.121_689408 JE.Lundberg.133_300079 JE.Lundberg.121_27635 JE.Soil.106_2740745 JE.Soil.294_407760 JE.Lundberg.133_581056 JE.Lundberg.133_581076 JE.Lundberg.121_562154 JE.Soil.294_271884 JE.Soil.102_139559 JE.Soil.118_193959 JE.Soil.118_194242 JE.Soil.318_1603910 JE.Soil.102_618715 JE.Soil.102_370096 JE.Soil.118_859175 JE.Soil.290_1843672 JE.Soil.302_204580 JE.Lundberg.169_1010559 JE.Lundberg.172_166842 JE.Lundberg.175_79191 JE.Lundberg.34_1416136 JE.Lundberg.115_1561200 JE.Lundberg.136_195794 JE.Lundberg.136_195559 JE.Lundberg.130_386441 JE.Soil.126_1267160 JE.Lundberg.106_432538 JE.Lundberg.127_1238106 JE.Lundberg.127_1238489 JE.Lundberg.127_145575 JE.Lundberg.127_427515 JE.Lundberg.133_184253 JE.Soil.318_423502 JE.Soil.66_895302 JE.Soil.282_945882 JE.Soil.98_216245 JE.Soil.102_433991 JE.Soil.122_251672 JE.Soil.126_697610 JE.Soil.142_2428176 JE.Soil.286_1379223 JE.Soil.290_2205202 JE.Soil.310_636203 JE.Soil.110_567065 JE.Soil.110_1041731 JE.Soil.130_65583 JE.Soil.134_1250272 JE.Soil.134_2662806 JE.Soil.134_2738323 JE.Soil.142_935938 JE.Soil.294_131817 JE.Soil.298_748908 JE.Soil.310_224878 JE.Soil.310_305187 JE.Soil.310_1094868 JE.Soil.318_857979 JE.Lundberg.169_268465 JE.Lundberg.175_396328 JE.Lundberg.100_723530 JE.Lundberg.175_101454 JE.Lundberg.175_1035707 JE.Lundberg.178_341978 JE.Lundberg.97_869947 JE.Soil.118_589925 JE.Soil.142_765307 JE.Lundberg.169_1197538 JE.Lundberg.175_1177804 JE.Lundberg.190_1199195 JE.Soil.102_565028 JE.Soil.110_1001167 JE.Soil.134_1490286 JE.Soil.274_656905 JE.Soil.282_1187420 JE.Soil.290_1251353 JE.Soil.294_357308 JE.Soil.298_870473 JE.Lundberg.175_396567 JE.Lundberg.175_602566 JE.Lundberg.175_628626 JE.Lundberg.178_128532 JE.Soil.274_833007 JE.Soil.298_204168 JE.Soil.310_1367909 JE.Soil.318_60109 JE.Soil.318_1693890 JE.Lundberg.106_784167 JE.Lundberg.70_1138176 JE.Lundberg.52_161500 JE.Lundberg.70_1239296 JE.Lundberg.70_1239458 JE.Lundberg.43_362844 JE.Lundberg.43_362955 JE.Lundberg.136_640984 JE.Lundberg.157_397899 JE.Soil.118_84604 JE.Soil.286_496028 JE.Soil.2_2072913 JE.Lundberg.52_589056 JE.Lundberg.190_428314 JE.Lundberg.175_477776 JE.Lundberg.175_1081676 JE.Lundberg.175_482082 JE.Lundberg.175_726679 JE.Lundberg.175_1076462 JE.Lundberg.178_73746 JE.Lundberg.187_124784 JE.Lundberg.187_1243130 JE.Lundberg.40_520213 JE.Lundberg.37_1398429 JE.Soil.262_1323190 JE.Lundberg.31_727894 JE.Lundberg.40_305096 JE.Lundberg.40_807685 JE.Soil.202_836694 JE.Soil.234_1114039 JE.Soil.262_498274 JE.Soil.38_871329 JE.Soil.58_1381429 JE.Lundberg.40_807834 JE.Lundberg.40_808094 JE.Lundberg.43_447643 JE.Soil.202_407512 JE.Lundberg.37_1433454 JE.Soil.66_1334453 JE.Lundberg.172_413304 JE.Lundberg.169_254772 JE.Soil.318_955318 JE.Lundberg.172_1196934 JE.Lundberg.175_1170712 JE.Lundberg.187_203693 JE.Soil.118_1003523 JE.Soil.298_453437 JE.Soil.294_629842 JE.Soil.294_629844 JE.Lundberg.103_1352110 JE.Lundberg.115_27579 JE.Soil.134_657442 JE.Lundberg.124_521734 JE.Lundberg.103_865014 JE.Lundberg.121_1415669 JE.Lundberg.133_1001282 JE.Lundberg.136_549105 JE.Lundberg.142_466733 JE.Lundberg.142_882972 JE.Lundberg.97_885660 JE.Lundberg.142_114799 JE.Lundberg.166_807002 JE.Lundberg.142_914699 JE.Lundberg.109_1175360 JE.Lundberg.109_320921 JE.Lundberg.121_68899 JE.Lundberg.124_817966 JE.Lundberg.124_913287 JE.Lundberg.127_605851 JE.Lundberg.133_41542 JE.Soil.318_1663791 JE.Soil.318_844769 JE.Lundberg.124_621434 JE.Soil.142_1535785 JE.Lundberg.136_641037 JE.Lundberg.73_1242454 JE.Lundberg.121_295595 JE.Lundberg.169_1128701 JE.Lundberg.169_467404 JE.Lundberg.124_34694 JE.Lundberg.142_171896 JE.Lundberg.142_846238 JE.Lundberg.169_1139422 JE.Lundberg.121_1472884 JE.Lundberg.121_22048 JE.Lundberg.124_34756 JE.Lundberg.124_667742 JE.Lundberg.133_161038 JE.Lundberg.136_1054724 JE.Lundberg.142_817634 JE.Lundberg.148_464527 JE.Lundberg.169_158209 JE.Lundberg.175_560331 JE.Lundberg.181_92126 JE.Lundberg.187_1009655 JE.Lundberg.187_1378431 JE.Lundberg.187_380158 JE.Lundberg.187_967943 JE.Lundberg.190_59752 JE.Lundberg.190_982874 JE.Lundberg.28_380440 JE.Lundberg.58_1368615 JE.Lundberg.82_244323 JE.Lundberg.82_351641 JE.Lundberg.82_719480 JE.Lundberg.82_719622 JE.Lundberg.82_745510 JE.Lundberg.88_769579 JE.Lundberg.94_532192 JE.Soil.126_1206587 JE.Lundberg.124_857944 JE.Lundberg.124_1031537 JE.Lundberg.133_173981 JE.Lundberg.133_501320 JE.Lundberg.136_943785 JE.Lundberg.145_38806 JE.Lundberg.169_1176805 JE.Lundberg.172_637570 JE.Lundberg.172_1390832 JE.Lundberg.175_560148 JE.Lundberg.178_621814 JE.Lundberg.181_53008 JE.Lundberg.181_937292 JE.Lundberg.187_625387 JE.Lundberg.187_625572 JE.Lundberg.190_111425 JE.Lundberg.190_575353 JE.Lundberg.190_1311591 JE.Lundberg.28_397528 JE.Lundberg.73_32834 JE.Lundberg.73_173362 JE.Lundberg.73_746544 JE.Lundberg.76_261448 JE.Lundberg.76_330542 JE.Lundberg.76_766881 JE.Lundberg.79_1201454 JE.Lundberg.79_1269993 JE.Lundberg.79_1299144 JE.Lundberg.82_212656 JE.Lundberg.82_216636 JE.Lundberg.82_535199 JE.Lundberg.82_562851 JE.Lundberg.82_780763 JE.Lundberg.85_4830536 JE.Lundberg.91_293640 JE.Lundberg.91_1642449 JE.Lundberg.91_1642467 JE.Soil.14_2282851 JE.Soil.18_1995585 JE.Soil.202_124889 JE.Soil.22_1457830 JE.Soil.250_272560 JE.Soil.258_379444 JE.Soil.258_1242987 JE.Soil.258_1499227 JE.Soil.262_506834 JE.Soil.262_1345135 JE.Soil.266_72120 JE.Soil.270_169092 JE.Soil.270_1525356 JE.Soil.290_804529 JE.Soil.30_259295 JE.Soil.314_1434469 JE.Soil.42_246326 JE.Soil.42_1836572 JE.Soil.58_274220 JE.Soil.58_411816 JE.Soil.58_743899 JE.Soil.62_1628309 JE.Soil.62_2595056 JE.Soil.66_1083757 JE.Soil.66_1475513 JE.Soil.70_1920607 JE.Soil.74_854090 JE.Soil.74_854247 JE.Soil.82_1264129 JE.Soil.86_1508588 JE.Soil.86_1708259 JE.Soil.86_2111512 JE.Lundberg.46_824197 JE.Soil.106_546492 JE.Soil.130_404044 JE.Soil.14_26346 JE.Soil.14_182983 JE.Soil.14_188580 JE.Soil.178_156589 JE.Soil.178_157060 JE.Soil.182_739193 JE.Soil.186_192322 JE.Soil.206_798077 JE.Soil.234_576999 JE.Soil.234_1905736 JE.Soil.250_213617 JE.Soil.250_752607 JE.Soil.266_773366 JE.Soil.270_594946 JE.Soil.282_1305321 JE.Soil.290_1131919 JE.Soil.310_943880 JE.Soil.314_827489 JE.Soil.58_90227 JE.Soil.62_1850237 JE.Soil.62_1994835 JE.Soil.62_2257062 JE.Soil.6_1360354 JE.Soil.6_2444272 JE.Soil.6_2477746 JE.Soil.82_1552833 JE.Lundberg.79_489643 JE.Lundberg.82_87010 JE.Lundberg.82_192123 JE.Lundberg.82_248827 JE.Lundberg.82_693596 JE.Soil.66_788857 JE.Lundberg.121_684914 JE.Lundberg.124_817804 JE.Lundberg.124_883863 JE.Lundberg.133_708180 JE.Lundberg.181_579287 JE.Lundberg.190_489097 JE.Lundberg.172_1260155 JE.Lundberg.172_1265320 JE.Lundberg.82_896974 JE.Lundberg.181_53264 JE.Lundberg.169_1650838 JE.Soil.310_648605 JE.Lundberg.118_1149240 JE.Lundberg.187_1247012 JE.Lundberg.97_59265 JE.Lundberg.97_403065 JE.Lundberg.178_138913 JE.Soil.2_2093753 JE.Lundberg.121_1180986 JE.Lundberg.121_1248722 JE.Lundberg.121_1254269 JE.Soil.142_241940 JE.Lundberg.100_1115296 JE.Lundberg.121_1347484 JE.Lundberg.133_832345 JE.Lundberg.124_234287 JE.Lundberg.124_319991 JE.Soil.110_364561 JE.Lundberg.121_1031405 JE.Lundberg.121_1270304 JE.Lundberg.127_1068875 JE.Lundberg.130_293711 JE.Lundberg.130_510451 JE.Lundberg.133_311642 JE.Lundberg.133_77048 JE.Lundberg.136_384354 JE.Lundberg.139_1217158 JE.Lundberg.139_1217303 JE.Lundberg.139_28915 JE.Lundberg.142_518749 JE.Lundberg.175_485977 JE.Lundberg.190_77157 JE.Lundberg.190_77518 JE.Soil.102_337800 JE.Soil.290_2827751 JE.Soil.298_400561 JE.Lundberg.124_580931 JE.Lundberg.124_940195 JE.Lundberg.127_179702 JE.Lundberg.127_1266522 JE.Lundberg.130_69984 JE.Lundberg.130_454182 JE.Lundberg.130_583014 JE.Lundberg.130_591768 JE.Lundberg.133_667779 JE.Lundberg.136_543128 JE.Lundberg.139_1093462 JE.Lundberg.142_202307 JE.Lundberg.142_352954 JE.Lundberg.142_397090 JE.Lundberg.142_426074 JE.Lundberg.151_665184 JE.Lundberg.160_628964 JE.Soil.102_368803 JE.Soil.102_434311 JE.Soil.102_609611 JE.Soil.102_659433 JE.Soil.110_505673 JE.Soil.110_931414 JE.Soil.110_1113990 JE.Soil.122_602956 JE.Soil.126_1342624 JE.Soil.130_361839 JE.Soil.138_460128 JE.Soil.138_545593 JE.Soil.278_583511 JE.Soil.278_760011 JE.Soil.278_2257941 JE.Soil.282_2015995 JE.Soil.282_2277729 JE.Soil.290_954101 JE.Soil.290_1063292 JE.Soil.290_1747293 JE.Soil.294_42004 JE.Soil.294_559425 JE.Soil.298_181049 JE.Soil.298_237844 JE.Soil.298_238426 JE.Soil.298_560622 JE.Soil.298_767208 JE.Soil.302_557313 JE.Soil.310_1404478 JE.Soil.318_428394 JE.Soil.318_488119 JE.Soil.318_1400602 JE.Soil.318_1407034 JE.Soil.318_1410480 JE.Soil.98_340450 JE.Soil.98_1028838 JE.Lundberg.124_651274 JE.Lundberg.172_862074 JE.Lundberg.175_510806 JE.Soil.138_1288639 JE.Soil.302_527599 JE.Lundberg.130_1202762 JE.Lundberg.130_21270 JE.Lundberg.133_840676 JE.Lundberg.10_380147 JE.Lundberg.46_1517673 JE.Lundberg.130_744688 JE.Lundberg.130_749674 JE.Lundberg.103_848524 JE.Lundberg.1_1950743 JE.Lundberg.49_475306 JE.Lundberg.13_2723142 JE.Lundberg.22_68038 JE.Lundberg.22_99457 JE.Lundberg.4_1000163 JE.Lundberg.79_700428 JE.Lundberg.88_1392921 JE.Soil.6_1636098 JE.Soil.18_107984 JE.Soil.198_1423504 JE.Soil.202_927927 JE.Soil.214_1301484 JE.Soil.218_1336261 JE.Soil.222_1849985 JE.Soil.26_159902 JE.Soil.26_165653 JE.Soil.2_1775766 JE.Soil.30_784992 JE.Soil.38_2709513 JE.Soil.42_1330483 JE.Lundberg.79_428966 JE.Lundberg.82_961197 JE.Lundberg.82_961236 JE.Lundberg.58_472053 JE.Lundberg.67_1631932 JE.Soil.214_469159 JE.Lundberg.181_1014799 JE.Lundberg.49_1456085 JE.Lundberg.49_732537 JE.Lundberg.52_1621644 JE.Lundberg.61_720649 JE.Soil.262_539665 JE.Soil.266_557823 JE.Soil.266_1069697 JE.Soil.26_550907 JE.Soil.34_3085928 JE.Soil.34_3254355 JE.Soil.34_3812378 JE.Soil.58_1208247 JE.Soil.70_1909949 JE.Soil.82_128961 JE.Lundberg.79_502509 JE.Lundberg.79_101826 JE.Lundberg.67_1354306 JE.Lundberg.178_648712 JE.Lundberg.55_222369 JE.Lundberg.58_104418 JE.Lundberg.61_216782 JE.Lundberg.49_743839 JE.Lundberg.64_2136162 JE.Lundberg.169_56039 JE.Lundberg.169_56050 JE.Lundberg.178_134992 JE.Lundberg.25_1556668 JE.Lundberg.76_1485386 JE.Soil.186_1346972 JE.Soil.266_1711637 JE.Lundberg.61_1098328 JE.Lundberg.7_965654 JE.Lundberg.76_1485422 JE.Soil.214_1065329 JE.Soil.82_1180574 JE.Lundberg.121_467084 JE.Lundberg.76_1485137 JE.Lundberg.58_45929 JE.Lundberg.61_186594 JE.Lundberg.82_312006 JE.Lundberg.115_1020374 JE.Lundberg.136_209716 JE.Lundberg.82_560503 JE.Soil.18_676092 JE.Soil.250_1622333 JE.Soil.258_271694 JE.Lundberg.115_1020504 JE.Lundberg.61_1291831 JE.Lundberg.61_392420 JE.Soil.178_914463 JE.Soil.78_1066708 JE.Lundberg.88_300394 JE.Lundberg.91_1503008 JE.Lundberg.91_1503279 JE.Soil.14_892107 JE.Soil.266_1071955 JE.Soil.54_613156 JE.Soil.58_1042243 JE.Soil.62_443159 JE.Soil.70_1263887 JE.Soil.210_620227 JE.Soil.254_874696 JE.Soil.50_496612 JE.Lundberg.139_295408 JE.Lundberg.139_295432 JE.Lundberg.160_823188 JE.Soil.186_862292 JE.Soil.314_1065572 JE.Soil.82_523003 JE.Soil.218_1183385 JE.Soil.86_1276930 JE.Soil.30_987353 JE.Lundberg.88_300438 JE.Soil.258_1244965 JE.Lundberg.136_714696 JE.Soil.250_612780 JE.Lundberg.142_159864 JE.Lundberg.121_1184152 JE.Lundberg.94_333266 JE.Lundberg.61_270212 JE.Lundberg.118_727282 JE.Lundberg.103_466770 JE.Lundberg.103_169576 JE.Lundberg.67_970338 JE.Lundberg.13_1240729 JE.Soil.74_742474 JE.Lundberg.121_1145886 JE.Lundberg.139_756283 JE.Lundberg.13_261364 JE.Lundberg.172_565716 JE.Lundberg.181_68517 JE.Lundberg.1_2029919 JE.Lundberg.49_271275 JE.Lundberg.52_886563 JE.Lundberg.58_1048165 JE.Lundberg.64_963067 JE.Lundberg.70_1452011 JE.Lundberg.70_167200 JE.Lundberg.7_189952 JE.Lundberg.7_378895 JE.Lundberg.97_914735 JE.Soil.222_2426825 JE.Soil.22_1405143 JE.Soil.22_725930 JE.Soil.2_74466 JE.Lundberg.109_1781433 JE.Lundberg.10_80897 JE.Lundberg.121_1414933 JE.Lundberg.139_393810 JE.Lundberg.139_580654 JE.Lundberg.139_1122276 JE.Lundberg.145_1281762 JE.Lundberg.160_819176 JE.Lundberg.169_1808 JE.Lundberg.37_855591 JE.Lundberg.40_650118 JE.Lundberg.46_439446 JE.Lundberg.49_1384343 JE.Lundberg.4_811812 JE.Lundberg.55_163006 JE.Lundberg.58_2130666 JE.Lundberg.64_560300 JE.Lundberg.64_560309 JE.Lundberg.7_1658800 JE.Lundberg.91_270309 JE.Soil.182_1483740 JE.Soil.186_289697 JE.Soil.18_386348 JE.Soil.214_337671 JE.Soil.214_2494804 JE.Soil.218_450544 JE.Soil.218_1175576 JE.Soil.22_1403194 JE.Soil.258_38252 JE.Soil.262_137806 JE.Soil.26_1292109 JE.Soil.30_2372534 JE.Soil.46_980058 JE.Soil.46_1652023 JE.Soil.50_434434 JE.Soil.50_696266 JE.Soil.54_956812 JE.Soil.58_919748 JE.Lundberg.118_732891 JE.Lundberg.121_1462787 JE.Lundberg.139_176910 JE.Lundberg.151_753198 JE.Lundberg.154_778731 JE.Soil.14_283193 JE.Soil.14_310291 JE.Soil.190_592809 JE.Soil.190_3379389 JE.Soil.194_3904705 JE.Soil.214_899880 JE.Soil.250_1357263 JE.Soil.254_200167 JE.Soil.254_609843 JE.Soil.262_980827 JE.Soil.266_1231638 JE.Soil.42_430071 JE.Soil.54_500052 JE.Soil.54_859913 JE.Soil.54_973096 JE.Soil.70_1081044 JE.Soil.70_1448431 JE.Soil.82_1097945 JE.Lundberg.82_551742 JE.Soil.182_1216216 JE.Soil.194_4516192 JE.Soil.214_432184 JE.Soil.218_1213450 JE.Soil.222_40651 JE.Soil.38_2839959 JE.Soil.46_1544736 JE.Lundberg.58_1369241 JE.Lundberg.97_855724 JE.Soil.74_742480 JE.Soil.254_878814 JE.Soil.266_533265 JE.Soil.262_1294065 JE.Soil.290_2214139 JE.Soil.314_1320762 JE.Soil.70_1256531 JE.Lundberg.115_457762 JE.Lundberg.28_1200560 JE.Lundberg.124_375170 JE.Lundberg.133_416486 JE.Soil.118_989823 JE.Soil.250_586749 JE.Lundberg.61_1675763 JE.Lundberg.154_73888 JE.Soil.258_1408117 JE.Lundberg.133_327537 JE.Soil.18_2505085 JE.Soil.42_296101 JE.Soil.86_496353 JE.Lundberg.100_1125052 JE.Lundberg.115_549187 JE.Lundberg.121_1184174 JE.Lundberg.127_820998 JE.Lundberg.139_309606 JE.Lundberg.139_951135 JE.Lundberg.148_974879 JE.Lundberg.157_190527 JE.Lundberg.163_16142 JE.Lundberg.169_1118735 JE.Lundberg.25_440180 JE.Lundberg.7_606871 JE.Soil.198_891524 JE.Soil.270_52872 JE.Soil.298_276536 JE.Soil.298_624933 JE.Soil.30_658181 JE.Soil.54_984808 JE.Soil.62_191573 JE.Lundberg.58_154638 JE.Soil.102_525303 JE.Soil.102_653130 JE.Soil.130_268407 JE.Soil.130_421276 JE.Soil.138_1172000 JE.Soil.142_687353 JE.Soil.270_73529 JE.Soil.294_499397 JE.Soil.298_126411 JE.Soil.298_224135 JE.Soil.302_112802 JE.Soil.302_130394 JE.Soil.310_1835001 JE.Soil.314_289521 JE.Soil.314_634227 JE.Soil.314_656753 JE.Soil.314_813648 JE.Soil.314_1192696 JE.Lundberg.142_801117 JE.Lundberg.154_352456 JE.Lundberg.154_1054829 JE.Lundberg.157_11421 JE.Lundberg.157_190836 JE.Soil.130_772576 JE.Soil.134_352661 JE.Soil.138_1125458 JE.Soil.254_167514 JE.Soil.254_233408 JE.Soil.274_2159263 JE.Soil.298_625120 JE.Soil.310_140571 JE.Soil.66_643063 JE.Lundberg.148_974688 JE.Soil.214_1904773 JE.Soil.250_847083 JE.Soil.258_350721 JE.Soil.258_1482215 JE.Soil.270_956153 JE.Soil.70_546494 JE.Soil.70_1696298 JE.Soil.70_1727012 JE.Soil.70_1796944 JE.Soil.82_430220 JE.Soil.86_1604709 JE.Soil.126_440281 JE.Soil.126_564052 JE.Soil.130_189777 JE.Soil.22_1438141 JE.Soil.22_1888504 JE.Soil.258_1289852 JE.Soil.266_1764303 JE.Soil.274_375982 JE.Soil.38_91428 JE.Soil.50_204251 JE.Soil.62_38747 JE.Soil.62_506320 JE.Soil.250_907008 JE.Soil.250_907218 JE.Soil.262_500136 JE.Soil.270_505249 JE.Soil.70_992880 JE.Soil.70_1884923 JE.Soil.78_789286 JE.Soil.82_381581 JE.Soil.18_231456 JE.Soil.218_106907 JE.Soil.218_107218 JE.Soil.218_841946 JE.Soil.26_221438 JE.Soil.30_466577 JE.Soil.38_1242732 JE.Soil.122_133584 JE.Soil.122_483551 JE.Soil.138_540584 JE.Soil.274_1121354 JE.Soil.258_1437995 JE.Soil.262_539648 JE.Soil.270_958209 JE.Soil.214_407388 JE.Soil.42_480144 JE.Soil.42_2394933 JE.Soil.86_2456460 JE.Lundberg.10_385751 JE.Lundberg.127_427091 JE.Lundberg.112_1087252 JE.Lundberg.178_535454 JE.Lundberg.124_946461 JE.Lundberg.1_1844661 JE.Lundberg.64_1039020 JE.Lundberg.67_1004847 JE.Lundberg.7_1339442 JE.Lundberg.7_637062 JE.Soil.14_1557598 JE.Soil.14_1844376 JE.Soil.182_1879599 JE.Soil.250_1748759 JE.Soil.50_305775 JE.Lundberg.10_854470 JE.Lundberg.10_859815 JE.Lundberg.22_542288 JE.Lundberg.37_156573 JE.Lundberg.37_1202364 JE.Lundberg.37_1207306 JE.Lundberg.46_1311777 JE.Lundberg.46_1517471 JE.Lundberg.7_1276703 JE.Lundberg.91_977702 JE.Soil.186_1152184 JE.Soil.186_1263473 JE.Soil.26_1244365 JE.Soil.2_999966 JE.Soil.30_2086814 JE.Soil.46_473745 JE.Soil.6_2547223 JE.Lundberg.127_702516 JE.Lundberg.130_1136307 JE.Soil.234_1192363 JE.Soil.234_2519519 JE.Soil.258_337030 JE.Soil.258_1428723 JE.Soil.262_378787 JE.Soil.50_500000 JE.Soil.54_568765 JE.Soil.62_365974 JE.Soil.62_1440211 JE.Soil.62_2607938 JE.Soil.66_118226 JE.Soil.66_118420 JE.Soil.70_624396 JE.Soil.74_111214 JE.Lundberg.151_948907 JE.Lundberg.154_466312 JE.Lundberg.64_2328394 JE.Lundberg.91_671891 JE.Soil.34_1840716 JE.Lundberg.43_957129 JE.Lundberg.1_158296 JE.Lundberg.154_776221 JE.Soil.202_412652 JE.Lundberg.175_198137 JE.Lundberg.1_842619 JE.Lundberg.49_535813 JE.Lundberg.100_236170 JE.Lundberg.100_236211 JE.Lundberg.103_1442444 JE.Lundberg.106_745112 JE.Lundberg.121_1017549 JE.Lundberg.178_477932 JE.Lundberg.1_1326656 JE.Lundberg.76_337638 JE.Soil.298_259780 JE.Lundberg.157_912363 JE.Lundberg.43_964224 JE.Lundberg.43_969719 JE.Lundberg.85_1378423 JE.Soil.18_2022821 JE.Soil.50_568742 JE.Soil.82_1149731 JE.Soil.214_574969 JE.Soil.254_798511 JE.Soil.262_772130 JE.Soil.2_68959 JE.Soil.18_381003 JE.Soil.190_2592502 JE.Soil.2_1088541 JE.Soil.194_2735660 JE.Soil.26_690578 JE.Lundberg.67_744423 JE.Soil.138_1134380 JE.Lundberg.139_325604 JE.Lundberg.145_1324024 JE.Soil.194_722516 JE.Soil.122_190124 JE.Soil.142_918762 JE.Soil.14_270965 JE.Soil.206_847053 JE.Soil.178_734103 JE.Soil.222_1224885 JE.Lundberg.160_268021 JE.Lundberg.160_268065 JE.Soil.222_2499053 JE.Soil.22_238856 JE.Lundberg.109_1781352 JE.Lundberg.49_1237999 JE.Lundberg.61_1700572 JE.Lundberg.112_1496140 JE.Lundberg.55_292825 JE.Lundberg.124_692025 JE.Soil.126_1536527 JE.Soil.22_836 JE.Soil.142_92198 JE.Soil.286_1253621 JE.Lundberg.124_129161 JE.Lundberg.124_319446 JE.Lundberg.130_15930 JE.Lundberg.136_1068001 JE.Lundberg.136_1068175 JE.Lundberg.136_799488 JE.Soil.186_264649 JE.Soil.214_2171855 JE.Soil.46_1520025 JE.Soil.46_2534966 JE.Soil.302_341505 JE.Soil.314_512231 JE.Soil.98_744252 JE.Soil.22_692188 JE.Soil.30_1592213 JE.Soil.34_1528872 JE.Soil.142_92200 JE.Soil.318_1109735 JE.Lundberg.136_948302 JE.Lundberg.13_4004498 JE.Lundberg.154_1166160 JE.Lundberg.19_1080850 JE.Lundberg.76_1411524 JE.Lundberg.79_335789 JE.Lundberg.88_633504 JE.Lundberg.91_307139 JE.Soil.178_244825 JE.Soil.18_1923069 JE.Soil.26_1444317 JE.Soil.30_776543 JE.Soil.58_1525056 JE.Lundberg.25_739357 JE.Lundberg.100_1147460 JE.Lundberg.94_378375 JE.Soil.62_773900 JE.Lundberg.100_1032452 JE.Lundberg.100_922846 JE.Lundberg.106_491055 JE.Lundberg.112_1495913 JE.Lundberg.25_1699282 JE.Lundberg.31_350824 JE.Lundberg.34_1922870 JE.Lundberg.43_1389419 JE.Lundberg.49_1069762 JE.Lundberg.52_757252 JE.Lundberg.58_1309787 JE.Lundberg.61_101402 JE.Lundberg.82_131746 JE.Lundberg.85_5634937 JE.Lundberg.94_56203 JE.Lundberg.94_56212 JE.Lundberg.94_689118 JE.Soil.254_134349 JE.Soil.258_567021 JE.Soil.78_1392645 JE.Lundberg.25_1250174 JE.Lundberg.25_1807459 JE.Lundberg.28_1061532 JE.Lundberg.37_149699 JE.Lundberg.43_136482 JE.Lundberg.43_1192032 JE.Lundberg.100_1147648 JE.Lundberg.94_378563 JE.Soil.82_136860 JE.Soil.254_884205 JE.Soil.258_414435 JE.Lundberg.148_803129 JE.Lundberg.106_249232 JE.Lundberg.100_996671 JE.Lundberg.124_129366 JE.Lundberg.154_800153 JE.Lundberg.1_2139002 JE.Lundberg.31_1622115 JE.Soil.106_579769 JE.Soil.274_1868693 JE.Lundberg.13_924192 JE.Lundberg.79_1673716 JE.Soil.138_948389 JE.Lundberg.106_406661 JE.Lundberg.112_611394 JE.Lundberg.130_670250 JE.Lundberg.133_506374 JE.Lundberg.133_684326 JE.Lundberg.133_684517 JE.Lundberg.136_1006978 JE.Lundberg.136_22658 JE.Lundberg.13_595515 JE.Lundberg.142_323740 JE.Lundberg.1_2138817 JE.Lundberg.22_1186926 JE.Lundberg.31_1622176 JE.Lundberg.61_1961670 JE.Lundberg.70_1698157 JE.Lundberg.76_1427712 JE.Lundberg.97_603418 JE.Soil.106_215482 JE.Soil.122_555175 JE.Soil.126_1155497 JE.Soil.134_102524 JE.Soil.18_2331707 JE.Soil.254_947598 JE.Soil.262_1383456 JE.Soil.274_1809664 JE.Soil.290_3098615 JE.Soil.298_177970 JE.Soil.318_317013 JE.Soil.50_225598 JE.Soil.50_495119 JE.Soil.74_558118 JE.Soil.78_1208749 JE.Lundberg.154_209328 JE.Lundberg.166_477848 JE.Lundberg.16_679229 JE.Lundberg.25_1400804 JE.Lundberg.25_1406175 JE.Lundberg.37_1237042 JE.Lundberg.73_717104 JE.Lundberg.82_308750 JE.Lundberg.85_477477 JE.Lundberg.85_2152563 JE.Lundberg.85_3225344 JE.Lundberg.88_743380 JE.Soil.102_212586 JE.Soil.102_269214 JE.Soil.102_629156 JE.Soil.106_215362 JE.Soil.106_283755 JE.Soil.106_1072977 JE.Soil.106_1758716 JE.Soil.106_2287987 JE.Soil.118_546958 JE.Soil.122_16032 JE.Soil.122_255371 JE.Soil.122_260772 JE.Soil.122_348885 JE.Soil.122_585764 JE.Soil.122_788039 JE.Soil.126_231502 JE.Soil.126_495381 JE.Soil.126_728670 JE.Soil.134_541336 JE.Soil.134_883433 JE.Soil.134_991439 JE.Soil.134_1192506 JE.Soil.134_1226132 JE.Soil.134_1828155 JE.Soil.134_2449981 JE.Soil.142_219428 JE.Soil.250_193324 JE.Soil.250_442281 JE.Soil.250_1290087 JE.Soil.250_1548852 JE.Soil.254_127804 JE.Soil.254_440465 JE.Soil.254_473728 JE.Soil.254_786236 JE.Soil.254_804378 JE.Soil.254_862414 JE.Soil.254_948057 JE.Soil.254_1035190 JE.Soil.258_614299 JE.Soil.258_742201 JE.Soil.258_1588336 JE.Soil.258_1712879 JE.Soil.262_277363 JE.Soil.262_277479 JE.Soil.262_510600 JE.Soil.266_570007 JE.Soil.270_549999 JE.Soil.274_853377 JE.Soil.274_853381 JE.Soil.274_995321 JE.Soil.274_1082057 JE.Soil.274_1306522 JE.Soil.274_2237502 JE.Soil.286_866961 JE.Soil.286_1573231 JE.Soil.286_1637946 JE.Soil.286_1638158 JE.Soil.286_2048892 JE.Soil.290_94410 JE.Soil.290_1077191 JE.Soil.298_177956 JE.Soil.298_194991 JE.Soil.298_318327 JE.Soil.298_336438 JE.Soil.298_350546 JE.Soil.298_436899 JE.Soil.298_707568 JE.Soil.298_752110 JE.Soil.298_812110 JE.Soil.302_440077 JE.Soil.302_493446 JE.Soil.310_876025 JE.Soil.310_1895703 JE.Soil.314_355879 JE.Soil.314_891199 JE.Soil.314_1235343 JE.Soil.318_896240 JE.Soil.318_915769 JE.Soil.318_1337795 JE.Soil.50_225507 JE.Soil.50_405765 JE.Soil.50_773497 JE.Soil.54_852413 JE.Soil.58_125802 JE.Soil.58_629130 JE.Soil.58_649870 JE.Soil.58_1030932 JE.Soil.62_887295 JE.Soil.62_1214152 JE.Soil.62_1758497 JE.Soil.62_1839402 JE.Soil.66_171710 JE.Soil.70_1487018 JE.Soil.74_582770 JE.Soil.74_720736 JE.Soil.74_761677 JE.Soil.74_795504 JE.Soil.78_1242307 JE.Soil.82_1514241 JE.Soil.86_369661 JE.Soil.98_718414 JE.Lundberg.121_172716 JE.Lundberg.127_753217 JE.Lundberg.130_1015605 JE.Lundberg.136_972273 JE.Lundberg.13_1188344 JE.Lundberg.13_1911415 JE.Lundberg.16_1088227 JE.Lundberg.25_199910 JE.Lundberg.31_1031357 JE.Lundberg.37_719826 JE.Lundberg.37_1080015 JE.Lundberg.73_132602 JE.Lundberg.73_257049 JE.Lundberg.73_262548 JE.Lundberg.73_282331 JE.Lundberg.73_305581 JE.Lundberg.73_305777 JE.Lundberg.73_444125 JE.Lundberg.73_630745 JE.Lundberg.73_743411 JE.Lundberg.76_258315 JE.Lundberg.76_947524 JE.Lundberg.79_475914 JE.Lundberg.79_660573 JE.Lundberg.7_738976 JE.Lundberg.82_57779 JE.Lundberg.82_87945 JE.Lundberg.85_1731229 JE.Lundberg.85_4591697 JE.Lundberg.88_1262256 JE.Lundberg.88_1356012 JE.Lundberg.94_658126 JE.Lundberg.94_681752 JE.Lundberg.94_687298 JE.Lundberg.94_923494 JE.Lundberg.97_629573 JE.Soil.178_242718 JE.Soil.178_245078 JE.Soil.178_503902 JE.Soil.182_272513 JE.Soil.190_220836 JE.Soil.194_1538744 JE.Soil.198_164266 JE.Soil.202_678062 JE.Soil.210_771832 JE.Soil.222_249116 JE.Soil.250_1467020 JE.Soil.254_54994 JE.Soil.26_95466 JE.Soil.2_1026937 JE.Soil.30_2247612 JE.Soil.30_3092618 JE.Soil.314_1486183 JE.Soil.34_2980276 JE.Soil.34_3156251 JE.Soil.34_3961302 JE.Soil.38_331280 JE.Soil.38_2336043 JE.Soil.46_368839 JE.Soil.58_608297 JE.Lundberg.100_1148538 JE.Lundberg.103_1013835 JE.Lundberg.106_491240 JE.Lundberg.118_877922 JE.Lundberg.43_956083 JE.Lundberg.49_1070034 JE.Lundberg.58_871740 JE.Lundberg.61_1831776 JE.Lundberg.64_130122 JE.Lundberg.64_538640 JE.Lundberg.73_346792 JE.Lundberg.73_1405438 JE.Lundberg.76_279149 JE.Lundberg.76_439492 JE.Lundberg.76_599425 JE.Lundberg.79_97477 JE.Lundberg.79_849924 JE.Lundberg.79_933462 JE.Lundberg.82_140949 JE.Lundberg.88_546723 JE.Lundberg.91_259138 JE.Lundberg.94_688992 JE.Lundberg.97_520047 JE.Soil.62_1566155 JE.Soil.62_1683014 JE.Soil.78_966307 JE.Lundberg.127_731513 JE.Lundberg.130_15528 JE.Lundberg.154_110943 JE.Lundberg.154_111036 JE.Lundberg.160_1189945 JE.Soil.182_528140 JE.Soil.182_1240677 JE.Soil.182_1240980 JE.Soil.182_1324944 JE.Soil.186_982833 JE.Soil.194_2035893 JE.Soil.202_437612 JE.Soil.206_350862 JE.Soil.206_1182718 JE.Soil.206_1182933 JE.Soil.210_261031 JE.Soil.210_755217 JE.Soil.214_2171309 JE.Soil.26_658844 JE.Soil.26_1306051 JE.Soil.26_1810817 JE.Soil.30_1970320 JE.Soil.34_3320787 JE.Soil.82_1444442 JE.Lundberg.25_129650 JE.Lundberg.28_997821 JE.Lundberg.82_493793 JE.Soil.254_359977 JE.Soil.254_510381 JE.Soil.58_404930 JE.Soil.62_745946 JE.Soil.66_482465 JE.Soil.70_1054102 JE.Soil.70_1401305 JE.Soil.74_248451 JE.Lundberg.31_301740 JE.Lundberg.31_301810 JE.Lundberg.31_1744614 JE.Lundberg.88_245558 JE.Lundberg.88_245740 JE.Lundberg.82_39138 JE.Lundberg.82_39194 JE.Lundberg.88_1017020 JE.Lundberg.91_1741833 JE.Lundberg.94_1163726 JE.Soil.106_1166807 JE.Soil.118_645097 JE.Soil.122_498226 JE.Soil.310_1069379 JE.Soil.298_424389 JE.Soil.318_673624 JE.Lundberg.61_1018621 JE.Lundberg.85_2260944 JE.Soil.314_674148 JE.Lundberg.124_313985 JE.Lundberg.52_427670 JE.Lundberg.13_1996102 JE.Lundberg.142_840874 JE.Lundberg.118_29075 JE.Lundberg.157_350992 JE.Lundberg.157_351012 JE.Lundberg.130_469820 JE.Lundberg.103_233720 JE.Lundberg.121_193474 JE.Lundberg.115_1135363 JE.Lundberg.115_139636 JE.Lundberg.106_1254058 JE.Lundberg.106_266700 JE.Lundberg.106_330873 JE.Lundberg.106_334409 JE.Lundberg.112_726849 JE.Lundberg.112_727017 JE.Lundberg.115_1298287 JE.Lundberg.115_347193 JE.Lundberg.118_928743 JE.Lundberg.124_840887 JE.Lundberg.136_932766 JE.Lundberg.142_28258 JE.Lundberg.142_794634 JE.Lundberg.169_868458 JE.Lundberg.175_507396 JE.Lundberg.187_348005 JE.Lundberg.52_377636 JE.Lundberg.91_1508105 JE.Lundberg.91_1602133 JE.Soil.14_2275759 JE.Lundberg.142_840697 JE.Lundberg.169_868633 JE.Lundberg.175_630722 JE.Lundberg.187_348109 JE.Lundberg.67_608432 JE.Lundberg.67_813210 JE.Lundberg.73_369939 JE.Lundberg.73_756404 JE.Lundberg.85_3102343 JE.Lundberg.88_1388396 JE.Soil.286_481001 JE.Lundberg.103_787842 JE.Lundberg.118_975752 JE.Lundberg.97_990932 JE.Lundberg.175_98150 JE.Lundberg.175_577525 JE.Soil.46_1365626 JE.Lundberg.97_573562 JE.Lundberg.118_186669 JE.Lundberg.1_1772648 JE.Lundberg.22_297590 JE.Lundberg.124_789120 JE.Lundberg.115_1497388 JE.Lundberg.109_852236 JE.Lundberg.52_1301252 JE.Lundberg.22_59270 JE.Lundberg.139_589209 JE.Lundberg.118_1233571 JE.Lundberg.109_1354253 JE.Lundberg.67_324302 JE.Lundberg.70_358912 JE.Soil.30_331572
JE.Lundberg.112_508692 JE.Lundberg.19_493472 JE.Lundberg.100_635517 JE.Lundberg.100_875600 JE.Lundberg.103_758030 JE.Soil.138_808436 JE.Soil.138_808562 JE.Lundberg.52_967796 JE.Lundberg.100_559001 JE.Lundberg.22_578909 JE.Lundberg.25_864664 JE.Lundberg.31_320046 JE.Lundberg.55_1620165 JE.Lundberg.1_370821 JE.Soil.278_648759 JE.Lundberg.79_414659 JE.Lundberg.88_1318645 JE.Soil.22_836989 JE.Lundberg.106_972963 JE.Lundberg.58_86500 JE.Lundberg.16_909160 JE.Lundberg.1_1873705 JE.Lundberg.37_1598388 JE.Lundberg.55_1257492 JE.Lundberg.55_1566445 JE.Lundberg.70_327015 JE.Lundberg.88_930633 JE.Lundberg.91_257279 JE.Lundberg.127_624117 JE.Soil.218_1078689 JE.Lundberg.1_1873909 JE.Lundberg.100_1069862 JE.Lundberg.10_370707 JE.Soil.62_928296 JE.Lundberg.64_793942 JE.Soil.138_594350 JE.Soil.222_331146 JE.Lundberg.4_646608 JE.Soil.14_1425666 JE.Soil.250_1406768 JE.Lundberg.49_752658 JE.Soil.262_251008 JE.Soil.286_726696 JE.Lundberg.58_425911 JE.Soil.310_126099 JE.Lundberg.115_64940 JE.Lundberg.130_292828 JE.Lundberg.178_496204 JE.Soil.102_168887 JE.Soil.110_336241 JE.Soil.18_1692284 JE.Soil.194_4646168 JE.Soil.234_36862 JE.Soil.254_305553 JE.Soil.262_1183268 JE.Soil.262_516130 JE.Soil.270_1162562 JE.Soil.286_1302063 JE.Soil.310_109273 JE.Soil.310_1936865 JE.Soil.310_545092 JE.Soil.314_746088 JE.Soil.314_908269 JE.Soil.46_2173644 JE.Soil.54_1163481 JE.Soil.82_548568 JE.Soil.102_507041 JE.Soil.110_248776 JE.Soil.110_618284 JE.Soil.122_532066 JE.Soil.130_272978 JE.Soil.134_789273 JE.Soil.142_1442003 JE.Soil.142_1695276 JE.Soil.14_630742 JE.Soil.14_1411495 JE.Soil.186_1958392 JE.Soil.18_1692342 JE.Soil.18_2774737 JE.Soil.190_2091671 JE.Soil.194_2696069 JE.Soil.194_3544380 JE.Soil.214_1097476 JE.Soil.214_1097655 JE.Soil.218_934863 JE.Soil.254_765792 JE.Soil.266_436569 JE.Soil.266_1549386 JE.Soil.274_2361122 JE.Soil.290_149281 JE.Soil.2_1821068 JE.Soil.302_435231 JE.Soil.310_595060 JE.Soil.314_908377 JE.Soil.314_1263444 JE.Soil.318_1203402 JE.Soil.34_3051396 JE.Soil.42_840787 JE.Soil.46_769007 JE.Soil.58_375472 JE.Soil.78_917589 JE.Soil.234_1761336 JE.Soil.250_1477485 JE.Soil.254_587327 JE.Soil.254_659516 JE.Soil.254_659732 JE.Soil.266_491394 JE.Soil.270_472160 JE.Soil.270_627492 JE.Soil.270_1624524 JE.Soil.50_130648 JE.Soil.54_556985 JE.Soil.54_842710 JE.Soil.74_457799 JE.Soil.86_211437 JE.Soil.86_321036 JE.Soil.86_363891 JE.Soil.86_1683011 JE.Soil.86_2123369 JE.Soil.86_2555059 JE.Soil.250_882730 JE.Soil.266_85208 JE.Soil.58_359117 JE.Soil.62_1343708 JE.Soil.62_1668650 JE.Soil.62_1787666 JE.Soil.62_2320888 JE.Soil.62_2323406 JE.Soil.62_2475305 JE.Soil.74_77787 JE.Soil.14_2117724 JE.Soil.198_1442622 JE.Soil.210_100238 JE.Soil.214_1611426 JE.Soil.222_2298934 JE.Soil.30_130614 JE.Soil.30_1845164 JE.Soil.38_2419933 JE.Soil.14_1425669 JE.Soil.14_1425756 JE.Soil.178_332050 JE.Soil.178_742507 JE.Soil.182_563675 JE.Soil.262_849148 JE.Soil.266_657582 JE.Soil.266_1071748 JE.Soil.266_1072005 JE.Soil.70_1553165 JE.Soil.210_606114 JE.Soil.214_940110 JE.Soil.66_1283408 JE.Soil.74_290868 JE.Soil.318_1277363 JE.Soil.66_1310700 JE.Lundberg.58_969322 JE.Soil.310_1792146 JE.Lundberg.136_858487 JE.Soil.118_483181 JE.Soil.294_245860 JE.Lundberg.163_942151 JE.Lundberg.163_942435 JE.Lundberg.25_250109 JE.Soil.278_165232 JE.Soil.278_339168 JE.Lundberg.34_497986 JE.Soil.102_383359 JE.Lundberg.73_1394543 JE.Soil.6_554041 JE.Soil.98_394650 JE.Soil.110_614825 JE.Soil.118_777669 JE.Soil.98_533729 JE.Soil.138_1105661 JE.Soil.286_1532181 JE.Soil.302_195978 JE.Lundberg.124_390277 JE.Lundberg.112_270668 JE.Lundberg.115_1304678 JE.Lundberg.70_921140 JE.Lundberg.91_1126331 JE.Soil.214_2512692 JE.Lundberg.31_1190268 JE.Lundberg.100_615295 JE.Lundberg.109_866613 JE.Lundberg.28_851436 JE.Lundberg.4_526470 JE.Lundberg.10_373642 JE.Lundberg.109_1085732 JE.Lundberg.178_409668 JE.Lundberg.154_716625 JE.Lundberg.121_1477014 JE.Lundberg.166_636686 JE.Lundberg.28_1296219 JE.Lundberg.100_601777 JE.Lundberg.106_193691 JE.Lundberg.109_1701311 JE.Lundberg.112_1223687 JE.Lundberg.115_1535238 JE.Lundberg.115_355510 JE.Lundberg.115_674771 JE.Lundberg.115_933126 JE.Lundberg.121_17621 JE.Lundberg.121_17700 JE.Lundberg.133_1161895 JE.Lundberg.136_550214 JE.Lundberg.139_646307 JE.Lundberg.13_1824900 JE.Lundberg.13_3610404 JE.Lundberg.148_68469 JE.Lundberg.154_385346 JE.Lundberg.16_638052 JE.Lundberg.175_154410 JE.Lundberg.175_179305 JE.Lundberg.19_493630 JE.Lundberg.19_642219 JE.Lundberg.1_197279 JE.Lundberg.1_2003880 JE.Lundberg.28_250035 JE.Lundberg.31_497395 JE.Lundberg.40_106297 JE.Lundberg.52_1208425 JE.Lundberg.58_1528840 JE.Lundberg.61_1448386 JE.Lundberg.61_288593 JE.Lundberg.61_659471 JE.Lundberg.64_1082745 JE.Lundberg.64_305061 JE.Lundberg.67_1583959 JE.Lundberg.70_564601 JE.Lundberg.73_266618 JE.Lundberg.76_1046871 JE.Lundberg.7_1017763 JE.Lundberg.85_399064 JE.Lundberg.85_5281967 JE.Lundberg.94_220776 JE.Lundberg.94_529414 JE.Soil.138_366169 JE.Soil.14_1804810 JE.Soil.266_1575684 JE.Soil.274_1087663 JE.Lundberg.124_33592 JE.Lundberg.13_187158 JE.Lundberg.154_385456 JE.Lundberg.154_393760 JE.Lundberg.172_48249 JE.Lundberg.172_48541 JE.Lundberg.172_640999 JE.Lundberg.172_641207 JE.Lundberg.172_692866 JE.Lundberg.172_1267608 JE.Lundberg.178_91551 JE.Lundberg.25_67005 JE.Lundberg.25_405431 JE.Lundberg.34_388107 JE.Lundberg.34_1934952 JE.Lundberg.37_415922 JE.Lundberg.37_421590 JE.Lundberg.37_1572771 JE.Lundberg.43_116533 JE.Lundberg.46_461550 JE.Lundberg.46_628757 JE.Lundberg.4_1363589 JE.Lundberg.64_558637 JE.Lundberg.67_1008111 JE.Lundberg.67_1659720 JE.Lundberg.73_643890 JE.Lundberg.73_779906 JE.Lundberg.79_212100 JE.Lundberg.79_912618 JE.Lundberg.79_912690 JE.Lundberg.79_1022779 JE.Lundberg.7_1018024 JE.Lundberg.85_336481 JE.Lundberg.85_398926 JE.Lundberg.85_835078 JE.Lundberg.94_220966 JE.Soil.122_845893 JE.Soil.122_845955 JE.Soil.134_3008949 JE.Soil.138_479221 JE.Soil.142_343115 JE.Soil.142_1795247 JE.Soil.14_1804673 JE.Soil.186_854525 JE.Soil.194_347061 JE.Soil.22_1499896 JE.Soil.298_257618 JE.Soil.318_910266 JE.Soil.318_910406 JE.Soil.38_2943863 JE.Lundberg.10_809858 JE.Lundberg.118_1305384 JE.Lundberg.148_68526 JE.Lundberg.148_110110 JE.Lundberg.172_967711 JE.Lundberg.175_179574 JE.Lundberg.175_179645 JE.Lundberg.178_291873 JE.Lundberg.178_300401 JE.Lundberg.178_414402 JE.Lundberg.178_493167 JE.Lundberg.181_324214 JE.Lundberg.181_646241 JE.Lundberg.28_249869 JE.Lundberg.64_2418795 JE.Lundberg.79_110264 JE.Lundberg.88_760116 JE.Lundberg.88_763538 JE.Lundberg.91_777160 JE.Soil.198_527989 JE.Soil.198_732280 JE.Soil.198_732501 JE.Soil.198_1317490 JE.Soil.206_98732 JE.Soil.22_648526 JE.Soil.254_698387 JE.Soil.270_1540129 JE.Soil.270_1540277 JE.Soil.318_947006 JE.Soil.62_964536 JE.Lundberg.73_148447 JE.Lundberg.73_148618 JE.Lundberg.85_2220758 JE.Lundberg.85_5282039 JE.Lundberg.94_323320 JE.Soil.222_2188385 JE.Soil.22_242899 JE.Soil.274_620631 JE.Soil.38_2952284 JE.Lundberg.160_178927 JE.Soil.134_2344668 JE.Soil.138_36650 JE.Soil.290_239403 JE.Lundberg.25_1423867 JE.Lundberg.64_999687 JE.Lundberg.67_1272287 JE.Soil.142_1568975 JE.Lundberg.28_1296244 JE.Lundberg.121_1239461 JE.Lundberg.1_590406 JE.Lundberg.73_1180289 JE.Lundberg.61_347864 JE.Lundberg.64_1444195 JE.Lundberg.10_809850 JE.Soil.66_1610470 JE.Lundberg.178_672616 JE.Lundberg.22_355847 JE.Lundberg.76_1112245 JE.Lundberg.100_759954 JE.Lundberg.19_320067 JE.Lundberg.1_1252686 JE.Lundberg.91_1038580 JE.Lundberg.7_579553 JE.Lundberg.13_4885208 JE.Lundberg.13_201471 JE.Lundberg.22_355825 JE.Lundberg.13_1731638 JE.Lundberg.4_3903 JE.Soil.206_1386884 JE.Lundberg.178_673747 JE.Soil.98_543618 JE.Lundberg.97_84592 JE.Lundberg.106_1243205 JE.Lundberg.43_601756 JE.Soil.62_2212873 JE.Lundberg.112_1374981 JE.Lundberg.136_59971 JE.Lundberg.124_197192 JE.Lundberg.154_943972 JE.Lundberg.28_221326 JE.Lundberg.34_339471 JE.Soil.18_580117 JE.Lundberg.34_463144 JE.Lundberg.76_639887 JE.Soil.198_831271 JE.Soil.278_601948 JE.Lundberg.109_1465510 JE.Lundberg.10_246250 JE.Lundberg.121_96139 JE.Lundberg.127_303855 JE.Lundberg.175_1234894 JE.Lundberg.19_1317118 JE.Lundberg.19_575811 JE.Lundberg.22_484774 JE.Lundberg.25_1748897 JE.Lundberg.55_2381 JE.Lundberg.79_316867 JE.Soil.18_1220060 JE.Soil.198_862374 JE.Soil.250_896892 JE.Soil.286_1180340 JE.Soil.294_577284 JE.Lundberg.130_228805 JE.Lundberg.160_522479 JE.Lundberg.160_542486 JE.Lundberg.181_292053 JE.Lundberg.187_1123961 JE.Lundberg.187_1129132 JE.Lundberg.19_1317468 JE.Lundberg.25_1005970 JE.Lundberg.37_958247 JE.Lundberg.40_387706 JE.Lundberg.40_424317 JE.Lundberg.79_634854 JE.Lundberg.7_1095541 JE.Lundberg.7_1640740 JE.Lundberg.88_1368413 JE.Lundberg.94_820475 JE.Soil.178_154581 JE.Soil.186_148111 JE.Soil.186_865487 JE.Soil.186_1827301 JE.Soil.194_983320 JE.Soil.194_2582146 JE.Soil.194_4558836 JE.Soil.198_462331 JE.Soil.206_1223464 JE.Soil.218_7067 JE.Soil.218_1252592 JE.Soil.222_2100985 JE.Soil.222_2266375 JE.Soil.22_223841 JE.Soil.22_1813862 JE.Soil.286_1008787 JE.Soil.2_19242 JE.Soil.2_1214857 JE.Soil.30_863376 JE.Soil.38_1708520 JE.Soil.38_2176804 JE.Soil.38_2247091 JE.Soil.38_2247269 JE.Soil.46_2475492 JE.Soil.62_2370105 JE.Soil.6_1386564 JE.Soil.6_2919508 JE.Soil.78_381838 JE.Soil.86_805453 JE.Soil.86_2391839 JE.Soil.86_2585765 JE.Lundberg.151_1103306 JE.Lundberg.151_1423952 JE.Lundberg.163_518394 JE.Lundberg.16_921617 JE.Soil.110_254665 JE.Soil.86_176766 JE.Lundberg.163_753223 JE.Lundberg.16_422382 JE.Lundberg.79_316702 JE.Soil.74_193264 JE.Soil.198_133902 JE.Soil.250_897143 JE.Soil.294_577395 JE.Lundberg.28_764270 JE.Lundberg.28_769309 JE.Lundberg.43_457941 JE.Lundberg.85_2665540 JE.Lundberg.85_4074395 JE.Lundberg.94_897369 JE.Soil.222_115208 JE.Soil.34_1090933 JE.Soil.38_1425618 JE.Lundberg.34_468296 JE.Lundberg.76_640009 JE.Soil.42_530486 JE.Soil.286_1180814 JE.Lundberg.121_845816 JE.Lundberg.166_352278 JE.Lundberg.139_856084 JE.Lundberg.19_602721 JE.Lundberg.46_561183 JE.Lundberg.4_1421465 JE.Lundberg.7_1109680 JE.Lundberg.7_1633955 JE.Lundberg.85_1784886 JE.Lundberg.94_580009 JE.Lundberg.115_246061 JE.Lundberg.13_5319674 JE.Lundberg.100_322658 JE.Lundberg.100_510799 JE.Lundberg.100_49573 JE.Lundberg.106_109212 JE.Lundberg.10_94142 JE.Lundberg.145_478138 JE.Lundberg.115_137088 JE.Lundberg.127_574104 JE.Lundberg.13_2280128 JE.Lundberg.100_629753 JE.Lundberg.16_737686 JE.Lundberg.133_613498 JE.Lundberg.13_4889613 JE.Lundberg.151_120252 JE.Lundberg.166_548417 JE.Lundberg.181_1149186 JE.Lundberg.181_1228262 JE.Lundberg.7_1462639 JE.Soil.62_1529472 JE.Lundberg.106_706719 JE.Lundberg.10_1184224 JE.Lundberg.10_133073 JE.Lundberg.10_402196 JE.Lundberg.10_481347 JE.Lundberg.10_609568 JE.Lundberg.10_812577 JE.Lundberg.10_909087 JE.Lundberg.118_804225 JE.Lundberg.121_1173127 JE.Lundberg.127_3137 JE.Lundberg.127_573977 JE.Lundberg.133_834038 JE.Lundberg.136_414784 JE.Lundberg.139_813762 JE.Lundberg.13_115727 JE.Lundberg.13_1264878 JE.Lundberg.13_1265107 JE.Lundberg.13_1808531 JE.Lundberg.13_201745 JE.Lundberg.13_204493 JE.Lundberg.13_2617325 JE.Lundberg.13_3527289 JE.Lundberg.13_4136188 JE.Lundberg.13_417026 JE.Lundberg.13_4200449 JE.Lundberg.13_4788211 JE.Lundberg.13_493915 JE.Lundberg.13_607427 JE.Lundberg.142_50026 JE.Lundberg.145_1167913 JE.Lundberg.145_1566538 JE.Lundberg.148_1083120 JE.Lundberg.154_607334 JE.Lundberg.163_903301 JE.Lundberg.166_787052 JE.Lundberg.169_1219153 JE.Lundberg.169_1220876 JE.Lundberg.169_1491869 JE.Lundberg.169_1491909 JE.Lundberg.169_1752267 JE.Lundberg.169_353617 JE.Lundberg.169_605942 JE.Lundberg.169_606198 JE.Lundberg.169_722827 JE.Lundberg.16_10651 JE.Lundberg.16_1160542 JE.Lundberg.16_1160717 JE.Lundberg.16_1215628 JE.Lundberg.16_218873 JE.Lundberg.16_27136 JE.Lundberg.16_640011 JE.Lundberg.172_1482789 JE.Lundberg.172_420447 JE.Lundberg.172_448463 JE.Lundberg.172_690417 JE.Lundberg.175_154742 JE.Lundberg.178_88367 JE.Lundberg.181_1257528 JE.Lundberg.181_1257793 JE.Lundberg.187_600077 JE.Lundberg.187_602598 JE.Lundberg.19_1150829 JE.Lundberg.19_1210653 JE.Lundberg.19_1274506 JE.Lundberg.19_275385 JE.Lundberg.19_330291 JE.Lundberg.19_58086 JE.Lundberg.19_649086 JE.Lundberg.19_650824 JE.Lundberg.19_657293 JE.Lundberg.19_7390 JE.Lundberg.19_782212 JE.Lundberg.1_1405005 JE.Lundberg.1_1930137 JE.Lundberg.1_268066 JE.Lundberg.1_652847 JE.Lundberg.1_747888 JE.Lundberg.1_754362 JE.Lundberg.1_882164 JE.Lundberg.1_882264 JE.Lundberg.1_968979 JE.Lundberg.22_327896 JE.Lundberg.22_361644 JE.Lundberg.25_287050 JE.Lundberg.28_275587 JE.Lundberg.28_310207 JE.Lundberg.28_622197 JE.Lundberg.28_95390 JE.Lundberg.31_1553204 JE.Lundberg.31_291932 JE.Lundberg.31_331470 JE.Lundberg.34_1632667 JE.Lundberg.34_295870 JE.Lundberg.37_94937 JE.Lundberg.37_969933 JE.Lundberg.40_14222 JE.Lundberg.40_492283 JE.Lundberg.40_893222 JE.Lundberg.46_716073 JE.Lundberg.49_144477 JE.Lundberg.49_144672 JE.Lundberg.4_1175562 JE.Lundberg.4_1175627 JE.Lundberg.4_1175703 JE.Lundberg.4_294835 JE.Lundberg.4_34936 JE.Lundberg.4_376611 JE.Lundberg.4_409596 JE.Lundberg.4_417345 JE.Lundberg.4_579594 JE.Lundberg.58_1231753 JE.Lundberg.61_1771798 JE.Lundberg.79_1411395 JE.Lundberg.79_514759 JE.Lundberg.7_1018496 JE.Lundberg.7_1143689 JE.Lundberg.7_1583286 JE.Lundberg.7_352207 JE.Lundberg.7_679148 JE.Lundberg.7_901273 JE.Lundberg.85_1040365 JE.Lundberg.85_2041404 JE.Lundberg.94_640348 JE.Lundberg.97_184846 JE.Lundberg.97_416936 JE.Soil.14_951259 JE.Soil.178_812435 JE.Soil.182_353309 JE.Soil.186_494483 JE.Soil.190_2113623 JE.Soil.274_209639 JE.Lundberg.100_941170 JE.Lundberg.109_1006125 JE.Lundberg.10_97885 JE.Lundberg.10_149452 JE.Lundberg.10_183982 JE.Lundberg.10_295531 JE.Lundberg.10_300176 JE.Lundberg.10_352021 JE.Lundberg.127_747763 JE.Lundberg.13_848146 JE.Lundberg.13_1614596 JE.Lundberg.13_2207046 JE.Lundberg.13_3428406 JE.Lundberg.13_5028224 JE.Lundberg.145_850662 JE.Lundberg.145_1035433 JE.Lundberg.145_1566246 JE.Lundberg.148_351783 JE.Lundberg.151_1296281 JE.Lundberg.154_607608 JE.Lundberg.157_990387 JE.Lundberg.166_49972 JE.Lundberg.166_350809 JE.Lundberg.166_956215 JE.Lundberg.169_2652 JE.Lundberg.169_924711 JE.Lundberg.169_1049724 JE.Lundberg.169_1213894 JE.Lundberg.169_1390995 JE.Lundberg.169_1530319 JE.Lundberg.169_1752206 JE.Lundberg.16_432234 JE.Lundberg.16_765084 JE.Lundberg.16_962305 JE.Lundberg.16_1093732 JE.Lundberg.172_345335 JE.Lundberg.175_154775 JE.Lundberg.175_1017244 JE.Lundberg.178_168746 JE.Lundberg.178_253446 JE.Lundberg.181_107294 JE.Lundberg.181_107514 JE.Lundberg.181_384980 JE.Lundberg.181_441873 JE.Lundberg.181_525341 JE.Lundberg.181_578960 JE.Lundberg.181_579200 JE.Lundberg.181_627539 JE.Lundberg.181_679063 JE.Lundberg.181_756354 JE.Lundberg.181_864952 JE.Lundberg.181_1111054 JE.Lundberg.187_279020 JE.Lundberg.187_740122 JE.Lundberg.187_774958 JE.Lundberg.187_919928 JE.Lundberg.187_920182 JE.Lundberg.190_38990 JE.Lundberg.19_58165 JE.Lundberg.19_91895 JE.Lundberg.19_121503 JE.Lundberg.19_738780 JE.Lundberg.19_925041 JE.Lundberg.19_1107759 JE.Lundberg.19_1107825 JE.Lundberg.19_1118502 JE.Lundberg.22_153975 JE.Lundberg.22_1203165 JE.Lundberg.25_252901 JE.Lundberg.25_1042695 JE.Lundberg.25_1065359 JE.Lundberg.25_1145609 JE.Lundberg.25_1419748 JE.Lundberg.25_1754880 JE.Lundberg.25_1841881 JE.Lundberg.28_275621 JE.Lundberg.28_310498 JE.Lundberg.28_644607 JE.Lundberg.28_644716 JE.Lundberg.31_1422677 JE.Lundberg.37_369310 JE.Lundberg.37_1546899 JE.Lundberg.40_836449 JE.Lundberg.40_1207648 JE.Lundberg.43_194035 JE.Lundberg.43_194047 JE.Lundberg.43_324860 JE.Lundberg.43_429028 JE.Lundberg.43_627761 JE.Lundberg.43_656727 JE.Lundberg.43_850460 JE.Lundberg.43_905379 JE.Lundberg.43_910791 JE.Lundberg.43_1175532 JE.Lundberg.43_1197641 JE.Lundberg.46_1477292 JE.Lundberg.46_1485588 JE.Lundberg.46_1509976 JE.Lundberg.46_1523836 JE.Lundberg.49_144460 JE.Lundberg.4_130391 JE.Lundberg.4_579487 JE.Lundberg.4_1502965 JE.Lundberg.61_327205 JE.Lundberg.70_442989 JE.Lundberg.70_819775 JE.Lundberg.73_267249 JE.Lundberg.73_456203 JE.Lundberg.76_16208 JE.Lundberg.79_605071 JE.Lundberg.79_611377 JE.Lundberg.79_1280832 JE.Lundberg.7_352070 JE.Lundberg.7_1431391 JE.Lundberg.7_1519583 JE.Lundberg.7_1519834 JE.Lundberg.85_1741919 JE.Lundberg.85_2491447 JE.Lundberg.85_5480313 JE.Lundberg.85_5480349 JE.Lundberg.85_5701419 JE.Lundberg.94_257211 JE.Lundberg.97_548624 JE.Soil.198_260719 JE.Soil.198_283781 JE.Soil.198_1294789 JE.Soil.206_425944 JE.Soil.30_2194460 JE.Soil.46_612632 JE.Soil.46_612706 JE.Soil.62_348939 JE.Soil.62_349110 JE.Soil.70_115607 JE.Soil.86_189684 JE.Soil.86_189695 JE.Lundberg.10_123505 JE.Lundberg.10_235233 JE.Lundberg.10_778465 JE.Lundberg.10_1125830 JE.Lundberg.121_832611 JE.Lundberg.13_2174747 JE.Lundberg.13_2174974 JE.Lundberg.13_3628531 JE.Lundberg.13_4788228 JE.Lundberg.13_4842016 JE.Lundberg.145_1515723 JE.Lundberg.148_1004981 JE.Lundberg.148_1005237 JE.Lundberg.169_661981 JE.Lundberg.169_1254934 JE.Lundberg.169_1364576 JE.Lundberg.16_545058 JE.Lundberg.16_684536 JE.Lundberg.16_929775 JE.Lundberg.16_953875 JE.Lundberg.16_963545 JE.Lundberg.172_107082 JE.Lundberg.172_107372 JE.Lundberg.172_1112530 JE.Lundberg.172_1482459 JE.Lundberg.175_236261 JE.Lundberg.175_733224 JE.Lundberg.178_107018 JE.Lundberg.178_381831 JE.Lundberg.178_580472 JE.Lundberg.181_756314 JE.Lundberg.181_788254 JE.Lundberg.181_1148891 JE.Lundberg.187_375529 JE.Lundberg.187_375598 JE.Lundberg.187_600131 JE.Lundberg.19_385093 JE.Lundberg.19_395445 JE.Lundberg.19_450114 JE.Lundberg.19_726556 JE.Lundberg.19_895141 JE.Lundberg.19_1017031 JE.Lundberg.19_1120714 JE.Lundberg.19_1246193 JE.Lundberg.1_421645 JE.Lundberg.1_1026023 JE.Lundberg.1_1077298 JE.Lundberg.1_1740401 JE.Lundberg.1_1876535 JE.Lundberg.22_70740 JE.Lundberg.22_502027 JE.Lundberg.25_521269 JE.Lundberg.28_78879 JE.Lundberg.28_1235240 JE.Lundberg.31_239671 JE.Lundberg.31_291799 JE.Lundberg.31_1017733 JE.Lundberg.31_1490699 JE.Lundberg.31_1490949 JE.Lundberg.37_654517 JE.Lundberg.43_186754 JE.Lundberg.43_541145 JE.Lundberg.43_951858 JE.Lundberg.46_1244759 JE.Lundberg.4_42673 JE.Lundberg.4_212120 JE.Lundberg.4_1016657 JE.Lundberg.4_1404888 JE.Lundberg.55_567080 JE.Lundberg.7_120150 JE.Lundberg.7_527074 JE.Lundberg.7_755607 JE.Lundberg.7_761117 JE.Lundberg.7_1177077 JE.Lundberg.7_1313366 JE.Lundberg.7_1730391 JE.Lundberg.85_2219382 JE.Lundberg.88_557244 JE.Soil.194_1966991 JE.Soil.194_2393800 JE.Soil.194_2393901 JE.Soil.30_2455819 JE.Lundberg.106_335339 JE.Lundberg.109_49377 JE.Lundberg.10_760685 JE.Lundberg.121_163765 JE.Lundberg.130_545272 JE.Lundberg.13_1304104 JE.Lundberg.16_177752 JE.Lundberg.16_358062 JE.Lundberg.16_1087528 JE.Lundberg.178_69287 JE.Lundberg.178_366184 JE.Lundberg.178_392678 JE.Lundberg.181_170240 JE.Lundberg.19_576436 JE.Lundberg.19_1020592 JE.Lundberg.1_1107642 JE.Lundberg.22_768498 JE.Lundberg.31_526794 JE.Lundberg.31_526992 JE.Lundberg.40_839544 JE.Lundberg.40_839794 JE.Lundberg.43_100124 JE.Lundberg.46_1376145 JE.Lundberg.4_1131470 JE.Lundberg.79_647695 JE.Lundberg.7_1143578 JE.Lundberg.85_4660943 JE.Soil.46_1566578 JE.Lundberg.106_109423 JE.Lundberg.130_132363 JE.Lundberg.130_756483 JE.Lundberg.13_216386 JE.Lundberg.13_221435 JE.Lundberg.145_1629777 JE.Lundberg.145_1630084 JE.Lundberg.160_782428 JE.Lundberg.166_208592 JE.Lundberg.169_1506335 JE.Lundberg.19_311338 JE.Lundberg.28_1404707 JE.Lundberg.37_1517409 JE.Lundberg.46_561064 JE.Lundberg.85_1784775 JE.Soil.14_1468021 JE.Soil.78_662447 JE.Soil.82_664022 JE.Lundberg.10_842292 JE.Lundberg.172_845693 JE.Lundberg.172_846017 JE.Lundberg.19_1054344 JE.Lundberg.19_1057988 JE.Lundberg.19_1255413 JE.Lundberg.1_1639280 JE.Lundberg.22_428873 JE.Lundberg.22_429059 JE.Lundberg.43_11877 JE.Lundberg.4_843734 JE.Lundberg.4_1046864 JE.Lundberg.7_123130 JE.Lundberg.7_421825 JE.Lundberg.7_1544928 JE.Lundberg.7_1545179 JE.Lundberg.88_648252 JE.Lundberg.145_478407 JE.Lundberg.145_1501611 JE.Lundberg.145_1501889 JE.Lundberg.148_478718 JE.Lundberg.166_472155 JE.Lundberg.181_853425 JE.Soil.214_1389918 JE.Soil.214_2023423 JE.Soil.270_135920 JE.Soil.294_145530 JE.Soil.34_1942546 JE.Lundberg.166_49800 JE.Lundberg.181_54677 JE.Lundberg.22_563888 JE.Lundberg.130_572556 JE.Lundberg.145_1389725 JE.Lundberg.163_680373 JE.Lundberg.16_329214 JE.Lundberg.19_885395 JE.Lundberg.19_1016694 JE.Lundberg.103_853694 JE.Lundberg.22_564110 JE.Lundberg.1_534720 JE.Lundberg.7_679370 JE.Lundberg.19_894728 JE.Lundberg.19_490643 JE.Lundberg.151_120395 JE.Lundberg.166_548570 JE.Lundberg.19_361110 JE.Lundberg.181_1228367 JE.Lundberg.85_1040324 JE.Soil.62_1529540 JE.Lundberg.19_397474 JE.Lundberg.10_190215 JE.Lundberg.16_929596 JE.Lundberg.1_267834 JE.Lundberg.1_520681 JE.Lundberg.25_614286 JE.Soil.294_196580 JE.Lundberg.121_863323 JE.Lundberg.142_916188 JE.Lundberg.181_459254 JE.Lundberg.4_522639 JE.Lundberg.4_903588 JE.Lundberg.10_378801 JE.Soil.38_609127 JE.Lundberg.130_76459 JE.Soil.294_486973 JE.Lundberg.154_377373 JE.Lundberg.106_501098 JE.Lundberg.127_405501 JE.Lundberg.145_1446150 JE.Soil.86_31071 JE.Lundberg.127_1038427 JE.Lundberg.130_313721 JE.Lundberg.157_509702 JE.Soil.110_1304086 JE.Lundberg.157_504703 JE.Lundberg.160_408908 JE.Lundberg.163_411254 JE.Lundberg.163_623755 JE.Lundberg.166_68168 JE.Soil.138_1383632 JE.Soil.86_1728148 JE.Lundberg.10_475916 JE.Lundberg.16_929586 JE.Lundberg.19_545175 JE.Lundberg.4_1045778 JE.Lundberg.109_517531 JE.Lundberg.169_1397316 JE.Lundberg.10_300103 JE.Soil.134_236985 JE.Lundberg.13_1570085 JE.Lundberg.10_246103 JE.Soil.194_4559190 JE.Lundberg.13_5269763 JE.Lundberg.1_1254737 JE.Lundberg.19_13063 JE.Soil.118_465766 JE.Lundberg.4_417583 JE.Lundberg.121_3508 JE.Lundberg.106_1021385 JE.Lundberg.10_182547 JE.Lundberg.166_283040 JE.Lundberg.178_497648 JE.Lundberg.22_452744 JE.Soil.42_415155 JE.Lundberg.16_1160566 JE.Lundberg.37_885227 JE.Lundberg.49_1471768 JE.Lundberg.115_1218993 JE.Lundberg.115_1219006 JE.Lundberg.124_224144 JE.Lundberg.133_839164 JE.Lundberg.13_298719 JE.Lundberg.115_335933 JE.Lundberg.112_1485101 JE.Lundberg.166_567010 JE.Lundberg.1_600332 JE.Lundberg.22_843728 JE.Lundberg.70_1430382 JE.Lundberg.115_352459 JE.Lundberg.103_582165 JE.Lundberg.103_582271 JE.Lundberg.10_19929 JE.Lundberg.127_726506 JE.Lundberg.166_77807 JE.Lundberg.166_83011 JE.Soil.66_826038 JE.Lundberg.25_873752 JE.Lundberg.97_342389 JE.Lundberg.187_1180294 JE.Lundberg.1_1946450 JE.Lundberg.10_759221 JE.Lundberg.13_1833944 JE.Lundberg.112_51521 JE.Lundberg.100_677437 JE.Lundberg.178_11320 JE.Lundberg.157_855897 JE.Lundberg.169_838643 JE.Lundberg.16_315683 JE.Soil.142_495780 JE.Lundberg.100_1290359 JE.Lundberg.16_647793 JE.Soil.194_4589353 JE.Lundberg.187_201216 JE.Lundberg.112_39194 JE.Lundberg.172_1430201 JE.Lundberg.172_894688 JE.Lundberg.181_1090790 JE.Lundberg.22_150903 JE.Soil.106_1179333 JE.Soil.178_664827 JE.Soil.286_1149698 JE.Soil.2_1297450 JE.Lundberg.10_676291 JE.Lundberg.112_39191 JE.Lundberg.139_115601 JE.Lundberg.13_280256 JE.Lundberg.13_3416096 JE.Lundberg.13_5312363 JE.Lundberg.154_873599 JE.Lundberg.169_1112122 JE.Lundberg.169_737166 JE.Lundberg.16_613443 JE.Lundberg.172_861123 JE.Lundberg.175_160761 JE.Lundberg.175_498300 JE.Lundberg.175_606501 JE.Lundberg.175_798431 JE.Lundberg.181_467071 JE.Lundberg.181_704780 JE.Lundberg.181_777399 JE.Lundberg.181_783838 JE.Lundberg.187_589738 JE.Lundberg.19_330993 JE.Lundberg.19_403388 JE.Lundberg.19_926422 JE.Lundberg.19_955616 JE.Lundberg.1_1486329 JE.Lundberg.1_1713658 JE.Lundberg.1_1783697 JE.Lundberg.1_577293 JE.Lundberg.22_1075949 JE.Lundberg.22_668774 JE.Lundberg.25_1067800 JE.Lundberg.25_1100168 JE.Lundberg.28_1033284 JE.Lundberg.31_1776419 JE.Lundberg.31_650876 JE.Lundberg.31_699871 JE.Lundberg.34_326175 JE.Lundberg.43_1056266 JE.Lundberg.43_1386716 JE.Lundberg.4_1124873 JE.Lundberg.73_330332 JE.Lundberg.7_1015925 JE.Lundberg.7_1016028 JE.Lundberg.7_1332959 JE.Lundberg.7_1569862 JE.Lundberg.7_1666099 JE.Lundberg.7_683279 JE.Lundberg.7_689729 JE.Lundberg.7_821861 JE.Lundberg.85_3127845 JE.Lundberg.97_632946 JE.Lundberg.97_695986 JE.Soil.102_587755 JE.Soil.106_2409976 JE.Soil.14_1709104 JE.Soil.14_2719245 JE.Soil.182_2011115 JE.Soil.186_1724490 JE.Soil.186_1876456 JE.Soil.18_1759079 JE.Soil.190_2950447 JE.Soil.198_1607078 JE.Soil.198_653825 JE.Soil.202_534430 JE.Soil.210_573254 JE.Soil.214_2522664 JE.Soil.214_745009 JE.Soil.222_1251690 JE.Soil.222_1399971 JE.Soil.222_1400550 JE.Soil.234_1192814 JE.Soil.262_1052256 JE.Soil.298_209788 JE.Soil.2_243272 JE.Soil.30_1902263 JE.Soil.314_684176 JE.Soil.42_2179874 JE.Soil.58_1318337 JE.Soil.58_175588 JE.Soil.62_2021717 JE.Soil.6_2813580 JE.Soil.74_165806 JE.Soil.82_941064 JE.Soil.86_1252142 JE.Lundberg.100_1285132 JE.Lundberg.106_790500 JE.Lundberg.13_1570188 JE.Lundberg.145_278848 JE.Lundberg.148_958623 JE.Lundberg.148_958878 JE.Lundberg.157_855780 JE.Lundberg.169_4510 JE.Lundberg.169_155307 JE.Lundberg.169_260477 JE.Lundberg.169_287724 JE.Lundberg.169_476275 JE.Lundberg.169_476317 JE.Lundberg.169_503956 JE.Lundberg.169_898079 JE.Lundberg.169_1017435 JE.Lundberg.169_1017687 JE.Lundberg.169_1088866 JE.Lundberg.169_1112121 JE.Lundberg.169_1223155 JE.Lundberg.169_1276860 JE.Lundberg.169_1428234 JE.Lundberg.169_1538677 JE.Lundberg.169_1688193 JE.Lundberg.169_1755968 JE.Lundberg.16_259024 JE.Lundberg.16_276253 JE.Lundberg.16_276380 JE.Lundberg.172_275093 JE.Lundberg.172_788126 JE.Lundberg.172_847197 JE.Lundberg.172_884164 JE.Lundberg.172_971639 JE.Lundberg.172_1096754 JE.Lundberg.175_213957 JE.Lundberg.175_612018 JE.Lundberg.175_612709 JE.Lundberg.175_612749 JE.Lundberg.175_792017 JE.Lundberg.175_798692 JE.Lundberg.175_1049570 JE.Lundberg.175_1122574 JE.Lundberg.175_1149901 JE.Lundberg.175_1164503 JE.Lundberg.175_1170637 JE.Lundberg.175_1200160 JE.Lundberg.178_12778 JE.Lundberg.178_61912 JE.Lundberg.178_201987 JE.Lundberg.178_407145 JE.Lundberg.178_548997 JE.Lundberg.178_630407 JE.Lundberg.181_139349 JE.Lundberg.181_139589 JE.Lundberg.181_237243 JE.Lundberg.181_353972 JE.Lundberg.181_424783 JE.Lundberg.181_478217 JE.Lundberg.181_510128 JE.Lundberg.181_710253 JE.Lundberg.181_726523 JE.Lundberg.181_726646 JE.Lundberg.181_1153037 JE.Lundberg.187_2496 JE.Lundberg.187_89633 JE.Lundberg.187_201269 JE.Lundberg.187_223954 JE.Lundberg.187_301499 JE.Lundberg.187_369233 JE.Lundberg.187_369384 JE.Lundberg.187_483028 JE.Lundberg.187_556708 JE.Lundberg.187_561250 JE.Lundberg.187_589594 JE.Lundberg.187_1014890 JE.Lundberg.187_1014922 JE.Lundberg.187_1179514 JE.Lundberg.187_1282176 JE.Lundberg.187_1296524 JE.Lundberg.187_1442727 JE.Lundberg.187_1607843 JE.Lundberg.190_634940 JE.Lundberg.190_848828 JE.Lundberg.190_868626 JE.Lundberg.19_677477 JE.Lundberg.1_158443 JE.Lundberg.1_1632646 JE.Lundberg.1_1938490 JE.Lundberg.22_764509 JE.Lundberg.22_1218761 JE.Lundberg.25_15660 JE.Lundberg.25_152827 JE.Lundberg.25_494252 JE.Lundberg.25_1287549 JE.Lundberg.25_1319457 JE.Lundberg.25_1534134 JE.Lundberg.28_28967 JE.Lundberg.28_105746 JE.Lundberg.28_244842 JE.Lundberg.31_144994 JE.Lundberg.31_748812 JE.Lundberg.31_848419 JE.Lundberg.31_1502481 JE.Lundberg.34_411520 JE.Lundberg.34_555488 JE.Lundberg.34_1205149 JE.Lundberg.34_1426658 JE.Lundberg.37_253226 JE.Lundberg.37_1032564 JE.Lundberg.37_1111209 JE.Lundberg.37_1302714 JE.Lundberg.37_1331945 JE.Lundberg.37_1538790 JE.Lundberg.40_609043 JE.Lundberg.40_1352766 JE.Lundberg.43_294248 JE.Lundberg.43_520767 JE.Lundberg.43_545210 JE.Lundberg.43_647544 JE.Lundberg.43_764164 JE.Lundberg.43_866193 JE.Lundberg.43_1106261 JE.Lundberg.46_378555 JE.Lundberg.46_644885 JE.Lundberg.46_744620 JE.Lundberg.46_744800 JE.Lundberg.46_1025759 JE.Lundberg.46_1239621 JE.Lundberg.4_1181541 JE.Lundberg.79_254482 JE.Lundberg.7_45852 JE.Lundberg.7_966853 JE.Lundberg.7_1122671 JE.Lundberg.7_1175313 JE.Lundberg.85_3220715 JE.Lundberg.88_1200156 JE.Lundberg.94_816218 JE.Lundberg.97_31794 JE.Soil.118_92057 JE.Soil.130_205935 JE.Soil.130_205957 JE.Soil.14_1193134 JE.Soil.14_1567398 JE.Soil.14_1708889 JE.Soil.14_1813527 JE.Soil.14_1813755 JE.Soil.14_1943287 JE.Soil.14_2371871 JE.Soil.14_2373700 JE.Soil.178_101854 JE.Soil.178_150402 JE.Soil.178_429954 JE.Soil.182_283269 JE.Soil.182_736625 JE.Soil.182_1641754 JE.Soil.186_758219 JE.Soil.186_840274 JE.Soil.186_1109568 JE.Soil.186_1221897 JE.Soil.186_1748833 JE.Soil.18_1764549 JE.Soil.18_1919514 JE.Soil.190_306305 JE.Soil.190_434875 JE.Soil.190_794499 JE.Soil.190_1566167 JE.Soil.190_1566980 JE.Soil.190_2171672 JE.Soil.190_2180701 JE.Soil.190_2939907 JE.Soil.194_758622 JE.Soil.194_879541 JE.Soil.194_3110681 JE.Soil.194_4088455 JE.Soil.198_187663 JE.Soil.198_453730 JE.Soil.198_963421 JE.Soil.198_1056531 JE.Soil.198_1070611 JE.Soil.198_1070998 JE.Soil.198_1131515 JE.Soil.198_1448339 JE.Soil.202_89601 JE.Soil.202_157956 JE.Soil.202_624992 JE.Soil.206_126737 JE.Soil.206_548759 JE.Soil.206_585671 JE.Soil.206_750887 JE.Soil.206_1101991 JE.Soil.206_1206807 JE.Soil.206_1207555 JE.Soil.206_1399279 JE.Soil.206_1819637 JE.Soil.210_364950 JE.Soil.210_414629 JE.Soil.214_925447 JE.Soil.214_1586494 JE.Soil.214_1587108 JE.Soil.214_1600155 JE.Soil.214_2561353 JE.Soil.214_2562024 JE.Soil.218_160118 JE.Soil.218_473903 JE.Soil.218_588993 JE.Soil.218_669451 JE.Soil.218_723392 JE.Soil.218_781272 JE.Soil.218_1112102 JE.Soil.218_1343170 JE.Soil.218_1670377 JE.Soil.222_228156 JE.Soil.222_687057 JE.Soil.222_2063283 JE.Soil.222_2583101 JE.Soil.22_195624 JE.Soil.22_547322 JE.Soil.22_1896149 JE.Soil.26_248656 JE.Soil.26_542720 JE.Soil.270_573633 JE.Soil.294_531425 JE.Soil.2_265853 JE.Soil.2_575052 JE.Soil.2_1730945 JE.Soil.2_1798916 JE.Soil.30_553206 JE.Soil.30_570016 JE.Soil.30_1766652 JE.Soil.30_1808637 JE.Soil.30_2138280 JE.Soil.314_167697 JE.Soil.34_1974395 JE.Soil.34_2184566 JE.Soil.34_2555487 JE.Soil.34_2760317 JE.Soil.34_2822260 JE.Soil.38_74065 JE.Soil.38_1359831 JE.Soil.38_2453467 JE.Soil.38_2711855 JE.Soil.38_2896462 JE.Soil.42_977457 JE.Soil.42_1716666 JE.Soil.42_2739333 JE.Soil.46_122658 JE.Soil.46_365794 JE.Soil.46_914650 JE.Soil.46_1404705 JE.Soil.46_1441875 JE.Soil.62_70677 JE.Soil.6_418351 JE.Soil.6_594415 JE.Soil.6_728613 JE.Soil.6_728728 JE.Soil.6_1026518 JE.Soil.6_1906930 JE.Soil.6_2670523 JE.Soil.6_2780992 JE.Soil.70_527250 JE.Soil.74_597468 JE.Soil.82_1593609 JE.Soil.86_1428037 JE.Soil.86_1597925 JE.Soil.86_2052877 JE.Soil.86_2052897 JE.Soil.86_2103928 JE.Lundberg.181_582485 JE.Soil.102_485465 JE.Soil.14_2090332 JE.Soil.178_569128 JE.Soil.182_993822 JE.Soil.186_1763814 JE.Soil.186_1875709 JE.Soil.190_939946 JE.Soil.190_2367680 JE.Soil.190_2515356 JE.Soil.190_2901275 JE.Soil.190_2901956 JE.Soil.190_3400965 JE.Soil.194_4366443 JE.Soil.198_245174 JE.Soil.210_903253 JE.Soil.214_962977 JE.Soil.218_1105321 JE.Soil.218_1208139 JE.Soil.222_376007 JE.Soil.22_27524 JE.Soil.22_310000 JE.Soil.286_1734263 JE.Soil.286_1848865 JE.Soil.30_2125236 JE.Soil.38_376622 JE.Lundberg.169_160678 JE.Soil.186_742658 JE.Soil.18_2569700 JE.Soil.206_1711526 JE.Soil.218_1614464 JE.Soil.250_859461 JE.Soil.262_593244 JE.Soil.266_1591182 JE.Soil.270_1729002 JE.Soil.50_333178 JE.Soil.50_724715 JE.Soil.62_301724 JE.Soil.62_587013 JE.Soil.62_1787568 JE.Soil.62_2492071 JE.Soil.66_939133 JE.Soil.70_406617 JE.Soil.74_451712 JE.Soil.82_1225789 JE.Soil.86_1480238 JE.Soil.86_2341094 JE.Lundberg.169_914653 JE.Lundberg.169_974610 JE.Lundberg.172_176494 JE.Lundberg.181_1028068 JE.Lundberg.19_404962 JE.Soil.14_1311039 JE.Soil.14_2246152 JE.Soil.190_816995 JE.Soil.198_628516 JE.Soil.214_529823 JE.Soil.26_1417547 JE.Soil.34_2318361 JE.Soil.38_2580790 JE.Soil.6_361066 JE.Soil.6_1083574 JE.Lundberg.175_791896 JE.Lundberg.19_1286436 JE.Lundberg.37_981340 JE.Soil.190_383011 JE.Soil.22_1656886 JE.Soil.26_1890912 JE.Soil.178_147423 JE.Soil.194_2031576 JE.Soil.194_2313939 JE.Soil.218_984886 JE.Soil.234_1434680 JE.Soil.38_2625266 JE.Lundberg.121_1527150 JE.Lundberg.22_809244 JE.Lundberg.22_1299459 JE.Lundberg.7_1119606 JE.Lundberg.7_1450813 JE.Lundberg.16_716350 JE.Lundberg.19_330857 JE.Lundberg.22_1120482 JE.Lundberg.4_340630 JE.Soil.198_976443 JE.Soil.206_27326 JE.Soil.22_2089064 JE.Soil.34_1480630 JE.Lundberg.46_39085 JE.Lundberg.91_252915 JE.Soil.222_582211 JE.Lundberg.175_105826 JE.Soil.14_281653 JE.Lundberg.1_1224154 JE.Lundberg.181_1096212 JE.Soil.206_1622507 JE.Soil.178_764135 JE.Soil.198_926587 JE.Soil.310_1795275 JE.Soil.2_1297664 JE.Lundberg.136_591184 JE.Lundberg.109_1451988 JE.Lundberg.133_1143770 JE.Lundberg.118_1111160 JE.Lundberg.136_591147 JE.Lundberg.151_969566 JE.Lundberg.163_24652 JE.Lundberg.169_512613 JE.Lundberg.16_62794 JE.Lundberg.1_1126959 JE.Lundberg.97_917579 JE.Lundberg.157_426579 JE.Lundberg.157_1013591 JE.Lundberg.166_170311 JE.Lundberg.169_512818 JE.Lundberg.172_938006 JE.Lundberg.175_384763 JE.Lundberg.175_1291164 JE.Lundberg.40_1378200 JE.Lundberg.7_321949 JE.Soil.14_1725095 JE.Soil.2_1878964 JE.Soil.74_858674 JE.Soil.78_1466531 JE.Lundberg.151_308929 JE.Lundberg.151_970064 JE.Lundberg.151_970285 JE.Lundberg.151_971380 JE.Lundberg.166_958409 JE.Soil.102_551485 JE.Soil.110_276759 JE.Soil.142_2972998 JE.Lundberg.181_602257 JE.Lundberg.43_1209744 JE.Lundberg.43_1209835 JE.Soil.194_3661143 JE.Lundberg.19_490718 JE.Lundberg.1_440631 JE.Lundberg.1_539493 JE.Lundberg.1_440812 JE.Lundberg.31_759742 JE.Lundberg.178_256545 JE.Lundberg.178_219243 JE.Lundberg.181_159322 JE.Lundberg.1_31226 JE.Lundberg.10_1175725 JE.Lundberg.127_355903 JE.Lundberg.13_4564089 JE.Lundberg.16_768494 JE.Lundberg.31_219255 JE.Lundberg.85_1641151 JE.Lundberg.85_1641331 JE.Lundberg.52_1760088 JE.Lundberg.46_1308569 JE.Lundberg.100_742691 JE.Lundberg.19_872865 JE.Lundberg.19_872875 JE.Lundberg.49_12679 JE.Lundberg.16_238275 JE.Lundberg.139_37082 JE.Lundberg.67_1848177 JE.Lundberg.166_1361989 JE.Lundberg.25_657159 JE.Lundberg.166_386610 JE.Lundberg.187_270441 JE.Lundberg.103_1494026 JE.Lundberg.127_1148667 JE.Lundberg.166_904214 JE.Soil.42_403889 JE.Lundberg.127_609241 JE.Lundberg.136_772331 JE.Lundberg.142_12638 JE.Lundberg.142_12690 JE.Lundberg.142_12719 JE.Lundberg.16_855493 JE.Lundberg.19_1193627 JE.Lundberg.19_255074 JE.Lundberg.1_1172702 JE.Lundberg.1_1172770 JE.Lundberg.1_131274 JE.Lundberg.1_1624368 JE.Lundberg.28_15218 JE.Lundberg.28_714160 JE.Lundberg.43_615954 JE.Lundberg.43_621316 JE.Lundberg.49_1156346 JE.Lundberg.49_1156432 JE.Lundberg.49_1598408 JE.Lundberg.4_235385 JE.Lundberg.55_1132121 JE.Lundberg.61_991564 JE.Lundberg.67_1847962 JE.Lundberg.70_1142037 JE.Lundberg.70_368118 JE.Lundberg.70_620184 JE.Soil.222_1430259 JE.Lundberg.55_1131952 JE.Lundberg.58_1890149 JE.Lundberg.67_1843984 JE.Lundberg.25_922166 JE.Lundberg.25_922341 JE.Lundberg.43_461047 JE.Lundberg.166_386744 JE.Lundberg.22_1134022 JE.Lundberg.4_486876 JE.Lundberg.4_1088160 JE.Lundberg.10_685634 JE.Lundberg.160_833259 JE.Lundberg.166_904246 JE.Soil.50_835878 JE.Lundberg.1_508188 JE.Lundberg.100_636357 JE.Lundberg.19_1232901 JE.Lundberg.160_757173 JE.Lundberg.103_1265271 JE.Lundberg.106_430823 JE.Lundberg.10_29687 JE.Lundberg.10_986004 JE.Lundberg.112_110787 JE.Lundberg.112_111015 JE.Lundberg.112_384093 JE.Lundberg.124_335312 JE.Lundberg.130_924671 JE.Lundberg.133_383418 JE.Lundberg.139_919277 JE.Lundberg.13_1616031 JE.Lundberg.13_4105554 JE.Lundberg.13_4535556 JE.Lundberg.13_4535669 JE.Lundberg.142_948630 JE.Lundberg.19_796146 JE.Lundberg.22_381548 JE.Lundberg.25_882479 JE.Lundberg.43_314166 JE.Lundberg.97_794593 JE.Soil.118_123766 JE.Soil.222_2197333 JE.Lundberg.103_173857 JE.Lundberg.106_430660 JE.Lundberg.106_581596 JE.Lundberg.106_760481 JE.Lundberg.109_356690 JE.Lundberg.109_642737 JE.Lundberg.118_506846 JE.Lundberg.130_1237067 JE.Lundberg.133_935677 JE.Lundberg.139_564468 JE.Lundberg.13_1639411 JE.Lundberg.142_948811 JE.Lundberg.145_1151040 JE.Lundberg.148_769600 JE.Lundberg.169_549355 JE.Lundberg.181_76362 JE.Lundberg.181_76570 JE.Lundberg.187_566083 JE.Lundberg.190_216500 JE.Lundberg.1_673144 JE.Lundberg.1_1956047 JE.Lundberg.25_1604142 JE.Lundberg.25_1634636 JE.Lundberg.25_1660447 JE.Lundberg.28_54042 JE.Lundberg.28_282071 JE.Lundberg.28_1274262 JE.Lundberg.31_695799 JE.Lundberg.34_851911 JE.Lundberg.37_252952 JE.Lundberg.37_362506 JE.Lundberg.37_1151811 JE.Lundberg.37_1156689 JE.Lundberg.40_854916 JE.Lundberg.40_1339559 JE.Lundberg.43_128779 JE.Lundberg.43_261019 JE.Lundberg.43_588389 JE.Lundberg.43_612976 JE.Lundberg.46_973839 JE.Lundberg.46_1598892 JE.Lundberg.7_556094 JE.Lundberg.7_1681471 JE.Lundberg.94_407507 JE.Lundberg.97_794435 JE.Soil.14_2314286 JE.Soil.178_960218 JE.Soil.222_201778 JE.Soil.42_1263409 JE.Lundberg.1_756652 JE.Lundberg.28_556033 JE.Lundberg.31_753094 JE.Lundberg.40_1307874 JE.Lundberg.46_945909 JE.Lundberg.160_757238 JE.Soil.178_159504 JE.Lundberg.124_564608 JE.Lundberg.10_329713 JE.Lundberg.109_674787 JE.Lundberg.121_870451 JE.Lundberg.106_725511 JE.Lundberg.109_1189535 JE.Lundberg.109_92509 JE.Lundberg.10_314161 JE.Lundberg.10_776907 JE.Lundberg.115_1269300 JE.Lundberg.124_646226 JE.Lundberg.127_838980 JE.Lundberg.130_678754 JE.Lundberg.136_588338 JE.Lundberg.139_703260 JE.Lundberg.13_1979651 JE.Lundberg.13_1979830 JE.Lundberg.172_1323132 JE.Lundberg.178_645057 JE.Lundberg.190_1275759 JE.Lundberg.19_22062 JE.Lundberg.22_1160219 JE.Lundberg.22_1193030 JE.Lundberg.31_862357 JE.Lundberg.40_627817 JE.Lundberg.97_53373 JE.Soil.70_1558426 JE.Lundberg.139_93762 JE.Lundberg.139_517706 JE.Lundberg.139_703241 JE.Lundberg.154_455914 JE.Lundberg.172_641932 JE.Lundberg.172_1223319 JE.Lundberg.172_1306344 JE.Lundberg.175_68488 JE.Lundberg.187_936680 JE.Lundberg.187_1174722 JE.Lundberg.19_833828 JE.Lundberg.1_237140 JE.Lundberg.22_1335223 JE.Lundberg.25_1332895 JE.Lundberg.25_1642673 JE.Lundberg.25_1642904 JE.Lundberg.82_732581 JE.Soil.14_2698435 JE.Soil.14_2698599 JE.Soil.206_1258596 JE.Lundberg.10_929536 JE.Lundberg.1_513235 JE.Lundberg.22_544288 JE.Lundberg.31_1754010 JE.Lundberg.37_99117 JE.Lundberg.40_1648421 JE.Lundberg.43_412084 JE.Lundberg.43_532191 JE.Lundberg.52_466830 JE.Lundberg.52_467059 JE.Lundberg.121_678547 JE.Lundberg.127_281844 JE.Lundberg.178_441959 JE.Lundberg.190_1297961 JE.Lundberg.79_1508611 JE.Lundberg.130_718223 JE.Lundberg.154_63706 JE.Lundberg.169_1081605 JE.Lundberg.19_1232915 JE.Lundberg.19_1238166 JE.Lundberg.19_933559 JE.Lundberg.55_707586 JE.Lundberg.25_1603874 JE.Lundberg.115_1269173 JE.Lundberg.127_614782 JE.Lundberg.112_51491 JE.Lundberg.19_485729 JE.Lundberg.22_899666 JE.Lundberg.109_263119 JE.Lundberg.49_1628949 JE.Lundberg.4_594391 JE.Lundberg.13_2434909 JE.Lundberg.22_353420 JE.Lundberg.19_734692 JE.Lundberg.127_145987 JE.Lundberg.19_734914 JE.Lundberg.100_485602 JE.Lundberg.10_775663 JE.Lundberg.121_751992 JE.Soil.178_639113 JE.Lundberg.109_262911 JE.Soil.194_3304654 JE.Lundberg.175_647038 JE.Soil.214_2165779 JE.Soil.234_757343 JE.Lundberg.28_1219624 JE.Soil.202_138147 JE.Soil.282_94715 JE.Soil.78_83676 JE.Soil.86_1336339 JE.Lundberg.103_953348 JE.Lundberg.103_953493 JE.Lundberg.106_1209644 JE.Lundberg.10_263171 JE.Lundberg.115_345350 JE.Lundberg.139_389793 JE.Lundberg.13_1389825 JE.Lundberg.13_1389971 JE.Lundberg.13_4937820 JE.Lundberg.13_5230631 JE.Lundberg.13_681035 JE.Lundberg.16_1043002 JE.Lundberg.172_43498 JE.Lundberg.175_354024 JE.Lundberg.178_378517 JE.Lundberg.187_318729 JE.Lundberg.187_319098 JE.Lundberg.190_1321554 JE.Lundberg.190_408217 JE.Lundberg.19_1170969 JE.Lundberg.19_252130 JE.Lundberg.19_41976 JE.Lundberg.19_47515 JE.Lundberg.19_761168 JE.Lundberg.19_842751 JE.Lundberg.19_935988 JE.Lundberg.19_936199 JE.Lundberg.1_466321 JE.Lundberg.22_899668 JE.Lundberg.25_1282778 JE.Lundberg.31_512627 JE.Lundberg.37_216137 JE.Lundberg.40_1407419 JE.Lundberg.40_1407518 JE.Lundberg.40_1578097 JE.Lundberg.46_1665097 JE.Lundberg.49_1370372 JE.Lundberg.49_3689 JE.Lundberg.4_144006 JE.Lundberg.4_1481356 JE.Lundberg.4_615598 JE.Lundberg.55_970934 JE.Lundberg.58_2227200 JE.Lundberg.61_1172717 JE.Lundberg.67_1430187 JE.Lundberg.67_746966 JE.Lundberg.70_104904 JE.Lundberg.70_861138 JE.Lundberg.70_904721 JE.Lundberg.76_700370 JE.Lundberg.7_1591902 JE.Lundberg.85_4164934 JE.Lundberg.97_192027 JE.Soil.218_1045738 JE.Lundberg.100_804813 JE.Lundberg.106_153578 JE.Lundberg.106_1336357 JE.Lundberg.109_957204 JE.Lundberg.109_1159431 JE.Lundberg.10_425783 JE.Lundberg.115_1550627 JE.Lundberg.13_1805921 JE.Lundberg.13_3127441 JE.Lundberg.13_3993707 JE.Lundberg.169_291620 JE.Lundberg.16_759798 JE.Lundberg.16_759984 JE.Lundberg.16_1056523 JE.Lundberg.172_43748 JE.Lundberg.172_1420349 JE.Lundberg.178_18108 JE.Lundberg.178_26034 JE.Lundberg.178_648385 JE.Lundberg.181_49695 JE.Lundberg.181_177600 JE.Lundberg.187_318876 JE.Lundberg.190_42838 JE.Lundberg.190_43105 JE.Lundberg.19_40568 JE.Lundberg.19_138942 JE.Lundberg.19_198814 JE.Lundberg.19_217287 JE.Lundberg.19_252142 JE.Lundberg.19_662259 JE.Lundberg.19_1008357 JE.Lundberg.19_1122877 JE.Lundberg.1_113368 JE.Lundberg.1_113602 JE.Lundberg.1_346673 JE.Lundberg.22_690639 JE.Lundberg.25_1282479 JE.Lundberg.25_1287963 JE.Lundberg.28_504148 JE.Lundberg.28_875420 JE.Lundberg.31_576510 JE.Lundberg.31_1216750 JE.Lundberg.31_1447351 JE.Lundberg.37_1090675 JE.Lundberg.37_1397440 JE.Lundberg.43_150006 JE.Lundberg.46_653820 JE.Lundberg.49_168298 JE.Lundberg.49_444367 JE.Lundberg.49_1370193 JE.Lundberg.52_1134487 JE.Lundberg.55_317322 JE.Lundberg.61_412981 JE.Lundberg.64_1653340 JE.Lundberg.67_1675429 JE.Lundberg.70_974499 JE.Lundberg.7_1592146 JE.Lundberg.82_508248 JE.Lundberg.82_972720 JE.Lundberg.91_318276 JE.Lundberg.94_591990 JE.Lundberg.97_669373 JE.Lundberg.13_2286503 JE.Lundberg.13_2434800 JE.Lundberg.13_5115388 JE.Lundberg.169_747575 JE.Lundberg.16_80344 JE.Lundberg.16_536338 JE.Lundberg.16_1168975 JE.Lundberg.178_8356 JE.Lundberg.181_937981 JE.Lundberg.19_196489 JE.Lundberg.19_480705 JE.Lundberg.25_11136 JE.Lundberg.37_1459688 JE.Lundberg.40_185808 JE.Lundberg.43_382960 JE.Lundberg.43_674984 JE.Lundberg.49_242088 JE.Lundberg.55_1863428 JE.Lundberg.58_1009239 JE.Lundberg.61_126520 JE.Lundberg.61_150664 JE.Lundberg.61_1637940 JE.Lundberg.61_1665836 JE.Lundberg.70_793721 JE.Lundberg.70_1064750 JE.Lundberg.7_811701 JE.Lundberg.124_517913 JE.Lundberg.127_319537 JE.Lundberg.130_817995 JE.Lundberg.133_614282 JE.Lundberg.133_1117589 JE.Lundberg.136_232970 JE.Lundberg.139_187180 JE.Lundberg.139_403530 JE.Lundberg.163_258933 JE.Lundberg.172_140828 JE.Lundberg.1_1630737 JE.Lundberg.25_1611800 JE.Lundberg.25_1616903 JE.Lundberg.28_15272 JE.Lundberg.34_1616014 JE.Lundberg.40_22158 JE.Lundberg.46_1267029 JE.Lundberg.85_3498349 JE.Lundberg.85_5797001 JE.Lundberg.85_5797114 JE.Soil.262_891081 JE.Soil.186_882506 JE.Soil.210_511294 JE.Soil.218_1533030 JE.Soil.222_729930 JE.Soil.222_2586814 JE.Soil.34_1510274 JE.Lundberg.19_1170867 JE.Lundberg.19_1267059 JE.Lundberg.61_2000819 JE.Soil.202_604177 JE.Soil.210_264617 JE.Soil.30_104413 JE.Lundberg.175_647346 JE.Lundberg.187_782677 JE.Soil.22_1128075 JE.Soil.38_2670627 JE.Soil.78_331122 JE.Soil.78_733934 JE.Lundberg.28_1219671 JE.Soil.222_1072452 JE.Soil.314_739810 JE.Soil.78_89204 JE.Soil.86_1580607 JE.Lundberg.16_1194475 JE.Lundberg.22_899793 JE.Soil.38_2113063 JE.Soil.42_735781 JE.Soil.82_1109103 JE.Soil.78_89835 JE.Lundberg.190_788545 JE.Lundberg.100_604466 JE.Lundberg.187_499491 JE.Soil.14_120580 JE.Soil.18_858923 JE.Soil.118_129012 JE.Soil.194_2137128 JE.Soil.22_2096031 JE.Lundberg.1_121293 JE.Soil.102_599672 JE.Soil.178_79675 JE.Soil.182_55272 JE.Soil.206_1159903 JE.Lundberg.13_1755657 JE.Lundberg.151_1505059 JE.Soil.18_1152090 JE.Soil.194_2565794 JE.Soil.234_1071544 JE.Soil.250_1596123 JE.Soil.270_525789 JE.Soil.42_1121524 JE.Lundberg.103_1469678 JE.Lundberg.109_1906983 JE.Lundberg.10_33908 JE.Lundberg.16_1081134 JE.Lundberg.16_64531 JE.Lundberg.175_388627 JE.Lundberg.187_384969 JE.Lundberg.187_587956 JE.Lundberg.187_588097 JE.Lundberg.19_1220684 JE.Lundberg.19_430507 JE.Lundberg.19_453864 JE.Lundberg.19_788209 JE.Lundberg.1_19522 JE.Lundberg.1_558106 JE.Lundberg.1_558123 JE.Lundberg.22_17714 JE.Lundberg.31_919548 JE.Lundberg.43_248299 JE.Lundberg.46_1244187 JE.Lundberg.46_1276022 JE.Lundberg.46_1276314 JE.Lundberg.52_422913 JE.Lundberg.52_987297 JE.Lundberg.64_569776 JE.Lundberg.7_1308780 JE.Soil.102_689383 JE.Soil.182_1255713 JE.Soil.182_1880226 JE.Soil.18_2073959 JE.Soil.18_2074004 JE.Soil.18_2762585 JE.Soil.222_1759662 JE.Soil.22_1567947 JE.Soil.22_185756 JE.Soil.250_952858 JE.Soil.254_1004066 JE.Soil.254_129323 JE.Soil.258_1355411 JE.Soil.262_1268563 JE.Soil.266_1425920 JE.Soil.266_757270 JE.Soil.26_281005 JE.Soil.278_1176775 JE.Soil.278_2626773 JE.Soil.282_188083 JE.Soil.282_2517897 JE.Soil.290_2250034 JE.Soil.38_1280663 JE.Soil.38_2778462 JE.Soil.50_21989 JE.Soil.58_65724 JE.Soil.62_855738 JE.Soil.66_58459 JE.Soil.70_1355657 JE.Soil.70_258235 JE.Soil.74_170089 JE.Soil.78_1206151 JE.Soil.82_1076573 JE.Soil.86_2428204 JE.Soil.86_306509 JE.Soil.234_71486 JE.Soil.234_295764 JE.Soil.234_375667 JE.Soil.234_631805 JE.Soil.234_981278 JE.Soil.250_1562168 JE.Soil.250_1714640 JE.Soil.254_1006438 JE.Soil.254_1079642 JE.Soil.258_145187 JE.Soil.262_597513 JE.Soil.262_606175 JE.Soil.262_1172582 JE.Soil.262_1172850 JE.Soil.262_1172859 JE.Soil.262_1252077 JE.Soil.266_35467 JE.Soil.266_1524115 JE.Soil.266_1573249 JE.Soil.270_893258 JE.Soil.270_1611186 JE.Soil.50_22129 JE.Soil.50_190200 JE.Soil.50_346282 JE.Soil.50_384038 JE.Soil.50_511897 JE.Soil.50_517884 JE.Soil.54_88274 JE.Soil.54_93281 JE.Soil.54_296636 JE.Soil.54_568576 JE.Soil.54_860283 JE.Soil.62_525826 JE.Soil.62_595556 JE.Soil.62_626286 JE.Soil.62_704427 JE.Soil.62_954121 JE.Soil.62_1504719 JE.Soil.62_1504770 JE.Soil.62_1653522 JE.Soil.62_1653575 JE.Soil.62_2101140 JE.Soil.62_2157264 JE.Soil.66_405850 JE.Soil.66_429319 JE.Soil.66_804120 JE.Soil.66_1356492 JE.Soil.70_1041952 JE.Soil.70_1084490 JE.Soil.78_463965 JE.Soil.78_580196 JE.Soil.78_594949 JE.Soil.78_1052898 JE.Soil.78_1367313 JE.Soil.78_1467332 JE.Soil.82_1252000 JE.Soil.82_1257113 JE.Soil.86_2215887 JE.Soil.86_2441000 JE.Lundberg.112_367428 JE.Lundberg.13_4701939 JE.Lundberg.169_1094338 JE.Lundberg.16_733869 JE.Lundberg.172_297654 JE.Lundberg.172_1215625 JE.Lundberg.178_44684 JE.Lundberg.178_446394 JE.Lundberg.187_244733 JE.Lundberg.19_50739 JE.Lundberg.19_111526 JE.Lundberg.19_271660 JE.Lundberg.19_407665 JE.Lundberg.19_438072 JE.Lundberg.19_442660 JE.Lundberg.19_1124824 JE.Lundberg.19_1159213 JE.Lundberg.22_725170 JE.Lundberg.28_240182 JE.Lundberg.28_667110 JE.Lundberg.31_221891 JE.Lundberg.31_1662717 JE.Lundberg.34_1763830 JE.Lundberg.37_1202093 JE.Lundberg.37_1202356 JE.Lundberg.40_880342 JE.Lundberg.40_880373 JE.Lundberg.43_1296331 JE.Lundberg.43_1381882 JE.Lundberg.76_807767 JE.Lundberg.79_952783 JE.Lundberg.82_251521 JE.Lundberg.91_270264 JE.Lundberg.94_625146 JE.Soil.130_105687 JE.Soil.290_1193979 JE.Soil.290_1949712 JE.Lundberg.40_84734 JE.Soil.110_968737 JE.Soil.110_1152875 JE.Soil.122_479577 JE.Soil.134_22226 JE.Soil.134_1984852 JE.Soil.222_541644 JE.Soil.234_1438131 JE.Soil.250_1205093 JE.Soil.290_1635737 JE.Soil.290_2196533 JE.Soil.310_931955 JE.Soil.50_416408 JE.Soil.54_1097408 JE.Soil.62_1350210 JE.Soil.62_2504532 JE.Soil.66_149165 JE.Soil.82_703479 JE.Soil.82_1263054 JE.Soil.82_1336731 JE.Soil.98_900307 JE.Soil.182_536643 JE.Soil.186_362566 JE.Soil.18_1220196 JE.Soil.18_1696145 JE.Soil.198_404364 JE.Soil.214_286234 JE.Soil.214_286597 JE.Soil.218_143161 JE.Soil.22_124112 JE.Soil.22_1320500 JE.Soil.2_839597 JE.Soil.30_2339538 JE.Soil.34_3479669 JE.Soil.38_425328 JE.Soil.38_2780597 JE.Soil.42_1773242 JE.Soil.70_133301 JE.Soil.82_126502 JE.Soil.86_1168952 JE.Soil.18_864159 JE.Soil.262_1268200 JE.Soil.266_2229530 JE.Soil.270_1632163 JE.Soil.54_1168715 JE.Soil.66_408326 JE.Soil.78_423180 JE.Soil.82_440966 JE.Soil.86_2521592 JE.Soil.130_469754 JE.Soil.274_8216 JE.Soil.274_2300212 JE.Soil.286_1142969 JE.Soil.290_1711907 JE.Soil.298_617500 JE.Soil.298_617788 JE.Soil.202_402853 JE.Soil.2_2170456 JE.Soil.6_462213 JE.Soil.6_1572386 JE.Soil.234_1440794 JE.Soil.34_1967202 JE.Soil.66_1083616 JE.Soil.98_957063 JE.Lundberg.4_1131947 JE.Lundberg.64_1348531 JE.Soil.282_2072370 JE.Soil.98_992405 JE.Soil.218_1002587 JE.Soil.222_441109 JE.Soil.182_1684765 JE.Soil.278_1242247 JE.Soil.218_178230 JE.Soil.38_2008839 JE.Lundberg.19_1069009 JE.Lundberg.151_1505368 JE.Soil.42_1832281 JE.Soil.210_444936 JE.Soil.82_840799 JE.Soil.270_1507029 JE.Soil.66_1712103 JE.Soil.42_2125956 JE.Lundberg.112_1019677 JE.Lundberg.10_518237 JE.Soil.118_523693 JE.Lundberg.163_100154 JE.Soil.126_1058082 JE.Lundberg.163_937936 JE.Soil.262_1305227 JE.Soil.282_2555206 JE.Soil.290_2747357 JE.Lundberg.10_518179 JE.Lundberg.112_1380527 JE.Lundberg.115_1374353 JE.Lundberg.121_272228 JE.Lundberg.121_48327 JE.Lundberg.127_848488 JE.Lundberg.130_1105219 JE.Lundberg.133_566230 JE.Lundberg.133_9535 JE.Lundberg.133_9657 JE.Lundberg.139_252974 JE.Lundberg.142_369426 JE.Lundberg.142_64058 JE.Lundberg.145_1471221 JE.Lundberg.145_1680081 JE.Lundberg.148_279046 JE.Lundberg.151_1766102 JE.Lundberg.154_316920 JE.Lundberg.163_848774 JE.Lundberg.166_300994 JE.Lundberg.166_338116 JE.Lundberg.166_741702 JE.Lundberg.31_966526 JE.Lundberg.52_805011 JE.Lundberg.52_805111 JE.Soil.106_230895 JE.Soil.110_406312 JE.Soil.118_876330 JE.Soil.122_709146 JE.Soil.126_1349472 JE.Soil.14_1908028 JE.Soil.18_2314005 JE.Soil.18_769665 JE.Soil.190_1755408 JE.Soil.194_1320968 JE.Soil.202_890042 JE.Soil.218_596441 JE.Soil.222_1323460 JE.Soil.314_319213 JE.Soil.34_2305453 JE.Soil.34_2540059 JE.Soil.70_306865 JE.Soil.98_1015709 JE.Lundberg.112_1370031 JE.Lundberg.121_1250612 JE.Lundberg.127_807845 JE.Lundberg.136_445305 JE.Lundberg.136_972524 JE.Lundberg.145_253449 JE.Lundberg.148_935511 JE.Lundberg.154_311400 JE.Lundberg.154_1165912 JE.Lundberg.154_1166235 JE.Lundberg.154_1166278 JE.Lundberg.160_621598 JE.Lundberg.163_209283 JE.Lundberg.163_785934 JE.Lundberg.163_786290 JE.Lundberg.31_966709 JE.Soil.102_642345 JE.Soil.102_642409 JE.Soil.110_524151 JE.Soil.118_55317 JE.Soil.134_221745 JE.Soil.142_2548597 JE.Soil.14_883582 JE.Soil.178_722360 JE.Soil.178_723181 JE.Soil.178_921187 JE.Soil.182_1463591 JE.Soil.182_1489121 JE.Soil.182_1489398 JE.Soil.198_1439843 JE.Soil.202_618950 JE.Soil.210_191596 JE.Soil.210_392885 JE.Soil.210_522453 JE.Soil.22_834942 JE.Soil.234_335246 JE.Soil.234_335783 JE.Soil.250_335549 JE.Soil.262_1461113 JE.Soil.262_1461466 JE.Soil.266_510800 JE.Soil.274_1928859 JE.Soil.290_526205 JE.Soil.294_84425 JE.Soil.38_541828 JE.Soil.38_631114 JE.Soil.38_724470 JE.Soil.38_2951976 JE.Soil.38_2957363 JE.Soil.86_1401617 JE.Lundberg.145_814594 JE.Lundberg.145_860399 JE.Lundberg.145_1167933 JE.Lundberg.145_1167942 JE.Lundberg.166_602691 JE.Lundberg.172_1216359 JE.Lundberg.187_570297 JE.Lundberg.190_337998 JE.Lundberg.46_1476169 JE.Soil.106_1977537 JE.Soil.50_197076 JE.Soil.118_523854 JE.Soil.274_1806208 JE.Soil.278_1329448 JE.Soil.278_1329755 JE.Soil.18_1453634 JE.Soil.258_150898 JE.Soil.258_150932 JE.Soil.234_147986 JE.Soil.58_1092462 JE.Lundberg.163_938271 JE.Soil.262_1305270 JE.Soil.54_480043 JE.Soil.290_2747405 JE.Soil.110_452193 JE.Soil.202_793896 JE.Soil.294_257109 JE.Lundberg.22_1264635 JE.Lundberg.43_827630 JE.Lundberg.109_1128116 JE.Lundberg.109_187592 JE.Soil.234_229476 JE.Lundberg.142_1226 JE.Lundberg.130_172814 JE.Lundberg.145_808709 JE.Lundberg.178_379719 JE.Lundberg.178_379923 JE.Soil.118_350023 JE.Soil.198_401072 JE.Soil.234_879009 JE.Soil.66_946365 JE.Soil.82_1156107 JE.Soil.82_1398572 JE.Soil.22_659042 JE.Soil.6_2664135 JE.Soil.78_1456717 JE.Lundberg.187_1582063 JE.Lundberg.166_658978 JE.Lundberg.79_1169816 JE.Lundberg.127_959307 JE.Lundberg.154_147569 JE.Soil.30_2968568 JE.Soil.178_786456 JE.Soil.218_1074061 JE.Soil.198_602711 JE.Lundberg.85_4754488 JE.Soil.62_2112614 JE.Soil.62_2296493 JE.Soil.62_406473 JE.Soil.2_467325 JE.Lundberg.169_1552305 JE.Lundberg.178_628378 JE.Lundberg.61_2036950 JE.Soil.14_1848288 JE.Soil.178_153143 JE.Soil.178_153298 JE.Soil.186_1033098 JE.Soil.198_362745 JE.Soil.2_1359450 JE.Soil.38_3048839 JE.Lundberg.103_581811 JE.Lundberg.106_842014 JE.Lundberg.13_988209 JE.Lundberg.127_450426 JE.Lundberg.121_1343890 JE.Soil.182_196059 JE.Lundberg.130_256935 JE.Lundberg.181_436254 JE.Lundberg.124_848459 JE.Lundberg.133_110596 JE.Lundberg.136_286294 JE.Lundberg.145_782691 JE.Lundberg.103_458504 JE.Lundberg.121_1120824 JE.Lundberg.121_1390222 JE.Lundberg.127_533154 JE.Lundberg.130_570730 JE.Lundberg.130_794906 JE.Lundberg.130_915320 JE.Lundberg.136_417781 JE.Lundberg.136_424397 JE.Lundberg.136_690977 JE.Lundberg.148_359442 JE.Lundberg.154_822713 JE.Lundberg.157_1201414 JE.Lundberg.157_1236652 JE.Lundberg.157_971056 JE.Lundberg.160_1053066 JE.Lundberg.166_955941 JE.Lundberg.169_861135 JE.Lundberg.16_100460 JE.Lundberg.178_173640 JE.Lundberg.178_227121 JE.Lundberg.1_1592809 JE.Lundberg.1_1861058 JE.Lundberg.22_166544 JE.Lundberg.22_552997 JE.Lundberg.22_889639 JE.Lundberg.25_486038 JE.Lundberg.31_1589730 JE.Lundberg.31_311675 JE.Lundberg.31_680506 JE.Lundberg.37_978400 JE.Lundberg.37_998668 JE.Lundberg.40_1566050 JE.Lundberg.43_431105 JE.Lundberg.4_1046655 JE.Lundberg.4_1046724 JE.Lundberg.4_107044 JE.Lundberg.4_1476951 JE.Lundberg.70_52958 JE.Lundberg.70_53164 JE.Lundberg.88_920107 JE.Soil.182_518852 JE.Soil.194_1797705 JE.Soil.194_3370149 JE.Soil.198_1376590 JE.Soil.198_883417 JE.Soil.202_765108 JE.Soil.214_315407 JE.Soil.214_365140 JE.Soil.266_1170776 JE.Soil.266_547506 JE.Soil.294_397889 JE.Soil.314_966735 JE.Soil.38_2994153 JE.Soil.58_890784 JE.Soil.66_252461 JE.Soil.70_1208000 JE.Soil.74_302923 JE.Soil.78_1373125 JE.Lundberg.115_536018 JE.Lundberg.127_653378 JE.Lundberg.127_1009782 JE.Lundberg.136_1144248 JE.Lundberg.145_1511212 JE.Lundberg.148_1163097 JE.Lundberg.157_1086769 JE.Lundberg.157_1086957 JE.Lundberg.169_239719 JE.Lundberg.172_277211 JE.Lundberg.175_73892 JE.Lundberg.178_221063 JE.Lundberg.178_446656 JE.Lundberg.181_214525 JE.Lundberg.181_1015685 JE.Lundberg.1_1592746 JE.Lundberg.31_573757 JE.Lundberg.31_919344 JE.Lundberg.34_23913 JE.Lundberg.34_803668 JE.Lundberg.34_1694588 JE.Lundberg.34_1694591 JE.Lundberg.37_304959 JE.Lundberg.37_1308760 JE.Lundberg.40_537996 JE.Lundberg.43_486057 JE.Lundberg.43_708384 JE.Lundberg.43_766791 JE.Lundberg.43_997954 JE.Lundberg.43_1398330 JE.Lundberg.46_21384 JE.Lundberg.46_1685204 JE.Lundberg.58_1648515 JE.Lundberg.58_1648708 JE.Lundberg.61_687463 JE.Lundberg.73_1263486 JE.Lundberg.85_4501090 JE.Soil.14_1086704 JE.Soil.182_342553 JE.Soil.186_987762 JE.Soil.18_362224 JE.Soil.194_1686802 JE.Soil.194_3370387 JE.Soil.194_3834092 JE.Soil.198_492273 JE.Soil.198_816046 JE.Soil.198_1003789 JE.Soil.198_1578090 JE.Soil.198_1605907 JE.Soil.206_59344 JE.Soil.214_626210 JE.Soil.214_1002812 JE.Soil.218_262971 JE.Soil.218_324267 JE.Soil.234_1841234 JE.Soil.262_485965 JE.Soil.26_736861 JE.Soil.2_588098 JE.Soil.34_2390741 JE.Soil.38_1851551 JE.Soil.42_888029 JE.Soil.58_1277229 JE.Soil.66_730991 JE.Lundberg.121_720756 JE.Lundberg.133_1135238 JE.Lundberg.151_1320159 JE.Lundberg.160_1052986 JE.Lundberg.160_1052991 JE.Lundberg.163_675129 JE.Lundberg.175_655665 JE.Lundberg.187_1492204 JE.Lundberg.187_1603122 JE.Soil.138_614165 JE.Soil.14_408301 JE.Soil.186_1191739 JE.Soil.186_1439469 JE.Soil.218_358873 JE.Soil.218_359093 JE.Soil.38_1296207 JE.Soil.82_1326657 JE.Soil.98_117570 JE.Lundberg.13_5039257 JE.Lundberg.25_1240546 JE.Lundberg.31_316921 JE.Lundberg.31_1353483 JE.Lundberg.46_114443 JE.Lundberg.46_1292714 JE.Lundberg.46_1659573 JE.Lundberg.7_432752 JE.Lundberg.157_1201654 JE.Lundberg.178_226795 JE.Lundberg.181_813705 JE.Soil.190_3318689 JE.Soil.198_815635 JE.Soil.6_2731104 JE.Lundberg.127_105896 JE.Lundberg.127_783841 JE.Lundberg.145_376606 JE.Lundberg.145_683033 JE.Lundberg.145_767623 JE.Soil.182_1839036 JE.Soil.182_1839150 JE.Soil.198_1563246 JE.Soil.218_1302089 JE.Soil.14_521474 JE.Soil.66_433866 JE.Soil.198_588733 JE.Soil.34_270385 JE.Lundberg.133_438716 JE.Lundberg.37_51849 JE.Lundberg.31_1217204 JE.Lundberg.166_531140 JE.Soil.198_188548 JE.Lundberg.19_944940 JE.Lundberg.13_121997 JE.Lundberg.13_121917 JE.Lundberg.13_257348 JE.Lundberg.70_98157 JE.Lundberg.67_557652 JE.Lundberg.133_907910 JE.Lundberg.175_647088 JE.Lundberg.187_788179 JE.Lundberg.190_44068 JE.Lundberg.190_44404 JE.Soil.50_730864 JE.Soil.218_1046248 JE.Lundberg.46_918504 JE.Lundberg.175_713750 JE.Lundberg.19_1073018 JE.Lundberg.16_904179 JE.Lundberg.187_104460 JE.Lundberg.25_144312 JE.Lundberg.25_144488 JE.Lundberg.31_283369 JE.Lundberg.43_515006 JE.Lundberg.46_319141 JE.Lundberg.46_319174 JE.Soil.214_10899 JE.Soil.222_1949019 JE.Lundberg.34_1102968 JE.Lundberg.58_1726717 JE.Soil.42_414115 JE.Lundberg.154_242630 JE.Lundberg.154_248079 JE.Lundberg.25_999952 JE.Lundberg.187_1271738 JE.Lundberg.145_79420 JE.Lundberg.157_171781 JE.Lundberg.25_1669336 JE.Lundberg.40_1044200 JE.Lundberg.187_1271753 JE.Lundberg.34_1344506 JE.Lundberg.1_2085310 JE.Lundberg.46_728286 JE.Soil.58_1452234 JE.Soil.74_574908 JE.Lundberg.43_79540 JE.Lundberg.85_1729580 JE.Lundberg.10_1020744 JE.Lundberg.130_39316 JE.Lundberg.16_682978 JE.Lundberg.19_1292699 JE.Lundberg.19_337085 JE.Lundberg.19_530163 JE.Lundberg.85_758595 JE.Lundberg.85_1729617 JE.Lundberg.106_308386 JE.Lundberg.100_362779 JE.Lundberg.169_938520 JE.Lundberg.169_711952 JE.Lundberg.10_767929 JE.Soil.182_531597 JE.Soil.22_880697 JE.Lundberg.169_1297821 JE.Lundberg.172_374677 JE.Lundberg.187_992741 JE.Lundberg.19_1119574 JE.Lundberg.1_1082453 JE.Lundberg.49_353844 JE.Lundberg.49_354084 JE.Lundberg.4_1281555 JE.Lundberg.106_330418 JE.Lundberg.10_131990 JE.Lundberg.112_569603 JE.Lundberg.178_169829 JE.Lundberg.178_426331 JE.Lundberg.178_642678 JE.Lundberg.79_1002670 JE.Lundberg.115_292287 JE.Lundberg.118_56440 JE.Lundberg.154_1353821 JE.Lundberg.169_580740 JE.Lundberg.178_435249 JE.Lundberg.187_236945 JE.Lundberg.181_1114637 JE.Lundberg.187_156222 JE.Lundberg.49_988721 JE.Lundberg.64_383486 JE.Lundberg.79_1424761 JE.Lundberg.79_1424963 JE.Lundberg.169_1297618 JE.Lundberg.43_806820 JE.Lundberg.31_697505 JE.Soil.194_357684 JE.Soil.46_2056069 JE.Lundberg.19_1016625 JE.Lundberg.19_1021964 JE.Lundberg.19_21289 JE.Lundberg.37_1139736 JE.Lundberg.37_1139961 JE.Lundberg.79_9771 JE.Lundberg.19_21446 JE.Lundberg.127_1191922 JE.Lundberg.181_1201655 JE.Lundberg.181_139416 JE.Lundberg.106_614736 JE.Lundberg.121_1221004 JE.Lundberg.127_426660 JE.Lundberg.97_540543 JE.Lundberg.127_484897 JE.Lundberg.43_54905 JE.Soil.14_1840426 JE.Soil.190_2828300 JE.Lundberg.25_1776831 JE.Lundberg.7_814472 JE.Lundberg.16_809587 JE.Lundberg.1_1715697 JE.Lundberg.13_3451229 JE.Lundberg.187_712535 JE.Lundberg.187_712768 JE.Lundberg.10_73746 JE.Lundberg.10_73982 JE.Lundberg.73_1106244 JE.Lundberg.7_1489410 JE.Lundberg.97_367133 JE.Lundberg.1_260780 JE.Lundberg.109_143312 JE.Lundberg.124_305022
JE.Lundberg.37_1435266 JE.Lundberg.46_684235 JE.Lundberg.49_873728 JE.Lundberg.118_296475 JE.Lundberg.97_895140 JE.Lundberg.10_562304 JE.Lundberg.115_692131 JE.Lundberg.124_301633 JE.Lundberg.130_1137207 JE.Soil.138_232518 JE.Lundberg.136_830227 JE.Soil.130_618394 JE.Lundberg.10_436331 JE.Lundberg.10_562057 JE.Lundberg.10_562523 JE.Lundberg.10_814379 JE.Lundberg.133_344323 JE.Lundberg.139_1266215 JE.Lundberg.142_22887 JE.Lundberg.151_849673 JE.Lundberg.151_908015 JE.Lundberg.157_888381 JE.Lundberg.160_689113 JE.Lundberg.166_1191113 JE.Lundberg.166_1191446 JE.Lundberg.16_691726 JE.Lundberg.1_1158772 JE.Lundberg.4_74659 JE.Lundberg.58_1091808 JE.Lundberg.61_1585956 JE.Lundberg.76_1042804 JE.Lundberg.91_108549 JE.Soil.130_211080 JE.Soil.134_2238156 JE.Soil.234_880042 JE.Soil.250_262944 JE.Soil.66_374259 JE.Soil.74_150407 JE.Soil.74_150588 JE.Lundberg.133_344669 JE.Lundberg.133_660367 JE.Lundberg.151_229434 JE.Lundberg.151_1449830 JE.Lundberg.178_133384 JE.Lundberg.190_309395 JE.Lundberg.190_743061 JE.Lundberg.25_822220 JE.Lundberg.25_1492697 JE.Lundberg.76_1042663 JE.Lundberg.79_337414 JE.Soil.14_2726676 JE.Soil.22_859515 JE.Soil.234_827241 JE.Soil.250_1357751 JE.Soil.250_1423577 JE.Soil.254_457870 JE.Soil.254_713768 JE.Soil.50_851824 JE.Soil.78_277880 JE.Lundberg.4_912876 JE.Lundberg.4_1322747 JE.Soil.102_334660 JE.Soil.126_114545 JE.Soil.222_286832 JE.Soil.274_2333628 JE.Soil.286_1714662 JE.Soil.218_761376 JE.Soil.254_505510 JE.Soil.50_554509 JE.Soil.74_618460 JE.Soil.298_764657 JE.Soil.302_250553 JE.Soil.318_1609843 JE.Soil.46_1560571 JE.Lundberg.148_609123 JE.Lundberg.55_41381 JE.Soil.18_2846785 JE.Soil.142_536475 JE.Lundberg.133_368836 JE.Lundberg.112_555872 JE.Soil.222_1766608 JE.Lundberg.148_1017809 JE.Lundberg.82_404138 JE.Soil.178_530074 JE.Soil.206_942874 JE.Soil.214_506465 JE.Soil.22_1276353 JE.Lundberg.112_555888 JE.Lundberg.124_493339 JE.Lundberg.127_1174544 JE.Lundberg.46_56996 JE.Lundberg.94_354782 JE.Soil.190_1873168 JE.Soil.206_983160 JE.Soil.206_1279465 JE.Soil.210_131781 JE.Soil.218_379088 JE.Soil.22_133217 JE.Soil.2_1179604 JE.Soil.46_1487594 JE.Soil.46_1487722 JE.Soil.46_427234 JE.Lundberg.13_1188698 JE.Lundberg.10_107954 JE.Lundberg.13_1368582 JE.Lundberg.142_628260 JE.Lundberg.67_106783 JE.Lundberg.67_1202769 JE.Lundberg.10_404037 JE.Lundberg.10_897170 JE.Lundberg.142_628450 JE.Lundberg.25_1005728 JE.Lundberg.64_897037 JE.Lundberg.70_1299978 JE.Lundberg.37_170146 JE.Lundberg.64_373740 JE.Lundberg.64_1939283 JE.Lundberg.67_1462395 JE.Lundberg.157_434783 JE.Soil.270_1168913 JE.Soil.270_1169413 JE.Soil.234_669837 JE.Soil.234_996256 JE.Soil.254_664656 JE.Soil.258_635487 JE.Soil.258_635920 JE.Soil.266_377549 JE.Soil.266_1471785 JE.Soil.270_84826 JE.Soil.54_596260 JE.Soil.54_701133 JE.Soil.58_674059 JE.Soil.62_1856646 JE.Soil.66_1518108 JE.Soil.74_120120 JE.Soil.74_201015 JE.Soil.74_374652 JE.Lundberg.16_686197 JE.Soil.86_1353257 JE.Lundberg.10_149183 JE.Lundberg.4_466299 JE.Lundberg.106_33297 JE.Lundberg.10_518041 JE.Soil.186_1342900 JE.Lundberg.100_485677 JE.Soil.186_1702618 JE.Lundberg.187_1517065 JE.Lundberg.58_703319 JE.Lundberg.160_47062 JE.Soil.210_597340 JE.Soil.250_781941 JE.Soil.270_1014 JE.Lundberg.10_1179065 JE.Lundberg.10_902970 JE.Lundberg.112_1467298 JE.Lundberg.112_98831 JE.Lundberg.13_691020 JE.Lundberg.22_212759 JE.Lundberg.22_737827 JE.Lundberg.25_16050 JE.Lundberg.25_1773888 JE.Lundberg.37_1267795 JE.Lundberg.37_556895 JE.Lundberg.40_192151 JE.Lundberg.40_36453 JE.Lundberg.40_890344 JE.Lundberg.43_691084 JE.Lundberg.43_982516 JE.Lundberg.46_1156746 JE.Lundberg.49_13833 JE.Lundberg.49_1404300 JE.Lundberg.49_174575 JE.Lundberg.4_1260702 JE.Lundberg.52_1164718 JE.Lundberg.58_432858 JE.Lundberg.61_1773169 JE.Lundberg.61_1866835 JE.Lundberg.61_1867143 JE.Lundberg.61_964836 JE.Lundberg.64_122263 JE.Lundberg.67_54111 JE.Lundberg.73_1119830 JE.Lundberg.73_126916 JE.Lundberg.76_268055 JE.Lundberg.7_1334739 JE.Lundberg.7_1335050 JE.Lundberg.82_360307 JE.Lundberg.82_746119 JE.Lundberg.85_278013 JE.Lundberg.85_5317441 JE.Soil.178_155286 JE.Soil.18_377245 JE.Soil.190_2117780 JE.Soil.190_300391 JE.Soil.250_1204883 JE.Soil.266_1609978 JE.Soil.2_247031 JE.Soil.30_3096870 JE.Soil.42_1970339 JE.Soil.50_653571 JE.Soil.50_686888 JE.Soil.54_1293311 JE.Soil.54_603838 JE.Soil.54_632017 JE.Soil.62_697273 JE.Soil.66_1697546 JE.Soil.70_1921669 JE.Soil.74_629460 JE.Soil.86_2242450 JE.Lundberg.10_216018 JE.Lundberg.112_1007426 JE.Lundberg.133_857969 JE.Lundberg.13_997390 JE.Lundberg.25_943880 JE.Lundberg.25_944209 JE.Lundberg.25_979402 JE.Lundberg.28_278849 JE.Lundberg.28_1303487 JE.Lundberg.28_1411494 JE.Lundberg.31_846950 JE.Lundberg.34_400090 JE.Lundberg.40_174410 JE.Lundberg.40_416350 JE.Lundberg.40_985497 JE.Lundberg.40_985502 JE.Lundberg.43_637152 JE.Lundberg.43_1161374 JE.Lundberg.43_1346801 JE.Lundberg.46_1677190 JE.Lundberg.49_137963 JE.Lundberg.49_174690 JE.Lundberg.61_1592273 JE.Lundberg.70_1110966 JE.Lundberg.73_286622 JE.Lundberg.73_969762 JE.Lundberg.73_1120031 JE.Lundberg.76_772083 JE.Lundberg.76_1504600 JE.Lundberg.79_850475 JE.Lundberg.79_1244820 JE.Lundberg.79_1245160 JE.Lundberg.79_1250257 JE.Lundberg.82_454710 JE.Lundberg.85_278094 JE.Lundberg.85_587152 JE.Lundberg.85_911039 JE.Lundberg.85_1235011 JE.Lundberg.88_450554 JE.Lundberg.88_450596 JE.Lundberg.88_455971 JE.Lundberg.91_571702 JE.Lundberg.91_571986 JE.Lundberg.91_669545 JE.Lundberg.91_1281729 JE.Lundberg.94_607302 JE.Lundberg.94_675883 JE.Lundberg.94_1066495 JE.Lundberg.94_1278179 JE.Soil.182_410548 JE.Soil.186_384763 JE.Soil.186_1007985 JE.Soil.190_455763 JE.Soil.190_1705753 JE.Soil.190_2393990 JE.Soil.210_648969 JE.Soil.218_1037945 JE.Soil.22_2098094 JE.Soil.18_2227033 JE.Soil.18_2420616 JE.Soil.198_1419370 JE.Soil.202_771400 JE.Soil.206_530848 JE.Soil.210_456294 JE.Soil.210_609546 JE.Soil.210_788505 JE.Soil.218_814533 JE.Soil.222_1717540 JE.Soil.22_897048 JE.Soil.234_669400 JE.Soil.234_745884 JE.Soil.234_1183612 JE.Soil.234_2127081 JE.Soil.234_2337210 JE.Soil.250_310420 JE.Soil.250_962323 JE.Soil.258_1171402 JE.Soil.258_1344819 JE.Soil.258_1493281 JE.Soil.258_1745836 JE.Soil.262_952485 JE.Soil.266_495708 JE.Soil.266_726810 JE.Soil.266_726818 JE.Soil.266_1140915 JE.Soil.270_326216 JE.Soil.2_1560534 JE.Soil.2_1891831 JE.Soil.30_1548385 JE.Soil.34_301088 JE.Soil.42_2310060 JE.Soil.50_432070 JE.Soil.54_556197 JE.Soil.54_714451 JE.Soil.54_1125971 JE.Soil.62_414827 JE.Soil.62_545600 JE.Soil.62_1231137 JE.Soil.62_1631594 JE.Soil.62_1862923 JE.Soil.62_1983417 JE.Soil.62_2399351 JE.Soil.62_2420889 JE.Soil.66_1436842 JE.Soil.6_361683 JE.Soil.70_1125910 JE.Soil.78_1427595 JE.Soil.82_626858 JE.Soil.86_1594467 JE.Soil.86_1806565 JE.Lundberg.16_1089885 JE.Lundberg.181_1181285 JE.Lundberg.19_468404 JE.Lundberg.25_727796 JE.Lundberg.28_1179257 JE.Lundberg.40_945452 JE.Lundberg.40_945508 JE.Lundberg.49_707004 JE.Lundberg.4_760516 JE.Lundberg.4_760522 JE.Lundberg.64_126010 JE.Lundberg.64_477094 JE.Lundberg.73_610833 JE.Lundberg.10_566054 JE.Lundberg.13_690804 JE.Lundberg.16_138128 JE.Lundberg.34_1022211 JE.Lundberg.37_1266597 JE.Lundberg.40_74141 JE.Lundberg.40_197909 JE.Lundberg.40_1118199 JE.Lundberg.46_594786 JE.Lundberg.46_1156523 JE.Lundberg.67_127878 JE.Soil.222_230449 JE.Soil.250_1293740 JE.Soil.266_55231 JE.Soil.266_1430028 JE.Soil.266_1430240 JE.Soil.26_258603 JE.Soil.26_2086213 JE.Soil.270_34056 JE.Soil.30_2234955 JE.Soil.42_1963832 JE.Lundberg.106_930716 JE.Lundberg.178_526078 JE.Lundberg.178_531579 JE.Lundberg.31_1267222 JE.Lundberg.76_508192 JE.Lundberg.85_3197283 JE.Soil.22_887339 JE.Soil.2_996385 JE.Soil.234_901527 JE.Soil.50_411659 JE.Soil.78_1311824 JE.Soil.82_391017 JE.Lundberg.31_155502 JE.Lundberg.37_1499352 JE.Soil.22_499975 JE.Soil.302_228341 JE.Soil.102_465208 JE.Soil.78_1147236 JE.Soil.70_1921535 JE.Soil.78_1422162 JE.Lundberg.175_58802 JE.Soil.210_597308 JE.Lundberg.142_420929 JE.Lundberg.142_942822 JE.Lundberg.148_636159 JE.Lundberg.154_992496 JE.Lundberg.142_528513 JE.Soil.286_942463 JE.Soil.102_152838 JE.Lundberg.133_435649 JE.Soil.130_163044 JE.Soil.34_1593465 JE.Soil.98_362978 JE.Soil.102_174175 JE.Soil.102_481743 JE.Soil.274_767174 JE.Soil.278_375814 JE.Soil.278_1889185 JE.Lundberg.139_677128 JE.Soil.266_306302 JE.Soil.74_150503 JE.Soil.86_1785302 JE.Soil.86_2627873 JE.Lundberg.10_480214 JE.Lundberg.16_91016 JE.Soil.122_444971 JE.Lundberg.10_389434 JE.Lundberg.16_138399 JE.Lundberg.16_573434 JE.Lundberg.16_77732 JE.Lundberg.172_226135 JE.Lundberg.22_773896 JE.Soil.122_475871 JE.Soil.122_481374 JE.Soil.270_504694 JE.Lundberg.16_90707 JE.Soil.258_1596055 JE.Soil.266_1237826 JE.Lundberg.103_1452308 JE.Lundberg.10_262935 JE.Lundberg.10_310783 JE.Lundberg.124_476023 JE.Lundberg.130_664800 JE.Lundberg.136_256746 JE.Lundberg.139_1265033 JE.Lundberg.139_765262 JE.Lundberg.13_2676231 JE.Lundberg.13_4785197 JE.Lundberg.13_5342117 JE.Lundberg.142_476966 JE.Lundberg.142_549562 JE.Lundberg.16_436174 JE.Lundberg.178_12776 JE.Lundberg.19_195263 JE.Lundberg.19_328198 JE.Lundberg.25_773395 JE.Lundberg.34_69067 JE.Lundberg.37_303636 JE.Lundberg.40_18874 JE.Lundberg.52_1042750 JE.Lundberg.7_275916 JE.Lundberg.7_895137 JE.Lundberg.7_995776 JE.Soil.210_276831 JE.Soil.254_438610 JE.Soil.258_1002500 JE.Lundberg.10_253380 JE.Lundberg.112_1340671 JE.Lundberg.103_1596415 JE.Lundberg.100_461863 JE.Lundberg.157_1183687 JE.Lundberg.181_652878 JE.Lundberg.106_291637 JE.Lundberg.88_783446 JE.Lundberg.100_587282 JE.Lundberg.100_549610 JE.Soil.126_354815 JE.Lundberg.148_246767 JE.Lundberg.103_1488243 JE.Lundberg.118_915660 JE.Lundberg.109_1475317 JE.Lundberg.109_438980 JE.Lundberg.10_689293 JE.Lundberg.10_811775 JE.Lundberg.115_86985 JE.Lundberg.58_1756888 JE.Lundberg.76_1341593 JE.Soil.262_418817 JE.Lundberg.106_436942 JE.Lundberg.10_1167673 JE.Lundberg.118_1180629 JE.Lundberg.118_862416 JE.Lundberg.136_91599 JE.Lundberg.145_1625166 JE.Lundberg.166_1119075 JE.Lundberg.16_198870 JE.Lundberg.16_368744 JE.Lundberg.16_646265 JE.Lundberg.172_148094 JE.Lundberg.175_315426 JE.Lundberg.181_694008 JE.Lundberg.187_1394908 JE.Lundberg.187_336318 JE.Lundberg.1_1016926 JE.Lundberg.25_585079 JE.Lundberg.37_125963 JE.Lundberg.37_460768 JE.Lundberg.46_574296 JE.Lundberg.52_504163 JE.Lundberg.52_504356 JE.Lundberg.55_846543 JE.Lundberg.58_1757016 JE.Lundberg.58_530233 JE.Lundberg.58_556444 JE.Lundberg.61_488421 JE.Lundberg.73_1322313 JE.Lundberg.73_1327778 JE.Lundberg.76_1028169 JE.Lundberg.76_282663 JE.Lundberg.76_831543 JE.Lundberg.79_169752 JE.Lundberg.82_131631 JE.Lundberg.82_153610 JE.Lundberg.85_1998084 JE.Lundberg.88_1227985 JE.Lundberg.91_345674 JE.Lundberg.94_682632 JE.Lundberg.97_1098049 JE.Lundberg.97_897537 JE.Soil.186_1789303 JE.Soil.186_1996526 JE.Soil.210_829666 JE.Soil.258_620017 JE.Soil.258_75863 JE.Soil.270_1792504 JE.Soil.50_407577 JE.Lundberg.10_754018 JE.Lundberg.10_859212 JE.Lundberg.169_1322768 JE.Lundberg.16_419461 JE.Lundberg.16_481171 JE.Lundberg.172_148317 JE.Lundberg.178_180382 JE.Lundberg.187_336231 JE.Lundberg.187_422097 JE.Lundberg.187_539169 JE.Lundberg.190_389473 JE.Lundberg.25_1508928 JE.Lundberg.25_1636321 JE.Lundberg.28_445877 JE.Lundberg.31_1606658 JE.Lundberg.37_578872 JE.Lundberg.40_304779 JE.Lundberg.40_457142 JE.Lundberg.40_1060728 JE.Lundberg.40_1145210 JE.Lundberg.40_1145453 JE.Lundberg.40_1521381 JE.Lundberg.43_894980 JE.Lundberg.55_892350 JE.Lundberg.58_1827159 JE.Lundberg.64_356236 JE.Lundberg.64_356497 JE.Lundberg.64_2210767 JE.Lundberg.70_478977 JE.Lundberg.73_241384 JE.Lundberg.73_1322466 JE.Lundberg.76_390922 JE.Lundberg.76_611767 JE.Lundberg.76_872314 JE.Lundberg.79_970777 JE.Lundberg.79_977767 JE.Lundberg.82_762497 JE.Lundberg.82_899677 JE.Lundberg.82_922657 JE.Lundberg.82_923005 JE.Lundberg.85_1998300 JE.Lundberg.85_2315943 JE.Lundberg.85_3348725 JE.Lundberg.88_618912 JE.Lundberg.88_1413062 JE.Lundberg.91_1181780 JE.Lundberg.91_1567541 JE.Soil.210_164480 JE.Soil.234_832270 JE.Soil.254_711244 JE.Soil.258_1011429 JE.Soil.266_1954703 JE.Soil.270_278060 JE.Soil.54_442149 JE.Soil.62_86652 JE.Soil.62_1941596 JE.Lundberg.124_778087 JE.Lundberg.16_368761 JE.Lundberg.175_798503 JE.Lundberg.175_803996 JE.Lundberg.25_584901 JE.Lundberg.73_469361 JE.Lundberg.73_1429563 JE.Lundberg.76_115885 JE.Lundberg.76_485209 JE.Lundberg.76_958231 JE.Lundberg.79_1573369 JE.Lundberg.79_1573432 JE.Lundberg.82_735842 JE.Lundberg.85_3525652 JE.Lundberg.85_3525672 JE.Lundberg.91_345775 JE.Lundberg.97_33684 JE.Lundberg.97_981193 JE.Soil.210_343134 JE.Soil.50_564146 JE.Lundberg.10_258157 JE.Lundberg.124_228302 JE.Lundberg.136_722683 JE.Lundberg.16_59068 JE.Lundberg.16_500100 JE.Lundberg.19_1077648 JE.Lundberg.25_1138317 JE.Lundberg.25_1175017 JE.Lundberg.34_589880 JE.Lundberg.34_909749 JE.Lundberg.34_979616 JE.Lundberg.34_1317887 JE.Lundberg.37_521481 JE.Soil.182_1512621 JE.Soil.18_1139658 JE.Soil.198_301725 JE.Soil.198_361811 JE.Soil.222_169338 JE.Lundberg.103_1663068 JE.Lundberg.10_428181 JE.Lundberg.112_1238512 JE.Lundberg.115_513037 JE.Lundberg.133_972257 JE.Lundberg.139_512791 JE.Lundberg.142_470263 JE.Lundberg.145_733308 JE.Lundberg.166_180747 JE.Lundberg.166_327746 JE.Lundberg.169_959189 JE.Lundberg.172_1391079 JE.Lundberg.172_1391216 JE.Lundberg.178_397834 JE.Lundberg.19_1203363 JE.Lundberg.88_82496 JE.Lundberg.157_1183949 JE.Lundberg.178_89486 JE.Lundberg.187_219700 JE.Lundberg.19_1285096 JE.Lundberg.25_174926 JE.Lundberg.25_386819 JE.Lundberg.28_1139382 JE.Lundberg.28_1156313 JE.Lundberg.31_87981 JE.Lundberg.7_787444 JE.Lundberg.85_3247810 JE.Soil.186_627269 JE.Soil.2_2123135 JE.Lundberg.187_459345 JE.Lundberg.187_459547 JE.Lundberg.190_938874 JE.Lundberg.37_1439654 JE.Soil.178_185606 JE.Soil.186_1825001 JE.Soil.186_1924023 JE.Soil.202_162933 JE.Soil.266_592106 JE.Soil.26_1712842 JE.Soil.30_2509850 JE.Soil.62_2441464 JE.Lundberg.106_296896 JE.Lundberg.13_4330438 JE.Lundberg.16_113428 JE.Lundberg.175_851466 JE.Lundberg.187_1177026 JE.Lundberg.49_1461803 JE.Lundberg.55_662908 JE.Lundberg.61_340565 JE.Lundberg.70_1038025 JE.Lundberg.73_560479 JE.Lundberg.91_1759976 JE.Soil.258_10564 JE.Soil.258_155526 JE.Soil.258_1312309 JE.Soil.262_477717 JE.Soil.266_1147583 JE.Soil.270_413361 JE.Soil.270_1247978 JE.Soil.50_167492 JE.Soil.82_401087 JE.Lundberg.109_1190192 JE.Lundberg.109_1623890 JE.Lundberg.145_1641311 JE.Lundberg.64_88943 JE.Lundberg.67_567521 JE.Lundberg.67_732780 JE.Lundberg.7_846427 JE.Lundberg.115_444408 JE.Lundberg.151_470431 JE.Lundberg.151_470722 JE.Lundberg.37_520429 JE.Lundberg.61_1294471 JE.Soil.134_108867 JE.Soil.138_907325 JE.Soil.250_1442593 JE.Soil.274_880719 JE.Soil.318_1141614 JE.Lundberg.163_648975 JE.Lundberg.163_649288 JE.Lundberg.163_966364 JE.Lundberg.169_11459 JE.Lundberg.43_838191 JE.Lundberg.46_782449 JE.Lundberg.46_1045064 JE.Soil.258_510961 JE.Soil.270_104791 JE.Lundberg.109_1728575 JE.Lundberg.109_444662 JE.Lundberg.85_1513599 JE.Lundberg.37_313015 JE.Lundberg.79_110369 JE.Lundberg.58_1849501 JE.Lundberg.76_1347379 JE.Soil.262_419073 JE.Lundberg.142_96778 JE.Lundberg.187_1176910 JE.Lundberg.187_833258 JE.Lundberg.40_217256 JE.Lundberg.103_856873 JE.Lundberg.40_1086456 JE.Lundberg.25_923783 JE.Lundberg.28_1182658 JE.Lundberg.61_1388992 JE.Lundberg.61_1456016 JE.Lundberg.64_1375983 JE.Lundberg.79_1417470 JE.Lundberg.172_858663 JE.Lundberg.172_1121433 JE.Lundberg.88_187443 JE.Lundberg.46_1272262 JE.Lundberg.64_2441327 JE.Soil.222_1686636 JE.Lundberg.106_132969 JE.Lundberg.106_133040 JE.Lundberg.142_297058 JE.Lundberg.172_1068582 JE.Lundberg.97_228721 JE.Lundberg.109_1919092 JE.Soil.206_440058 JE.Lundberg.175_1256756 JE.Soil.14_1804558 JE.Soil.18_1781187 JE.Soil.214_2022965 JE.Soil.302_120553 JE.Lundberg.118_1442078 JE.Soil.58_1101230 JE.Lundberg.22_1272867 JE.Lundberg.70_1058637 JE.Lundberg.94_116875 JE.Lundberg.109_1728606 JE.Lundberg.40_196917 JE.Lundberg.16_66255 JE.Lundberg.16_66476 JE.Lundberg.1_774313 JE.Lundberg.46_1561584 JE.Soil.22_399158 JE.Lundberg.13_2966172 JE.Lundberg.46_675019 JE.Lundberg.73_1315259 JE.Lundberg.10_1028439 JE.Lundberg.100_708401 JE.Lundberg.118_190410 JE.Lundberg.109_730390 JE.Soil.234_2435195 JE.Lundberg.136_750632 JE.Lundberg.55_1367039 JE.Lundberg.139_1153840 JE.Lundberg.118_64348 JE.Soil.102_362352 JE.Lundberg.109_217149 JE.Lundberg.10_1079184 JE.Lundberg.127_1028791 JE.Lundberg.190_131068 JE.Lundberg.25_1430591 JE.Lundberg.25_151365 JE.Lundberg.28_649891 JE.Lundberg.34_1696478 JE.Lundberg.34_339756 JE.Lundberg.37_1601430 JE.Soil.318_343987 JE.Lundberg.100_748688 JE.Lundberg.103_630713 JE.Lundberg.106_33192 JE.Lundberg.109_1694457 JE.Lundberg.109_204547 JE.Lundberg.10_1130544 JE.Lundberg.10_171400 JE.Lundberg.10_630593 JE.Lundberg.10_630756 JE.Lundberg.10_915984 JE.Lundberg.10_932370 JE.Lundberg.10_935176 JE.Lundberg.112_1368327 JE.Lundberg.112_278288 JE.Lundberg.112_515085 JE.Lundberg.115_975936 JE.Lundberg.118_1104149 JE.Lundberg.118_1109652 JE.Lundberg.118_286345 JE.Lundberg.118_484745 JE.Lundberg.118_928264 JE.Lundberg.121_1441303 JE.Lundberg.124_463068 JE.Lundberg.124_708375 JE.Lundberg.124_745930 JE.Lundberg.127_1073515 JE.Lundberg.133_473891 JE.Lundberg.133_474120 JE.Lundberg.133_881284 JE.Lundberg.133_904413 JE.Lundberg.136_30764 JE.Lundberg.139_1152804 JE.Lundberg.139_396568 JE.Lundberg.13_2792229 JE.Lundberg.142_286971 JE.Lundberg.142_286976 JE.Lundberg.142_389325 JE.Lundberg.142_880205 JE.Lundberg.145_1507381 JE.Lundberg.148_1097228 JE.Lundberg.148_63994 JE.Lundberg.148_64082 JE.Lundberg.154_161309 JE.Lundberg.154_421080 JE.Lundberg.157_322347 JE.Lundberg.157_533073 JE.Lundberg.157_533343 JE.Lundberg.163_820568 JE.Lundberg.166_198821 JE.Lundberg.172_967980 JE.Lundberg.175_1120539 JE.Lundberg.175_451509 JE.Lundberg.175_914601 JE.Lundberg.175_944279 JE.Lundberg.175_994127 JE.Lundberg.181_132118 JE.Lundberg.181_445159 JE.Lundberg.187_1519116 JE.Lundberg.190_1136676 JE.Lundberg.190_1243849 JE.Lundberg.190_1342438 JE.Lundberg.190_213913 JE.Lundberg.19_641765 JE.Lundberg.1_15793 JE.Lundberg.1_1582559 JE.Lundberg.1_1681931 JE.Lundberg.1_615475 JE.Lundberg.22_850571 JE.Lundberg.25_782830 JE.Lundberg.28_1093523 JE.Lundberg.28_1208809 JE.Lundberg.28_1420588 JE.Lundberg.31_1749929 JE.Lundberg.34_1173257 JE.Lundberg.34_1764639 JE.Lundberg.34_339977 JE.Lundberg.34_88105 JE.Lundberg.37_59090 JE.Lundberg.37_853549 JE.Lundberg.40_1340902 JE.Lundberg.40_1445324 JE.Lundberg.40_951962 JE.Lundberg.43_119361 JE.Lundberg.43_417257 JE.Lundberg.43_665001 JE.Lundberg.46_1016674 JE.Lundberg.46_1026689 JE.Lundberg.49_549667 JE.Lundberg.49_787386 JE.Lundberg.4_1171782 JE.Lundberg.4_488890 JE.Lundberg.4_531283 JE.Lundberg.61_294403 JE.Lundberg.67_154216 JE.Lundberg.67_65385 JE.Lundberg.67_665923 JE.Lundberg.76_1173270 JE.Lundberg.7_1474925 JE.Lundberg.88_41736 JE.Lundberg.88_757774 JE.Lundberg.97_242875 JE.Lundberg.97_242887 JE.Lundberg.97_441638 JE.Lundberg.97_588025 JE.Lundberg.97_747919 JE.Soil.126_787475 JE.Soil.130_24612 JE.Soil.130_521829 JE.Soil.138_877604 JE.Soil.142_2941261 JE.Soil.14_518592 JE.Soil.178_194718 JE.Soil.178_262320 JE.Soil.186_1035189 JE.Soil.190_675297 JE.Soil.194_4706744 JE.Soil.210_464693 JE.Soil.222_128717 JE.Soil.250_1534877 JE.Soil.26_1807956 JE.Soil.278_1582779 JE.Soil.278_2178170 JE.Soil.2_1297462 JE.Soil.46_1172264 JE.Soil.78_31776 JE.Soil.82_957689 JE.Soil.98_47822 JE.Lundberg.100_1158001 JE.Lundberg.106_1226034 JE.Lundberg.109_575394 JE.Lundberg.10_252810 JE.Lundberg.10_1028638 JE.Lundberg.112_859705 JE.Lundberg.115_753642 JE.Lundberg.115_976027 JE.Lundberg.118_93023 JE.Lundberg.118_251387 JE.Lundberg.118_484813 JE.Lundberg.118_939219 JE.Lundberg.118_979855 JE.Lundberg.124_788909 JE.Lundberg.124_1079530 JE.Lundberg.127_184182 JE.Lundberg.127_351505 JE.Lundberg.127_720275 JE.Lundberg.133_213242 JE.Lundberg.133_485494 JE.Lundberg.13_1296060 JE.Lundberg.13_2629230 JE.Lundberg.13_3199357 JE.Lundberg.142_27032 JE.Lundberg.145_545901 JE.Lundberg.145_1277671 JE.Lundberg.145_1277736 JE.Lundberg.148_1102163 JE.Lundberg.157_638470 JE.Lundberg.160_842776 JE.Lundberg.160_843002 JE.Lundberg.166_75597 JE.Lundberg.166_198576 JE.Lundberg.166_198727 JE.Lundberg.166_350692 JE.Lundberg.16_101606 JE.Lundberg.16_450327 JE.Lundberg.172_137255 JE.Lundberg.175_914671 JE.Lundberg.178_477872 JE.Lundberg.187_336676 JE.Lundberg.187_721145 JE.Lundberg.187_815376 JE.Lundberg.190_282686 JE.Lundberg.190_368785 JE.Lundberg.190_405836 JE.Lundberg.190_510662 JE.Lundberg.190_510935 JE.Lundberg.190_1014308 JE.Lundberg.190_1031445 JE.Lundberg.190_1193372 JE.Lundberg.190_1228290 JE.Lundberg.190_1243594 JE.Lundberg.190_1354115 JE.Lundberg.22_285711 JE.Lundberg.22_970933 JE.Lundberg.22_1291918 JE.Lundberg.25_41260 JE.Lundberg.25_58639 JE.Lundberg.25_92044 JE.Lundberg.25_450574 JE.Lundberg.25_471408 JE.Lundberg.25_724953 JE.Lundberg.25_777684 JE.Lundberg.25_979383 JE.Lundberg.25_1015592 JE.Lundberg.25_1127736 JE.Lundberg.25_1280877 JE.Lundberg.25_1520622 JE.Lundberg.25_1566206 JE.Lundberg.25_1574275 JE.Lundberg.25_1777130 JE.Lundberg.25_1782049 JE.Lundberg.25_1784918 JE.Lundberg.25_1838043 JE.Lundberg.28_122459 JE.Lundberg.28_176343 JE.Lundberg.28_252485 JE.Lundberg.28_577657 JE.Lundberg.28_627208 JE.Lundberg.28_898499 JE.Lundberg.28_1054848 JE.Lundberg.28_1208774 JE.Lundberg.28_1453714 JE.Lundberg.31_1054955 JE.Lundberg.34_88462 JE.Lundberg.34_287463 JE.Lundberg.34_472720 JE.Lundberg.34_514202 JE.Lundberg.34_607376 JE.Lundberg.34_676281 JE.Lundberg.34_837014 JE.Lundberg.34_893539 JE.Lundberg.34_1011059 JE.Lundberg.34_1011260 JE.Lundberg.34_1025704 JE.Lundberg.34_1107590 JE.Lundberg.34_1132864 JE.Lundberg.34_1171472 JE.Lundberg.34_1546259 JE.Lundberg.34_1563657 JE.Lundberg.34_1640685 JE.Lundberg.37_16939 JE.Lundberg.37_17161 JE.Lundberg.37_124840 JE.Lundberg.37_290483 JE.Lundberg.37_378304 JE.Lundberg.37_410123 JE.Lundberg.37_415625 JE.Lundberg.37_444548 JE.Lundberg.37_452286 JE.Lundberg.37_568177 JE.Lundberg.37_655871 JE.Lundberg.37_659362 JE.Lundberg.37_836532 JE.Lundberg.37_914656 JE.Lundberg.37_991495 JE.Lundberg.37_1198584 JE.Lundberg.37_1266243 JE.Lundberg.37_1351632 JE.Lundberg.37_1519345 JE.Lundberg.37_1532768 JE.Lundberg.37_1602632 JE.Lundberg.40_234303 JE.Lundberg.40_450128 JE.Lundberg.40_529507 JE.Lundberg.40_946476 JE.Lundberg.40_994164 JE.Lundberg.40_994432 JE.Lundberg.40_1300904 JE.Lundberg.40_1340736 JE.Lundberg.40_1600964 JE.Lundberg.40_1673982 JE.Lundberg.40_1689861 JE.Lundberg.40_1702095 JE.Lundberg.43_554371 JE.Lundberg.43_711151 JE.Lundberg.43_799966 JE.Lundberg.43_863720 JE.Lundberg.43_963002 JE.Lundberg.46_3388 JE.Lundberg.46_80076 JE.Lundberg.46_144773 JE.Lundberg.46_183941 JE.Lundberg.46_454841 JE.Lundberg.46_675597 JE.Lundberg.46_680446 JE.Lundberg.46_786319 JE.Lundberg.46_915837 JE.Lundberg.46_978374 JE.Lundberg.46_1208204 JE.Lundberg.46_1441497 JE.Lundberg.4_50613 JE.Lundberg.61_658013 JE.Lundberg.61_1601322 JE.Lundberg.64_2017003 JE.Lundberg.76_796742 JE.Lundberg.76_1438230 JE.Lundberg.79_440136 JE.Lundberg.7_435858 JE.Lundberg.7_568146 JE.Lundberg.82_253881 JE.Lundberg.85_4268996 JE.Lundberg.85_4269251 JE.Soil.122_481490 JE.Soil.126_1515076 JE.Soil.134_2467239 JE.Soil.138_1033768 JE.Soil.142_127348 JE.Soil.142_1933021 JE.Soil.14_180488 JE.Soil.14_2661642 JE.Soil.178_20894 JE.Soil.178_186831 JE.Soil.178_194372 JE.Soil.178_662437 JE.Soil.182_1612115 JE.Soil.182_1742157 JE.Soil.18_2177851 JE.Soil.202_440846 JE.Soil.202_441309 JE.Soil.206_957332 JE.Soil.206_1771013 JE.Soil.210_629824 JE.Soil.214_70296 JE.Soil.214_2746651 JE.Soil.218_464276 JE.Soil.222_507521 JE.Soil.222_2440604 JE.Soil.262_572365 JE.Soil.270_589640 JE.Soil.270_868967 JE.Soil.270_1516590 JE.Soil.290_2777664 JE.Soil.2_1665323 JE.Soil.34_1768851 JE.Soil.66_1046405 JE.Soil.6_732328 JE.Soil.74_278667 JE.Soil.74_548436 JE.Soil.78_31059 JE.Soil.78_695868 JE.Soil.86_1114461 JE.Soil.86_2199565 JE.Soil.98_415515 JE.Soil.98_417871 JE.Lundberg.118_821094 JE.Lundberg.118_1077649 JE.Lundberg.130_182307 JE.Lundberg.157_492098 JE.Lundberg.166_577830 JE.Lundberg.169_1274861 JE.Lundberg.169_1275193 JE.Lundberg.178_211741 JE.Lundberg.178_429395 JE.Lundberg.181_132104 JE.Lundberg.181_471684 JE.Lundberg.25_1653941 JE.Lundberg.49_136341 JE.Lundberg.55_1174541 JE.Lundberg.76_360162 JE.Lundberg.79_725496 JE.Lundberg.79_1126034 JE.Lundberg.94_413263 JE.Soil.102_78426 JE.Soil.110_565676 JE.Soil.122_140891 JE.Soil.122_146440 JE.Soil.122_490516 JE.Soil.126_582565 JE.Soil.126_715459 JE.Soil.126_715506 JE.Soil.126_740298 JE.Soil.130_408640 JE.Soil.138_640806 JE.Soil.142_983827 JE.Soil.142_1458581 JE.Soil.186_1201617 JE.Soil.282_92973 JE.Soil.98_945883 JE.Lundberg.112_1024815 JE.Lundberg.121_1043907 JE.Lundberg.124_373250 JE.Lundberg.130_980524 JE.Lundberg.130_980833 JE.Lundberg.133_848679 JE.Lundberg.136_722900 JE.Lundberg.139_514490 JE.Lundberg.163_820781 JE.Lundberg.166_1173649 JE.Lundberg.172_733227 JE.Lundberg.175_797732 JE.Lundberg.187_1397585 JE.Lundberg.190_641621 JE.Soil.102_550229 JE.Soil.110_328342 JE.Soil.110_762729 JE.Soil.122_437088 JE.Soil.126_723865 JE.Soil.138_378994 JE.Soil.138_1085362 JE.Soil.278_1174401 JE.Soil.290_2808679 JE.Soil.294_59809 JE.Soil.294_569342 JE.Soil.98_6114 JE.Soil.250_1254023 JE.Soil.262_659379 JE.Soil.270_231557 JE.Soil.50_569108 JE.Soil.70_632847 JE.Soil.74_372955 JE.Soil.86_634188 JE.Lundberg.172_1247904 JE.Lundberg.175_994515 JE.Lundberg.175_1120611 JE.Lundberg.19_520356 JE.Lundberg.94_984801 JE.Soil.186_1836172 JE.Lundberg.70_1248748 JE.Lundberg.76_1100793 JE.Lundberg.97_771453 JE.Soil.218_1610562 JE.Soil.22_1032803 JE.Soil.26_1972705 JE.Soil.206_674368 JE.Soil.206_1383826 JE.Soil.210_850666 JE.Soil.22_1782942 JE.Soil.2_246265 JE.Soil.102_269559 JE.Soil.126_746783 JE.Soil.138_487128 JE.Soil.134_297796 JE.Soil.6_1474149 JE.Lundberg.46_1219464 JE.Lundberg.118_968865 JE.Lundberg.34_1011281 JE.Lundberg.22_320925 JE.Lundberg.46_584835 JE.Lundberg.46_1311184 JE.Lundberg.28_650051 JE.Lundberg.34_1701621 JE.Lundberg.37_147202 JE.Soil.186_1035404 JE.Soil.318_692827 JE.Lundberg.166_60685 JE.Lundberg.127_187727 JE.Lundberg.10_335830 JE.Lundberg.10_336024 JE.Lundberg.127_1290796 JE.Lundberg.34_880027 JE.Lundberg.76_312112 JE.Lundberg.82_693862 JE.Lundberg.127_313272 JE.Lundberg.13_4892984 JE.Lundberg.58_1951767 JE.Lundberg.64_2241310 JE.Lundberg.76_311914 JE.Lundberg.82_619504 JE.Lundberg.145_548485 JE.Lundberg.160_454567 JE.Soil.110_397391 JE.Lundberg.145_1024156 JE.Lundberg.145_1024439 JE.Lundberg.166_60953 JE.Soil.110_880025 JE.Lundberg.145_1024294 JE.Lundberg.148_538346 JE.Lundberg.166_655718 JE.Soil.318_1276198 JE.Lundberg.160_454792 JE.Soil.110_963055 JE.Lundberg.16_241595 JE.Lundberg.100_10385 JE.Lundberg.142_338707 JE.Soil.102_75928 JE.Lundberg.10_639221 JE.Lundberg.25_828632 JE.Lundberg.100_716877 JE.Lundberg.10_730996 JE.Lundberg.109_1853929 JE.Lundberg.10_746389 JE.Lundberg.1_1099049 JE.Lundberg.55_1420114 JE.Lundberg.10_207810 JE.Soil.258_1406040 JE.Lundberg.10_44257 JE.Lundberg.13_1671878 JE.Lundberg.49_1544594 JE.Lundberg.34_1040485 JE.Lundberg.10_1017282 JE.Lundberg.49_767488 JE.Lundberg.52_1543002 JE.Lundberg.55_1614456 JE.Lundberg.58_1787922 JE.Lundberg.58_221352 JE.Lundberg.67_169665 JE.Lundberg.82_548067 JE.Lundberg.10_1174389 JE.Lundberg.10_207575 JE.Lundberg.10_504219 JE.Lundberg.10_51595 JE.Lundberg.10_654141 JE.Lundberg.13_3307188 JE.Lundberg.19_918352 JE.Lundberg.22_124893 JE.Lundberg.22_166681 JE.Lundberg.28_386027 JE.Lundberg.28_420763 JE.Lundberg.31_529626 JE.Lundberg.31_788558 JE.Lundberg.34_1162 JE.Lundberg.34_1912877 JE.Lundberg.37_181004 JE.Lundberg.40_1045766 JE.Lundberg.40_203146 JE.Lundberg.49_386354 JE.Lundberg.52_34031 JE.Lundberg.52_600972 JE.Lundberg.55_1059034 JE.Lundberg.55_1486891 JE.Lundberg.55_1514395 JE.Lundberg.55_1623823 JE.Lundberg.55_607329 JE.Lundberg.55_679441 JE.Lundberg.58_1080730 JE.Lundberg.58_1287520 JE.Lundberg.58_161804 JE.Lundberg.58_1630389 JE.Lundberg.58_1748365 JE.Lundberg.58_1794223 JE.Lundberg.58_1896107 JE.Lundberg.58_1912760 JE.Lundberg.58_1955082 JE.Lundberg.58_1969701 JE.Lundberg.58_2201477 JE.Lundberg.58_278881 JE.Lundberg.58_692137 JE.Lundberg.58_698186 JE.Lundberg.58_712880 JE.Lundberg.58_723409 JE.Lundberg.58_72904 JE.Lundberg.58_859468 JE.Lundberg.58_904256 JE.Lundberg.61_1298069 JE.Lundberg.61_1432337 JE.Lundberg.61_1769119 JE.Lundberg.61_1794315 JE.Lundberg.61_1854574 JE.Lundberg.61_1992897 JE.Lundberg.61_297529 JE.Lundberg.61_635153 JE.Lundberg.61_938049 JE.Lundberg.64_1391511 JE.Lundberg.64_1391727 JE.Lundberg.64_1423666 JE.Lundberg.64_1783998 JE.Lundberg.64_1799416 JE.Lundberg.64_1897149 JE.Lundberg.64_1897296 JE.Lundberg.64_1956103 JE.Lundberg.64_2084320 JE.Lundberg.64_2202212 JE.Lundberg.67_1253516 JE.Lundberg.67_1282423 JE.Lundberg.67_1348466 JE.Lundberg.67_1368909 JE.Lundberg.67_147998 JE.Lundberg.67_1792333 JE.Lundberg.67_1792524 JE.Lundberg.67_244981 JE.Lundberg.67_303486 JE.Lundberg.67_328506 JE.Lundberg.67_370532 JE.Lundberg.67_419467 JE.Lundberg.67_450984 JE.Lundberg.67_456315 JE.Lundberg.67_474123 JE.Lundberg.67_525170 JE.Lundberg.67_690726 JE.Lundberg.67_712661 JE.Lundberg.67_757198 JE.Lundberg.67_773279 JE.Lundberg.67_88686 JE.Lundberg.67_904918 JE.Lundberg.67_953024 JE.Lundberg.70_105598 JE.Lundberg.70_1219495 JE.Lundberg.70_1459992 JE.Lundberg.70_298211 JE.Lundberg.70_533502 JE.Lundberg.70_642319 JE.Lundberg.70_653986 JE.Lundberg.70_894315 JE.Lundberg.73_1250571 JE.Lundberg.82_650426 JE.Lundberg.82_664147 JE.Lundberg.82_664380 JE.Lundberg.88_759577 JE.Lundberg.10_200187 JE.Lundberg.112_705640 JE.Lundberg.127_74791 JE.Lundberg.166_1043356 JE.Lundberg.166_1048748 JE.Lundberg.16_404643 JE.Lundberg.22_1056740 JE.Lundberg.28_1089080 JE.Lundberg.28_1106813 JE.Lundberg.31_1162624 JE.Lundberg.34_392697 JE.Lundberg.40_733574 JE.Lundberg.40_1367217 JE.Lundberg.46_506379 JE.Lundberg.46_585623 JE.Lundberg.46_594939 JE.Lundberg.49_1145895 JE.Lundberg.4_1256764 JE.Lundberg.52_548470 JE.Lundberg.52_643538 JE.Lundberg.52_1307878 JE.Lundberg.52_1768051 JE.Lundberg.55_82509 JE.Lundberg.55_94535 JE.Lundberg.55_632583 JE.Lundberg.55_953020 JE.Lundberg.55_1026816 JE.Lundberg.55_1141865 JE.Lundberg.55_1142026 JE.Lundberg.55_1627472 JE.Lundberg.55_1629836 JE.Lundberg.58_168629 JE.Lundberg.58_193611 JE.Lundberg.58_377172 JE.Lundberg.58_708489 JE.Lundberg.58_795238 JE.Lundberg.58_854412 JE.Lundberg.58_1004984 JE.Lundberg.58_1340891 JE.Lundberg.58_1445827 JE.Lundberg.58_1937266 JE.Lundberg.58_2213020 JE.Lundberg.58_2241485 JE.Lundberg.61_284729 JE.Lundberg.61_375680 JE.Lundberg.61_382916 JE.Lundberg.61_1145169 JE.Lundberg.61_1602231 JE.Lundberg.61_1602513 JE.Lundberg.61_1660285 JE.Lundberg.61_1716377 JE.Lundberg.61_1940205 JE.Lundberg.64_465817 JE.Lundberg.64_518313 JE.Lundberg.64_622663 JE.Lundberg.64_879747 JE.Lundberg.64_900349 JE.Lundberg.64_957272 JE.Lundberg.64_1604808 JE.Lundberg.64_1655913 JE.Lundberg.64_1656095 JE.Lundberg.64_1799675 JE.Lundberg.64_1915856 JE.Lundberg.64_1950348 JE.Lundberg.64_2016576 JE.Lundberg.64_2105198 JE.Lundberg.64_2156036 JE.Lundberg.64_2373175 JE.Lundberg.64_2453504 JE.Lundberg.67_215264 JE.Lundberg.67_234050 JE.Lundberg.67_235403 JE.Lundberg.67_266258 JE.Lundberg.67_276293 JE.Lundberg.67_357990 JE.Lundberg.67_717431 JE.Lundberg.67_717836 JE.Lundberg.67_735897 JE.Lundberg.67_742573 JE.Lundberg.67_757976 JE.Lundberg.67_904799 JE.Lundberg.67_905344 JE.Lundberg.67_1014716 JE.Lundberg.67_1023028 JE.Lundberg.67_1037297 JE.Lundberg.67_1075769 JE.Lundberg.67_1349860 JE.Lundberg.67_1550049 JE.Lundberg.67_1668260 JE.Lundberg.67_1709451 JE.Lundberg.67_1821440 JE.Lundberg.70_196868 JE.Lundberg.70_253661 JE.Lundberg.70_498837 JE.Lundberg.70_558636 JE.Lundberg.70_932483 JE.Lundberg.70_1249690 JE.Lundberg.70_1680256 JE.Lundberg.73_149546 JE.Lundberg.76_834391 JE.Lundberg.76_1498704 JE.Lundberg.79_1018816 JE.Lundberg.79_1019026 JE.Lundberg.7_244590 JE.Lundberg.82_655965 JE.Lundberg.85_1968738 JE.Lundberg.85_5353727 JE.Lundberg.88_759842 JE.Lundberg.88_980767 JE.Lundberg.94_913440 JE.Lundberg.10_862847 JE.Lundberg.13_1702110 JE.Lundberg.13_4542905 JE.Lundberg.16_205696 JE.Lundberg.16_656478 JE.Lundberg.16_1000177 JE.Lundberg.1_1241861 JE.Lundberg.34_518927 JE.Lundberg.34_871801 JE.Lundberg.40_565211 JE.Lundberg.40_565237 JE.Lundberg.40_961746 JE.Lundberg.40_962011 JE.Lundberg.40_1422846 JE.Lundberg.46_877050 JE.Lundberg.4_1332526 JE.Lundberg.64_1934124 JE.Lundberg.76_280925 JE.Lundberg.79_617616 JE.Lundberg.7_1636820 JE.Lundberg.85_1074623 JE.Lundberg.91_262511 JE.Lundberg.91_898818 JE.Lundberg.169_1530401 JE.Lundberg.181_439495 JE.Lundberg.181_705847 JE.Lundberg.181_711295 JE.Soil.110_873789 JE.Soil.118_313812 JE.Soil.138_729634 JE.Soil.178_733943 JE.Soil.278_1939080 JE.Soil.2_642872 JE.Soil.46_209490 JE.Soil.46_1312739 JE.Soil.62_687825 JE.Soil.6_1952736 JE.Soil.98_503003 JE.Lundberg.115_55792 JE.Lundberg.118_1429594 JE.Lundberg.1_1519024 JE.Lundberg.34_851002 JE.Lundberg.61_1869696 JE.Lundberg.73_523968 JE.Lundberg.76_996758 JE.Lundberg.82_51545 JE.Lundberg.82_105117 JE.Lundberg.1_2170602 JE.Lundberg.25_1303407 JE.Lundberg.34_1088088 JE.Lundberg.37_738862 JE.Lundberg.37_1616942 JE.Lundberg.37_1617106 JE.Lundberg.67_1132140 JE.Lundberg.67_1280552 JE.Lundberg.58_1341082 JE.Lundberg.58_1693041 JE.Lundberg.58_1969491 JE.Lundberg.61_1708071 JE.Lundberg.67_757029 JE.Lundberg.70_540378 JE.Lundberg.70_1225060 JE.Lundberg.10_1056299 JE.Lundberg.166_81100 JE.Lundberg.40_1086505 JE.Lundberg.40_1086593 JE.Lundberg.40_1506390 JE.Lundberg.40_1506452 JE.Soil.50_421177 JE.Soil.50_461723 JE.Soil.54_772396 JE.Soil.78_1220112 JE.Soil.78_1384199 JE.Soil.82_616037 JE.Lundberg.10_792102 JE.Lundberg.31_370116 JE.Lundberg.34_801003 JE.Lundberg.43_62821 JE.Lundberg.4_1421160 JE.Lundberg.13_3485357 JE.Lundberg.37_1038108 JE.Lundberg.37_1129783 JE.Lundberg.40_258108 JE.Lundberg.58_545754 JE.Lundberg.58_622395 JE.Lundberg.58_649002 JE.Lundberg.58_1677135 JE.Lundberg.40_1155519 JE.Lundberg.70_921963 JE.Lundberg.10_1064734 JE.Lundberg.67_597479 JE.Lundberg.70_780917 JE.Lundberg.64_1064330 JE.Lundberg.58_2233955 JE.Lundberg.58_904439 JE.Lundberg.70_253463 JE.Lundberg.82_548451 JE.Lundberg.127_47455 JE.Lundberg.124_374436 JE.Lundberg.124_575053 JE.Lundberg.127_47524 JE.Lundberg.178_414367 JE.Lundberg.148_168127 JE.Lundberg.100_57941 JE.Lundberg.118_387290 JE.Lundberg.106_16570 JE.Lundberg.16_1155869 JE.Lundberg.145_689780 JE.Lundberg.115_1006433 JE.Lundberg.46_428669 JE.Lundberg.52_235792 JE.Lundberg.10_1174320 JE.Lundberg.151_1455562 JE.Lundberg.40_1507114 JE.Lundberg.61_1418401 JE.Lundberg.109_1902770 JE.Lundberg.142_316320 JE.Lundberg.157_290655 JE.Lundberg.43_935161 JE.Lundberg.4_481457 JE.Soil.202_694207 JE.Soil.86_228172 JE.Lundberg.100_397403 JE.Lundberg.100_511702 JE.Lundberg.100_613041 JE.Lundberg.100_684344 JE.Lundberg.103_24260 JE.Lundberg.106_993479 JE.Lundberg.109_1201788 JE.Lundberg.109_162125 JE.Lundberg.109_93704 JE.Lundberg.10_1100678 JE.Lundberg.10_11315 JE.Lundberg.10_268200 JE.Lundberg.112_759176 JE.Lundberg.112_856592 JE.Lundberg.115_1101965 JE.Lundberg.115_1450663 JE.Lundberg.115_1504742 JE.Lundberg.118_1241842 JE.Lundberg.118_27172 JE.Lundberg.118_633642 JE.Lundberg.121_306237 JE.Lundberg.127_324574 JE.Lundberg.127_473382 JE.Lundberg.133_420380 JE.Lundberg.13_4330100 JE.Lundberg.145_689926 JE.Lundberg.154_1119125 JE.Lundberg.154_114795 JE.Lundberg.154_519855 JE.Lundberg.163_977994 JE.Lundberg.166_514658 JE.Lundberg.172_707268 JE.Lundberg.181_1206625 JE.Lundberg.181_378830 JE.Lundberg.181_838324 JE.Lundberg.181_969607 JE.Lundberg.19_150204 JE.Lundberg.19_210560 JE.Lundberg.19_51109 JE.Lundberg.1_1409144 JE.Lundberg.1_1594418 JE.Lundberg.1_85516 JE.Lundberg.1_85523 JE.Lundberg.22_3839 JE.Lundberg.22_441148 JE.Lundberg.22_854170 JE.Lundberg.22_875677 JE.Lundberg.28_809291 JE.Lundberg.31_1550048 JE.Lundberg.34_64106 JE.Lundberg.40_794554 JE.Lundberg.43_1213602 JE.Lundberg.43_540860 JE.Lundberg.49_864764 JE.Lundberg.4_1211890 JE.Lundberg.4_527357 JE.Lundberg.52_924517 JE.Lundberg.58_1301240 JE.Lundberg.58_1813195 JE.Lundberg.58_2165406 JE.Lundberg.58_579514 JE.Lundberg.64_1627387 JE.Lundberg.67_1254268 JE.Lundberg.67_1476166 JE.Lundberg.67_1527345 JE.Lundberg.67_1721779 JE.Lundberg.67_342384 JE.Lundberg.67_415152 JE.Lundberg.67_865057 JE.Lundberg.70_1204678 JE.Lundberg.70_1204820 JE.Lundberg.70_1298096 JE.Lundberg.70_901558 JE.Lundberg.73_52770 JE.Lundberg.76_1095130 JE.Lundberg.76_1219062 JE.Lundberg.76_1433930 JE.Lundberg.76_1439491 JE.Lundberg.76_557143 JE.Lundberg.76_993858 JE.Lundberg.79_1063763 JE.Lundberg.79_1533443 JE.Lundberg.79_746950 JE.Lundberg.82_938685 JE.Lundberg.88_132032 JE.Lundberg.91_1010081 JE.Lundberg.91_1162796 JE.Lundberg.91_1465370 JE.Lundberg.91_1742430 JE.Lundberg.91_973299 JE.Lundberg.97_277993 JE.Soil.14_2686802 JE.Soil.18_87897 JE.Soil.198_1420773 JE.Soil.202_825935 JE.Soil.206_1410769 JE.Soil.206_504503 JE.Soil.214_1163009 JE.Soil.234_2145867 JE.Soil.266_1615913 JE.Soil.270_1146032 JE.Soil.270_1537859 JE.Soil.2_1618106 JE.Soil.30_888403 JE.Soil.34_286922 JE.Soil.34_3720369 JE.Soil.54_1009808 JE.Soil.6_1348271 JE.Soil.6_2255008 JE.Soil.82_212824 JE.Lundberg.109_698642 JE.Lundberg.109_837826 JE.Lundberg.10_731339 JE.Lundberg.10_1010068 JE.Lundberg.112_863428 JE.Lundberg.115_140596 JE.Lundberg.115_451544 JE.Lundberg.115_1097512 JE.Lundberg.121_242151 JE.Lundberg.127_1021784 JE.Lundberg.139_886223 JE.Lundberg.13_91132 JE.Lundberg.13_2311035 JE.Lundberg.142_488314 JE.Lundberg.145_1598139 JE.Lundberg.151_606032 JE.Lundberg.166_84120 JE.Lundberg.166_679791 JE.Lundberg.16_992604 JE.Lundberg.175_936728 JE.Lundberg.178_665243 JE.Lundberg.181_969851 JE.Lundberg.181_997099 JE.Lundberg.190_1401426 JE.Lundberg.19_923065 JE.Lundberg.1_2147650 JE.Lundberg.25_64692 JE.Lundberg.25_1750140 JE.Lundberg.28_58463 JE.Lundberg.28_190950 JE.Lundberg.28_761830 JE.Lundberg.28_857046 JE.Lundberg.28_999524 JE.Lundberg.28_1092123 JE.Lundberg.37_267409 JE.Lundberg.37_267717 JE.Lundberg.37_334045 JE.Lundberg.37_1043225 JE.Lundberg.43_776586 JE.Lundberg.43_1174914 JE.Lundberg.43_1213297 JE.Lundberg.64_2382565 JE.Lundberg.67_456419 JE.Lundberg.67_456473 JE.Lundberg.70_131531 JE.Lundberg.70_224474 JE.Lundberg.70_878625 JE.Lundberg.70_1428479 JE.Lundberg.73_1399473 JE.Lundberg.76_670885 JE.Lundberg.76_1122622 JE.Lundberg.79_1551552 JE.Lundberg.82_350877 JE.Lundberg.82_822567 JE.Lundberg.82_832031 JE.Lundberg.85_332688 JE.Lundberg.85_1545932 JE.Lundberg.85_2452706 JE.Lundberg.85_3901979 JE.Lundberg.88_495791 JE.Lundberg.88_1242714 JE.Lundberg.91_1010256 JE.Lundberg.94_359348 JE.Lundberg.94_382103 JE.Soil.14_1247717 JE.Soil.14_1406113 JE.Soil.14_2153187 JE.Soil.14_2675537 JE.Soil.178_434152 JE.Soil.182_1400261 JE.Soil.182_1602505 JE.Soil.186_1775834 JE.Soil.18_87670 JE.Soil.194_4400452 JE.Soil.206_432820 JE.Soil.206_507049 JE.Soil.206_1410953 JE.Soil.210_13662 JE.Soil.210_866760 JE.Soil.214_118145 JE.Soil.218_536472 JE.Soil.22_1705034 JE.Soil.26_1772573 JE.Soil.26_1831154 JE.Soil.2_316330 JE.Soil.2_1618191 JE.Soil.30_1066146 JE.Soil.46_858427 JE.Lundberg.121_128391 JE.Lundberg.130_429978 JE.Lundberg.148_1076583 JE.Lundberg.160_687556 JE.Lundberg.34_64260 JE.Lundberg.67_86351 JE.Lundberg.76_311485 JE.Lundberg.76_728446 JE.Lundberg.79_275984 JE.Lundberg.85_1013856 JE.Lundberg.88_1169022 JE.Lundberg.88_1169107 JE.Lundberg.91_113766 JE.Soil.182_1698896 JE.Soil.182_1699187 JE.Soil.18_2434813 JE.Soil.202_178437 JE.Soil.214_1162619 JE.Soil.214_2146833 JE.Soil.218_736246 JE.Soil.222_662088 JE.Soil.222_2622613 JE.Soil.258_617591 JE.Soil.258_861251 JE.Soil.266_393540 JE.Soil.26_510278 JE.Soil.2_1145379 JE.Soil.6_1274387 JE.Soil.6_1991360 JE.Soil.6_2662823 JE.Soil.6_2820322 JE.Soil.74_382060 JE.Soil.86_401947 JE.Lundberg.10_194630 JE.Lundberg.145_1155834 JE.Lundberg.163_117917 JE.Lundberg.172_1493775 JE.Lundberg.172_1515154 JE.Lundberg.22_664992 JE.Lundberg.40_842683 JE.Lundberg.4_1347741 JE.Lundberg.76_1148724 JE.Lundberg.76_1291813 JE.Lundberg.76_1292157 JE.Lundberg.79_1079026 JE.Lundberg.82_392061 JE.Lundberg.82_445731 JE.Lundberg.88_630713 JE.Lundberg.88_827315 JE.Soil.182_1194880 JE.Soil.198_1532503 JE.Soil.202_86922 JE.Soil.206_379005 JE.Soil.210_23939 JE.Soil.210_688315 JE.Soil.222_715804 JE.Soil.270_1117962 JE.Soil.30_1122159 JE.Soil.34_1741489 JE.Soil.74_489597 JE.Soil.86_2352568 JE.Soil.98_56077 JE.Lundberg.34_1604785 JE.Lundberg.46_886682 JE.Lundberg.49_1445636 JE.Lundberg.4_532757 JE.Lundberg.70_901458 JE.Lundberg.76_439516 JE.Lundberg.76_993624 JE.Lundberg.76_1002346 JE.Lundberg.76_1433696 JE.Lundberg.79_1318334 JE.Lundberg.7_927918 JE.Lundberg.7_941291 JE.Lundberg.7_1026750 JE.Lundberg.82_834414 JE.Lundberg.82_927189 JE.Lundberg.85_1986364 JE.Lundberg.187_213529 JE.Lundberg.187_1331980 JE.Lundberg.73_288584 JE.Lundberg.73_1124272 JE.Lundberg.85_2345923 JE.Soil.34_3087048 JE.Lundberg.49_992493 JE.Lundberg.49_1300535 JE.Lundberg.67_1822484 JE.Lundberg.46_1453488 JE.Lundberg.46_1453673 JE.Lundberg.73_801416 JE.Lundberg.61_197928 JE.Lundberg.73_83943 JE.Lundberg.82_868 JE.Lundberg.40_333193 JE.Lundberg.4_760388 JE.Lundberg.58_1348651 JE.Lundberg.61_1411836 JE.Lundberg.40_1512028 JE.Lundberg.40_1512039 JE.Lundberg.7_1208684 JE.Lundberg.97_19479 JE.Lundberg.133_581343 JE.Lundberg.1_1658741 JE.Lundberg.85_5769822 JE.Lundberg.61_1720801 JE.Lundberg.82_932401 JE.Soil.26_300957 JE.Soil.86_1432695 JE.Lundberg.76_904787 JE.Lundberg.106_1015920 JE.Lundberg.106_190798 JE.Lundberg.37_702674 JE.Lundberg.76_905045 JE.Soil.234_1271409 JE.Lundberg.109_1308324 JE.Lundberg.10_59044 JE.Lundberg.145_1356081 JE.Soil.266_711739 JE.Lundberg.10_38553 JE.Lundberg.10_831953 JE.Lundberg.10_879566 JE.Lundberg.13_1091362 JE.Lundberg.13_1971030 JE.Lundberg.13_4483880 JE.Lundberg.13_4518838 JE.Lundberg.13_4548011 JE.Lundberg.160_99483 JE.Lundberg.16_1026440 JE.Lundberg.16_883277 JE.Lundberg.46_496843 JE.Lundberg.52_1237741 JE.Lundberg.52_1237916 JE.Lundberg.82_964406 JE.Lundberg.97_95353 JE.Lundberg.10_582293 JE.Lundberg.91_342091 JE.Lundberg.10_59247 JE.Lundberg.4_1169551 JE.Lundberg.4_1202552 JE.Lundberg.70_1644658 JE.Lundberg.130_680138 JE.Lundberg.163_897305 JE.Soil.118_1080863 JE.Soil.126_486527 JE.Soil.2_1923029 JE.Soil.302_292167 JE.Soil.46_493388 JE.Lundberg.16_1026544 JE.Lundberg.22_996300 JE.Lundberg.40_1422854 JE.Lundberg.43_986367 JE.Lundberg.91_898973 JE.Lundberg.19_742437 JE.Lundberg.40_1050113 JE.Lundberg.4_1421360 JE.Lundberg.58_1438175 JE.Lundberg.58_1719896 JE.Lundberg.58_1829390 JE.Lundberg.58_2004651 JE.Lundberg.58_927428 JE.Lundberg.61_1890180 JE.Lundberg.64_32360 JE.Lundberg.64_997543 JE.Lundberg.67_194297 JE.Lundberg.61_1390645 JE.Lundberg.61_1707875 JE.Lundberg.61_279554 JE.Lundberg.70_927627 JE.Lundberg.139_1153889 JE.Soil.206_499599 JE.Lundberg.10_747203 JE.Lundberg.64_1326816 JE.Lundberg.70_1270214 JE.Lundberg.100_1186502 JE.Lundberg.13_1131464 JE.Lundberg.103_951640 JE.Lundberg.106_875109 JE.Lundberg.103_1591162 JE.Lundberg.25_1295451 JE.Lundberg.55_938226 JE.Lundberg.100_197849 JE.Lundberg.55_1551269 JE.Lundberg.58_728685 JE.Lundberg.70_615067 JE.Lundberg.100_1186588 JE.Lundberg.103_708904 JE.Lundberg.10_1090541 JE.Lundberg.10_210141 JE.Lundberg.10_656239 JE.Lundberg.112_1006847 JE.Lundberg.118_782932 JE.Lundberg.130_1230901 JE.Lundberg.13_4270543 JE.Lundberg.151_1017805 JE.Lundberg.160_367257 JE.Lundberg.178_507926 JE.Lundberg.190_1157344 JE.Lundberg.19_302475 JE.Lundberg.22_29716 JE.Lundberg.25_64505 JE.Lundberg.31_1203352 JE.Lundberg.37_1582536 JE.Lundberg.40_746822 JE.Lundberg.46_873808 JE.Lundberg.49_522530 JE.Lundberg.4_422284 JE.Lundberg.4_482058 JE.Lundberg.52_1165767 JE.Lundberg.52_291894 JE.Lundberg.55_937970 JE.Lundberg.58_1239308 JE.Lundberg.58_728974 JE.Lundberg.58_773836 JE.Lundberg.61_1049235 JE.Lundberg.61_1295343 JE.Lundberg.61_1708986 JE.Lundberg.61_1765914 JE.Lundberg.64_163708 JE.Lundberg.64_2061544 JE.Lundberg.67_1138856 JE.Lundberg.70_1298562 JE.Lundberg.70_141083 JE.Lundberg.73_1369801 JE.Lundberg.79_670779 JE.Lundberg.82_659344 JE.Lundberg.85_388102 JE.Soil.190_3499831 JE.Lundberg.148_396847 JE.Lundberg.151_305866 JE.Lundberg.151_306064 JE.Lundberg.151_390919 JE.Lundberg.154_79840 JE.Lundberg.154_427115 JE.Lundberg.157_1026366 JE.Lundberg.160_551358 JE.Lundberg.16_1039498 JE.Lundberg.178_262119 JE.Lundberg.181_267695 JE.Lundberg.28_387368 JE.Lundberg.34_1057579 JE.Lundberg.46_298270 JE.Lundberg.52_1165854 JE.Lundberg.61_1120734 JE.Lundberg.64_533528 JE.Lundberg.64_2180071 JE.Lundberg.67_396636 JE.Lundberg.79_495489 JE.Lundberg.79_1569712 JE.Lundberg.7_1801170 JE.Lundberg.82_273384 JE.Lundberg.88_851023 JE.Lundberg.88_1352143 JE.Lundberg.88_1352270 JE.Soil.186_516946 JE.Soil.18_2051053 JE.Soil.202_259392 JE.Soil.218_828727 JE.Soil.218_1408336 JE.Soil.222_964974 JE.Soil.266_587059 JE.Soil.2_593320 JE.Soil.30_328354 JE.Soil.6_913937 JE.Soil.6_1851057 JE.Lundberg.115_443562 JE.Lundberg.127_1243557 JE.Lundberg.148_893948 JE.Lundberg.166_110766 JE.Lundberg.166_492174 JE.Lundberg.16_800103 JE.Lundberg.190_515372 JE.Lundberg.190_520516 JE.Lundberg.19_482610 JE.Lundberg.1_132425 JE.Lundberg.1_348411 JE.Lundberg.25_1734926 JE.Lundberg.34_219260 JE.Lundberg.34_1689061 JE.Lundberg.37_1359174 JE.Lundberg.37_1413679 JE.Lundberg.52_205978 JE.Lundberg.58_203510 JE.Lundberg.61_1025137 JE.Lundberg.64_536195 JE.Lundberg.64_1321133 JE.Lundberg.64_1342394 JE.Lundberg.64_2219552 JE.Lundberg.64_2455624 JE.Lundberg.67_201523 JE.Lundberg.67_423169 JE.Lundberg.67_757980 JE.Lundberg.70_1275203 JE.Lundberg.73_683972 JE.Lundberg.88_407983 JE.Lundberg.88_545487 JE.Lundberg.97_263600 JE.Lundberg.106_880332 JE.Lundberg.157_594763 JE.Lundberg.160_367062 JE.Lundberg.160_367081 JE.Lundberg.166_91625 JE.Lundberg.166_348845 JE.Lundberg.58_1947675 JE.Lundberg.115_337591 JE.Lundberg.136_238162 JE.Lundberg.49_161709 JE.Lundberg.64_1621046 JE.Lundberg.76_1043479 JE.Lundberg.70_1088866 JE.Lundberg.73_1134101 JE.Lundberg.94_871399 JE.Lundberg.61_1503274 JE.Lundberg.73_414436 JE.Lundberg.109_562745 JE.Lundberg.58_1340428 JE.Lundberg.64_1004889 JE.Lundberg.70_1298396 JE.Lundberg.112_583077 JE.Lundberg.1_1593379 JE.Lundberg.58_1812964 JE.Lundberg.67_1457258 JE.Lundberg.106_653552 JE.Lundberg.58_7129 JE.Lundberg.100_343721 JE.Lundberg.28_879280 JE.Lundberg.103_1170395 JE.Lundberg.103_1591386 JE.Lundberg.112_133894 JE.Lundberg.112_76885 JE.Lundberg.169_164361 JE.Lundberg.43_367033 JE.Lundberg.43_367235 JE.Lundberg.52_587217 JE.Lundberg.58_1071887 JE.Lundberg.58_1662169 JE.Lundberg.61_711468 JE.Lundberg.100_343869 JE.Lundberg.100_1174044 JE.Lundberg.175_195082 JE.Lundberg.61_586497 JE.Lundberg.58_2110727 JE.Lundberg.103_271199 JE.Lundberg.112_570031 JE.Lundberg.112_750661 JE.Lundberg.118_926302 JE.Lundberg.13_3527039 JE.Lundberg.52_477472 JE.Lundberg.55_1700472 JE.Lundberg.61_212308 JE.Lundberg.61_942334 JE.Lundberg.70_1611455 JE.Lundberg.82_504158 JE.Lundberg.100_499289 JE.Lundberg.178_549624 JE.Lundberg.109_580754 JE.Lundberg.127_623651 JE.Lundberg.13_2747834 JE.Lundberg.52_1001900 JE.Lundberg.61_460693 JE.Lundberg.109_1176497 JE.Lundberg.109_798930 JE.Lundberg.121_1339372 JE.Lundberg.130_22703 JE.Lundberg.130_22871 JE.Lundberg.151_1629035 JE.Lundberg.151_432709 JE.Lundberg.16_687355 JE.Lundberg.187_1227517 JE.Lundberg.190_341129 JE.Lundberg.19_37258 JE.Lundberg.34_370079 JE.Lundberg.49_1132520 JE.Lundberg.49_44479 JE.Lundberg.4_622729 JE.Lundberg.52_1764656 JE.Lundberg.52_438260 JE.Lundberg.52_665440 JE.Lundberg.52_988382 JE.Lundberg.58_1847172 JE.Lundberg.61_1081928 JE.Lundberg.61_1546398 JE.Lundberg.61_1556811 JE.Lundberg.61_1620725 JE.Lundberg.61_1744676 JE.Lundberg.61_1985531 JE.Lundberg.61_2028142 JE.Lundberg.64_1289113 JE.Lundberg.64_1323236 JE.Lundberg.64_1727682 JE.Lundberg.64_1817925 JE.Lundberg.64_300955 JE.Lundberg.67_573013 JE.Lundberg.67_60114 JE.Lundberg.70_1531945 JE.Lundberg.70_1681246 JE.Lundberg.76_288593 JE.Lundberg.76_540353 JE.Lundberg.94_74121 JE.Lundberg.94_7895 JE.Soil.202_341684 JE.Lundberg.103_463466 JE.Lundberg.109_798810 JE.Lundberg.109_1114127 JE.Lundberg.151_384324 JE.Lundberg.151_708772 JE.Lundberg.151_1628867 JE.Lundberg.175_909571 JE.Lundberg.22_904763 JE.Lundberg.22_1171846 JE.Lundberg.31_1006704 JE.Lundberg.43_681215 JE.Lundberg.43_681431 JE.Lundberg.49_43624 JE.Lundberg.4_501273 JE.Lundberg.4_622860 JE.Lundberg.58_1815299 JE.Lundberg.181_732574 JE.Lundberg.25_487503 JE.Lundberg.37_67120 JE.Lundberg.46_893866 JE.Lundberg.49_242682 JE.Lundberg.61_1115639 JE.Lundberg.61_1447260 JE.Lundberg.61_1916343 JE.Lundberg.64_1641999 JE.Lundberg.67_1440152 JE.Lundberg.73_623604 JE.Lundberg.88_729631 JE.Lundberg.91_446911 JE.Soil.6_2633328 JE.Lundberg.112_28647 JE.Lundberg.118_490971 JE.Lundberg.13_2203092 JE.Lundberg.25_597706 JE.Lundberg.34_69770 JE.Lundberg.34_962118 JE.Lundberg.34_962415 JE.Lundberg.37_665632 JE.Lundberg.43_591095 JE.Lundberg.88_850404 JE.Lundberg.154_964185 JE.Lundberg.166_459217 JE.Lundberg.172_1117350 JE.Lundberg.172_1122821 JE.Lundberg.70_1733900 JE.Lundberg.61_550776 JE.Lundberg.64_427242 JE.Lundberg.139_1185042 JE.Lundberg.49_11053 JE.Lundberg.64_1818076 JE.Lundberg.130_160367 JE.Lundberg.100_350933 JE.Lundberg.130_155291 JE.Lundberg.130_1108968 JE.Lundberg.100_1240278 JE.Lundberg.106_27956 JE.Lundberg.130_276917 JE.Lundberg.130_276939 JE.Lundberg.145_754873 JE.Lundberg.34_937076 JE.Lundberg.97_626173 JE.Soil.110_10181 JE.Soil.134_18422 JE.Soil.198_744577 JE.Lundberg.100_638589 JE.Lundberg.100_773554 JE.Lundberg.103_1652622 JE.Lundberg.130_1074745 JE.Lundberg.28_651918 JE.Lundberg.28_652048 JE.Soil.102_87098 JE.Soil.102_621011 JE.Soil.110_1293837 JE.Soil.130_830381 JE.Soil.134_1785530 JE.Soil.206_960667 JE.Soil.206_1242391 JE.Lundberg.142_960073 JE.Lundberg.148_975013 JE.Lundberg.130_1114523 JE.Lundberg.121_1529737 JE.Lundberg.52_597798 JE.Lundberg.76_570724 JE.Lundberg.52_438123 JE.Lundberg.109_508564 JE.Lundberg.10_985205 JE.Lundberg.16_580716 JE.Lundberg.100_511465 JE.Lundberg.109_579987 JE.Lundberg.10_77569 JE.Lundberg.4_360359 JE.Soil.194_2099924 JE.Lundberg.109_1202528 JE.Lundberg.109_472385 JE.Lundberg.109_574584 JE.Lundberg.10_100307 JE.Lundberg.10_488484 JE.Lundberg.10_510386 JE.Lundberg.10_703085 JE.Lundberg.10_704764 JE.Lundberg.10_907409 JE.Lundberg.13_1380178 JE.Lundberg.13_1588225 JE.Lundberg.166_1437653 JE.Lundberg.169_1072399 JE.Lundberg.169_1117109 JE.Lundberg.16_1183639 JE.Lundberg.16_794713 JE.Lundberg.178_369138 JE.Lundberg.178_369294 JE.Lundberg.181_587772 JE.Lundberg.19_1084286 JE.Lundberg.1_791762 JE.Lundberg.22_1033549 JE.Lundberg.22_184806 JE.Lundberg.22_550082 JE.Lundberg.22_613167 JE.Lundberg.25_721386 JE.Lundberg.43_904377 JE.Lundberg.49_1276661 JE.Lundberg.49_941723 JE.Lundberg.4_1185953 JE.Lundberg.4_1361228 JE.Lundberg.4_1397968 JE.Lundberg.4_168504 JE.Lundberg.4_360113 JE.Lundberg.4_803185 JE.Lundberg.4_811227 JE.Lundberg.4_943055 JE.Lundberg.52_1452179 JE.Lundberg.55_1232185 JE.Lundberg.55_1657535 JE.Lundberg.58_1164542 JE.Lundberg.58_1797412 JE.Lundberg.58_2025121 JE.Lundberg.58_328168 JE.Lundberg.58_468322 JE.Lundberg.58_769250 JE.Lundberg.58_798945 JE.Lundberg.61_1020842 JE.Lundberg.61_1073319 JE.Lundberg.61_1324381 JE.Lundberg.61_1813110 JE.Lundberg.61_583771 JE.Lundberg.61_608859 JE.Lundberg.64_1649113 JE.Lundberg.64_1804713 JE.Lundberg.64_1898628 JE.Lundberg.64_1995377 JE.Lundberg.64_2077335 JE.Lundberg.64_2327369 JE.Lundberg.64_275712 JE.Lundberg.64_327158 JE.Lundberg.67_1047378 JE.Lundberg.67_1153873 JE.Lundberg.70_1362919 JE.Lundberg.76_1095067 JE.Lundberg.76_1403177 JE.Lundberg.76_354621 JE.Lundberg.76_986617 JE.Lundberg.7_118634 JE.Lundberg.7_1479898 JE.Lundberg.7_83444 JE.Lundberg.85_1087555 JE.Lundberg.85_4580004 JE.Lundberg.85_5630632 JE.Lundberg.88_1397493 JE.Lundberg.88_1397548 JE.Lundberg.88_1432593 JE.Lundberg.88_727019 JE.Lundberg.94_1123749 JE.Lundberg.97_158856 JE.Soil.14_707166 JE.Soil.234_447676 JE.Soil.30_1433027 JE.Soil.86_694642 JE.Lundberg.10_71762 JE.Lundberg.10_1019532 JE.Lundberg.112_336026 JE.Lundberg.115_1547929 JE.Lundberg.13_4369040 JE.Lundberg.13_4823710 JE.Lundberg.157_609404 JE.Lundberg.169_897443 JE.Lundberg.169_1116886 JE.Lundberg.16_13036 JE.Lundberg.16_65881 JE.Lundberg.16_99669 JE.Lundberg.16_574122 JE.Lundberg.16_701264 JE.Lundberg.16_1051671 JE.Lundberg.172_303306 JE.Lundberg.178_369389 JE.Lundberg.181_141254 JE.Lundberg.181_986740 JE.Lundberg.190_314361 JE.Lundberg.19_819081 JE.Lundberg.22_845046 JE.Lundberg.25_732823 JE.Lundberg.25_1680810 JE.Lundberg.25_1852577 JE.Lundberg.28_425632 JE.Lundberg.28_425657 JE.Lundberg.28_1040658 JE.Lundberg.31_285847 JE.Lundberg.31_1251493 JE.Lundberg.37_1002222 JE.Lundberg.40_147710 JE.Lundberg.40_147995 JE.Lundberg.40_1647382 JE.Lundberg.43_927965 JE.Lundberg.46_577109 JE.Lundberg.4_470856 JE.Lundberg.4_955300 JE.Lundberg.4_1287113 JE.Lundberg.52_438200 JE.Lundberg.55_426359 JE.Lundberg.55_1309469 JE.Lundberg.58_726478 JE.Lundberg.58_802821 JE.Lundberg.58_1010261 JE.Lundberg.58_1906903 JE.Lundberg.61_300070 JE.Lundberg.61_1300713 JE.Lundberg.61_1957192 JE.Lundberg.64_414753 JE.Lundberg.64_1427366 JE.Lundberg.64_1937499 JE.Lundberg.64_2028486 JE.Lundberg.64_2071903 JE.Lundberg.67_1153731 JE.Lundberg.70_386575 JE.Lundberg.70_682665 JE.Lundberg.70_1287232 JE.Lundberg.73_74665 JE.Lundberg.73_484736 JE.Lundberg.73_1011084 JE.Lundberg.76_150436 JE.Lundberg.76_342747 JE.Lundberg.76_571014 JE.Lundberg.76_1082815 JE.Lundberg.76_1397811 JE.Lundberg.79_1009035 JE.Lundberg.79_1408541 JE.Lundberg.7_799753 JE.Lundberg.82_299179 JE.Lundberg.82_512884 JE.Lundberg.82_679435 JE.Lundberg.82_686038 JE.Lundberg.82_915630 JE.Lundberg.85_2206450 JE.Lundberg.85_4399001 JE.Lundberg.88_434797 JE.Lundberg.88_454671 JE.Lundberg.88_941100 JE.Lundberg.88_1185216 JE.Lundberg.88_1432458 JE.Lundberg.91_1437453 JE.Lundberg.94_376547 JE.Lundberg.94_376789 JE.Lundberg.94_911208 JE.Soil.14_2058388 JE.Soil.18_2398936 JE.Soil.190_2760440 JE.Soil.198_359936 JE.Soil.202_702764 JE.Soil.202_867462 JE.Soil.222_2272867 JE.Soil.234_108888 JE.Soil.234_515917 JE.Soil.250_698014 JE.Soil.250_1100344 JE.Soil.266_1201051 JE.Soil.266_1889078 JE.Soil.270_672209 JE.Soil.46_2694668 JE.Soil.86_554316 JE.Lundberg.118_809102 JE.Lundberg.118_1348002 JE.Lundberg.43_664490 JE.Lundberg.49_307810 JE.Lundberg.49_887084 JE.Lundberg.4_1398011 JE.Lundberg.64_1163009 JE.Lundberg.181_722966 JE.Lundberg.4_162693 JE.Lundberg.67_736464 JE.Lundberg.106_185833 JE.Lundberg.106_185940 JE.Lundberg.10_779845 JE.Lundberg.64_2177317 JE.Lundberg.40_705528 JE.Lundberg.61_1142305 JE.Soil.202_211507 JE.Lundberg.106_657399 JE.Lundberg.127_209382 JE.Lundberg.109_668828 JE.Lundberg.112_1208807 JE.Lundberg.82_842735 JE.Soil.78_1071033 JE.Lundberg.46_627992 JE.Lundberg.46_628110 JE.Lundberg.76_605908 JE.Lundberg.88_1442680 JE.Lundberg.91_1151196 JE.Soil.258_735415 JE.Soil.50_338360 JE.Soil.50_338554 JE.Soil.54_893628 JE.Lundberg.61_2354 JE.Lundberg.64_276798 JE.Lundberg.67_1515248 JE.Lundberg.67_21377 JE.Lundberg.70_914387 JE.Lundberg.55_760009 JE.Lundberg.10_302484 JE.Lundberg.10_887772 JE.Soil.126_985110 JE.Soil.130_819992 JE.Soil.142_588811 JE.Soil.22_120375 JE.Lundberg.106_1209746 JE.Soil.86_1978823 JE.Lundberg.106_838671 JE.Lundberg.100_1066396 JE.Lundberg.100_387623 JE.Lundberg.106_446646 JE.Lundberg.106_723432 JE.Lundberg.13_4883486 JE.Lundberg.16_793886 JE.Lundberg.40_279504 JE.Lundberg.58_1839823 JE.Lundberg.73_218731 JE.Lundberg.76_343372 JE.Lundberg.79_961244 JE.Lundberg.85_4156196 JE.Lundberg.88_1134413 JE.Lundberg.91_957737 JE.Lundberg.94_693107 JE.Soil.178_12251 JE.Soil.82_58189 JE.Lundberg.109_374772 JE.Lundberg.13_4883703 JE.Lundberg.172_1406243 JE.Lundberg.178_132259 JE.Lundberg.178_197035 JE.Lundberg.181_1005349 JE.Lundberg.187_359721 JE.Lundberg.43_807210 JE.Lundberg.4_138593 JE.Lundberg.4_798826 JE.Lundberg.67_1415817 JE.Lundberg.70_414908 JE.Lundberg.76_137777 JE.Lundberg.76_850684 JE.Lundberg.76_1262575 JE.Lundberg.76_1262767 JE.Lundberg.76_1265794 JE.Lundberg.79_391231 JE.Lundberg.79_495911 JE.Lundberg.85_3195284 JE.Lundberg.85_3465294 JE.Lundberg.88_240635 JE.Lundberg.88_1139812 JE.Lundberg.88_1226945 JE.Lundberg.94_666479 JE.Soil.190_2897680 JE.Soil.198_48939 JE.Soil.198_136596 JE.Soil.198_226069 JE.Soil.210_402177 JE.Soil.22_359584 JE.Soil.250_782499 JE.Soil.250_1445801 JE.Soil.250_1663866 JE.Soil.262_1044930 JE.Soil.26_405532 JE.Soil.26_992535 JE.Soil.26_1040471 JE.Soil.270_1204104 JE.Soil.34_2455688 JE.Soil.54_422633 JE.Soil.54_422799 JE.Soil.66_898381 JE.Soil.74_861196 JE.Soil.82_770404 JE.Lundberg.58_395271 JE.Lundberg.58_602579 JE.Lundberg.121_1386204 JE.Lundberg.121_623693 JE.Lundberg.70_35757 JE.Lundberg.16_936309 JE.Lundberg.175_787617 JE.Lundberg.76_128240 JE.Lundberg.52_1280449 JE.Lundberg.109_1765020 JE.Lundberg.166_1395831 JE.Lundberg.166_609861 JE.Lundberg.64_786115 JE.Soil.102_302847 JE.Soil.282_2525129 JE.Soil.98_219638 JE.Soil.138_778359 JE.Soil.302_212729 JE.Soil.294_584224 JE.Lundberg.112_1172317 JE.Lundberg.112_1211495 JE.Lundberg.139_1146635 JE.Lundberg.142_708958 JE.Lundberg.19_264470 JE.Soil.122_573129 JE.Soil.262_145880 JE.Soil.262_777577 JE.Lundberg.58_731416 JE.Lundberg.97_425028 JE.Soil.110_1031607 JE.Soil.122_502196 JE.Soil.130_314351 JE.Soil.22_1276856 JE.Soil.274_544816 JE.Soil.282_732726 JE.Soil.134_3056685 JE.Soil.98_67732 JE.Soil.294_244468 JE.Lundberg.145_477061 JE.Lundberg.145_894301 JE.Lundberg.145_477346 JE.Lundberg.157_111883 JE.Lundberg.157_112198 JE.Lundberg.166_29175 JE.Soil.122_303442 JE.Lundberg.145_877459 JE.Lundberg.160_49680 JE.Soil.102_71176 JE.Soil.102_87570 JE.Soil.122_324777 JE.Soil.122_384705 JE.Soil.126_313536 JE.Soil.126_1522368 JE.Soil.134_752502 JE.Soil.278_1447450 JE.Soil.282_145835 JE.Soil.282_1586268 JE.Soil.298_690694 JE.Soil.302_496360 JE.Soil.98_20550 JE.Lundberg.163_769407 JE.Soil.126_151317 JE.Soil.290_1634557 JE.Soil.290_2393822 JE.Soil.102_253352 JE.Lundberg.124_1069930 JE.Soil.110_181759 JE.Soil.118_304537 JE.Soil.122_506406 JE.Soil.138_811612 JE.Soil.142_968330 JE.Soil.102_254523 JE.Soil.106_1380122 JE.Soil.106_2245492 JE.Soil.126_358385 JE.Soil.134_1917996 JE.Soil.142_1596960 JE.Soil.142_2471442 JE.Soil.302_558795 JE.Soil.302_558899 JE.Lundberg.130_498412 JE.Lundberg.163_337140 JE.Soil.102_704988 JE.Soil.282_383115 JE.Soil.142_2373851 JE.Soil.286_268042 JE.Soil.286_1644977 JE.Soil.294_242978 JE.Soil.118_365103 JE.Lundberg.148_891093 JE.Soil.142_951411 JE.Lundberg.151_1001529 JE.Lundberg.151_1001550 JE.Lundberg.163_341281 JE.Lundberg.157_941025 JE.Lundberg.166_1284211 JE.Soil.134_791701 JE.Soil.134_1909410 JE.Soil.294_376628 JE.Lundberg.22_195558 JE.Lundberg.22_806078 JE.Lundberg.22_997143 JE.Lundberg.52_473519 JE.Lundberg.52_921226 JE.Lundberg.52_921332 JE.Lundberg.61_1210860 JE.Lundberg.67_1092797 JE.Lundberg.97_54177 JE.Soil.30_2283025 JE.Soil.78_381472 JE.Soil.98_309778 JE.Soil.78_12460 JE.Soil.78_128690 JE.Lundberg.34_1389922 JE.Soil.222_2330728 JE.Soil.234_620121 JE.Soil.58_652025 JE.Soil.234_620114 JE.Soil.50_279865 JE.Soil.74_214997 JE.Soil.82_780575 JE.Soil.82_1474222 JE.Soil.86_548477 JE.Soil.86_2206032 JE.Lundberg.46_620952 JE.Soil.6_1222850 JE.Soil.234_620444 JE.Soil.78_570943 JE.Lundberg.106_347493 JE.Lundberg.106_347614 JE.Soil.2_303192 JE.Lundberg.148_445817 JE.Lundberg.157_769873 JE.Lundberg.58_607037 JE.Soil.318_300940 JE.Soil.98_662298 JE.Lundberg.58_1773453 JE.Lundberg.121_968475 JE.Lundberg.181_707530 JE.Lundberg.46_679743 JE.Lundberg.142_202906 JE.Lundberg.94_494265 JE.Lundberg.46_1182430 JE.Lundberg.121_499763 JE.Soil.178_353439 JE.Lundberg.127_254730 JE.Lundberg.106_570348 JE.Lundberg.112_987185 JE.Soil.102_435939 JE.Soil.182_631212 JE.Soil.182_758814 JE.Soil.198_628160 JE.Soil.202_377656 JE.Soil.206_256662 JE.Soil.222_2055465 JE.Soil.250_109439 JE.Soil.26_1198815 JE.Soil.38_1590917 JE.Soil.38_275923 JE.Soil.178_354998 JE.Soil.182_65458 JE.Soil.186_1495121 JE.Soil.198_628296 JE.Soil.206_1807528 JE.Soil.222_1794098 JE.Soil.22_1445955 JE.Soil.258_1801720 JE.Soil.2_2098185 JE.Soil.2_2134104 JE.Soil.34_758657 JE.Soil.38_1727326 JE.Soil.46_1861519 JE.Soil.6_415561 JE.Lundberg.130_756772 JE.Soil.102_200768 JE.Soil.102_319582 JE.Soil.138_268435 JE.Soil.138_576137 JE.Soil.142_1895988 JE.Soil.278_303666 JE.Soil.286_1871115 JE.Soil.178_314765 JE.Soil.202_727921 JE.Lundberg.112_380557 JE.Lundberg.130_112820 JE.Lundberg.22_592508 JE.Lundberg.55_826031 JE.Soil.278_914838 JE.Soil.34_2919551 JE.Soil.46_2196551 JE.Soil.178_314982 JE.Soil.42_934129 JE.Soil.82_1050590 JE.Soil.82_1274326 JE.Soil.206_924955 JE.Soil.102_120732 JE.Lundberg.49_746348 JE.Lundberg.127_1278661 JE.Lundberg.127_565835 JE.Lundberg.130_658008 JE.Soil.266_24224 JE.Lundberg.190_1017408 JE.Soil.178_917675 JE.Soil.18_1117431 JE.Soil.234_1807898 JE.Lundberg.127_1278516 JE.Soil.258_927739 JE.Soil.54_1085345 JE.Soil.18_1521068 JE.Soil.214_1786953 JE.Soil.6_2327347 JE.Soil.206_743949 JE.Soil.22_1658027 JE.Soil.22_1776428 JE.Soil.30_1875454 JE.Soil.30_2306000 JE.Soil.30_2898697 JE.Soil.234_1808185 JE.Lundberg.169_682842 JE.Lundberg.169_1657359 JE.Lundberg.178_616468 JE.Lundberg.181_208871 JE.Lundberg.187_322607 JE.Lundberg.172_854395 JE.Lundberg.175_187461 JE.Lundberg.175_561041 JE.Lundberg.175_561379 JE.Lundberg.175_831012 JE.Lundberg.181_203794 JE.Lundberg.181_608747 JE.Lundberg.187_1593931 JE.Lundberg.190_815121 JE.Lundberg.190_815196 JE.Lundberg.190_850257 JE.Lundberg.190_850636 JE.Lundberg.190_1096446 JE.Soil.202_944694 JE.Soil.198_573805 JE.Soil.26_135843 JE.Lundberg.46_697851 JE.Soil.98_297367 JE.Soil.278_1074073 JE.Lundberg.178_180092 JE.Lundberg.178_180252 JE.Soil.130_828076 JE.Soil.286_1754705 JE.Soil.98_38567 JE.Soil.310_655037 JE.Soil.310_747123 JE.Soil.6_184806 JE.Lundberg.124_525744 JE.Soil.234_1762898 JE.Lundberg.151_1691915 JE.Lundberg.151_1692157 JE.Lundberg.151_574272 JE.Lundberg.163_872954 JE.Lundberg.163_873245 JE.Soil.6_296233 JE.Lundberg.133_676767 JE.Lundberg.178_160888 JE.Lundberg.10_602477 JE.Lundberg.37_1315685 JE.Lundberg.7_741926 JE.Lundberg.178_198048 JE.Lundberg.190_1195995 JE.Lundberg.190_1247016 JE.Lundberg.25_85958 JE.Lundberg.31_1590618 JE.Lundberg.40_253287 JE.Lundberg.46_795040 JE.Lundberg.154_733059 JE.Soil.210_278610 JE.Lundberg.130_1239085 JE.Lundberg.133_46851 JE.Lundberg.160_49702 JE.Lundberg.163_138645 JE.Soil.210_278424 JE.Soil.210_358501 JE.Soil.74_513203 JE.Lundberg.163_138494 JE.Lundberg.163_138878 JE.Lundberg.166_654819 JE.Soil.182_886902 JE.Soil.258_1331726 JE.Soil.2_311685 JE.Soil.6_2450904 JE.Soil.78_632792 JE.Soil.82_464253 JE.Soil.82_922529 JE.Soil.82_1438419 JE.Soil.234_471964 JE.Soil.250_19369 JE.Soil.250_19707 JE.Soil.38_147420 JE.Soil.50_406313 JE.Soil.6_1606706 JE.Soil.182_946595 JE.Soil.186_766469 JE.Soil.214_1140685 JE.Soil.218_290194 JE.Soil.42_1372641 JE.Soil.46_616083 JE.Soil.6_2380572 JE.Soil.182_1417963 JE.Soil.194_4466998 JE.Soil.202_8481 JE.Soil.202_807008 JE.Soil.210_750290 JE.Soil.22_1980330 JE.Soil.6_1284019 JE.Soil.6_2380629 JE.Soil.182_805633 JE.Soil.234_1271385 JE.Soil.58_1053763 JE.Soil.258_1723655 JE.Soil.58_1153502 JE.Soil.110_721747 JE.Soil.298_412587 JE.Soil.310_1639951 JE.Soil.122_32274 JE.Soil.126_249466 JE.Soil.134_1299698 JE.Soil.142_336912 JE.Soil.278_1891139 JE.Soil.278_2529246 JE.Soil.286_646255 JE.Soil.286_1829556 JE.Soil.286_2121043 JE.Soil.290_1048720 JE.Soil.290_2645371 JE.Soil.318_1659427 JE.Soil.98_144429 JE.Lundberg.34_1155868 JE.Lundberg.40_876281 JE.Lundberg.46_837483 JE.Lundberg.4_1038109 JE.Lundberg.169_676208 JE.Lundberg.169_681766 JE.Lundberg.127_1065853 JE.Lundberg.148_99065 JE.Lundberg.148_104507 JE.Lundberg.109_817586 JE.Lundberg.4_1030157 JE.Lundberg.112_945575 JE.Soil.190_1085322 JE.Soil.110_858332 JE.Soil.262_1190742 JE.Soil.110_1169433 JE.Soil.78_522207 JE.Lundberg.100_531087 JE.Lundberg.136_372283 JE.Lundberg.61_1534907 JE.Soil.178_285703 JE.Soil.54_340938 JE.Lundberg.52_1840566 JE.Lundberg.55_550178 JE.Lundberg.64_698645 JE.Lundberg.91_614958 JE.Lundberg.94_190183 JE.Soil.178_82713 JE.Soil.178_826312 JE.Soil.186_539493 JE.Soil.186_555267 JE.Soil.190_1549254 JE.Soil.190_2858075 JE.Soil.198_854574 JE.Soil.206_859245 JE.Soil.250_1091312 JE.Soil.266_842130 JE.Soil.30_2690050 JE.Soil.34_222810 JE.Soil.38_366832 JE.Soil.50_8547 JE.Soil.50_11647 JE.Soil.54_1037757 JE.Soil.58_279523 JE.Soil.62_541903 JE.Soil.78_1184384 JE.Soil.78_1453789 JE.Lundberg.118_340627 JE.Lundberg.127_196633 JE.Lundberg.148_848082 JE.Lundberg.175_499941 JE.Lundberg.175_500267 JE.Lundberg.187_1012986 JE.Lundberg.52_776739 JE.Lundberg.73_1254216 JE.Soil.210_64053 JE.Soil.234_1825814 JE.Soil.270_259591 JE.Soil.2_607491 JE.Soil.30_893438 JE.Soil.38_52157 JE.Soil.54_1247468 JE.Soil.118_133505 JE.Soil.318_1596888 JE.Soil.54_860658 JE.Soil.74_191785 JE.Soil.42_2624737 JE.Soil.78_522394 JE.Lundberg.40_300555 JE.Lundberg.172_97364 JE.Lundberg.67_1740368 JE.Lundberg.82_648296 JE.Soil.318_856037 JE.Lundberg.40_300778 JE.Lundberg.67_333548 JE.Lundberg.85_1589856 JE.Lundberg.100_531069 JE.Lundberg.16_447489 JE.Lundberg.181_282903 JE.Soil.134_294595 JE.Soil.294_377371 JE.Soil.298_733458 JE.Soil.126_1032931 JE.Soil.234_36764 JE.Soil.26_600832 JE.Soil.142_2748169 JE.Soil.258_920121 JE.Soil.266_2008912 JE.Soil.26_600936 JE.Soil.270_703318 JE.Soil.286_1257804 JE.Soil.310_110442 JE.Soil.310_1308489 JE.Soil.234_1271669 JE.Soil.258_465728 JE.Soil.258_1517644 JE.Soil.258_1609032 JE.Soil.26_725929 JE.Lundberg.124_540455 JE.Lundberg.31_47495 JE.Lundberg.124_540618 JE.Lundberg.58_1122279 JE.Lundberg.91_1288147 JE.Soil.2_1611785 JE.Soil.318_450806 JE.Lundberg.181_122472 JE.Lundberg.190_281581 JE.Lundberg.181_122628 JE.Lundberg.55_1786387 JE.Lundberg.55_33240 JE.Lundberg.67_1833561 JE.Lundberg.67_1833273 JE.Lundberg.76_490052 JE.Lundberg.76_490188 JE.Soil.74_853638 JE.Lundberg.112_887489 JE.Lundberg.100_876482 JE.Lundberg.109_839539 JE.Soil.234_800747 JE.Soil.250_1325331 JE.Lundberg.106_1311385 JE.Lundberg.106_951344 JE.Lundberg.109_1769302 JE.Lundberg.109_1769316 JE.Lundberg.112_1179375 JE.Lundberg.115_1062536 JE.Lundberg.118_1227106 JE.Lundberg.118_303174 JE.Lundberg.118_645694 JE.Lundberg.127_1213720 JE.Lundberg.127_774910 JE.Lundberg.163_728960 JE.Lundberg.172_114916 JE.Lundberg.34_1634812 JE.Soil.106_927578 JE.Soil.106_927638 JE.Soil.122_634867 JE.Soil.210_717790 JE.Soil.274_1215772 JE.Soil.50_508712 JE.Soil.58_366013 JE.Lundberg.133_411393 JE.Lundberg.133_973397 JE.Lundberg.139_753844 JE.Lundberg.142_942672 JE.Lundberg.142_942891 JE.Lundberg.190_1087110 JE.Lundberg.49_71896 JE.Lundberg.82_80394 JE.Lundberg.82_85988 JE.Soil.106_1575305 JE.Soil.178_1011757 JE.Soil.194_2296664 JE.Soil.198_1477486 JE.Soil.218_1120194 JE.Soil.218_1120772 JE.Soil.258_1373681 JE.Lundberg.115_1359313 JE.Lundberg.118_870153 JE.Lundberg.118_1068723 JE.Lundberg.118_1156025 JE.Lundberg.118_1226895 JE.Soil.250_791773 JE.Soil.250_1631029 JE.Soil.42_1212074 JE.Soil.6_2292330 JE.Lundberg.67_1381881 JE.Lundberg.79_161368 JE.Soil.102_613793 JE.Soil.298_457998 JE.Soil.234_519398 JE.Soil.234_703884 JE.Soil.50_471259 JE.Soil.62_1510346 JE.Soil.74_12823 JE.Soil.234_2420049 JE.Soil.250_881060 JE.Soil.258_221388 JE.Soil.54_932890 JE.Soil.54_964631 JE.Soil.62_34929 JE.Soil.62_731324 JE.Soil.62_836833 JE.Soil.74_12682 JE.Soil.82_1128617 JE.Soil.82_1295340 JE.Soil.82_1556632 JE.Soil.110_138840 JE.Soil.130_306488 JE.Soil.130_846835 JE.Soil.278_297123 JE.Soil.122_119768 JE.Soil.122_730204 JE.Soil.138_1097018 JE.Soil.274_1518717 JE.Soil.278_89731 JE.Soil.278_785144 JE.Soil.294_463755 JE.Soil.298_471956 JE.Soil.98_26821 JE.Soil.98_122262 JE.Soil.98_825111 JE.Lundberg.169_391655 JE.Lundberg.133_546968 JE.Soil.138_1281759 JE.Soil.282_358023 JE.Soil.78_1428958 JE.Soil.82_1197013 JE.Soil.82_1452563 JE.Soil.98_640143 JE.Lundberg.52_688892 JE.Lundberg.52_1019987 JE.Lundberg.67_851910 JE.Soil.14_368878 JE.Soil.222_322225 JE.Soil.178_163454 JE.Soil.318_1247213 JE.Soil.38_887465 JE.Lundberg.145_1073841 JE.Soil.110_819907 JE.Soil.106_244633 JE.Lundberg.145_1344602 JE.Lundberg.163_221264 JE.Lundberg.166_1432 JE.Soil.102_397687 JE.Soil.102_423347 JE.Soil.106_3171751 JE.Soil.302_610530 JE.Soil.310_1326385 JE.Soil.318_405004 JE.Lundberg.148_404152 JE.Lundberg.148_544549 JE.Lundberg.163_757905 JE.Lundberg.166_1614 JE.Lundberg.85_4338301 JE.Soil.118_263454 JE.Soil.118_346141 JE.Soil.122_403749 JE.Soil.134_410484 JE.Soil.134_1217259 JE.Soil.134_2039830 JE.Soil.134_2550025 JE.Soil.274_450017 JE.Soil.274_2200396 JE.Soil.274_2382886 JE.Soil.294_188037 JE.Soil.298_280953 JE.Soil.318_40171 JE.Soil.318_812488 JE.Soil.318_834126 JE.Soil.126_1448413 JE.Soil.142_972609 JE.Soil.274_273786 JE.Soil.274_1389705 JE.Soil.274_1511089 JE.Soil.278_2287059 JE.Soil.282_199962 JE.Soil.298_2409 JE.Soil.298_156141 JE.Soil.298_385036 JE.Soil.298_385067 JE.Soil.298_489343 JE.Soil.302_43046 JE.Soil.302_378162 JE.Soil.310_1450158 JE.Soil.318_125330 JE.Soil.98_591203 JE.Soil.106_734408 JE.Soil.106_2172520 JE.Soil.278_985032 JE.Soil.278_1038839 JE.Soil.278_1039550 JE.Soil.282_143037 JE.Soil.294_333059 JE.Soil.314_123391 JE.Soil.98_425858 JE.Soil.254_778372 JE.Soil.258_263710 JE.Soil.262_520816 JE.Lundberg.76_1161984 JE.Soil.218_990255 JE.Soil.222_1337886 JE.Lundberg.85_4938317 JE.Lundberg.85_5520259 JE.Lundberg.91_441861 JE.Soil.38_1684414 JE.Lundberg.10_166799 JE.Lundberg.178_192682 JE.Lundberg.22_449533 JE.Lundberg.4_111666 JE.Lundberg.67_315180 JE.Lundberg.172_651658 JE.Lundberg.172_1461988 JE.Lundberg.175_441782 JE.Lundberg.181_287704 JE.Lundberg.181_513793 JE.Lundberg.181_1234106 JE.Lundberg.190_221194 JE.Lundberg.190_975371 JE.Lundberg.25_218590 JE.Lundberg.40_851829 JE.Lundberg.49_1154042 JE.Lundberg.4_106442 JE.Lundberg.64_431616 JE.Soil.130_601005 JE.Soil.134_2059473 JE.Soil.202_295195 JE.Soil.6_14376 JE.Soil.202_819000 JE.Soil.202_819420 JE.Soil.102_527500 JE.Soil.202_791833 JE.Soil.58_646792 JE.Soil.82_1341675 JE.Soil.222_1976557 JE.Soil.250_3698 JE.Soil.250_4133 JE.Soil.254_359280 JE.Soil.2_2263641 JE.Soil.54_420111 JE.Soil.58_993557 JE.Soil.66_1189182 JE.Soil.74_829109 JE.Soil.82_1246274 JE.Soil.42_1362037 JE.Soil.42_1362184 JE.Lundberg.13_1789371 JE.Lundberg.124_1052926 JE.Lundberg.52_7166 JE.Lundberg.55_1016310 JE.Lundberg.13_1789535 JE.Lundberg.133_127534 JE.Lundberg.22_704235 JE.Lundberg.10_901986 JE.Lundberg.112_251386 JE.Lundberg.13_843203 JE.Lundberg.19_978874 JE.Lundberg.109_554037 JE.Lundberg.112_251470 JE.Lundberg.133_127261 JE.Soil.262_759573 JE.Lundberg.118_620921 JE.Lundberg.127_409384 JE.Lundberg.172_404745 JE.Lundberg.1_1684226 JE.Lundberg.22_136606 JE.Lundberg.22_356336 JE.Lundberg.25_1168747 JE.Lundberg.34_1024938 JE.Lundberg.34_1581637 JE.Lundberg.37_1615946 JE.Lundberg.52_355907 JE.Lundberg.58_1047369 JE.Lundberg.70_636382 JE.Soil.266_972352 JE.Lundberg.121_867284 JE.Lundberg.13_4544458 JE.Lundberg.172_205729 JE.Lundberg.172_404753 JE.Lundberg.172_687406 JE.Lundberg.187_556890 JE.Lundberg.22_478180 JE.Lundberg.22_855985 JE.Lundberg.22_1110991 JE.Lundberg.25_875705 JE.Lundberg.25_1839419 JE.Lundberg.28_176967 JE.Lundberg.28_556454 JE.Lundberg.34_183931 JE.Lundberg.37_36013 JE.Lundberg.37_748633 JE.Lundberg.37_1030665 JE.Lundberg.37_1574352 JE.Lundberg.40_110810 JE.Lundberg.40_1153926 JE.Lundberg.40_1159396 JE.Lundberg.43_571623 JE.Lundberg.46_353573 JE.Lundberg.4_547707 JE.Lundberg.58_1917960 JE.Lundberg.61_1396989 JE.Lundberg.70_1031563 JE.Lundberg.76_423627 JE.Lundberg.85_505394 JE.Lundberg.16_447285 JE.Lundberg.16_769153 JE.Lundberg.190_339415 JE.Lundberg.19_130366 JE.Lundberg.19_130368 JE.Lundberg.1_793382 JE.Lundberg.1_1969580 JE.Lundberg.31_776151 JE.Lundberg.7_482405 JE.Lundberg.7_689287 JE.Lundberg.7_995842 JE.Soil.2_2170418 JE.Lundberg.37_995372 JE.Lundberg.37_1225841 JE.Lundberg.37_1449774 JE.Lundberg.79_953966 JE.Lundberg.7_38613 JE.Lundberg.85_911724 JE.Lundberg.109_557352 JE.Lundberg.109_1457864 JE.Lundberg.172_185480 JE.Lundberg.19_788297 JE.Lundberg.22_855887 JE.Soil.262_759753 JE.Lundberg.55_533918 JE.Lundberg.52_370770 JE.Lundberg.49_320213 JE.Lundberg.70_396478 JE.Lundberg.70_956719 JE.Lundberg.52_560663 JE.Lundberg.25_1070557 JE.Lundberg.73_232431 JE.Lundberg.10_752502 JE.Lundberg.25_1065129 JE.Lundberg.49_12743 JE.Lundberg.55_1493370 JE.Lundberg.55_1775228 JE.Lundberg.55_1837091 JE.Lundberg.55_51165 JE.Lundberg.55_856994 JE.Lundberg.55_947084 JE.Lundberg.58_1975584 JE.Lundberg.58_954007 JE.Lundberg.97_825416 JE.Lundberg.25_1653145 JE.Lundberg.28_368931 JE.Lundberg.43_660131 JE.Lundberg.43_985175 JE.Lundberg.49_1427586 JE.Lundberg.4_1263014 JE.Lundberg.52_288388 JE.Lundberg.52_923648 JE.Lundberg.52_1543561 JE.Lundberg.52_1643378 JE.Lundberg.55_488167 JE.Lundberg.55_488271 JE.Lundberg.55_1550824 JE.Lundberg.55_1777930 JE.Lundberg.58_1287893 JE.Lundberg.73_52572 JE.Lundberg.79_526453 JE.Lundberg.82_156052 JE.Lundberg.94_1212911 JE.Lundberg.79_589766 JE.Lundberg.79_589774 JE.Lundberg.94_616267 JE.Lundberg.97_413802 JE.Soil.234_466385 JE.Soil.250_818976 JE.Soil.250_1309078 JE.Soil.250_1739155 JE.Soil.54_209231 JE.Soil.62_730049 JE.Soil.74_183632 JE.Soil.74_428071 JE.Soil.74_624775 JE.Soil.82_891594 JE.Soil.82_1011051 JE.Soil.86_781639 JE.Soil.86_781766 JE.Soil.86_2137313 JE.Lundberg.49_878726 JE.Soil.282_534325 JE.Soil.282_2145608 JE.Soil.50_839432 JE.Lundberg.115_112442 JE.Lundberg.163_780266 JE.Soil.286_836782 JE.Lundberg.187_1299848 JE.Lundberg.187_49376 JE.Lundberg.94_231329 JE.Soil.134_1322726 JE.Lundberg.169_521213 JE.Lundberg.187_1370795 JE.Soil.294_165548 JE.Lundberg.1_286959 JE.Lundberg.1_989540 JE.Lundberg.97_50999 JE.Soil.178_118927 JE.Soil.234_1219792 JE.Soil.278_386267 JE.Lundberg.130_75456 JE.Lundberg.160_1035285 JE.Lundberg.16_7795 JE.Lundberg.178_438237 JE.Lundberg.10_28471 JE.Lundberg.100_161341 JE.Lundberg.10_213284 JE.Lundberg.169_170032 JE.Lundberg.178_400030 JE.Lundberg.154_517379 JE.Lundberg.124_852270 JE.Lundberg.130_193808 JE.Soil.102_534494 JE.Lundberg.166_669248 JE.Soil.130_128014 JE.Soil.270_578552 JE.Soil.122_738429 JE.Soil.234_754955 JE.Lundberg.16_25606 JE.Lundberg.178_445827 JE.Soil.14_330153 JE.Soil.194_455724 JE.Soil.274_106691 JE.Lundberg.16_58116 JE.Lundberg.22_191671 JE.Soil.122_640745 JE.Soil.14_1389421 JE.Soil.14_2219589 JE.Soil.22_1633819 JE.Soil.250_599715 JE.Soil.286_1168709 JE.Soil.2_807552 JE.Lundberg.10_1147133 JE.Lundberg.10_20405 JE.Lundberg.10_28119 JE.Lundberg.10_38521 JE.Lundberg.10_432392 JE.Lundberg.10_522106 JE.Lundberg.10_761011 JE.Lundberg.10_908474 JE.Lundberg.112_1096410 JE.Lundberg.124_963666 JE.Lundberg.130_188362 JE.Lundberg.130_193547 JE.Lundberg.139_670485 JE.Lundberg.13_1659762 JE.Lundberg.13_3403133 JE.Lundberg.13_3834615 JE.Lundberg.13_664425 JE.Lundberg.169_613445 JE.Lundberg.16_1084439 JE.Lundberg.16_1095843 JE.Lundberg.16_1183231 JE.Lundberg.16_1207521 JE.Lundberg.16_301345 JE.Lundberg.16_435574 JE.Lundberg.16_550293 JE.Lundberg.16_555157 JE.Lundberg.16_57909 JE.Lundberg.16_730057 JE.Lundberg.16_955313 JE.Lundberg.175_1261445 JE.Lundberg.178_609486 JE.Lundberg.181_303908 JE.Lundberg.181_377579 JE.Lundberg.187_1413756 JE.Lundberg.187_330548 JE.Lundberg.190_1136417 JE.Lundberg.19_4181 JE.Lundberg.19_736104 JE.Lundberg.1_402389 JE.Lundberg.1_615426 JE.Lundberg.22_191762 JE.Lundberg.22_283628 JE.Lundberg.22_420210 JE.Lundberg.22_881033 JE.Lundberg.22_9598 JE.Lundberg.25_1510124 JE.Lundberg.25_1706539 JE.Lundberg.25_805106 JE.Lundberg.28_447750 JE.Lundberg.28_447885 JE.Lundberg.31_965780 JE.Lundberg.34_1921693 JE.Lundberg.37_112914 JE.Lundberg.37_1304597 JE.Lundberg.37_237739 JE.Lundberg.37_282540 JE.Lundberg.37_900883 JE.Lundberg.40_1180355 JE.Lundberg.40_1315330 JE.Lundberg.40_1529401 JE.Lundberg.40_1573252 JE.Lundberg.40_272325 JE.Lundberg.43_884018 JE.Lundberg.46_938978 JE.Lundberg.4_1155396 JE.Lundberg.4_1346425 JE.Lundberg.4_338650 JE.Lundberg.58_1448456 JE.Lundberg.58_1448608 JE.Lundberg.58_1624808 JE.Lundberg.64_1127995 JE.Lundberg.70_1265547 JE.Lundberg.7_156341 JE.Lundberg.7_178184 JE.Lundberg.7_248952 JE.Lundberg.7_79711 JE.Lundberg.85_866898 JE.Soil.122_591982 JE.Soil.122_96977 JE.Soil.134_527592 JE.Soil.142_1087584 JE.Soil.14_1360890 JE.Soil.14_985011 JE.Soil.178_186822 JE.Soil.186_1237383 JE.Soil.186_1503892 JE.Soil.186_948145 JE.Soil.18_243956 JE.Soil.18_271305 JE.Soil.194_1536774 JE.Soil.194_3979983 JE.Soil.214_2780608 JE.Soil.214_336898 JE.Soil.218_637500 JE.Soil.218_972866 JE.Soil.22_1727159 JE.Soil.234_2300440 JE.Soil.254_561688 JE.Soil.26_407513 JE.Soil.26_445238 JE.Soil.26_479464 JE.Soil.278_502079 JE.Soil.286_1781463 JE.Soil.286_1783279 JE.Soil.298_198141 JE.Soil.298_355364 JE.Soil.298_547289 JE.Soil.298_616444 JE.Soil.2_1988246 JE.Soil.2_227482 JE.Soil.302_302775 JE.Soil.318_330075 JE.Soil.318_763181 JE.Soil.42_1770841 JE.Soil.42_1876146 JE.Soil.50_435536 JE.Soil.54_204605 JE.Soil.58_1154340 JE.Soil.58_1327383 JE.Soil.6_174218 JE.Soil.6_2313887 JE.Soil.74_408230 JE.Soil.74_442661 JE.Soil.74_750230 JE.Soil.86_1388342 JE.Soil.86_2567318 JE.Soil.98_535535 JE.Lundberg.187_604492 JE.Lundberg.187_751152 JE.Lundberg.190_222058 JE.Lundberg.1_1552114 JE.Lundberg.25_246312 JE.Lundberg.25_246671 JE.Lundberg.25_1608334 JE.Lundberg.31_989670 JE.Lundberg.31_989794 JE.Lundberg.37_960303 JE.Lundberg.37_1383725 JE.Lundberg.40_1047422 JE.Lundberg.4_1142497 JE.Lundberg.85_33707 JE.Soil.14_768344 JE.Soil.14_768557 JE.Soil.14_829499 JE.Soil.14_1242896 JE.Soil.14_1360760 JE.Soil.14_1368688 JE.Soil.14_1432230 JE.Soil.14_1561141 JE.Soil.14_1611683 JE.Soil.14_1809264 JE.Soil.14_2109416 JE.Soil.178_38866 JE.Soil.178_263159 JE.Soil.178_337097 JE.Soil.178_397629 JE.Soil.178_407767 JE.Soil.178_418987 JE.Soil.178_579972 JE.Soil.178_626519 JE.Soil.178_655956 JE.Soil.178_749434 JE.Soil.178_956820 JE.Soil.182_554030 JE.Soil.182_600778 JE.Soil.182_1090354 JE.Soil.186_417741 JE.Soil.186_489674 JE.Soil.186_701791 JE.Soil.186_864355 JE.Soil.186_1120479 JE.Soil.186_1237304 JE.Soil.186_1237338 JE.Soil.186_1751390 JE.Soil.186_1751648 JE.Soil.186_2021007 JE.Soil.18_1021944 JE.Soil.18_1819829 JE.Soil.18_2196555 JE.Soil.18_2807484 JE.Soil.190_181755 JE.Soil.190_318227 JE.Soil.190_318681 JE.Soil.190_855489 JE.Soil.190_1404331 JE.Soil.190_1404406 JE.Soil.190_1405486 JE.Soil.190_1664883 JE.Soil.190_1665098 JE.Soil.190_1858392 JE.Soil.190_2579144 JE.Soil.194_1488940 JE.Soil.194_4306141 JE.Soil.194_4359840 JE.Soil.198_5395 JE.Soil.198_8495 JE.Soil.198_36530 JE.Soil.198_516134 JE.Soil.198_529930 JE.Soil.198_531319 JE.Soil.198_610995 JE.Soil.198_642293 JE.Soil.198_868270 JE.Soil.198_1052137 JE.Soil.198_1121851 JE.Soil.198_1521623 JE.Soil.202_77270 JE.Soil.202_155452 JE.Soil.202_217225 JE.Soil.202_408704 JE.Soil.202_692485 JE.Soil.202_692511 JE.Soil.202_912123 JE.Soil.206_123320 JE.Soil.206_123794 JE.Soil.206_289378 JE.Soil.206_646682 JE.Soil.206_761683 JE.Soil.206_875930 JE.Soil.206_960048 JE.Soil.206_992565 JE.Soil.206_1306057 JE.Soil.206_1355167 JE.Soil.210_18906 JE.Soil.210_536602 JE.Soil.210_570681 JE.Soil.210_587499 JE.Soil.210_599250 JE.Soil.210_620216 JE.Soil.210_626141 JE.Soil.210_639718 JE.Soil.210_645813 JE.Soil.210_649382 JE.Soil.210_686337 JE.Soil.210_687527 JE.Soil.210_786704 JE.Soil.214_245986 JE.Soil.214_367587 JE.Soil.214_525650 JE.Soil.214_1386061 JE.Soil.214_1427641 JE.Soil.214_1542675 JE.Soil.214_1677951 JE.Soil.214_1704575 JE.Soil.214_1772893 JE.Soil.214_1994291 JE.Soil.214_2143066 JE.Soil.214_2763064 JE.Soil.218_174418 JE.Soil.218_310612 JE.Soil.218_344678 JE.Soil.218_465130 JE.Soil.218_636664 JE.Soil.218_886852 JE.Soil.218_1295790 JE.Soil.218_1505954 JE.Soil.218_1505972 JE.Soil.222_217796 JE.Soil.222_1515073 JE.Soil.222_2155927 JE.Soil.222_2474534 JE.Soil.22_322030 JE.Soil.22_351073 JE.Soil.22_806524 JE.Soil.22_884028 JE.Soil.22_1072172 JE.Soil.22_1401363 JE.Soil.22_1597705 JE.Soil.22_1633929 JE.Soil.22_1645705 JE.Soil.26_474185 JE.Soil.26_627891 JE.Soil.26_773366 JE.Soil.26_1072064 JE.Soil.26_1072659 JE.Soil.26_1163217 JE.Soil.26_1241572 JE.Soil.26_1266864 JE.Soil.26_1737844 JE.Soil.2_337230 JE.Soil.2_386939 JE.Soil.2_479184 JE.Soil.2_652568 JE.Soil.2_871252 JE.Soil.2_1037004 JE.Soil.2_1134407 JE.Soil.2_1241995 JE.Soil.2_1337762 JE.Soil.2_1343057 JE.Soil.2_1394614 JE.Soil.2_1394698 JE.Soil.2_1459393 JE.Soil.2_1505793 JE.Soil.2_1513587 JE.Soil.2_1587554 JE.Soil.2_1658211 JE.Soil.2_2062029 JE.Soil.2_2062155 JE.Soil.2_2178959 JE.Soil.2_2252253 JE.Soil.30_578455 JE.Soil.30_3119758 JE.Soil.34_548897 JE.Soil.34_1742868 JE.Soil.34_1782156 JE.Soil.34_2682403 JE.Soil.34_3777682 JE.Soil.38_1090890 JE.Soil.38_2726483 JE.Soil.42_126248 JE.Soil.42_207966 JE.Soil.42_582076 JE.Soil.42_889461 JE.Soil.42_1363639 JE.Soil.42_1668194 JE.Soil.42_1996473 JE.Soil.46_1380990 JE.Soil.46_1653681 JE.Soil.6_276392 JE.Soil.6_723733 JE.Soil.6_976020 JE.Soil.6_1123480 JE.Soil.6_1126331 JE.Soil.6_1403828 JE.Soil.6_1950384 JE.Soil.6_2080254 JE.Soil.6_2240144 JE.Lundberg.10_432575 JE.Lundberg.10_1147304 JE.Lundberg.13_155119 JE.Lundberg.16_464705 JE.Lundberg.16_464830 JE.Lundberg.16_832721 JE.Lundberg.187_1466267 JE.Lundberg.19_988141 JE.Lundberg.19_1235431 JE.Lundberg.1_1949631 JE.Lundberg.22_503388 JE.Lundberg.25_364949 JE.Lundberg.25_630278 JE.Lundberg.25_636118 JE.Lundberg.25_1631468 JE.Lundberg.25_1698262 JE.Lundberg.28_236820 JE.Lundberg.28_968829 JE.Lundberg.31_1239329 JE.Lundberg.34_1334478 JE.Lundberg.37_876339 JE.Lundberg.37_1612016 JE.Lundberg.40_502249 JE.Lundberg.40_1647274 JE.Lundberg.40_1647530 JE.Lundberg.43_711265 JE.Lundberg.43_1208970 JE.Lundberg.46_876258 JE.Lundberg.46_876331 JE.Lundberg.61_770382 JE.Lundberg.70_441337 JE.Lundberg.76_972038 JE.Soil.102_167003 JE.Soil.102_351472 JE.Soil.102_447732 JE.Soil.102_607535 JE.Soil.110_345680 JE.Soil.126_491218 JE.Soil.130_104010 JE.Soil.130_231660 JE.Soil.138_582397 JE.Soil.186_192734 JE.Soil.18_478036 JE.Soil.210_635517 JE.Soil.234_1495520 JE.Soil.250_1305470 JE.Soil.250_1535475 JE.Soil.250_1698449 JE.Soil.258_263624 JE.Soil.258_932023 JE.Soil.258_1616993 JE.Soil.262_402070 JE.Soil.270_114809 JE.Soil.270_338417 JE.Soil.270_1140996 JE.Soil.282_520130 JE.Soil.294_409869 JE.Soil.294_410126 JE.Soil.298_615810 JE.Soil.2_1110960 JE.Soil.314_1334946 JE.Soil.318_301044 JE.Soil.318_783940 JE.Soil.318_1118857 JE.Soil.318_1539537 JE.Soil.34_2919363 JE.Soil.38_1670823 JE.Soil.50_96809 JE.Soil.66_155731 JE.Soil.66_658550 JE.Soil.74_240227 JE.Soil.74_344483 JE.Soil.74_676300 JE.Soil.74_860135 JE.Soil.82_2311 JE.Soil.82_787372 JE.Soil.82_1231742 JE.Soil.86_492514 JE.Soil.98_203682 JE.Lundberg.10_1017729 JE.Lundberg.13_488689 JE.Lundberg.13_4558577 JE.Lundberg.148_984447 JE.Lundberg.169_1557173 JE.Lundberg.16_40853 JE.Lundberg.16_586704 JE.Lundberg.16_631357 JE.Lundberg.16_659677 JE.Lundberg.16_1080354 JE.Lundberg.172_617196 JE.Lundberg.172_783374 JE.Lundberg.172_783577 JE.Lundberg.181_72390 JE.Lundberg.181_300627 JE.Lundberg.181_377763 JE.Lundberg.181_377857 JE.Lundberg.187_384577 JE.Lundberg.187_451085 JE.Lundberg.187_961427 JE.Lundberg.187_1110525 JE.Lundberg.190_832448 JE.Lundberg.190_838023 JE.Lundberg.190_930170 JE.Lundberg.190_1120297 JE.Lundberg.190_1215663 JE.Lundberg.19_713984 JE.Lundberg.1_287116 JE.Lundberg.1_707672 JE.Lundberg.25_72402 JE.Lundberg.25_574494 JE.Lundberg.25_823675 JE.Lundberg.25_892412 JE.Lundberg.25_940495 JE.Lundberg.25_1756549 JE.Lundberg.28_177871 JE.Lundberg.28_1391592 JE.Lundberg.31_26979 JE.Lundberg.31_27155 JE.Lundberg.31_292974 JE.Lundberg.31_293162 JE.Lundberg.31_914059 JE.Lundberg.31_1158809 JE.Lundberg.31_1519125 JE.Lundberg.34_156731 JE.Lundberg.34_399174 JE.Lundberg.34_1902935 JE.Lundberg.37_237932 JE.Lundberg.37_357139 JE.Lundberg.37_768029 JE.Lundberg.37_768118 JE.Lundberg.37_845008 JE.Lundberg.37_1357120 JE.Lundberg.37_1357278 JE.Lundberg.37_1390535 JE.Lundberg.37_1417282 JE.Lundberg.37_1538267 JE.Lundberg.37_1616411 JE.Lundberg.40_12260 JE.Lundberg.40_212067 JE.Lundberg.40_950102 JE.Lundberg.43_694001 JE.Lundberg.43_696979 JE.Lundberg.43_697095 JE.Lundberg.4_1012344 JE.Lundberg.4_1332997 JE.Lundberg.55_1622003 JE.Lundberg.61_501263 JE.Lundberg.61_501410 JE.Lundberg.73_22596 JE.Lundberg.76_1185832 JE.Lundberg.7_356312 JE.Lundberg.85_861859 JE.Lundberg.97_800919 JE.Lundberg.10_423450 JE.Lundberg.10_579149 JE.Lundberg.10_726093 JE.Lundberg.10_1114701 JE.Lundberg.13_169564 JE.Lundberg.13_3752184 JE.Lundberg.13_4675285 JE.Lundberg.16_92928 JE.Lundberg.16_127000 JE.Lundberg.19_1028533 JE.Lundberg.22_509070 JE.Lundberg.25_158768 JE.Lundberg.25_1042067 JE.Lundberg.25_1501316 JE.Lundberg.25_1651282 JE.Lundberg.31_119928 JE.Lundberg.31_278088 JE.Lundberg.34_35278 JE.Lundberg.34_1698248 JE.Lundberg.37_41830 JE.Lundberg.37_524265 JE.Lundberg.37_1212810 JE.Lundberg.37_1239452 JE.Lundberg.37_1334365 JE.Lundberg.40_423853 JE.Lundberg.40_500316 JE.Lundberg.40_840500 JE.Lundberg.40_1402177 JE.Lundberg.40_1536153 JE.Lundberg.43_169138 JE.Lundberg.43_475074 JE.Lundberg.43_1214493 JE.Lundberg.43_1260363 JE.Lundberg.7_1599429 JE.Lundberg.175_165229 JE.Lundberg.190_1182156 JE.Soil.102_38195 JE.Soil.118_921134 JE.Soil.138_187567 JE.Soil.138_522033 JE.Soil.138_1261509 JE.Soil.202_59571 JE.Soil.202_255644 JE.Soil.206_1638193 JE.Soil.26_1257668 JE.Soil.270_260007 JE.Soil.270_260800 JE.Soil.274_1417681 JE.Soil.274_1593901 JE.Soil.274_1823803 JE.Soil.274_1824191 JE.Soil.274_2103995 JE.Soil.274_2467544 JE.Soil.278_229929 JE.Soil.278_230538 JE.Soil.286_1445364 JE.Soil.2_522196 JE.Soil.302_257758 JE.Soil.30_1602360 JE.Soil.318_370501 JE.Soil.318_370789 JE.Soil.62_1164367 JE.Soil.98_93877 JE.Soil.98_493217 JE.Soil.98_493339 JE.Lundberg.181_1062153 JE.Lundberg.190_966894 JE.Lundberg.190_1136403 JE.Lundberg.25_329191 JE.Lundberg.28_933662 JE.Soil.190_2932602 JE.Soil.206_1344690 JE.Soil.234_698815 JE.Soil.234_964644 JE.Soil.250_351735 JE.Soil.250_400451 JE.Soil.250_533389 JE.Soil.250_612858 JE.Soil.250_876208 JE.Soil.258_1470409 JE.Soil.54_865900 JE.Soil.58_905511 JE.Soil.66_767197 JE.Soil.78_113217 JE.Soil.234_2108604 JE.Soil.254_18525 JE.Soil.258_618994 JE.Soil.258_770564 JE.Soil.262_851933 JE.Soil.270_42616 JE.Soil.270_779651 JE.Soil.270_1342452 JE.Soil.62_138501 JE.Soil.62_401588 JE.Soil.74_59513 JE.Soil.74_240585 JE.Soil.86_377814 JE.Soil.86_785593 JE.Soil.86_2356423 JE.Lundberg.127_881118 JE.Lundberg.175_1237113 JE.Lundberg.178_159933 JE.Lundberg.178_212755 JE.Lundberg.187_458916 JE.Lundberg.187_458949 JE.Lundberg.187_1382860 JE.Lundberg.187_1383014 JE.Lundberg.31_1094358 JE.Lundberg.34_1334248 JE.Lundberg.37_1141205 JE.Lundberg.37_1146481 JE.Lundberg.46_1230779 JE.Lundberg.94_741787 JE.Lundberg.16_52622 JE.Lundberg.16_379079 JE.Lundberg.172_540262 JE.Lundberg.181_380805 JE.Lundberg.34_1778842 JE.Lundberg.40_1174868 JE.Lundberg.40_1320640 JE.Lundberg.40_1637235 JE.Lundberg.43_866149 JE.Lundberg.79_638934 JE.Soil.14_142714 JE.Soil.190_3158314 JE.Soil.2_1348413 JE.Soil.66_632064 JE.Soil.102_676590 JE.Soil.118_429016 JE.Soil.122_538102 JE.Soil.198_242589 JE.Soil.22_1117343 JE.Soil.274_5712 JE.Soil.278_2228246 JE.Soil.282_7839 JE.Soil.294_67626 JE.Soil.294_490214 JE.Soil.298_547826 JE.Lundberg.175_417777 JE.Lundberg.181_303732 JE.Lundberg.187_330345 JE.Soil.206_1017017 JE.Soil.206_1326886 JE.Soil.22_574757 JE.Soil.2_1219947 JE.Soil.178_601708 JE.Soil.178_900875 JE.Soil.198_484595 JE.Soil.274_1148877 JE.Soil.298_637177 JE.Soil.318_1574468 JE.Soil.50_145335 JE.Soil.50_145495 JE.Soil.50_428876 JE.Soil.74_729029 JE.Soil.82_268951 JE.Soil.82_314198 JE.Soil.130_780678 JE.Soil.286_252935 JE.Soil.290_2055443 JE.Soil.98_844986 JE.Soil.250_1232407 JE.Soil.62_1666100 JE.Soil.74_867984 JE.Soil.82_684682 JE.Lundberg.1_489032 JE.Lundberg.43_1395912 JE.Lundberg.97_51053 JE.Lundberg.97_667212 JE.Soil.194_4025191 JE.Soil.34_1054772 JE.Soil.26_1497358 JE.Soil.26_1502543 JE.Soil.274_2295671 JE.Soil.2_695488 JE.Lundberg.16_349022 JE.Lundberg.43_112996 JE.Soil.318_1101886 JE.Soil.218_173991 JE.Soil.2_1081600 JE.Soil.34_2039124 JE.Soil.54_953474 JE.Soil.98_662152 JE.Soil.6_2439433 JE.Lundberg.1_407303 JE.Lundberg.1_351481 JE.Lundberg.16_630915 JE.Soil.318_940661 JE.Soil.62_1164435 JE.Lundberg.124_220737 JE.Lundberg.127_472111 JE.Lundberg.142_738154 JE.Soil.122_525079 JE.Soil.138_708439 JE.Soil.274_1024496 JE.Soil.278_230478 JE.Lundberg.109_1740355 JE.Lundberg.37_16304 JE.Lundberg.76_948023 JE.Lundberg.10_1081920 JE.Lundberg.13_3590654 JE.Lundberg.13_3590693 JE.Lundberg.16_856055 JE.Lundberg.1_955505 JE.Lundberg.28_1257867 JE.Lundberg.43_1287075 JE.Lundberg.7_21666 JE.Lundberg.7_482189 JE.Lundberg.7_688985 JE.Lundberg.16_447492 JE.Lundberg.31_1384433 JE.Lundberg.19_280164 JE.Lundberg.19_722841 JE.Soil.14_336813 JE.Lundberg.43_883883 JE.Lundberg.16_135166 JE.Lundberg.22_648100 JE.Lundberg.67_1335501 JE.Lundberg.76_948005 JE.Soil.210_570966 JE.Lundberg.16_687708 JE.Lundberg.37_1562809 JE.Lundberg.127_892449 JE.Lundberg.37_163363 JE.Lundberg.70_18066 JE.Soil.234_1456555 JE.Soil.58_669411 JE.Soil.74_551615 JE.Soil.234_806134 JE.Soil.234_1167847 JE.Soil.234_1321621 JE.Soil.234_1795131 JE.Soil.234_2186390 JE.Soil.234_2413724 JE.Soil.250_1328924 JE.Lundberg.25_864585 JE.Lundberg.85_2406983 JE.Lundberg.94_214180 JE.Soil.134_1150500 JE.Lundberg.127_398613 JE.Lundberg.109_1496367 JE.Soil.102_636541 JE.Lundberg.130_64181 JE.Lundberg.130_862431 JE.Soil.274_2293394 JE.Soil.278_1195378 JE.Soil.62_1706593 JE.Lundberg.40_400865 JE.Lundberg.34_505873 JE.Lundberg.40_782007 JE.Lundberg.46_1481029 JE.Lundberg.46_533136 JE.Lundberg.40_412659 JE.Lundberg.40_433298 JE.Lundberg.40_1671243 JE.Lundberg.43_1086757 JE.Lundberg.46_724792 JE.Lundberg.46_890739 JE.Lundberg.46_797902 JE.Lundberg.46_1616631 JE.Soil.266_1083707 JE.Soil.122_836376 JE.Soil.134_1741693 JE.Lundberg.46_1158302 JE.Lundberg.16_292599 JE.Lundberg.28_846526 JE.Soil.186_1084550 JE.Lundberg.16_447427 JE.Lundberg.46_1488310 JE.Lundberg.46_1594451 JE.Lundberg.4_272895 JE.Lundberg.25_1038772 JE.Lundberg.25_1038825 JE.Lundberg.28_846712 JE.Soil.206_276596 JE.Soil.182_1017816 JE.Lundberg.40_795522 JE.Soil.270_1347856 JE.Soil.2_292580 JE.Soil.302_329894 JE.Soil.78_564976 JE.Soil.302_330311 JE.Soil.318_1131306 JE.Soil.82_983275 JE.Soil.178_134750 JE.Lundberg.154_72660 JE.Lundberg.76_20089 JE.Lundberg.88_65523 JE.Lundberg.94_1146196 JE.Soil.6_411208 JE.Lundberg.172_413388 JE.Lundberg.181_522178 JE.Lundberg.187_987512 JE.Lundberg.187_1138802 JE.Lundberg.58_2136101 JE.Lundberg.73_364767 JE.Lundberg.76_14493 JE.Lundberg.76_1185920 JE.Lundberg.79_346374 JE.Lundberg.79_1161765 JE.Lundberg.82_579371 JE.Lundberg.82_918494 JE.Lundberg.82_918747 JE.Lundberg.85_1351435 JE.Lundberg.85_1898934 JE.Lundberg.88_840711 JE.Lundberg.94_1146419 JE.Soil.14_2712467 JE.Soil.178_95398 JE.Soil.178_264504 JE.Soil.178_771435 JE.Soil.190_3517014 JE.Soil.198_215795 JE.Soil.202_107630 JE.Soil.206_42280 JE.Soil.206_399092 JE.Soil.206_449822 JE.Soil.206_1409597 JE.Soil.206_1486490 JE.Soil.206_1724176 JE.Soil.206_1750863 JE.Soil.210_573217 JE.Soil.218_1567122 JE.Soil.218_1590528 JE.Soil.222_436006 JE.Soil.22_325882 JE.Soil.22_615592 JE.Soil.26_1525490 JE.Soil.2_1031604 JE.Soil.6_411341 JE.Soil.6_655280 JE.Soil.6_2156827 JE.Soil.6_2238958 JE.Soil.6_2853346 JE.Lundberg.79_1161481 JE.Soil.126_1071337 JE.Soil.118_1130800 JE.Soil.282_1899492 JE.Soil.274_792687 JE.Soil.50_448710 JE.Lundberg.4_273075 JE.Lundberg.103_1246619 JE.Lundberg.43_1194684 JE.Lundberg.7_1247254 JE.Soil.74_419853 JE.Soil.190_95064 JE.Lundberg.142_381285 JE.Lundberg.142_649361 JE.Soil.318_230317 JE.Soil.98_324646 JE.Soil.122_180781 JE.Soil.122_714104 JE.Soil.122_719638 JE.Soil.126_1113019 JE.Soil.130_349710 JE.Soil.130_349767 JE.Soil.138_920545 JE.Soil.142_2135649 JE.Soil.274_279869 JE.Soil.98_153332 JE.Lundberg.145_148807 JE.Lundberg.145_315210 JE.Lundberg.166_1117508 JE.Lundberg.166_1122804 JE.Lundberg.73_773305 JE.Lundberg.58_1189157 JE.Lundberg.7_716030 JE.Lundberg.103_1181904 JE.Lundberg.109_1209355 JE.Lundberg.13_4968245 JE.Soil.234_1683529 JE.Soil.178_447040 JE.Soil.202_502650 JE.Lundberg.106_369544 JE.Lundberg.187_588020 JE.Lundberg.22_839257 JE.Lundberg.85_587566 JE.Lundberg.97_756466 JE.Soil.234_1564126 JE.Soil.234_1806142 JE.Soil.234_181813 JE.Soil.234_1806756 JE.Soil.258_872899 JE.Soil.266_415412 JE.Soil.270_84599 JE.Soil.70_961955 JE.Soil.26_1905563 JE.Soil.30_21158 JE.Soil.30_21235 JE.Soil.6_2043450 JE.Soil.6_2043516 JE.Lundberg.127_1138897 JE.Lundberg.127_1139145 JE.Lundberg.181_166628 JE.Lundberg.76_1619041 JE.Lundberg.172_411363 JE.Lundberg.94_1217344 JE.Soil.14_2198779 JE.Soil.182_622718 JE.Soil.2_746060 JE.Soil.310_1266450 JE.Soil.46_421797 JE.Soil.14_25778 JE.Soil.14_326765 JE.Soil.14_326871 JE.Soil.182_623111 JE.Soil.18_2914576 JE.Soil.198_50156 JE.Soil.198_1174121 JE.Soil.198_1454452 JE.Soil.2_590055 JE.Soil.46_421959 JE.Lundberg.40_1128426 JE.Lundberg.40_1128653 JE.Lundberg.130_1196976 JE.Soil.194_2093043 JE.Soil.14_222969
```
