## Supplementary material 1 for "Detection of phylogenetic core groups in diverse microbial ecosystems": filt.txt (part 2 of 24)

```
JE.Lundberg.1_1773188 JE.Lundberg.13_4706243 JE.Lundberg.10_794271 JE.Lundberg.67_1406444 JE.Lundberg.10_811572 JE.Lundberg.19_420296 JE.Lundberg.4_114123 JE.Lundberg.1_1814316 JE.Lundberg.4_937802 JE.Lundberg.70_878961 JE.Lundberg.13_1631073 JE.Lundberg.100_661495 JE.Lundberg.22_573204 JE.Lundberg.1_1485965 JE.Lundberg.19_597693 JE.Lundberg.4_950223 JE.Lundberg.76_1052695 JE.Lundberg.25_1380518 JE.Lundberg.37_1394981 JE.Lundberg.139_1236310 JE.Lundberg.49_561418 JE.Lundberg.58_2051274 JE.Lundberg.61_1478507 JE.Lundberg.67_1780230 JE.Lundberg.70_1136070 JE.Lundberg.70_1187142 JE.Lundberg.10_625350 JE.Lundberg.115_1208387 JE.Lundberg.19_1070792 JE.Lundberg.100_476469 JE.Lundberg.100_627972 JE.Lundberg.100_512121 JE.Lundberg.10_556952 JE.Lundberg.106_1126106 JE.Lundberg.10_467293 JE.Lundberg.10_69124 JE.Lundberg.10_774256 JE.Lundberg.115_1555435 JE.Lundberg.13_1706985 JE.Lundberg.19_1280979 JE.Lundberg.16_825261 JE.Lundberg.31_195948 JE.Lundberg.103_592909 JE.Lundberg.16_621688 JE.Lundberg.13_4670482 JE.Lundberg.55_1001095 JE.Lundberg.103_1497723 JE.Lundberg.13_1218348 JE.Lundberg.151_155087 JE.Lundberg.16_431282 JE.Lundberg.16_613584 JE.Lundberg.16_784034 JE.Lundberg.19_1084898 JE.Lundberg.1_233184 JE.Lundberg.25_257837 JE.Lundberg.37_555548 JE.Lundberg.43_163275 JE.Lundberg.4_538138 JE.Lundberg.52_1773626 JE.Lundberg.58_181350 JE.Lundberg.61_1380985 JE.Lundberg.64_1211178 JE.Lundberg.64_423543 JE.Lundberg.94_931067 JE.Soil.186_399009 JE.Lundberg.100_1008715 JE.Lundberg.100_113676 JE.Lundberg.100_1227533 JE.Lundberg.100_176602 JE.Lundberg.100_344619 JE.Lundberg.100_951103 JE.Lundberg.103_1477860 JE.Lundberg.103_1498111 JE.Lundberg.103_691567 JE.Lundberg.106_1064892 JE.Lundberg.106_21819 JE.Lundberg.106_954419 JE.Lundberg.109_1316612 JE.Lundberg.109_573563 JE.Lundberg.109_843579 JE.Lundberg.10_1233272 JE.Lundberg.10_491711 JE.Lundberg.10_58891 JE.Lundberg.10_81020 JE.Lundberg.115_1228525 JE.Lundberg.115_313312 JE.Lundberg.115_660628 JE.Lundberg.115_8715 JE.Lundberg.118_1205288 JE.Lundberg.118_1379003 JE.Lundberg.118_1459276 JE.Lundberg.136_745148 JE.Lundberg.139_49776 JE.Lundberg.139_497843 JE.Lundberg.13_137890 JE.Lundberg.13_2352578 JE.Lundberg.13_2446867 JE.Lundberg.13_3478082 JE.Lundberg.13_3478320 JE.Lundberg.13_4666827 JE.Lundberg.13_4797137 JE.Lundberg.13_4884460 JE.Lundberg.13_49198 JE.Lundberg.13_5214109 JE.Lundberg.13_5214320 JE.Lundberg.13_5255895 JE.Lundberg.151_1076830 JE.Lundberg.151_1479120 JE.Lundberg.151_1752157 JE.Lundberg.151_371171 JE.Lundberg.151_904778 JE.Lundberg.154_203268 JE.Lundberg.160_873122 JE.Lundberg.166_1359369 JE.Lundberg.166_875847 JE.Lundberg.16_642554 JE.Lundberg.16_676272 JE.Lundberg.16_735928 JE.Lundberg.16_751104 JE.Lundberg.16_879080 JE.Lundberg.19_1012162 JE.Lundberg.19_1085013 JE.Lundberg.19_1210159 JE.Lundberg.19_1290202 JE.Lundberg.19_273793 JE.Lundberg.19_273801 JE.Lundberg.19_508528 JE.Lundberg.19_516021 JE.Lundberg.19_948770 JE.Lundberg.1_1101434 JE.Lundberg.1_1435097 JE.Lundberg.1_1997178 JE.Lundberg.1_381761 JE.Lundberg.1_624064 JE.Lundberg.1_624099 JE.Lundberg.1_668170 JE.Lundberg.22_1114476 JE.Lundberg.22_1197712 JE.Lundberg.22_1197752 JE.Lundberg.22_753344 JE.Lundberg.22_843737 JE.Lundberg.25_1060106 JE.Lundberg.25_377926 JE.Lundberg.28_1464453 JE.Lundberg.28_280881 JE.Lundberg.31_1748266 JE.Lundberg.34_1294441 JE.Lundberg.34_1809673 JE.Lundberg.34_399788 JE.Lundberg.40_196875 JE.Lundberg.40_400816 JE.Lundberg.40_668480 JE.Lundberg.43_1067732 JE.Lundberg.46_1690513 JE.Lundberg.46_716170 JE.Lundberg.49_10640 JE.Lundberg.49_1242984 JE.Lundberg.49_1498523 JE.Lundberg.49_206021 JE.Lundberg.49_230159 JE.Lundberg.49_235424 JE.Lundberg.49_354773 JE.Lundberg.49_370797 JE.Lundberg.49_476096 JE.Lundberg.49_588662 JE.Lundberg.49_615934 JE.Lundberg.49_8565 JE.Lundberg.49_960705 JE.Lundberg.4_515569 JE.Lundberg.4_607045 JE.Lundberg.4_718281 JE.Lundberg.52_1764352 JE.Lundberg.52_913522 JE.Lundberg.55_1114785 JE.Lundberg.55_1391467 JE.Lundberg.55_1490588 JE.Lundberg.55_1682590 JE.Lundberg.55_1843449 JE.Lundberg.55_334035 JE.Lundberg.55_358671 JE.Lundberg.55_360582 JE.Lundberg.55_981757 JE.Lundberg.58_2127062 JE.Lundberg.58_584652 JE.Lundberg.58_677931 JE.Lundberg.58_683146 JE.Lundberg.58_8833 JE.Lundberg.61_1008589 JE.Lundberg.61_1159788 JE.Lundberg.61_1159839 JE.Lundberg.61_1290017 JE.Lundberg.61_1456190 JE.Lundberg.61_1491355 JE.Lundberg.61_1491489 JE.Lundberg.61_1496871 JE.Lundberg.61_1594822 JE.Lundberg.61_1619077 JE.Lundberg.61_1660144 JE.Lundberg.61_1945998 JE.Lundberg.61_539478 JE.Lundberg.61_560892 JE.Lundberg.61_607962 JE.Lundberg.61_86888 JE.Lundberg.64_1044852 JE.Lundberg.64_1208763 JE.Lundberg.64_1681860 JE.Lundberg.64_2074761 JE.Lundberg.64_2246139 JE.Lundberg.64_237222 JE.Lundberg.64_2403800 JE.Lundberg.64_250123 JE.Lundberg.64_66644 JE.Lundberg.64_830018 JE.Lundberg.67_117416 JE.Lundberg.67_1181873 JE.Lundberg.67_1182232 JE.Lundberg.67_151105 JE.Lundberg.67_1532702 JE.Lundberg.67_1803808 JE.Lundberg.67_321861 JE.Lundberg.67_74123 JE.Lundberg.70_1059342 JE.Lundberg.70_1437132 JE.Lundberg.70_1650165 JE.Lundberg.70_26436 JE.Lundberg.70_458087 JE.Lundberg.70_50485 JE.Lundberg.70_542155 JE.Lundberg.70_610601 JE.Lundberg.70_719371 JE.Lundberg.70_764562 JE.Lundberg.70_85539 JE.Lundberg.70_904695 JE.Lundberg.73_1384376 JE.Lundberg.73_190924 JE.Lundberg.73_520124 JE.Lundberg.76_524459 JE.Lundberg.76_894332 JE.Lundberg.7_1183686 JE.Lundberg.7_502251 JE.Lundberg.7_849993 JE.Lundberg.88_330370 JE.Lundberg.97_1045654 JE.Lundberg.97_5436 JE.Lundberg.97_608991 JE.Lundberg.97_889289 JE.Soil.198_1642112 JE.Soil.30_1044475 JE.Soil.34_1214515 JE.Lundberg.100_851489 JE.Lundberg.100_929742 JE.Lundberg.100_1017465 JE.Lundberg.100_1228062 JE.Lundberg.103_378153 JE.Lundberg.106_56650 JE.Lundberg.106_475004 JE.Lundberg.109_98910 JE.Lundberg.109_843779 JE.Lundberg.10_339787 JE.Lundberg.10_458136 JE.Lundberg.10_1145719 JE.Lundberg.112_80668 JE.Lundberg.112_984969 JE.Lundberg.115_494193 JE.Lundberg.115_760398 JE.Lundberg.115_1228374 JE.Lundberg.118_387607 JE.Lundberg.118_751921 JE.Lundberg.118_1379059 JE.Lundberg.13_1145221 JE.Lundberg.16_142277 JE.Lundberg.16_352371 JE.Lundberg.16_352592 JE.Lundberg.16_419555 JE.Lundberg.16_450917 JE.Lundberg.16_468987 JE.Lundberg.16_569082 JE.Lundberg.16_646795 JE.Lundberg.16_828196 JE.Lundberg.16_847199 JE.Lundberg.16_1176906 JE.Lundberg.172_1303697 JE.Lundberg.172_1303817 JE.Lundberg.187_220168 JE.Lundberg.19_362066 JE.Lundberg.19_481627 JE.Lundberg.19_512091 JE.Lundberg.19_1010994 JE.Lundberg.19_1272406 JE.Lundberg.1_207137 JE.Lundberg.22_117822 JE.Lundberg.22_688094 JE.Lundberg.22_732693 JE.Lundberg.22_919315 JE.Lundberg.22_1291204 JE.Lundberg.25_330304 JE.Lundberg.25_377716 JE.Lundberg.25_565030 JE.Lundberg.25_1191041 JE.Lundberg.25_1252886 JE.Lundberg.25_1289358 JE.Lundberg.25_1799980 JE.Lundberg.28_11145 JE.Lundberg.28_515554 JE.Lundberg.28_569317 JE.Lundberg.28_858785 JE.Lundberg.28_1041366 JE.Lundberg.28_1282749 JE.Lundberg.31_1271289 JE.Lundberg.31_1748197 JE.Lundberg.34_343527 JE.Lundberg.34_419826 JE.Lundberg.34_1543368 JE.Lundberg.34_1543401 JE.Lundberg.34_1620077 JE.Lundberg.34_1620184 JE.Lundberg.37_623818 JE.Lundberg.37_927662 JE.Lundberg.37_968161 JE.Lundberg.40_139257 JE.Lundberg.40_163485 JE.Lundberg.40_201942 JE.Lundberg.40_260402 JE.Lundberg.40_1244197 JE.Lundberg.40_1249349 JE.Lundberg.40_1251456 JE.Lundberg.40_1324476 JE.Lundberg.40_1637935 JE.Lundberg.40_1709097 JE.Lundberg.43_120164 JE.Lundberg.46_897522 JE.Lundberg.46_960674 JE.Lundberg.46_1477543 JE.Lundberg.46_1624026 JE.Lundberg.49_136081 JE.Lundberg.49_205756 JE.Lundberg.49_345581 JE.Lundberg.49_398431 JE.Lundberg.49_526475 JE.Lundberg.49_749062 JE.Lundberg.49_784866 JE.Lundberg.49_911136 JE.Lundberg.49_1107464 JE.Lundberg.49_1359842 JE.Lundberg.49_1370289 JE.Lundberg.49_1375217 JE.Lundberg.49_1557662 JE.Lundberg.4_271681 JE.Lundberg.4_927299 JE.Lundberg.4_940822 JE.Lundberg.52_106086 JE.Lundberg.52_678649 JE.Lundberg.52_688868 JE.Lundberg.55_239452 JE.Lundberg.55_334233 JE.Lundberg.55_474139 JE.Lundberg.55_929665 JE.Lundberg.55_1419203 JE.Lundberg.55_1501972 JE.Lundberg.61_33603 JE.Lundberg.61_87118 JE.Lundberg.61_560611 JE.Lundberg.61_745924 JE.Lundberg.61_1019731 JE.Lundberg.61_1079931 JE.Lundberg.61_1103963 JE.Lundberg.61_1581604 JE.Lundberg.61_1726265 JE.Lundberg.61_1894336 JE.Lundberg.61_1991338 JE.Lundberg.64_72366 JE.Lundberg.64_181551 JE.Lundberg.64_222716 JE.Lundberg.64_837034 JE.Lundberg.64_1008842 JE.Lundberg.64_1127601 JE.Lundberg.64_1203295 JE.Lundberg.64_1297936 JE.Lundberg.64_1556075 JE.Lundberg.64_1556289 JE.Lundberg.64_2118298 JE.Lundberg.64_2128182 JE.Lundberg.64_2207996 JE.Lundberg.64_2412696 JE.Lundberg.64_2424278 JE.Lundberg.64_2454146 JE.Lundberg.67_293542 JE.Lundberg.67_331606 JE.Lundberg.67_421639 JE.Lundberg.67_540950 JE.Lundberg.67_569352 JE.Lundberg.67_1041390 JE.Lundberg.70_236416 JE.Lundberg.70_514264 JE.Lundberg.70_514510 JE.Lundberg.70_1052216 JE.Lundberg.70_1087260 JE.Lundberg.70_1385835 JE.Lundberg.70_1386016 JE.Lundberg.70_1642690 JE.Lundberg.73_779244 JE.Lundberg.73_869329 JE.Lundberg.73_1384439 JE.Lundberg.76_367546 JE.Lundberg.76_524682 JE.Lundberg.76_813352 JE.Lundberg.76_1548010 JE.Lundberg.79_9403 JE.Lundberg.79_75906 JE.Lundberg.79_458948 JE.Lundberg.79_1270332 JE.Lundberg.79_1270380 JE.Lundberg.79_1270475 JE.Lundberg.79_1303172 JE.Lundberg.79_1591891 JE.Lundberg.79_1663720 JE.Lundberg.7_164597 JE.Lundberg.7_263239 JE.Lundberg.7_684681 JE.Lundberg.7_727472 JE.Lundberg.7_1544155 JE.Lundberg.7_1619487 JE.Lundberg.82_38595 JE.Lundberg.82_126201 JE.Lundberg.85_1442235 JE.Lundberg.85_1589753 JE.Lundberg.85_3416120 JE.Lundberg.85_5835453 JE.Lundberg.88_82880 JE.Lundberg.88_93424 JE.Lundberg.88_825994 JE.Lundberg.88_1273992 JE.Lundberg.91_1377659 JE.Lundberg.91_1615002 JE.Lundberg.91_1621454 JE.Lundberg.91_1693537 JE.Lundberg.91_1697795 JE.Lundberg.94_69191 JE.Lundberg.94_226928 JE.Lundberg.97_115398 JE.Lundberg.97_115690 JE.Lundberg.97_358118 JE.Lundberg.97_426102 JE.Lundberg.100_928154 JE.Lundberg.100_1080294 JE.Lundberg.100_1172649 JE.Lundberg.100_1294853 JE.Lundberg.100_1328504 JE.Lundberg.106_261222 JE.Lundberg.106_1253748 JE.Lundberg.10_53428 JE.Lundberg.10_84055 JE.Lundberg.10_374065 JE.Lundberg.10_440793 JE.Lundberg.10_578443 JE.Lundberg.10_712132 JE.Lundberg.10_729630 JE.Lundberg.10_739562 JE.Lundberg.115_931520 JE.Lundberg.118_1150848 JE.Lundberg.13_513289 JE.Lundberg.13_929404 JE.Lundberg.13_2819612 JE.Lundberg.13_2832519 JE.Lundberg.13_3679385 JE.Lundberg.13_4050034 JE.Lundberg.13_5294504 JE.Lundberg.16_431537 JE.Lundberg.16_934077 JE.Lundberg.172_9177 JE.Lundberg.172_161194 JE.Lundberg.172_1366268 JE.Lundberg.172_1366482 JE.Lundberg.19_39142 JE.Lundberg.19_152896 JE.Lundberg.19_385258 JE.Lundberg.19_786903 JE.Lundberg.1_175654 JE.Lundberg.1_1214948 JE.Lundberg.1_1933450 JE.Lundberg.22_22460 JE.Lundberg.22_236121 JE.Lundberg.22_473226 JE.Lundberg.22_659882 JE.Lundberg.25_41312 JE.Lundberg.25_137901 JE.Lundberg.25_494467 JE.Lundberg.25_572652 JE.Lundberg.25_766658 JE.Lundberg.25_798075 JE.Lundberg.25_826264 JE.Lundberg.25_1123382 JE.Lundberg.25_1123531 JE.Lundberg.25_1123567 JE.Lundberg.25_1210342 JE.Lundberg.25_1452893 JE.Lundberg.25_1505960 JE.Lundberg.25_1750220 JE.Lundberg.28_354432 JE.Lundberg.28_569603 JE.Lundberg.28_918700 JE.Lundberg.28_991788 JE.Lundberg.28_992071 JE.Lundberg.28_1255686 JE.Lundberg.31_90929 JE.Lundberg.31_227843 JE.Lundberg.31_655650 JE.Lundberg.31_655709 JE.Lundberg.31_740604 JE.Lundberg.31_1234751 JE.Lundberg.31_1484430 JE.Lundberg.31_1629754 JE.Lundberg.34_358539 JE.Lundberg.34_358671 JE.Lundberg.37_204185 JE.Lundberg.37_204550 JE.Lundberg.37_891783 JE.Lundberg.37_1238222 JE.Lundberg.40_68094 JE.Lundberg.40_529725 JE.Lundberg.40_609039 JE.Lundberg.43_58744 JE.Lundberg.43_495833 JE.Lundberg.43_613495 JE.Lundberg.43_655050 JE.Lundberg.43_1043472 JE.Lundberg.46_418884 JE.Lundberg.46_846800 JE.Lundberg.46_1693439 JE.Lundberg.49_102491 JE.Lundberg.49_645174 JE.Lundberg.49_955502 JE.Lundberg.49_995595 JE.Lundberg.49_1020600 JE.Lundberg.49_1060302 JE.Lundberg.49_1066218 JE.Lundberg.49_1607760 JE.Lundberg.49_1670719 JE.Lundberg.4_305859 JE.Lundberg.4_305942 JE.Lundberg.4_377969 JE.Lundberg.4_484251 JE.Lundberg.4_953581 JE.Lundberg.4_996722 JE.Lundberg.4_1294478 JE.Lundberg.4_1446417 JE.Lundberg.52_500406 JE.Lundberg.52_940715 JE.Lundberg.52_940823 JE.Lundberg.55_102653 JE.Lundberg.55_871158 JE.Lundberg.55_991528 JE.Lundberg.55_1612552 JE.Lundberg.55_1876891 JE.Lundberg.58_23845 JE.Lundberg.58_464102 JE.Lundberg.58_839445 JE.Lundberg.58_956090 JE.Lundberg.58_1035069 JE.Lundberg.58_1056144 JE.Lundberg.58_1750828 JE.Lundberg.58_1904999 JE.Lundberg.58_2199379 JE.Lundberg.61_8179 JE.Lundberg.61_108454 JE.Lundberg.61_370451 JE.Lundberg.61_388959 JE.Lundberg.61_612808 JE.Lundberg.61_847626 JE.Lundberg.61_958911 JE.Lundberg.61_1359301 JE.Lundberg.61_1973346 JE.Lundberg.64_377155 JE.Lundberg.64_486580 JE.Lundberg.64_681729 JE.Lundberg.64_837980 JE.Lundberg.64_1676518 JE.Lundberg.64_1741829 JE.Lundberg.64_2334833 JE.Lundberg.64_2460037 JE.Lundberg.67_723228 JE.Lundberg.67_747018 JE.Lundberg.67_1326220 JE.Lundberg.67_1666242 JE.Lundberg.70_1061469 JE.Lundberg.70_1445854 JE.Lundberg.73_151879 JE.Lundberg.76_1479077 JE.Lundberg.76_1598364 JE.Lundberg.76_1667242 JE.Lundberg.79_155024 JE.Lundberg.79_229552 JE.Lundberg.79_439682 JE.Lundberg.79_439886 JE.Lundberg.79_1232757 JE.Lundberg.79_1416851 JE.Lundberg.79_1686068 JE.Lundberg.79_1686262 JE.Lundberg.7_961836 JE.Lundberg.7_961874 JE.Lundberg.7_1070901 JE.Lundberg.7_1106758 JE.Lundberg.7_1270864 JE.Lundberg.7_1271039 JE.Lundberg.7_1351441 JE.Lundberg.7_1662881 JE.Lundberg.82_416367 JE.Lundberg.82_561831 JE.Lundberg.82_915889 JE.Lundberg.85_1461726 JE.Lundberg.85_2311009 JE.Lundberg.85_5463656 JE.Lundberg.88_761489 JE.Lundberg.88_858406 JE.Lundberg.91_252877 JE.Lundberg.91_253163 JE.Lundberg.94_650753 JE.Lundberg.97_541631 JE.Lundberg.97_695506 JE.Soil.14_2220874 JE.Soil.190_2021184 JE.Soil.198_1393432 JE.Soil.218_763716 JE.Soil.22_444247 JE.Soil.26_799282 JE.Soil.42_832418 JE.Soil.46_2170964 JE.Soil.46_2171191 JE.Soil.46_3123946 JE.Lundberg.100_661660 JE.Lundberg.100_740352 JE.Lundberg.100_832234 JE.Lundberg.100_1237751 JE.Lundberg.103_209449 JE.Lundberg.106_277914 JE.Lundberg.106_411576 JE.Lundberg.106_1234202 JE.Lundberg.106_1268642 JE.Lundberg.109_1133595 JE.Lundberg.10_18229 JE.Lundberg.10_453279 JE.Lundberg.10_647404 JE.Lundberg.10_1029232 JE.Lundberg.10_1104537 JE.Lundberg.115_544487 JE.Lundberg.13_49907 JE.Lundberg.13_206990 JE.Lundberg.13_1405085 JE.Lundberg.13_1835496 JE.Lundberg.13_1912179 JE.Lundberg.13_3080804 JE.Lundberg.13_3121626 JE.Lundberg.13_3419609 JE.Lundberg.13_4729456 JE.Lundberg.166_176016 JE.Lundberg.16_161900 JE.Lundberg.16_274034 JE.Lundberg.16_1042731 JE.Lundberg.16_1085530 JE.Lundberg.16_1149453 JE.Lundberg.175_428961 JE.Lundberg.175_429129 JE.Lundberg.178_75284 JE.Lundberg.19_173931 JE.Lundberg.19_354416 JE.Lundberg.19_359117 JE.Lundberg.19_525742 JE.Lundberg.19_718784 JE.Lundberg.19_857622 JE.Lundberg.19_996814 JE.Lundberg.19_1163199 JE.Lundberg.1_656127 JE.Lundberg.1_1704322 JE.Lundberg.22_387810 JE.Lundberg.22_567739 JE.Lundberg.22_1291559 JE.Lundberg.22_1347366 JE.Lundberg.25_67286 JE.Lundberg.25_101440 JE.Lundberg.25_133209 JE.Lundberg.25_200461 JE.Lundberg.25_202735 JE.Lundberg.25_614427 JE.Lundberg.25_614689 JE.Lundberg.25_767893 JE.Lundberg.25_812109 JE.Lundberg.25_900916 JE.Lundberg.25_1098111 JE.Lundberg.25_1423376 JE.Lundberg.25_1523710 JE.Lundberg.25_1598295 JE.Lundberg.28_107941 JE.Lundberg.28_248548 JE.Lundberg.28_460118 JE.Lundberg.28_574386 JE.Lundberg.28_575364 JE.Lundberg.28_611631 JE.Lundberg.28_735911 JE.Lundberg.28_831892 JE.Lundberg.28_839919 JE.Lundberg.28_868446 JE.Lundberg.28_908401 JE.Lundberg.28_981430 JE.Lundberg.28_1024357 JE.Lundberg.28_1217481 JE.Lundberg.28_1308230 JE.Lundberg.28_1308386 JE.Lundberg.28_1372678 JE.Lundberg.28_1394208 JE.Lundberg.28_1421246 JE.Lundberg.28_1421425 JE.Lundberg.31_168094 JE.Lundberg.31_303589 JE.Lundberg.31_317351 JE.Lundberg.31_378473 JE.Lundberg.31_579373 JE.Lundberg.31_842723 JE.Lundberg.31_856211 JE.Lundberg.31_1228550 JE.Lundberg.31_1230362 JE.Lundberg.31_1257949 JE.Lundberg.31_1364695 JE.Lundberg.31_1552857 JE.Lundberg.34_570592 JE.Lundberg.34_1317323 JE.Lundberg.34_1765332 JE.Lundberg.37_283332 JE.Lundberg.37_442728 JE.Lundberg.37_454959 JE.Lundberg.37_647913 JE.Lundberg.37_821862 JE.Lundberg.37_909879 JE.Lundberg.37_994673 JE.Lundberg.37_1276108 JE.Lundberg.37_1282371 JE.Lundberg.37_1401689 JE.Lundberg.37_1587028 JE.Lundberg.40_553682 JE.Lundberg.40_553890 JE.Lundberg.43_51726 JE.Lundberg.43_59492 JE.Lundberg.43_106764 JE.Lundberg.43_139151 JE.Lundberg.43_139354 JE.Lundberg.43_431531 JE.Lundberg.43_602892 JE.Lundberg.43_614082 JE.Lundberg.43_735465 JE.Lundberg.43_740829 JE.Lundberg.43_786685 JE.Lundberg.43_817662 JE.Lundberg.43_817832 JE.Lundberg.43_1062076 JE.Lundberg.43_1097675 JE.Lundberg.46_33659 JE.Lundberg.46_75253 JE.Lundberg.46_195342 JE.Lundberg.46_195633 JE.Lundberg.46_359646 JE.Lundberg.46_544970 JE.Lundberg.46_851643 JE.Lundberg.46_931335 JE.Lundberg.46_1326219 JE.Lundberg.49_939705 JE.Lundberg.4_73755 JE.Lundberg.4_709184 JE.Lundberg.4_722887 JE.Lundberg.4_1052905 JE.Lundberg.4_1126700 JE.Lundberg.4_1254566 JE.Lundberg.52_79359 JE.Lundberg.52_84883 JE.Lundberg.61_986986 JE.Lundberg.61_1697830 JE.Lundberg.64_795971 JE.Lundberg.64_2249791 JE.Lundberg.67_157633 JE.Lundberg.67_782563 JE.Lundberg.67_990982 JE.Lundberg.67_1262185 JE.Lundberg.70_159499 JE.Lundberg.70_761159 JE.Lundberg.73_830439 JE.Lundberg.73_855888 JE.Lundberg.73_856156 JE.Lundberg.73_1332667 JE.Lundberg.76_653197 JE.Lundberg.76_653437 JE.Lundberg.76_859841 JE.Lundberg.7_552888 JE.Lundberg.7_1377430 JE.Lundberg.7_1465618 JE.Lundberg.7_1510321 JE.Lundberg.7_1534079 JE.Lundberg.7_1686888 JE.Lundberg.7_1706400 JE.Lundberg.82_791963 JE.Lundberg.85_816588 JE.Lundberg.85_1353555 JE.Lundberg.85_1358856 JE.Lundberg.85_4999469 JE.Lundberg.88_1311538 JE.Lundberg.91_1134111 JE.Lundberg.97_520245 JE.Lundberg.97_639232 JE.Lundberg.97_720705 JE.Soil.190_3077402 JE.Soil.198_627880 JE.Soil.214_1936270 JE.Soil.218_1184244 JE.Lundberg.115_897038 JE.Lundberg.133_673400 JE.Lundberg.139_1195896 JE.Lundberg.154_692 JE.Lundberg.154_873960 JE.Lundberg.16_859748 JE.Lundberg.175_542000 JE.Lundberg.175_1212390 JE.Lundberg.25_1424848 JE.Lundberg.37_290245 JE.Lundberg.43_441090 JE.Lundberg.4_1104567 JE.Lundberg.55_701478 JE.Lundberg.58_1905319 JE.Lundberg.58_2179923 JE.Lundberg.64_388796 JE.Lundberg.64_1718730 JE.Lundberg.67_989454 JE.Lundberg.67_1705928 JE.Lundberg.73_627097 JE.Lundberg.85_2286 JE.Lundberg.88_239975 JE.Lundberg.94_126224 JE.Soil.14_313533 JE.Soil.178_343467 JE.Soil.182_559765 JE.Soil.182_2061007 JE.Soil.18_2558277 JE.Soil.18_2558431 JE.Soil.18_2576151 JE.Soil.190_134695 JE.Soil.190_673852 JE.Soil.194_4119950 JE.Soil.198_78258 JE.Soil.198_78486 JE.Soil.198_1200004 JE.Soil.198_1349247 JE.Soil.206_908744 JE.Soil.210_645647 JE.Soil.214_1876419 JE.Soil.218_82407 JE.Soil.218_594746 JE.Soil.218_1370592 JE.Soil.222_466630 JE.Soil.22_20547 JE.Soil.22_570281 JE.Soil.22_1280908 JE.Soil.22_1903050 JE.Soil.2_368499 JE.Soil.2_926067 JE.Soil.30_1961508 JE.Soil.30_2601526 JE.Soil.42_2669607 JE.Soil.46_192471 JE.Soil.46_901137 JE.Soil.6_1118886 JE.Soil.6_2335455 JE.Lundberg.10_1055041 JE.Lundberg.13_4858952 JE.Lundberg.13_5248679 JE.Lundberg.145_949217 JE.Lundberg.151_154786 JE.Lundberg.151_223491 JE.Lundberg.151_363730 JE.Lundberg.151_902556 JE.Lundberg.151_902763 JE.Lundberg.151_913804 JE.Lundberg.154_565884 JE.Lundberg.154_565926 JE.Lundberg.16_138143 JE.Lundberg.178_10169 JE.Lundberg.187_511633 JE.Lundberg.187_1373162 JE.Lundberg.19_791531 JE.Lundberg.43_314435 JE.Lundberg.49_1107881 JE.Lundberg.52_1238032 JE.Lundberg.61_221555 JE.Lundberg.61_346402 JE.Lundberg.61_1273818 JE.Lundberg.61_2010797 JE.Lundberg.64_249940 JE.Lundberg.64_530562 JE.Lundberg.64_673687 JE.Lundberg.64_1942910 JE.Lundberg.64_2042280 JE.Lundberg.67_465184 JE.Lundberg.67_478835 JE.Lundberg.70_1214888 JE.Lundberg.70_1375320 JE.Lundberg.76_763074 JE.Lundberg.79_817726 JE.Lundberg.79_1423151 JE.Lundberg.139_1289642 JE.Lundberg.49_1116620 JE.Lundberg.55_924393 JE.Lundberg.67_1706136 JE.Lundberg.70_126602 JE.Lundberg.97_302455 JE.Lundberg.10_397768 JE.Lundberg.1_22510 JE.Lundberg.22_278889 JE.Lundberg.43_735211 JE.Lundberg.52_1533352 JE.Lundberg.88_1397278 JE.Lundberg.16_967337 JE.Lundberg.19_1235586 JE.Lundberg.1_2084128 JE.Lundberg.64_367771 JE.Lundberg.7_1112246 JE.Lundberg.97_1055569 JE.Lundberg.13_951151 JE.Lundberg.22_615730 JE.Lundberg.25_101738 JE.Lundberg.31_1397644 JE.Lundberg.49_1233467 JE.Lundberg.70_789041 JE.Lundberg.61_907705 JE.Lundberg.61_1347247 JE.Lundberg.70_1234649 JE.Lundberg.70_1379940 JE.Lundberg.76_627809 JE.Lundberg.19_1294073 JE.Lundberg.31_1765758 JE.Lundberg.37_329348 JE.Lundberg.4_180016 JE.Lundberg.64_816588 JE.Lundberg.55_1385293 JE.Lundberg.70_701855 JE.Lundberg.70_725209 JE.Lundberg.70_811236 JE.Lundberg.79_241171 JE.Lundberg.91_165398 JE.Lundberg.91_165690 JE.Lundberg.91_165696 JE.Lundberg.106_989679 JE.Lundberg.19_102513 JE.Lundberg.55_977949 JE.Lundberg.19_291627 JE.Lundberg.19_923419 JE.Lundberg.1_1547006 JE.Lundberg.37_1000070 JE.Lundberg.49_1233399 JE.Lundberg.64_1809579 JE.Lundberg.70_644021 JE.Lundberg.67_331476 JE.Lundberg.1_1977554 JE.Lundberg.61_3324 JE.Lundberg.49_1514505 JE.Lundberg.64_676214 JE.Lundberg.16_784070 JE.Lundberg.25_238289 JE.Lundberg.58_1502424 JE.Soil.186_1355454 JE.Lundberg.64_1153294 JE.Lundberg.43_163432 JE.Lundberg.73_196367 JE.Lundberg.64_1777267 JE.Lundberg.58_186592 JE.Lundberg.64_137774 JE.Lundberg.67_1805031 JE.Lundberg.88_1119755 JE.Lundberg.94_931297 JE.Soil.186_399836 JE.Lundberg.22_623092 JE.Lundberg.55_432615 JE.Lundberg.151_1511781 JE.Lundberg.19_1175409 JE.Lundberg.55_724824 JE.Lundberg.55_725026 JE.Lundberg.58_2126809 JE.Lundberg.100_177595 JE.Lundberg.100_1323681 JE.Lundberg.124_292981 JE.Lundberg.10_477336 JE.Lundberg.124_630414 JE.Lundberg.49_561427 JE.Lundberg.124_790489 JE.Lundberg.55_784652 JE.Soil.22_350168 JE.Lundberg.103_948648 JE.Lundberg.109_1306812 JE.Lundberg.13_3303716 JE.Lundberg.151_784432 JE.Lundberg.154_77415 JE.Lundberg.160_591013 JE.Lundberg.178_336814 JE.Lundberg.28_5106 JE.Lundberg.55_1717657 JE.Lundberg.61_1168669 JE.Lundberg.64_227435 JE.Lundberg.76_1037507 JE.Lundberg.79_580585 JE.Lundberg.79_773294 JE.Lundberg.88_329291 JE.Soil.42_1088835 JE.Lundberg.100_1187153 JE.Lundberg.100_1337632 JE.Lundberg.103_1133702 JE.Lundberg.103_1545630 JE.Lundberg.106_1252622 JE.Lundberg.112_488481 JE.Lundberg.115_360220 JE.Lundberg.115_685793 JE.Lundberg.118_1067700 JE.Lundberg.133_865154 JE.Lundberg.163_330888 JE.Lundberg.19_570105 JE.Lundberg.25_338969 JE.Lundberg.49_1141464 JE.Lundberg.49_532453 JE.Lundberg.49_651730 JE.Lundberg.4_214818 JE.Lundberg.52_585768 JE.Lundberg.55_1201865 JE.Lundberg.55_1331346 JE.Lundberg.55_289735 JE.Lundberg.55_296110 JE.Lundberg.55_811625 JE.Lundberg.58_1112991 JE.Lundberg.58_1707653 JE.Lundberg.58_932258 JE.Lundberg.61_1208241 JE.Lundberg.61_507318 JE.Lundberg.61_629928 JE.Lundberg.61_776476 JE.Lundberg.64_2032778 JE.Lundberg.64_349174 JE.Lundberg.64_907500 JE.Lundberg.67_1780327 JE.Lundberg.67_1839458 JE.Lundberg.70_1736095 JE.Lundberg.70_217833 JE.Lundberg.70_655161 JE.Lundberg.70_827853 JE.Lundberg.73_632915 JE.Lundberg.73_834702 JE.Lundberg.76_1089345 JE.Lundberg.76_1121176 JE.Lundberg.76_1545578 JE.Lundberg.76_691007 JE.Lundberg.76_840282 JE.Lundberg.79_1506785 JE.Lundberg.79_18369 JE.Lundberg.79_767913 JE.Lundberg.82_877795 JE.Lundberg.85_4580328 JE.Lundberg.85_5320170 JE.Lundberg.88_1059204 JE.Lundberg.91_1681970 JE.Soil.14_1393541 JE.Soil.14_801881 JE.Soil.182_488000 JE.Soil.186_203536 JE.Soil.190_520058 JE.Soil.194_3438919 JE.Soil.206_990647 JE.Soil.214_2280045 JE.Soil.218_1643786 JE.Soil.218_1667526 JE.Soil.22_1574290 JE.Soil.22_1744903 JE.Soil.250_1169693 JE.Soil.254_348189 JE.Soil.262_403200 JE.Soil.26_1081523 JE.Soil.2_1495014 JE.Soil.30_2069678 JE.Soil.30_2330921 JE.Soil.314_84478 JE.Soil.34_3161300 JE.Soil.34_3650240 JE.Soil.34_461680 JE.Soil.38_1781585 JE.Soil.38_49475 JE.Soil.62_1965118 JE.Soil.66_1167724 JE.Soil.6_1238300 JE.Soil.6_1265395 JE.Soil.70_1720990 JE.Soil.82_937531 JE.Lundberg.100_1337639 JE.Lundberg.115_58629 JE.Lundberg.115_1003163 JE.Lundberg.178_207390 JE.Lundberg.181_107465 JE.Lundberg.52_710502 JE.Lundberg.55_590952 JE.Lundberg.55_1792797 JE.Lundberg.58_1707056 JE.Lundberg.61_633516 JE.Lundberg.61_953834 JE.Lundberg.61_1953838 JE.Lundberg.64_97096 JE.Lundberg.64_2255964 JE.Lundberg.67_566059 JE.Lundberg.70_1574451 JE.Lundberg.70_1574478 JE.Lundberg.73_665899 JE.Lundberg.73_741526 JE.Lundberg.73_911373 JE.Lundberg.73_1037972 JE.Lundberg.73_1038032 JE.Lundberg.73_1042649 JE.Lundberg.73_1176659 JE.Lundberg.73_1188067 JE.Lundberg.76_198127 JE.Lundberg.76_751100 JE.Lundberg.76_1121007 JE.Lundberg.76_1203896 JE.Lundberg.76_1309284 JE.Lundberg.76_1309563 JE.Lundberg.76_1464299 JE.Lundberg.76_1568269 JE.Lundberg.79_481890 JE.Lundberg.79_487452 JE.Lundberg.79_615617 JE.Lundberg.79_1195499 JE.Lundberg.79_1462794 JE.Lundberg.79_1501163 JE.Lundberg.82_813156 JE.Lundberg.82_813364 JE.Lundberg.85_1217819 JE.Lundberg.85_1218017 JE.Lundberg.85_1548545 JE.Lundberg.85_2157698 JE.Lundberg.85_3690849 JE.Lundberg.85_4276621 JE.Lundberg.85_4312619 JE.Lundberg.85_4456549 JE.Lundberg.85_5124278 JE.Lundberg.88_85293 JE.Lundberg.88_114001 JE.Lundberg.88_173051 JE.Lundberg.88_730168 JE.Lundberg.88_730357 JE.Lundberg.88_1059156 JE.Lundberg.88_1059298 JE.Lundberg.88_1199936 JE.Lundberg.91_71207 JE.Lundberg.91_1323722 JE.Lundberg.91_1323972 JE.Lundberg.91_1527262 JE.Lundberg.91_1539908 JE.Lundberg.94_391775 JE.Lundberg.94_444546 JE.Lundberg.94_617309 JE.Lundberg.94_1052655 JE.Lundberg.94_1273356 JE.Lundberg.94_1318347 JE.Soil.14_481131 JE.Soil.14_794774 JE.Soil.14_800000 JE.Soil.14_1790224 JE.Soil.14_2168773 JE.Soil.14_2493631 JE.Soil.178_827416 JE.Soil.182_1504674 JE.Soil.182_1675580 JE.Soil.182_2016584 JE.Soil.186_1376933 JE.Soil.186_1772965 JE.Soil.186_1796687 JE.Soil.186_1797367 JE.Soil.18_2148533 JE.Soil.18_2357939 JE.Soil.190_866589 JE.Soil.190_1480137 JE.Soil.190_1587586 JE.Soil.190_1648565 JE.Soil.190_1814159 JE.Soil.190_1867252 JE.Soil.190_2289255 JE.Soil.190_2324855 JE.Soil.190_2946247 JE.Soil.194_354393 JE.Soil.194_1838547 JE.Soil.194_2573299 JE.Soil.194_4018192 JE.Soil.194_4095513 JE.Soil.198_1297450 JE.Soil.202_227166 JE.Soil.202_393340 JE.Soil.202_687758 JE.Soil.206_195681 JE.Soil.206_198628 JE.Soil.206_551374 JE.Soil.206_551414 JE.Soil.210_49874 JE.Soil.210_187671 JE.Soil.210_620636 JE.Soil.214_123018 JE.Soil.214_140532 JE.Soil.214_248703 JE.Soil.214_1493978 JE.Soil.214_1865076 JE.Soil.214_2783787 JE.Soil.218_753838 JE.Soil.218_1370859 JE.Soil.218_1406055 JE.Soil.218_1621444 JE.Soil.22_754223 JE.Soil.22_1079972 JE.Soil.22_1143083 JE.Soil.22_1507850 JE.Soil.22_1788526 JE.Soil.26_1326221 JE.Soil.26_1817005 JE.Soil.26_2013671 JE.Soil.26_2064400 JE.Soil.26_2087437 JE.Soil.2_260088 JE.Soil.2_328839 JE.Soil.2_1362538 JE.Soil.2_1892600 JE.Soil.30_166401 JE.Soil.30_2069510 JE.Soil.30_2475604 JE.Soil.314_338354 JE.Soil.38_49270 JE.Soil.38_532244 JE.Soil.38_633905 JE.Soil.38_1229171 JE.Soil.38_2448231 JE.Soil.42_1187327 JE.Soil.46_614564 JE.Soil.46_1415669 JE.Soil.46_1974751 JE.Soil.46_1974833 JE.Soil.46_2651151 JE.Soil.46_2850555 JE.Soil.6_444336 JE.Soil.6_1511568 JE.Lundberg.106_987135 JE.Lundberg.142_884922 JE.Lundberg.145_63341 JE.Lundberg.145_774083 JE.Lundberg.145_774265 JE.Lundberg.154_49120 JE.Lundberg.154_54403 JE.Lundberg.154_816510 JE.Lundberg.154_816782 JE.Lundberg.163_643736 JE.Lundberg.163_649254 JE.Lundberg.166_349009 JE.Lundberg.52_1245568 JE.Lundberg.55_314283 JE.Lundberg.73_632898 JE.Lundberg.73_1228691 JE.Lundberg.82_609027 JE.Lundberg.85_4313672 JE.Lundberg.94_100425 JE.Soil.178_432521 JE.Lundberg.163_194785 JE.Soil.14_801816 JE.Soil.178_363624 JE.Soil.178_539417 JE.Soil.198_1437931 JE.Soil.210_152891 JE.Soil.214_1910615 JE.Soil.214_2372671 JE.Soil.218_1489734 JE.Soil.22_1295625 JE.Soil.22_1379706 JE.Soil.258_630298 JE.Soil.262_88675 JE.Soil.26_624833 JE.Soil.38_1575265 JE.Soil.62_987176 JE.Soil.74_358459 JE.Soil.74_655003 JE.Soil.82_363248 JE.Soil.86_2292395 JE.Lundberg.4_291683 JE.Lundberg.64_907691 JE.Lundberg.73_385155 JE.Lundberg.73_385442 JE.Lundberg.73_1295669 JE.Lundberg.79_436471 JE.Lundberg.88_129450 JE.Lundberg.91_1450196 JE.Lundberg.28_1427105 JE.Lundberg.49_857259 JE.Lundberg.55_925334 JE.Lundberg.64_2035652 JE.Lundberg.73_927829 JE.Lundberg.55_1331426 JE.Lundberg.64_2160033 JE.Lundberg.70_123541 JE.Lundberg.70_654961 JE.Lundberg.70_1451830 JE.Lundberg.154_1143003 JE.Lundberg.55_1206518 JE.Lundberg.67_1425682 JE.Lundberg.55_1843125 JE.Lundberg.64_26010 JE.Soil.42_1632866 JE.Soil.42_2075902 JE.Lundberg.115_658516 JE.Lundberg.130_850 JE.Lundberg.16_175768 JE.Lundberg.151_784699 JE.Lundberg.61_360882 JE.Lundberg.160_591113 JE.Soil.222_1422913 JE.Lundberg.4_236245 JE.Soil.30_662621 JE.Soil.38_1933942 JE.Lundberg.88_1369869 JE.Lundberg.76_1037708 JE.Soil.74_253760 JE.Lundberg.79_773558 JE.Soil.214_385319 JE.Soil.78_261326 JE.Lundberg.76_728477 JE.Lundberg.97_92287 JE.Soil.190_2336100 JE.Soil.190_3001604 JE.Soil.198_1039201 JE.Soil.30_2601373 JE.Lundberg.4_1334075 JE.Lundberg.70_858223 JE.Lundberg.97_326713 JE.Lundberg.85_5691021 JE.Lundberg.70_1442326 JE.Lundberg.34_570853 JE.Lundberg.55_438097 JE.Lundberg.100_300021 JE.Lundberg.19_359820 JE.Lundberg.61_1990470 JE.Lundberg.100_1056849 JE.Lundberg.13_1218085 JE.Lundberg.106_842137 JE.Lundberg.106_842305 JE.Lundberg.109_192469 JE.Lundberg.109_221524 JE.Lundberg.10_461137 JE.Lundberg.115_1208407 JE.Lundberg.115_338842 JE.Lundberg.115_531684 JE.Lundberg.139_292999 JE.Lundberg.13_4348677 JE.Lundberg.169_1776742 JE.Lundberg.16_408675 JE.Lundberg.16_535991 JE.Lundberg.16_613471 JE.Lundberg.16_640707 JE.Lundberg.16_747924 JE.Lundberg.19_1207440 JE.Lundberg.1_1773079 JE.Lundberg.1_243135 JE.Lundberg.1_449303 JE.Lundberg.22_240343 JE.Lundberg.22_634175 JE.Lundberg.25_137920 JE.Lundberg.25_826203 JE.Lundberg.25_831682 JE.Lundberg.28_695403 JE.Lundberg.37_566792 JE.Lundberg.43_655141 JE.Lundberg.49_102688 JE.Lundberg.49_1054929 JE.Lundberg.49_1069979 JE.Lundberg.49_1500839 JE.Lundberg.49_288379 JE.Lundberg.49_67290 JE.Lundberg.4_543398 JE.Lundberg.52_1187146 JE.Lundberg.55_153415 JE.Lundberg.55_1615087 JE.Lundberg.58_1065628 JE.Lundberg.58_2221479 JE.Lundberg.58_571805 JE.Lundberg.61_142507 JE.Lundberg.61_1521527 JE.Lundberg.61_1556051 JE.Lundberg.61_1813331 JE.Lundberg.61_528978 JE.Lundberg.61_671742 JE.Lundberg.61_717895 JE.Lundberg.61_900225 JE.Lundberg.64_1618901 JE.Lundberg.64_1720577 JE.Lundberg.64_2252075 JE.Lundberg.64_68796 JE.Lundberg.64_908185 JE.Lundberg.67_1291251 JE.Lundberg.67_1466726 JE.Lundberg.70_1038906 JE.Lundberg.70_993720 JE.Lundberg.76_1225847 JE.Lundberg.76_1478826 JE.Lundberg.7_1768652 JE.Lundberg.82_10270 JE.Lundberg.82_562133 JE.Lundberg.97_1033361 JE.Soil.218_763283 JE.Soil.222_2260952 JE.Soil.22_1785041 JE.Soil.34_905714 JE.Lundberg.64_2351948 JE.Lundberg.70_1227806 JE.Lundberg.178_38067 JE.Lundberg.82_36063 JE.Lundberg.139_241754 JE.Lundberg.1_391120 JE.Lundberg.7_913210 JE.Lundberg.52_946284 JE.Lundberg.7_554733 JE.Lundberg.10_1207196 JE.Lundberg.61_989245 JE.Lundberg.1_1859362 JE.Lundberg.61_288330 JE.Lundberg.73_642449 JE.Lundberg.91_1385566 JE.Lundberg.25_1698999 JE.Lundberg.13_1332482 JE.Lundberg.19_557875 JE.Lundberg.22_218042 JE.Lundberg.1_1787094 JE.Lundberg.1_31546 JE.Lundberg.22_1062453 JE.Lundberg.64_406161 JE.Lundberg.10_578597 JE.Lundberg.19_511327 JE.Lundberg.61_1478107 JE.Lundberg.61_1706444 JE.Lundberg.19_24101 JE.Lundberg.13_1052148 JE.Lundberg.136_51870 JE.Lundberg.61_1808962 JE.Lundberg.64_471159 JE.Lundberg.10_984265 JE.Lundberg.67_300507 JE.Lundberg.13_3574809 JE.Lundberg.70_319780 JE.Lundberg.178_427437 JE.Lundberg.4_1448729 JE.Lundberg.19_47846 JE.Lundberg.64_1642572 JE.Lundberg.19_931038 JE.Lundberg.19_1241880 JE.Lundberg.58_213810 JE.Lundberg.19_376910 JE.Lundberg.19_786180 JE.Lundberg.61_655484 JE.Lundberg.1_1355189 JE.Lundberg.1_1882197 JE.Lundberg.22_307738 JE.Lundberg.25_976773 JE.Lundberg.22_598368 JE.Lundberg.46_585380 JE.Lundberg.37_1511641 JE.Lundberg.37_839078 JE.Lundberg.4_603415 JE.Lundberg.4_950212 JE.Lundberg.67_1196258 JE.Lundberg.7_444649 JE.Lundberg.10_186070 JE.Lundberg.22_25265 JE.Lundberg.10_834534 JE.Lundberg.100_377221 JE.Lundberg.100_635856 JE.Lundberg.10_193352 JE.Lundberg.100_96225 JE.Lundberg.100_122444 JE.Lundberg.100_865820 JE.Lundberg.10_519236 JE.Lundberg.106_239094 JE.Lundberg.100_1039899 JE.Lundberg.100_178258 JE.Lundberg.106_79625 JE.Lundberg.10_666545 JE.Lundberg.100_1332457 JE.Lundberg.10_686741 JE.Lundberg.118_488207 JE.Lundberg.10_222948 JE.Lundberg.100_35135 JE.Lundberg.10_964880 JE.Lundberg.13_911104 JE.Lundberg.28_802950 JE.Lundberg.16_427067 JE.Lundberg.100_1307676 JE.Lundberg.13_2876722 JE.Lundberg.142_560013 JE.Lundberg.10_152300 JE.Lundberg.10_836114 JE.Lundberg.13_3580855 JE.Lundberg.28_1125597 JE.Lundberg.13_57933 JE.Lundberg.10_1230391 JE.Lundberg.10_668065 JE.Lundberg.139_1205184 JE.Lundberg.187_1443566 JE.Lundberg.13_945522 JE.Lundberg.16_488266 JE.Lundberg.19_849481 JE.Lundberg.25_75277 JE.Lundberg.37_1230446 JE.Lundberg.58_574346 JE.Lundberg.100_262417 JE.Lundberg.13_1332481 JE.Lundberg.187_337341 JE.Lundberg.49_873474 JE.Lundberg.10_492930 JE.Lundberg.10_77499 JE.Lundberg.28_284707 JE.Lundberg.52_352675 JE.Lundberg.55_99236 JE.Lundberg.13_2172238 JE.Lundberg.13_2685565 JE.Lundberg.25_1279085 JE.Lundberg.25_23562 JE.Lundberg.100_523025 JE.Lundberg.10_128132 JE.Lundberg.10_381122 JE.Lundberg.10_389078 JE.Lundberg.10_423869 JE.Lundberg.10_458891 JE.Lundberg.13_1692973 JE.Lundberg.13_489084 JE.Lundberg.16_779222 JE.Lundberg.16_807629 JE.Lundberg.16_888527 JE.Lundberg.178_399091 JE.Lundberg.19_281168 JE.Lundberg.19_67348 JE.Lundberg.19_714072 JE.Lundberg.1_1430181 JE.Lundberg.100_943845 JE.Lundberg.103_1717492 JE.Lundberg.109_1145714 JE.Lundberg.10_508233 JE.Lundberg.127_769596 JE.Lundberg.13_1132286 JE.Lundberg.16_603978 JE.Lundberg.16_712738 JE.Lundberg.181_280247 JE.Lundberg.190_1389179 JE.Lundberg.19_397778 JE.Lundberg.19_439530 JE.Lundberg.19_445219 JE.Lundberg.19_639477 JE.Lundberg.19_821601 JE.Lundberg.1_1290826 JE.Lundberg.25_1417791 JE.Lundberg.25_993760 JE.Lundberg.28_1085150 JE.Lundberg.28_1218214 JE.Lundberg.28_128009 JE.Lundberg.28_521523 JE.Lundberg.34_1049884 JE.Lundberg.43_55635 JE.Lundberg.64_1001294 JE.Lundberg.100_224272 JE.Lundberg.100_561738 JE.Lundberg.106_631810 JE.Lundberg.109_72223 JE.Lundberg.10_1203099 JE.Lundberg.10_507249 JE.Lundberg.10_510653 JE.Lundberg.112_218013 JE.Lundberg.115_1268456 JE.Lundberg.118_1429732 JE.Lundberg.127_1301030 JE.Lundberg.136_204619 JE.Lundberg.136_927984 JE.Lundberg.139_514057 JE.Lundberg.13_1065475 JE.Lundberg.13_11608 JE.Lundberg.13_1645641 JE.Lundberg.13_2623174 JE.Lundberg.13_3153073 JE.Lundberg.13_3285459 JE.Lundberg.13_4177451 JE.Lundberg.13_4870393 JE.Lundberg.13_5270516 JE.Lundberg.13_742545 JE.Lundberg.13_997459 JE.Lundberg.157_646960 JE.Lundberg.169_635747 JE.Lundberg.16_398372 JE.Lundberg.16_427222 JE.Lundberg.16_495785 JE.Lundberg.16_511222 JE.Lundberg.16_857348 JE.Lundberg.175_144361 JE.Lundberg.175_396102 JE.Lundberg.19_1111483 JE.Lundberg.19_235236 JE.Lundberg.19_329938 JE.Lundberg.19_389774 JE.Lundberg.1_142044 JE.Lundberg.1_707735 JE.Lundberg.22_1062385 JE.Lundberg.22_200233 JE.Lundberg.22_403677 JE.Lundberg.25_1095894 JE.Lundberg.25_1424383 JE.Lundberg.25_310150 JE.Lundberg.25_899759 JE.Lundberg.28_1088330 JE.Lundberg.28_350579 JE.Lundberg.28_536485 JE.Lundberg.28_698610 JE.Lundberg.28_868885 JE.Lundberg.31_1056943 JE.Lundberg.31_1638542 JE.Lundberg.31_970224 JE.Lundberg.34_1019765 JE.Lundberg.34_921688 JE.Lundberg.37_1120779 JE.Lundberg.37_1407803 JE.Lundberg.37_257893 JE.Lundberg.37_304730 JE.Lundberg.37_426196 JE.Lundberg.37_594231 JE.Lundberg.37_767904 JE.Lundberg.40_32835 JE.Lundberg.40_960158 JE.Lundberg.43_1251994 JE.Lundberg.43_312058 JE.Lundberg.43_651474 JE.Lundberg.46_187694 JE.Lundberg.49_174477 JE.Lundberg.49_377874 JE.Lundberg.4_1084661 JE.Lundberg.4_442709 JE.Lundberg.52_1698329 JE.Lundberg.58_2001127 JE.Lundberg.58_70699 JE.Lundberg.61_484147 JE.Lundberg.61_509069 JE.Lundberg.61_994342 JE.Lundberg.64_1710188 JE.Lundberg.64_271452 JE.Lundberg.64_453843 JE.Lundberg.73_1213689 JE.Lundberg.76_339569 JE.Lundberg.82_98114 JE.Lundberg.94_1120891 JE.Lundberg.97_282253 JE.Lundberg.100_1018495 JE.Lundberg.100_1073743 JE.Lundberg.100_1138227 JE.Lundberg.100_1336563 JE.Lundberg.100_1368473 JE.Lundberg.100_176285 JE.Lundberg.100_176354 JE.Lundberg.100_195968 JE.Lundberg.100_27125 JE.Lundberg.100_525301 JE.Lundberg.100_570503 JE.Lundberg.100_5929 JE.Lundberg.100_594385 JE.Lundberg.100_597253 JE.Lundberg.100_597331 JE.Lundberg.100_738253 JE.Lundberg.100_897109 JE.Lundberg.100_929017 JE.Lundberg.103_1035 JE.Lundberg.103_1417514 JE.Lundberg.103_1561017 JE.Lundberg.103_1691059 JE.Lundberg.106_1205638 JE.Lundberg.106_1248921 JE.Lundberg.106_137569 JE.Lundberg.106_13982 JE.Lundberg.106_207648 JE.Lundberg.106_51473 JE.Lundberg.106_51686 JE.Lundberg.106_632076 JE.Lundberg.106_741405 JE.Lundberg.109_1312454 JE.Lundberg.109_179610 JE.Lundberg.109_673105 JE.Lundberg.109_862623 JE.Lundberg.10_1008548 JE.Lundberg.10_1021113 JE.Lundberg.10_1062748 JE.Lundberg.10_1062758 JE.Lundberg.10_1062821 JE.Lundberg.10_1069199 JE.Lundberg.10_1094398 JE.Lundberg.10_1144583 JE.Lundberg.10_1171298 JE.Lundberg.10_1185746 JE.Lundberg.10_1207410 JE.Lundberg.10_144576 JE.Lundberg.10_151663 JE.Lundberg.10_151983 JE.Lundberg.10_197749 JE.Lundberg.10_198450 JE.Lundberg.10_199040 JE.Lundberg.10_210358 JE.Lundberg.10_28819 JE.Lundberg.10_314719 JE.Lundberg.10_344588 JE.Lundberg.10_369943 JE.Lundberg.10_379297 JE.Lundberg.10_387111 JE.Lundberg.10_418345 JE.Lundberg.10_532075 JE.Lundberg.10_567284 JE.Lundberg.10_578480 JE.Lundberg.10_587422 JE.Lundberg.10_607883 JE.Lundberg.10_635725 JE.Lundberg.10_644107 JE.Lundberg.10_646957 JE.Lundberg.10_649838 JE.Lundberg.10_649866 JE.Lundberg.10_681664 JE.Lundberg.10_777125 JE.Lundberg.10_802613 JE.Lundberg.10_80748 JE.Lundberg.10_809745 JE.Lundberg.10_836782 JE.Lundberg.10_853919 JE.Lundberg.10_855671 JE.Lundberg.10_891316 JE.Lundberg.10_905844 JE.Lundberg.10_933478 JE.Lundberg.10_952256 JE.Lundberg.10_965125 JE.Lundberg.10_965891 JE.Lundberg.10_966589 JE.Lundberg.10_984472 JE.Lundberg.10_999239 JE.Lundberg.112_948771 JE.Lundberg.115_1049390 JE.Lundberg.115_1081765 JE.Lundberg.115_372053 JE.Lundberg.115_403800 JE.Lundberg.115_633273 JE.Lundberg.118_749216 JE.Lundberg.127_1124110 JE.Lundberg.127_1265054 JE.Lundberg.127_603671 JE.Lundberg.127_942230 JE.Lundberg.130_1028010 JE.Lundberg.130_1197229 JE.Lundberg.130_213933 JE.Lundberg.130_569922 JE.Lundberg.130_846882 JE.Lundberg.130_876884 JE.Lundberg.133_117832 JE.Lundberg.133_30945 JE.Lundberg.136_1133949 JE.Lundberg.136_301049 JE.Lundberg.136_308313 JE.Lundberg.136_359165 JE.Lundberg.136_455032 JE.Lundberg.136_498772 JE.Lundberg.136_51630 JE.Lundberg.136_567600 JE.Lundberg.136_633729 JE.Lundberg.136_794333 JE.Lundberg.139_1260062 JE.Lundberg.139_1270158 JE.Lundberg.139_132468 JE.Lundberg.139_241805 JE.Lundberg.139_514284 JE.Lundberg.13_1114120 JE.Lundberg.13_1179075 JE.Lundberg.13_1193891 JE.Lundberg.13_1300993 JE.Lundberg.13_1467276 JE.Lundberg.13_1495255 JE.Lundberg.13_1505383 JE.Lundberg.13_1530247 JE.Lundberg.13_1620158 JE.Lundberg.13_1686716 JE.Lundberg.13_1839548 JE.Lundberg.13_195183 JE.Lundberg.13_1973865 JE.Lundberg.13_1990952 JE.Lundberg.13_2073579 JE.Lundberg.13_2073800 JE.Lundberg.13_2303668 JE.Lundberg.13_2340006 JE.Lundberg.13_2358804 JE.Lundberg.13_2363422 JE.Lundberg.13_2366104 JE.Lundberg.13_2404384 JE.Lundberg.13_2516924 JE.Lundberg.13_2531664 JE.Lundberg.13_2728049 JE.Lundberg.13_2797871 JE.Lundberg.13_2873561 JE.Lundberg.13_3004010 JE.Lundberg.13_3010488 JE.Lundberg.13_312700 JE.Lundberg.13_3309786 JE.Lundberg.13_3324892 JE.Lundberg.13_3383369 JE.Lundberg.13_3422087 JE.Lundberg.13_3425951 JE.Lundberg.13_3453668 JE.Lundberg.13_3453864 JE.Lundberg.13_3538142 JE.Lundberg.13_3538250 JE.Lundberg.13_3540406 JE.Lundberg.13_3541163 JE.Lundberg.13_3557726 JE.Lundberg.13_356550 JE.Lundberg.13_3584452 JE.Lundberg.13_3598173 JE.Lundberg.13_3617373 JE.Lundberg.13_3671711 JE.Lundberg.13_3707896 JE.Lundberg.13_381799 JE.Lundberg.13_3875243 JE.Lundberg.13_3892247 JE.Lundberg.13_3975158 JE.Lundberg.13_4203968 JE.Lundberg.13_4217334 JE.Lundberg.13_4217500 JE.Lundberg.13_4372800 JE.Lundberg.13_4447781 JE.Lundberg.13_4577919 JE.Lundberg.13_4611296 JE.Lundberg.13_4611525 JE.Lundberg.13_4848555 JE.Lundberg.13_4848879 JE.Lundberg.13_4903665 JE.Lundberg.13_4931464 JE.Lundberg.13_4989198 JE.Lundberg.13_5005025 JE.Lundberg.13_5146976 JE.Lundberg.13_5162914 JE.Lundberg.13_5246427 JE.Lundberg.13_5246560 JE.Lundberg.13_748546 JE.Lundberg.13_759740 JE.Lundberg.13_765881 JE.Lundberg.13_837364 JE.Lundberg.13_911206 JE.Lundberg.13_913246 JE.Lundberg.13_913414 JE.Lundberg.13_931247 JE.Lundberg.13_945956 JE.Lundberg.13_959606 JE.Lundberg.13_959762 JE.Lundberg.142_397460 JE.Lundberg.142_564349 JE.Lundberg.142_789633 JE.Lundberg.145_1393106 JE.Lundberg.145_752365 JE.Lundberg.151_1475671 JE.Lundberg.151_696496 JE.Lundberg.154_126922 JE.Lundberg.154_524917 JE.Lundberg.154_525255 JE.Lundberg.157_645077 JE.Lundberg.163_117024 JE.Lundberg.163_667102 JE.Lundberg.169_1561232 JE.Lundberg.169_280719 JE.Lundberg.169_451438 JE.Lundberg.169_795324 JE.Lundberg.16_1032990 JE.Lundberg.16_1045876 JE.Lundberg.16_1115600 JE.Lundberg.16_1170501 JE.Lundberg.16_1175059 JE.Lundberg.16_1180496 JE.Lundberg.16_1190884 JE.Lundberg.16_1197731 JE.Lundberg.16_120658 JE.Lundberg.16_128953 JE.Lundberg.16_142063 JE.Lundberg.16_160121 JE.Lundberg.16_174909 JE.Lundberg.16_202611 JE.Lundberg.16_207260 JE.Lundberg.16_216925 JE.Lundberg.16_219979 JE.Lundberg.16_284972 JE.Lundberg.16_289605 JE.Lundberg.16_310833 JE.Lundberg.16_325785 JE.Lundberg.16_342840 JE.Lundberg.16_377638 JE.Lundberg.16_394636 JE.Lundberg.16_394896 JE.Lundberg.16_400196 JE.Lundberg.16_418129 JE.Lundberg.16_432642 JE.Lundberg.16_456746 JE.Lundberg.16_458937 JE.Lundberg.16_464279 JE.Lundberg.16_477860 JE.Lundberg.16_480844 JE.Lundberg.16_48919 JE.Lundberg.16_526516 JE.Lundberg.16_545041 JE.Lundberg.16_550597 JE.Lundberg.16_552084 JE.Lundberg.16_553054 JE.Lundberg.16_564090 JE.Lundberg.16_573009 JE.Lundberg.16_589839 JE.Lundberg.16_598075 JE.Lundberg.16_618853 JE.Lundberg.16_62786 JE.Lundberg.16_634984 JE.Lundberg.16_640281 JE.Lundberg.16_654861 JE.Lundberg.16_664408 JE.Lundberg.16_664427 JE.Lundberg.16_673734 JE.Lundberg.16_684794 JE.Lundberg.16_704451 JE.Lundberg.16_704600 JE.Lundberg.16_743533 JE.Lundberg.16_78501 JE.Lundberg.16_78510 JE.Lundberg.16_815153 JE.Lundberg.16_846259 JE.Lundberg.16_849063 JE.Lundberg.16_91010 JE.Lundberg.16_919571 JE.Lundberg.16_972552 JE.Lundberg.172_111825 JE.Lundberg.172_1381176 JE.Lundberg.172_685217 JE.Lundberg.172_685380 JE.Lundberg.172_873793 JE.Lundberg.175_1309004 JE.Lundberg.175_1309076 JE.Lundberg.175_200991 JE.Lundberg.175_224432 JE.Lundberg.175_266728 JE.Lundberg.175_621466 JE.Lundberg.175_902147 JE.Lundberg.178_216655 JE.Lundberg.178_273056 JE.Lundberg.178_339387 JE.Lundberg.178_367926 JE.Lundberg.178_374418 JE.Lundberg.178_460790 JE.Lundberg.178_559008 JE.Lundberg.178_76187 JE.Lundberg.187_1039103 JE.Lundberg.190_1284268 JE.Lundberg.190_1435692 JE.Lundberg.19_100341 JE.Lundberg.19_1025329 JE.Lundberg.19_1059416 JE.Lundberg.19_1063661 JE.Lundberg.19_1084418 JE.Lundberg.19_108648 JE.Lundberg.19_1088073 JE.Lundberg.19_1095557 JE.Lundberg.19_1108673 JE.Lundberg.19_1157236 JE.Lundberg.19_1189953 JE.Lundberg.19_1209342 JE.Lundberg.19_1210946 JE.Lundberg.19_1232557 JE.Lundberg.19_1238922 JE.Lundberg.19_1242773 JE.Lundberg.19_1242969 JE.Lundberg.19_1251826 JE.Lundberg.19_1257063 JE.Lundberg.19_125806 JE.Lundberg.19_1270774 JE.Lundberg.19_1274011 JE.Lundberg.19_1276932 JE.Lundberg.19_1291890 JE.Lundberg.19_1293030 JE.Lundberg.19_1300688 JE.Lundberg.19_1315054 JE.Lundberg.19_1325241 JE.Lundberg.19_14572 JE.Lundberg.19_145886 JE.Lundberg.19_166229 JE.Lundberg.19_19100 JE.Lundberg.19_192283 JE.Lundberg.19_197578 JE.Lundberg.19_198526 JE.Lundberg.19_203183 JE.Lundberg.19_211753 JE.Lundberg.19_226558 JE.Lundberg.19_226789 JE.Lundberg.19_232782 JE.Lundberg.19_266597 JE.Lundberg.19_289750 JE.Lundberg.19_291329 JE.Lundberg.19_291472 JE.Lundberg.19_29602 JE.Lundberg.19_31423 JE.Lundberg.19_323781 JE.Lundberg.19_333177 JE.Lundberg.19_342000 JE.Lundberg.19_368186 JE.Lundberg.19_370649 JE.Lundberg.19_376992 JE.Lundberg.19_38399 JE.Lundberg.19_399022 JE.Lundberg.19_417033 JE.Lundberg.19_42453 JE.Lundberg.19_427137 JE.Lundberg.19_427383 JE.Lundberg.19_433209 JE.Lundberg.19_437285 JE.Lundberg.19_457820 JE.Lundberg.19_477072 JE.Lundberg.19_48028 JE.Lundberg.19_483865 JE.Lundberg.19_529251 JE.Lundberg.19_563426 JE.Lundberg.19_565025 JE.Lundberg.19_571581 JE.Lundberg.19_572888 JE.Lundberg.19_573628 JE.Lundberg.19_576109 JE.Lundberg.19_580159 JE.Lundberg.19_58740 JE.Lundberg.19_590955 JE.Lundberg.19_596299 JE.Lundberg.19_596327 JE.Lundberg.19_608791 JE.Lundberg.19_64190 JE.Lundberg.19_651365 JE.Lundberg.19_659286 JE.Lundberg.19_688564 JE.Lundberg.19_694497 JE.Lundberg.19_695431 JE.Lundberg.19_721272 JE.Lundberg.19_724135 JE.Lundberg.19_735982 JE.Lundberg.19_756741 JE.Lundberg.19_770844 JE.Lundberg.19_787736 JE.Lundberg.19_798382 JE.Lundberg.19_811602 JE.Lundberg.19_816429 JE.Lundberg.19_819501 JE.Lundberg.19_821009 JE.Lundberg.19_830356 JE.Lundberg.19_856059 JE.Lundberg.19_871787 JE.Lundberg.19_87434 JE.Lundberg.19_879108 JE.Lundberg.19_884641 JE.Lundberg.19_896088 JE.Lundberg.19_903044 JE.Lundberg.19_907420 JE.Lundberg.19_909505 JE.Lundberg.19_909612 JE.Lundberg.19_924288 JE.Lundberg.19_929982 JE.Lundberg.19_946667 JE.Lundberg.19_960772 JE.Lundberg.19_968137 JE.Lundberg.19_987064 JE.Lundberg.1_1016822 JE.Lundberg.1_1025831 JE.Lundberg.1_1038180 JE.Lundberg.1_111339 JE.Lundberg.1_1133371 JE.Lundberg.1_1133541 JE.Lundberg.1_1142106 JE.Lundberg.1_1149881 JE.Lundberg.1_1157640 JE.Lundberg.1_1188835 JE.Lundberg.1_1200551 JE.Lundberg.1_1257060 JE.Lundberg.1_1340594 JE.Lundberg.1_1368943 JE.Lundberg.1_1369210 JE.Lundberg.1_1389855 JE.Lundberg.1_1392701 JE.Lundberg.1_1411531 JE.Lundberg.1_141860 JE.Lundberg.1_1430045 JE.Lundberg.1_1430607 JE.Lundberg.1_1453149 JE.Lundberg.1_1454171 JE.Lundberg.1_147369 JE.Lundberg.1_1539181 JE.Lundberg.1_1572680 JE.Lundberg.1_1601385 JE.Lundberg.1_1634672 JE.Lundberg.1_1634923 JE.Lundberg.1_1688555 JE.Lundberg.1_1721805 JE.Lundberg.1_1741562 JE.Lundberg.1_1744290 JE.Lundberg.1_1875344 JE.Lundberg.1_187676 JE.Lundberg.1_1930815 JE.Lundberg.1_1937768 JE.Lundberg.1_1945788 JE.Lundberg.1_1996763 JE.Lundberg.1_2015272 JE.Lundberg.1_2027195 JE.Lundberg.1_2067843 JE.Lundberg.1_2069810 JE.Lundberg.1_20825 JE.Lundberg.1_2157441 JE.Lundberg.1_216594 JE.Lundberg.1_219983 JE.Lundberg.1_251381 JE.Lundberg.1_392883 JE.Lundberg.1_393705 JE.Lundberg.1_429578 JE.Lundberg.1_442706 JE.Lundberg.1_448147 JE.Lundberg.1_52094 JE.Lundberg.1_677689 JE.Lundberg.1_713807 JE.Lundberg.1_735760 JE.Lundberg.1_751361 JE.Lundberg.1_785604 JE.Lundberg.1_785817 JE.Lundberg.1_788163 JE.Lundberg.1_788284 JE.Lundberg.1_788395 JE.Lundberg.1_800721 JE.Lundberg.1_81382 JE.Lundberg.1_83507 JE.Lundberg.1_875501 JE.Lundberg.1_951401 JE.Lundberg.1_954824 JE.Lundberg.1_962566 JE.Lundberg.1_962597 JE.Lundberg.1_988295 JE.Lundberg.1_999600 JE.Lundberg.1_999868 JE.Lundberg.22_1005296 JE.Lundberg.22_1008981 JE.Lundberg.22_1138483 JE.Lundberg.22_115345 JE.Lundberg.22_1187950 JE.Lundberg.22_1197168 JE.Lundberg.22_1237707 JE.Lundberg.22_1243473 JE.Lundberg.22_1281493 JE.Lundberg.22_1291519 JE.Lundberg.22_155151 JE.Lundberg.22_19421 JE.Lundberg.22_199357 JE.Lundberg.22_22213 JE.Lundberg.22_222955 JE.Lundberg.22_251660 JE.Lundberg.22_255863 JE.Lundberg.22_314699 JE.Lundberg.22_315569 JE.Lundberg.22_32502 JE.Lundberg.22_336 JE.Lundberg.22_350805 JE.Lundberg.22_365466 JE.Lundberg.22_394484 JE.Lundberg.22_442693 JE.Lundberg.22_48067 JE.Lundberg.22_515444 JE.Lundberg.22_538042 JE.Lundberg.22_551918 JE.Lundberg.22_573553 JE.Lundberg.22_592261 JE.Lundberg.22_624239 JE.Lundberg.22_633548 JE.Lundberg.22_652456 JE.Lundberg.22_703114 JE.Lundberg.22_716231 JE.Lundberg.22_733374 JE.Lundberg.22_742484 JE.Lundberg.22_745391 JE.Lundberg.22_766458 JE.Lundberg.22_872128 JE.Lundberg.22_881254 JE.Lundberg.22_897813 JE.Lundberg.22_92138 JE.Lundberg.22_934261 JE.Lundberg.22_938704 JE.Lundberg.22_948964 JE.Lundberg.22_975671 JE.Lundberg.22_977492 JE.Lundberg.22_984841 JE.Lundberg.25_1052981 JE.Lundberg.25_1146905 JE.Lundberg.25_1167695 JE.Lundberg.25_1190522 JE.Lundberg.25_1222624 JE.Lundberg.25_1274950 JE.Lundberg.25_1309752 JE.Lundberg.25_1317923 JE.Lundberg.25_1344881 JE.Lundberg.25_1373255 JE.Lundberg.25_1373497 JE.Lundberg.25_1405356 JE.Lundberg.25_1513063 JE.Lundberg.25_1522984 JE.Lundberg.25_1578711 JE.Lundberg.25_1604150 JE.Lundberg.25_1661984 JE.Lundberg.25_1676889 JE.Lundberg.25_1701058 JE.Lundberg.25_1738519 JE.Lundberg.25_1763609 JE.Lundberg.25_1763675 JE.Lundberg.25_1778468 JE.Lundberg.25_1788700 JE.Lundberg.25_180120 JE.Lundberg.25_1840025 JE.Lundberg.25_1840066 JE.Lundberg.25_1858960 JE.Lundberg.25_272452 JE.Lundberg.25_303056 JE.Lundberg.25_332137 JE.Lundberg.25_343265 JE.Lundberg.25_359402 JE.Lundberg.25_426717 JE.Lundberg.25_470199 JE.Lundberg.25_482471 JE.Lundberg.25_705400 JE.Lundberg.25_773409 JE.Lundberg.25_796029 JE.Lundberg.25_796410 JE.Lundberg.25_806708 JE.Lundberg.25_8186 JE.Lundberg.25_8199 JE.Lundberg.25_875456 JE.Lundberg.25_928781 JE.Lundberg.25_934578 JE.Lundberg.25_937577 JE.Lundberg.25_940310 JE.Lundberg.25_976632 JE.Lundberg.28_1008520 JE.Lundberg.28_1012593 JE.Lundberg.28_1102982 JE.Lundberg.28_1133875 JE.Lundberg.28_1134203 JE.Lundberg.28_1144631 JE.Lundberg.28_1189999 JE.Lundberg.28_1197028 JE.Lundberg.28_1370732 JE.Lundberg.28_1370984 JE.Lundberg.28_1434664 JE.Lundberg.28_1459590 JE.Lundberg.28_1462281 JE.Lundberg.28_1463590 JE.Lundberg.28_170000 JE.Lundberg.28_170721 JE.Lundberg.28_223725 JE.Lundberg.28_30380 JE.Lundberg.28_329371 JE.Lundberg.28_350531 JE.Lundberg.28_429212 JE.Lundberg.28_470606 JE.Lundberg.28_521175 JE.Lundberg.28_538302 JE.Lundberg.28_586597 JE.Lundberg.28_642011 JE.Lundberg.28_662113 JE.Lundberg.28_678973 JE.Lundberg.28_698032 JE.Lundberg.28_709510 JE.Lundberg.28_709632 JE.Lundberg.28_714401 JE.Lundberg.28_736050 JE.Lundberg.28_791160 JE.Lundberg.28_794240 JE.Lundberg.28_7986 JE.Lundberg.28_815029 JE.Lundberg.28_830602 JE.Lundberg.28_921315 JE.Lundberg.28_981880 JE.Lundberg.28_998457 JE.Lundberg.31_1048946 JE.Lundberg.31_1084997 JE.Lundberg.31_1086617 JE.Lundberg.31_1086820 JE.Lundberg.31_117578 JE.Lundberg.31_1198952 JE.Lundberg.31_1220300 JE.Lundberg.31_1255670 JE.Lundberg.31_131243 JE.Lundberg.31_1351885 JE.Lundberg.31_1377871 JE.Lundberg.31_1381985 JE.Lundberg.31_1450352 JE.Lundberg.31_1453792 JE.Lundberg.31_1521043 JE.Lundberg.31_1579657 JE.Lundberg.31_1634577 JE.Lundberg.31_1669174 JE.Lundberg.31_1682078 JE.Lundberg.31_191598 JE.Lundberg.31_345670 JE.Lundberg.31_347503 JE.Lundberg.31_417831 JE.Lundberg.31_423950 JE.Lundberg.31_731555 JE.Lundberg.31_749741 JE.Lundberg.31_769564 JE.Lundberg.31_770715 JE.Lundberg.31_821348 JE.Lundberg.31_919558 JE.Lundberg.31_945030 JE.Lundberg.34_1045466 JE.Lundberg.34_1380337 JE.Lundberg.34_1392858 JE.Lundberg.34_1533475 JE.Lundberg.34_275275 JE.Lundberg.34_335585 JE.Lundberg.34_342194 JE.Lundberg.34_347469 JE.Lundberg.34_690262 JE.Lundberg.34_77496 JE.Lundberg.34_780229 JE.Lundberg.34_784902 JE.Lundberg.34_905618 JE.Lundberg.37_1050093 JE.Lundberg.37_1050197 JE.Lundberg.37_1072358 JE.Lundberg.37_1111128 JE.Lundberg.37_112153 JE.Lundberg.37_1143773 JE.Lundberg.37_1214174 JE.Lundberg.37_1250435 JE.Lundberg.37_14202 JE.Lundberg.37_1426574 JE.Lundberg.37_1457385 JE.Lundberg.37_1570241 JE.Lundberg.37_158411 JE.Lundberg.37_222618 JE.Lundberg.37_231172 JE.Lundberg.37_231651 JE.Lundberg.37_245164 JE.Lundberg.37_300069 JE.Lundberg.37_304618 JE.Lundberg.37_323262 JE.Lundberg.37_381135 JE.Lundberg.37_38814 JE.Lundberg.37_402176 JE.Lundberg.37_448460 JE.Lundberg.37_51645 JE.Lundberg.37_533485 JE.Lundberg.37_576093 JE.Lundberg.37_598821 JE.Lundberg.37_649642 JE.Lundberg.37_649816 JE.Lundberg.37_656533 JE.Lundberg.37_658265 JE.Lundberg.37_691181 JE.Lundberg.37_702036 JE.Lundberg.37_877068 JE.Lundberg.37_878940 JE.Lundberg.37_956248 JE.Lundberg.37_983719 JE.Lundberg.40_1101443 JE.Lundberg.40_1125280 JE.Lundberg.40_1212362 JE.Lundberg.40_697839 JE.Lundberg.40_749171 JE.Lundberg.40_986101 JE.Lundberg.43_1092651 JE.Lundberg.43_1280248 JE.Lundberg.43_1296227 JE.Lundberg.43_1350114 JE.Lundberg.43_1355458 JE.Lundberg.43_1374897 JE.Lundberg.43_1380750 JE.Lundberg.43_1385763 JE.Lundberg.43_1386287 JE.Lundberg.43_196020 JE.Lundberg.43_196320 JE.Lundberg.43_231608 JE.Lundberg.43_248413 JE.Lundberg.43_27954 JE.Lundberg.43_288412 JE.Lundberg.43_311922 JE.Lundberg.43_334743 JE.Lundberg.43_346335 JE.Lundberg.43_346437 JE.Lundberg.43_387147 JE.Lundberg.43_422534 JE.Lundberg.43_455922 JE.Lundberg.43_614153 JE.Lundberg.43_654428 JE.Lundberg.43_715406 JE.Lundberg.43_741681 JE.Lundberg.43_78354 JE.Lundberg.43_821401 JE.Lundberg.43_830098 JE.Lundberg.43_850177 JE.Lundberg.43_874157 JE.Lundberg.43_913293 JE.Lundberg.46_1021720 JE.Lundberg.46_1035197 JE.Lundberg.46_105648 JE.Lundberg.46_1116877 JE.Lundberg.46_1127001 JE.Lundberg.46_1212057 JE.Lundberg.46_124568 JE.Lundberg.46_1371765 JE.Lundberg.46_1403018 JE.Lundberg.46_1488989 JE.Lundberg.46_1541459 JE.Lundberg.46_1571061 JE.Lundberg.46_1571103 JE.Lundberg.46_1607014 JE.Lundberg.46_268797 JE.Lundberg.46_32491 JE.Lundberg.46_33439 JE.Lundberg.46_356001 JE.Lundberg.46_582589 JE.Lundberg.46_593158 JE.Lundberg.46_620206 JE.Lundberg.46_660868 JE.Lundberg.46_707681 JE.Lundberg.46_766188 JE.Lundberg.46_766287 JE.Lundberg.46_890264 JE.Lundberg.46_995155 JE.Lundberg.49_1036253 JE.Lundberg.49_1036485 JE.Lundberg.49_1071476 JE.Lundberg.49_1087124 JE.Lundberg.49_1174082 JE.Lundberg.49_1207004 JE.Lundberg.49_1230557 JE.Lundberg.49_1257950 JE.Lundberg.49_1273446 JE.Lundberg.49_1328398 JE.Lundberg.49_1383313 JE.Lundberg.49_1411783 JE.Lundberg.49_1577758 JE.Lundberg.49_1579658 JE.Lundberg.49_163943 JE.Lundberg.49_212316 JE.Lundberg.49_292691 JE.Lundberg.49_5133 JE.Lundberg.49_567199 JE.Lundberg.49_593368 JE.Lundberg.49_601373 JE.Lundberg.49_75127 JE.Lundberg.49_804447 JE.Lundberg.49_805426 JE.Lundberg.49_909151 JE.Lundberg.49_91526 JE.Lundberg.49_923663 JE.Lundberg.49_928433 JE.Lundberg.49_958075 JE.Lundberg.49_963586 JE.Lundberg.49_968277 JE.Lundberg.4_1028382 JE.Lundberg.4_1072975 JE.Lundberg.4_1074663 JE.Lundberg.4_1112356 JE.Lundberg.4_1148971 JE.Lundberg.4_1156064 JE.Lundberg.4_1157143 JE.Lundberg.4_1204787 JE.Lundberg.4_1207190 JE.Lundberg.4_1366433 JE.Lundberg.4_1375228 JE.Lundberg.4_1392348 JE.Lundberg.4_1404078 JE.Lundberg.4_1430937 JE.Lundberg.4_1484301 JE.Lundberg.4_164157 JE.Lundberg.4_173009 JE.Lundberg.4_212753 JE.Lundberg.4_216591 JE.Lundberg.4_227152 JE.Lundberg.4_240534 JE.Lundberg.4_293905 JE.Lundberg.4_327120 JE.Lundberg.4_331286 JE.Lundberg.4_403032 JE.Lundberg.4_427976 JE.Lundberg.4_439648 JE.Lundberg.4_46108 JE.Lundberg.4_47051 JE.Lundberg.4_478179 JE.Lundberg.4_494437 JE.Lundberg.4_528147 JE.Lundberg.4_580172 JE.Lundberg.4_593188 JE.Lundberg.4_604864 JE.Lundberg.4_609221 JE.Lundberg.4_612378 JE.Lundberg.4_658621 JE.Lundberg.4_703189 JE.Lundberg.4_769914 JE.Lundberg.4_781121 JE.Lundberg.4_816244 JE.Lundberg.4_817588 JE.Lundberg.4_821399 JE.Lundberg.4_833778 JE.Lundberg.4_918508 JE.Lundberg.4_935916 JE.Lundberg.4_968467 JE.Lundberg.4_974808 JE.Lundberg.4_994728 JE.Lundberg.52_1152245 JE.Lundberg.52_1377164 JE.Lundberg.52_1445866 JE.Lundberg.52_1565286 JE.Lundberg.52_1766122 JE.Lundberg.52_1822576 JE.Lundberg.52_1866744 JE.Lundberg.52_274696 JE.Lundberg.52_560126 JE.Lundberg.52_724936 JE.Lundberg.52_770479 JE.Lundberg.52_856264 JE.Lundberg.52_876321 JE.Lundberg.52_983915 JE.Lundberg.55_104625 JE.Lundberg.55_1050827 JE.Lundberg.55_1081959 JE.Lundberg.55_1482264 JE.Lundberg.55_1654804 JE.Lundberg.55_1877359 JE.Lundberg.55_199287 JE.Lundberg.55_242246 JE.Lundberg.55_269547 JE.Lundberg.55_776020 JE.Lundberg.55_939378 JE.Lundberg.58_1138558 JE.Lundberg.58_119966 JE.Lundberg.58_1264304 JE.Lundberg.58_1358685 JE.Lundberg.58_1437286 JE.Lundberg.58_1550136 JE.Lundberg.58_1935817 JE.Lundberg.58_2014340 JE.Lundberg.58_2154199 JE.Lundberg.58_2239948 JE.Lundberg.58_24083 JE.Lundberg.58_301208 JE.Lundberg.58_46585 JE.Lundberg.58_79856 JE.Lundberg.58_8238 JE.Lundberg.58_829815 JE.Lundberg.58_870635 JE.Lundberg.58_973405 JE.Lundberg.61_1039113 JE.Lundberg.61_1052736 JE.Lundberg.61_1070790 JE.Lundberg.61_1123218 JE.Lundberg.61_1213257 JE.Lundberg.61_1252999 JE.Lundberg.61_1253200 JE.Lundberg.61_1343602 JE.Lundberg.61_1387103 JE.Lundberg.61_1422822 JE.Lundberg.61_1439169 JE.Lundberg.61_1468001 JE.Lundberg.61_1484131 JE.Lundberg.61_1495534 JE.Lundberg.61_1495855 JE.Lundberg.61_1496006 JE.Lundberg.61_1636631 JE.Lundberg.61_1706157 JE.Lundberg.61_1706302 JE.Lundberg.61_1774383 JE.Lundberg.61_1780864 JE.Lundberg.61_1804001 JE.Lundberg.61_1809114 JE.Lundberg.61_1825611 JE.Lundberg.61_1868265 JE.Lundberg.61_1868310 JE.Lundberg.61_1945327 JE.Lundberg.61_1950432 JE.Lundberg.61_2015527 JE.Lundberg.61_205625 JE.Lundberg.61_210480 JE.Lundberg.61_255166 JE.Lundberg.61_269994 JE.Lundberg.61_288248 JE.Lundberg.61_302255 JE.Lundberg.61_310518 JE.Lundberg.61_337985 JE.Lundberg.61_344558 JE.Lundberg.61_36657 JE.Lundberg.61_392714 JE.Lundberg.61_467175 JE.Lundberg.61_47896 JE.Lundberg.61_493642 JE.Lundberg.61_498777 JE.Lundberg.61_512027 JE.Lundberg.61_562623 JE.Lundberg.61_600331 JE.Lundberg.61_622054 JE.Lundberg.61_639534 JE.Lundberg.61_663536 JE.Lundberg.61_681001 JE.Lundberg.61_746012 JE.Lundberg.61_753527 JE.Lundberg.61_774337 JE.Lundberg.61_80906 JE.Lundberg.61_819321 JE.Lundberg.61_834671 JE.Lundberg.61_880688 JE.Lundberg.61_894778 JE.Lundberg.61_894933 JE.Lundberg.61_908500 JE.Lundberg.61_989534 JE.Lundberg.64_1013204 JE.Lundberg.64_1157531 JE.Lundberg.64_1249589 JE.Lundberg.64_1356277 JE.Lundberg.64_1436734 JE.Lundberg.64_1449852 JE.Lundberg.64_1492228 JE.Lundberg.64_1585092 JE.Lundberg.64_1591695 JE.Lundberg.64_1678556 JE.Lundberg.64_1747619 JE.Lundberg.64_1785104 JE.Lundberg.64_1988553 JE.Lundberg.64_2023977 JE.Lundberg.64_2027954 JE.Lundberg.64_2046920 JE.Lundberg.64_2067270 JE.Lundberg.64_211566 JE.Lundberg.64_2176236 JE.Lundberg.64_2414233 JE.Lundberg.64_286625 JE.Lundberg.64_405824 JE.Lundberg.64_441050 JE.Lundberg.64_453602 JE.Lundberg.64_73953 JE.Lundberg.64_75304 JE.Lundberg.64_873424 JE.Lundberg.64_909017 JE.Lundberg.64_914371 JE.Lundberg.67_1161618 JE.Lundberg.67_1262153 JE.Lundberg.67_1290209 JE.Lundberg.67_1308813 JE.Lundberg.67_132044 JE.Lundberg.67_1331870 JE.Lundberg.67_1418794 JE.Lundberg.67_1447831 JE.Lundberg.67_1505808 JE.Lundberg.67_1533595 JE.Lundberg.67_1644356 JE.Lundberg.67_179847 JE.Lundberg.67_180457 JE.Lundberg.67_1847237 JE.Lundberg.67_196895 JE.Lundberg.67_279436 JE.Lundberg.67_5014 JE.Lundberg.67_523188 JE.Lundberg.67_573555 JE.Lundberg.67_711891 JE.Lundberg.67_748962 JE.Lundberg.67_809920 JE.Lundberg.67_832635 JE.Lundberg.67_869167 JE.Lundberg.67_870049 JE.Lundberg.67_886290 JE.Lundberg.67_94314 JE.Lundberg.67_960005 JE.Lundberg.67_998044 JE.Lundberg.70_100024 JE.Lundberg.70_1058282 JE.Lundberg.70_1082363 JE.Lundberg.70_108330 JE.Lundberg.70_1162873 JE.Lundberg.70_1211197 JE.Lundberg.70_1219872 JE.Lundberg.70_1334780 JE.Lundberg.70_1356656 JE.Lundberg.70_1365533 JE.Lundberg.70_1430210 JE.Lundberg.70_1437968 JE.Lundberg.70_1462078 JE.Lundberg.70_1486819 JE.Lundberg.70_1535093 JE.Lundberg.70_1553692 JE.Lundberg.70_1587883 JE.Lundberg.70_165020 JE.Lundberg.70_1652217 JE.Lundberg.70_1660772 JE.Lundberg.70_1680928 JE.Lundberg.70_1722336 JE.Lundberg.70_1735229 JE.Lundberg.70_238205 JE.Lundberg.70_275450 JE.Lundberg.70_341020 JE.Lundberg.70_451746 JE.Lundberg.70_480022 JE.Lundberg.70_488984 JE.Lundberg.70_581167 JE.Lundberg.70_606888 JE.Lundberg.70_73239 JE.Lundberg.70_743503 JE.Lundberg.70_765015 JE.Lundberg.70_793189 JE.Lundberg.70_809521 JE.Lundberg.70_809760 JE.Lundberg.70_833710 JE.Lundberg.70_881234 JE.Lundberg.70_930064 JE.Lundberg.70_974336 JE.Lundberg.70_979766 JE.Lundberg.70_979909 JE.Lundberg.70_99836 JE.Lundberg.73_1018841 JE.Lundberg.73_1101274 JE.Lundberg.73_1170755 JE.Lundberg.73_117993 JE.Lundberg.73_1238480 JE.Lundberg.73_2630 JE.Lundberg.73_379734 JE.Lundberg.73_46633 JE.Lundberg.73_469112 JE.Lundberg.73_681260 JE.Lundberg.73_686289 JE.Lundberg.73_809495 JE.Lundberg.73_822467 JE.Lundberg.73_907014 JE.Lundberg.73_914650 JE.Lundberg.73_961518 JE.Lundberg.76_1298788 JE.Lundberg.76_1336266 JE.Lundberg.76_157856 JE.Lundberg.76_1597222 JE.Lundberg.76_217063 JE.Lundberg.76_556108 JE.Lundberg.76_814878 JE.Lundberg.79_1047653 JE.Lundberg.79_1199456 JE.Lundberg.79_1444187 JE.Lundberg.79_1667731 JE.Lundberg.79_474109 JE.Lundberg.79_568036 JE.Lundberg.79_581719 JE.Lundberg.79_711772 JE.Lundberg.79_743300 JE.Lundberg.7_1028953 JE.Lundberg.7_1042998 JE.Lundberg.7_1127897 JE.Lundberg.7_1135694 JE.Lundberg.7_1187524 JE.Lundberg.7_1235557 JE.Lundberg.7_1287930 JE.Lundberg.7_129902 JE.Lundberg.7_1306813 JE.Lundberg.7_1485664 JE.Lundberg.7_1519288 JE.Lundberg.7_155923 JE.Lundberg.7_1715393 JE.Lundberg.7_1722206 JE.Lundberg.7_1732873 JE.Lundberg.7_1806833 JE.Lundberg.7_1835221 JE.Lundberg.7_329027 JE.Lundberg.7_390607 JE.Lundberg.7_405836 JE.Lundberg.7_565820 JE.Lundberg.7_576146 JE.Lundberg.7_584021 JE.Lundberg.7_641639 JE.Lundberg.7_663137 JE.Lundberg.7_734229 JE.Lundberg.7_7543 JE.Lundberg.7_910455 JE.Lundberg.7_947905 JE.Lundberg.7_987694 JE.Lundberg.82_307942 JE.Lundberg.82_706405 JE.Lundberg.82_72476 JE.Lundberg.82_843502 JE.Lundberg.82_860239 JE.Lundberg.85_1422612 JE.Lundberg.85_1661546 JE.Lundberg.85_1825280 JE.Lundberg.85_2123136 JE.Lundberg.85_2318053 JE.Lundberg.85_4565872 JE.Lundberg.85_4789668 JE.Lundberg.85_530778 JE.Lundberg.85_5617436 JE.Lundberg.85_5617482 JE.Lundberg.88_1014225 JE.Lundberg.88_1022183 JE.Lundberg.88_1024427 JE.Lundberg.88_1159192 JE.Lundberg.88_124298 JE.Lundberg.88_237962 JE.Lundberg.88_256384 JE.Lundberg.88_809678 JE.Lundberg.91_1201094 JE.Lundberg.91_1385568 JE.Lundberg.91_1416519 JE.Lundberg.91_1416642 JE.Lundberg.91_1538821 JE.Lundberg.91_1683841 JE.Lundberg.91_1773255 JE.Lundberg.91_272635 JE.Lundberg.94_1019688 JE.Lundberg.94_1059999 JE.Lundberg.94_1062012 JE.Lundberg.94_1094244 JE.Lundberg.94_1099663 JE.Lundberg.94_156847 JE.Lundberg.94_32570 JE.Lundberg.94_515619 JE.Lundberg.97_1031843 JE.Lundberg.97_1099943 JE.Lundberg.97_628989 JE.Lundberg.97_683200 JE.Lundberg.97_828757 JE.Lundberg.97_906600 JE.Soil.14_429262 JE.Soil.182_1342258 JE.Soil.182_1636774 JE.Soil.182_1828959 JE.Soil.186_1657659 JE.Soil.18_220429 JE.Soil.18_2824368 JE.Soil.18_410616 JE.Soil.190_1616274 JE.Soil.190_304023 JE.Soil.190_3230379 JE.Soil.190_41451 JE.Soil.190_902778 JE.Soil.198_1079595 JE.Soil.198_1601561 JE.Soil.198_956914 JE.Soil.202_418847 JE.Soil.210_411732 JE.Soil.210_44103 JE.Soil.210_582435 JE.Soil.214_1523498 JE.Soil.214_427848 JE.Soil.214_566012 JE.Soil.218_147145 JE.Soil.218_17504 JE.Soil.218_315348 JE.Soil.222_1111899 JE.Soil.222_1628995 JE.Soil.222_269410 JE.Soil.222_44541 JE.Soil.26_1034873 JE.Soil.2_2266312 JE.Soil.30_1197025 JE.Soil.30_219229 JE.Soil.30_2551403 JE.Soil.38_229028 JE.Soil.46_1940488 JE.Soil.46_2298919 JE.Soil.46_521577 JE.Soil.6_1811728 JE.Soil.6_515322 JE.Lundberg.100_433372 JE.Lundberg.100_749045 JE.Lundberg.100_927122 JE.Lundberg.100_957200 JE.Lundberg.100_996565 JE.Lundberg.100_1073912 JE.Lundberg.100_1080639 JE.Lundberg.100_1117056 JE.Lundberg.100_1259486 JE.Lundberg.103_756077 JE.Lundberg.106_124387 JE.Lundberg.106_137534 JE.Lundberg.106_413669 JE.Lundberg.106_1336178 JE.Lundberg.109_458180 JE.Lundberg.109_1092122 JE.Lundberg.109_1390816 JE.Lundberg.10_139356 JE.Lundberg.10_166982 JE.Lundberg.10_217471 JE.Lundberg.10_227401 JE.Lundberg.10_348374 JE.Lundberg.10_365409 JE.Lundberg.10_416102 JE.Lundberg.10_459863 JE.Lundberg.10_510448 JE.Lundberg.10_513748 JE.Lundberg.10_641353 JE.Lundberg.10_696081 JE.Lundberg.10_701549 JE.Lundberg.10_766891 JE.Lundberg.10_789066 JE.Lundberg.10_920560 JE.Lundberg.10_965780 JE.Lundberg.10_1016306 JE.Lundberg.10_1016597 JE.Lundberg.10_1044986 JE.Lundberg.10_1099974 JE.Lundberg.10_1100485 JE.Lundberg.10_1104964 JE.Lundberg.112_211385 JE.Lundberg.112_1450183 JE.Lundberg.115_250445 JE.Lundberg.115_404045 JE.Lundberg.115_1356681 JE.Lundberg.121_254452 JE.Lundberg.124_228646 JE.Lundberg.127_1150547 JE.Lundberg.130_156016 JE.Lundberg.130_268402 JE.Lundberg.130_765933 JE.Lundberg.136_19975 JE.Lundberg.136_204384 JE.Lundberg.136_980324 JE.Lundberg.13_228243 JE.Lundberg.13_266923 JE.Lundberg.13_492563 JE.Lundberg.13_750026 JE.Lundberg.13_871508 JE.Lundberg.13_1095010 JE.Lundberg.13_1225379 JE.Lundberg.13_2005741 JE.Lundberg.13_2271168 JE.Lundberg.13_2320794 JE.Lundberg.13_2439425 JE.Lundberg.13_2451161 JE.Lundberg.13_2512996 JE.Lundberg.13_3182368 JE.Lundberg.13_3227552 JE.Lundberg.13_3456457 JE.Lundberg.13_3676140 JE.Lundberg.13_3706046 JE.Lundberg.13_3761928 JE.Lundberg.13_3764688 JE.Lundberg.13_3814122 JE.Lundberg.13_3856487 JE.Lundberg.13_3970130 JE.Lundberg.13_3982447 JE.Lundberg.13_4012789 JE.Lundberg.13_4106657 JE.Lundberg.13_4241512 JE.Lundberg.13_4633385 JE.Lundberg.13_4898712 JE.Lundberg.13_5162882 JE.Lundberg.13_5287711 JE.Lundberg.145_463821 JE.Lundberg.145_752155 JE.Lundberg.145_876719 JE.Lundberg.145_1223136 JE.Lundberg.148_676386 JE.Lundberg.151_424451 JE.Lundberg.151_429604 JE.Lundberg.151_696330 JE.Lundberg.151_731773 JE.Lundberg.151_864003 JE.Lundberg.154_525078 JE.Lundberg.154_606346 JE.Lundberg.154_995038 JE.Lundberg.154_1308903 JE.Lundberg.157_1261211 JE.Lundberg.160_744118 JE.Lundberg.163_403531 JE.Lundberg.163_685529 JE.Lundberg.166_268415 JE.Lundberg.169_120239 JE.Lundberg.169_163048 JE.Lundberg.169_248473 JE.Lundberg.169_280906 JE.Lundberg.169_597431 JE.Lundberg.169_756533 JE.Lundberg.169_761966 JE.Lundberg.169_818499 JE.Lundberg.169_818786 JE.Lundberg.169_872470 JE.Lundberg.169_1426749 JE.Lundberg.169_1561362 JE.Lundberg.16_47058 JE.Lundberg.16_88398 JE.Lundberg.16_187736 JE.Lundberg.16_192887 JE.Lundberg.16_197191 JE.Lundberg.16_345330 JE.Lundberg.16_349431 JE.Lundberg.16_458258 JE.Lundberg.16_538868 JE.Lundberg.16_641668 JE.Lundberg.16_650691 JE.Lundberg.16_658331 JE.Lundberg.16_677780 JE.Lundberg.16_733425 JE.Lundberg.16_736924 JE.Lundberg.16_743371 JE.Lundberg.16_808057 JE.Lundberg.16_811264 JE.Lundberg.16_964699 JE.Lundberg.16_1005040 JE.Lundberg.16_1066680 JE.Lundberg.16_1077432 JE.Lundberg.16_1081867 JE.Lundberg.16_1154857 JE.Lundberg.16_1184764 JE.Lundberg.16_1223348 JE.Lundberg.172_183907 JE.Lundberg.172_184207 JE.Lundberg.172_366367 JE.Lundberg.172_366598 JE.Lundberg.172_369642 JE.Lundberg.172_522826 JE.Lundberg.172_879530 JE.Lundberg.172_1246487 JE.Lundberg.172_1381390 JE.Lundberg.172_1488233 JE.Lundberg.172_1488369 JE.Lundberg.175_171301 JE.Lundberg.175_332092 JE.Lundberg.175_332887 JE.Lundberg.175_794221 JE.Lundberg.175_904690 JE.Lundberg.175_1043355 JE.Lundberg.175_1227243 JE.Lundberg.178_216890 JE.Lundberg.178_237982 JE.Lundberg.178_311525 JE.Lundberg.178_342377 JE.Lundberg.178_378569 JE.Lundberg.178_416138 JE.Lundberg.178_544447 JE.Lundberg.178_650582 JE.Lundberg.181_280489 JE.Lundberg.181_797455 JE.Lundberg.187_123423 JE.Lundberg.187_162268 JE.Lundberg.187_169892 JE.Lundberg.187_718359 JE.Lundberg.187_751260 JE.Lundberg.187_925209 JE.Lundberg.187_1232170 JE.Lundberg.187_1443818 JE.Lundberg.190_386774 JE.Lundberg.190_531551 JE.Lundberg.190_559831 JE.Lundberg.19_5613 JE.Lundberg.19_62639 JE.Lundberg.19_74933 JE.Lundberg.19_123928 JE.Lundberg.19_124831 JE.Lundberg.19_190351 JE.Lundberg.19_224249 JE.Lundberg.19_233604 JE.Lundberg.19_233645 JE.Lundberg.19_266680 JE.Lundberg.19_337242 JE.Lundberg.19_342905 JE.Lundberg.19_345645 JE.Lundberg.19_354647 JE.Lundberg.19_360287 JE.Lundberg.19_379480 JE.Lundberg.19_416774 JE.Lundberg.19_418936 JE.Lundberg.19_427795 JE.Lundberg.19_437081 JE.Lundberg.19_439409 JE.Lundberg.19_441633 JE.Lundberg.19_445155 JE.Lundberg.19_446740 JE.Lundberg.19_517858 JE.Lundberg.19_537037 JE.Lundberg.19_555007 JE.Lundberg.19_635673 JE.Lundberg.19_637585 JE.Lundberg.19_647629 JE.Lundberg.19_679245 JE.Lundberg.19_690795 JE.Lundberg.19_699565 JE.Lundberg.19_738178 JE.Lundberg.19_738365 JE.Lundberg.19_844111 JE.Lundberg.19_893350 JE.Lundberg.19_960469 JE.Lundberg.19_965828 JE.Lundberg.19_967032 JE.Lundberg.19_1054030 JE.Lundberg.19_1071629 JE.Lundberg.19_1113355 JE.Lundberg.19_1123374 JE.Lundberg.19_1139808 JE.Lundberg.19_1246651 JE.Lundberg.19_1258440 JE.Lundberg.19_1265788 JE.Lundberg.19_1268621 JE.Lundberg.1_265256 JE.Lundberg.1_725010 JE.Lundberg.1_850878 JE.Lundberg.1_1308573 JE.Lundberg.1_1356813 JE.Lundberg.1_1577964 JE.Lundberg.1_1678375 JE.Lundberg.1_2013089 JE.Lundberg.1_2122427 JE.Lundberg.22_411347 JE.Lundberg.22_739062 JE.Lundberg.22_926341 JE.Lundberg.22_964906 JE.Lundberg.22_1091338 JE.Lundberg.22_1256211 JE.Lundberg.22_1264925 JE.Lundberg.22_1288081 JE.Lundberg.22_1371358 JE.Lundberg.25_41774 JE.Lundberg.25_126705 JE.Lundberg.25_126984 JE.Lundberg.25_185300 JE.Lundberg.25_192536 JE.Lundberg.25_211575 JE.Lundberg.25_215595 JE.Lundberg.25_226566 JE.Lundberg.25_243043 JE.Lundberg.25_293930 JE.Lundberg.25_298154 JE.Lundberg.25_310152 JE.Lundberg.25_340824 JE.Lundberg.25_340962 JE.Lundberg.25_372049 JE.Lundberg.25_419139 JE.Lundberg.25_449683 JE.Lundberg.25_467319 JE.Lundberg.25_475731 JE.Lundberg.25_519035 JE.Lundberg.25_519899 JE.Lundberg.25_573464 JE.Lundberg.25_587576 JE.Lundberg.25_596292 JE.Lundberg.25_606185 JE.Lundberg.25_732391 JE.Lundberg.25_781119 JE.Lundberg.25_806307 JE.Lundberg.25_806513 JE.Lundberg.25_845801 JE.Lundberg.25_895749 JE.Lundberg.25_909987 JE.Lundberg.25_937311 JE.Lundberg.25_945703 JE.Lundberg.25_969548 JE.Lundberg.25_993546 JE.Lundberg.25_996574 JE.Lundberg.25_1071927 JE.Lundberg.25_1082683 JE.Lundberg.25_1099876 JE.Lundberg.25_1171233 JE.Lundberg.25_1171497 JE.Lundberg.25_1180363 JE.Lundberg.25_1185526 JE.Lundberg.25_1190174 JE.Lundberg.25_1193386 JE.Lundberg.25_1195662 JE.Lundberg.25_1210327 JE.Lundberg.25_1214245 JE.Lundberg.25_1236831 JE.Lundberg.25_1311747 JE.Lundberg.25_1317709 JE.Lundberg.25_1320879 JE.Lundberg.25_1342172 JE.Lundberg.25_1353961 JE.Lundberg.25_1363601 JE.Lundberg.25_1383828 JE.Lundberg.25_1417719 JE.Lundberg.25_1424489 JE.Lundberg.25_1425105 JE.Lundberg.25_1463823 JE.Lundberg.25_1474120 JE.Lundberg.25_1483836 JE.Lundberg.25_1492391 JE.Lundberg.25_1509774 JE.Lundberg.25_1537459 JE.Lundberg.25_1559427 JE.Lundberg.25_1582890 JE.Lundberg.25_1598838 JE.Lundberg.25_1624318 JE.Lundberg.25_1625028 JE.Lundberg.25_1643576 JE.Lundberg.25_1691586 JE.Lundberg.25_1693839 JE.Lundberg.25_1709494 JE.Lundberg.25_1716479 JE.Lundberg.25_1725823 JE.Lundberg.25_1738643 JE.Lundberg.25_1804368 JE.Lundberg.25_1805386 JE.Lundberg.25_1814110 JE.Lundberg.25_1827659 JE.Lundberg.25_1853425 JE.Lundberg.28_7839 JE.Lundberg.28_61380 JE.Lundberg.28_92445 JE.Lundberg.28_128212 JE.Lundberg.28_200510 JE.Lundberg.28_200561 JE.Lundberg.28_200859 JE.Lundberg.28_201383 JE.Lundberg.28_244021 JE.Lundberg.28_252588 JE.Lundberg.28_268983 JE.Lundberg.28_269635 JE.Lundberg.28_274983 JE.Lundberg.28_283246 JE.Lundberg.28_287250 JE.Lundberg.28_296178 JE.Lundberg.28_327208 JE.Lundberg.28_355980 JE.Lundberg.28_388199 JE.Lundberg.28_393812 JE.Lundberg.28_395171 JE.Lundberg.28_422318 JE.Lundberg.28_440628 JE.Lundberg.28_464099 JE.Lundberg.28_488906 JE.Lundberg.28_490262 JE.Lundberg.28_491360 JE.Lundberg.28_500516 JE.Lundberg.28_506326 JE.Lundberg.28_511428 JE.Lundberg.28_520440 JE.Lundberg.28_525642 JE.Lundberg.28_526504 JE.Lundberg.28_526720 JE.Lundberg.28_533207 JE.Lundberg.28_535536 JE.Lundberg.28_538396 JE.Lundberg.28_545672 JE.Lundberg.28_565956 JE.Lundberg.28_572960 JE.Lundberg.28_573258 JE.Lundberg.28_584845 JE.Lundberg.28_586910 JE.Lundberg.28_587339 JE.Lundberg.28_608827 JE.Lundberg.28_611993 JE.Lundberg.28_620243 JE.Lundberg.28_620613 JE.Lundberg.28_621197 JE.Lundberg.28_624751 JE.Lundberg.28_637907 JE.Lundberg.28_678756 JE.Lundberg.28_680390 JE.Lundberg.28_686088 JE.Lundberg.28_698176 JE.Lundberg.28_698238 JE.Lundberg.28_707976 JE.Lundberg.28_713607 JE.Lundberg.28_769573 JE.Lundberg.28_772309 JE.Lundberg.28_776517 JE.Lundberg.28_789121 JE.Lundberg.28_790485 JE.Lundberg.28_793708 JE.Lundberg.28_811402 JE.Lundberg.28_811759 JE.Lundberg.28_821004 JE.Lundberg.28_825717 JE.Lundberg.28_827230 JE.Lundberg.28_831079 JE.Lundberg.28_855846 JE.Lundberg.28_867488 JE.Lundberg.28_890772 JE.Lundberg.28_921997 JE.Lundberg.28_922100 JE.Lundberg.28_926117 JE.Lundberg.28_969197 JE.Lundberg.28_980405 JE.Lundberg.28_980685 JE.Lundberg.28_981016 JE.Lundberg.28_981179 JE.Lundberg.28_1004085 JE.Lundberg.28_1004878 JE.Lundberg.28_1007665 JE.Lundberg.28_1009873 JE.Lundberg.28_1017223 JE.Lundberg.28_1022520 JE.Lundberg.28_1028936 JE.Lundberg.28_1029132 JE.Lundberg.28_1048027 JE.Lundberg.28_1071176 JE.Lundberg.28_1074910 JE.Lundberg.28_1093332 JE.Lundberg.28_1175183 JE.Lundberg.28_1176632 JE.Lundberg.28_1185160 JE.Lundberg.28_1191862 JE.Lundberg.28_1199604 JE.Lundberg.28_1202039 JE.Lundberg.28_1215139 JE.Lundberg.28_1217851 JE.Lundberg.28_1235022 JE.Lundberg.28_1236729 JE.Lundberg.28_1262220 JE.Lundberg.28_1289202 JE.Lundberg.28_1309980 JE.Lundberg.28_1327220 JE.Lundberg.28_1335109 JE.Lundberg.28_1335361 JE.Lundberg.28_1394780 JE.Lundberg.28_1398556 JE.Lundberg.28_1411634 JE.Lundberg.28_1413198 JE.Lundberg.28_1430769 JE.Lundberg.28_1433880 JE.Lundberg.28_1439658 JE.Lundberg.31_44075 JE.Lundberg.31_83575 JE.Lundberg.31_94864 JE.Lundberg.31_98696 JE.Lundberg.31_121318 JE.Lundberg.31_139481 JE.Lundberg.31_142943 JE.Lundberg.31_170162 JE.Lundberg.31_170521 JE.Lundberg.31_172878 JE.Lundberg.31_214572 JE.Lundberg.31_266745 JE.Lundberg.31_305290 JE.Lundberg.31_329130 JE.Lundberg.31_337683 JE.Lundberg.31_347642 JE.Lundberg.31_385148 JE.Lundberg.31_393237 JE.Lundberg.31_407916 JE.Lundberg.31_410422 JE.Lundberg.31_418210 JE.Lundberg.31_438399 JE.Lundberg.31_441586 JE.Lundberg.31_441849 JE.Lundberg.31_445422 JE.Lundberg.31_451402 JE.Lundberg.31_455119 JE.Lundberg.31_455795 JE.Lundberg.31_468620 JE.Lundberg.31_507922 JE.Lundberg.31_517402 JE.Lundberg.31_517524 JE.Lundberg.31_519011 JE.Lundberg.31_521161 JE.Lundberg.31_523411 JE.Lundberg.31_529758 JE.Lundberg.31_547687 JE.Lundberg.31_551382 JE.Lundberg.31_558419 JE.Lundberg.31_568309 JE.Lundberg.31_603028 JE.Lundberg.31_614123 JE.Lundberg.31_614400 JE.Lundberg.31_622768 JE.Lundberg.31_625264 JE.Lundberg.31_628239 JE.Lundberg.31_651118 JE.Lundberg.31_655909 JE.Lundberg.31_691177 JE.Lundberg.31_750001 JE.Lundberg.31_760727 JE.Lundberg.31_789182 JE.Lundberg.31_813635 JE.Lundberg.31_849729 JE.Lundberg.31_852101 JE.Lundberg.31_859881 JE.Lundberg.31_868810 JE.Lundberg.31_879979 JE.Lundberg.31_904801 JE.Lundberg.31_970066 JE.Lundberg.31_970302 JE.Lundberg.31_972565 JE.Lundberg.31_989587 JE.Lundberg.31_1030185 JE.Lundberg.31_1064038 JE.Lundberg.31_1064045 JE.Lundberg.31_1074354 JE.Lundberg.31_1085121 JE.Lundberg.31_1090338 JE.Lundberg.31_1112339 JE.Lundberg.31_1115539 JE.Lundberg.31_1121102 JE.Lundberg.31_1127136 JE.Lundberg.31_1128375 JE.Lundberg.31_1128636 JE.Lundberg.31_1198190 JE.Lundberg.31_1220510 JE.Lundberg.31_1258343 JE.Lundberg.31_1285773 JE.Lundberg.31_1289394 JE.Lundberg.31_1289672 JE.Lundberg.31_1323224 JE.Lundberg.31_1329470 JE.Lundberg.31_1337614 JE.Lundberg.31_1386613 JE.Lundberg.31_1411910 JE.Lundberg.31_1415217 JE.Lundberg.31_1426744 JE.Lundberg.31_1430781 JE.Lundberg.31_1447924 JE.Lundberg.31_1466989 JE.Lundberg.31_1471778 JE.Lundberg.31_1493966 JE.Lundberg.31_1499966 JE.Lundberg.31_1510573 JE.Lundberg.31_1541598 JE.Lundberg.31_1554171 JE.Lundberg.31_1556274 JE.Lundberg.31_1570418 JE.Lundberg.31_1598129 JE.Lundberg.31_1602833 JE.Lundberg.31_1623564 JE.Lundberg.31_1640915 JE.Lundberg.31_1661360 JE.Lundberg.31_1669213 JE.Lundberg.31_1728874 JE.Lundberg.31_1740867 JE.Lundberg.31_1750889 JE.Lundberg.31_1766702 JE.Lundberg.31_1767761 JE.Lundberg.34_7781 JE.Lundberg.34_49776 JE.Lundberg.34_53013 JE.Lundberg.34_89656 JE.Lundberg.34_159354 JE.Lundberg.34_275502 JE.Lundberg.34_296519 JE.Lundberg.34_305217 JE.Lundberg.34_334239 JE.Lundberg.34_420278 JE.Lundberg.34_424840 JE.Lundberg.34_491983 JE.Lundberg.34_497068 JE.Lundberg.34_512998 JE.Lundberg.34_621983 JE.Lundberg.34_756566 JE.Lundberg.34_793700 JE.Lundberg.34_801253 JE.Lundberg.34_982463 JE.Lundberg.34_1006315 JE.Lundberg.34_1012890 JE.Lundberg.34_1069916 JE.Lundberg.34_1148424 JE.Lundberg.34_1154115 JE.Lundberg.34_1215757 JE.Lundberg.34_1253975 JE.Lundberg.34_1322064 JE.Lundberg.34_1327396 JE.Lundberg.34_1342342 JE.Lundberg.34_1384993 JE.Lundberg.34_1533327 JE.Lundberg.34_1569879 JE.Lundberg.34_1604904 JE.Lundberg.34_1641303 JE.Lundberg.34_1669233 JE.Lundberg.34_1690815 JE.Lundberg.34_1693043 JE.Lundberg.34_1787853 JE.Lundberg.34_1836281 JE.Lundberg.34_1922679 JE.Lundberg.37_7037 JE.Lundberg.37_16057 JE.Lundberg.37_16791 JE.Lundberg.37_17818 JE.Lundberg.37_20012 JE.Lundberg.37_40333 JE.Lundberg.37_43418 JE.Lundberg.37_92570 JE.Lundberg.37_96143 JE.Lundberg.37_127881 JE.Lundberg.37_139326 JE.Lundberg.37_139435 JE.Lundberg.37_158223 JE.Lundberg.37_193407 JE.Lundberg.37_203359 JE.Lundberg.37_266202 JE.Lundberg.37_306070 JE.Lundberg.37_361116 JE.Lundberg.37_366582 JE.Lundberg.37_392557 JE.Lundberg.37_402135 JE.Lundberg.37_430149 JE.Lundberg.37_455553 JE.Lundberg.37_460720 JE.Lundberg.37_484827 JE.Lundberg.37_515571 JE.Lundberg.37_525234 JE.Lundberg.37_555780 JE.Lundberg.37_561111 JE.Lundberg.37_563564 JE.Lundberg.37_574147 JE.Lundberg.37_574563 JE.Lundberg.37_576322 JE.Lundberg.37_605538 JE.Lundberg.37_613656 JE.Lundberg.37_617753 JE.Lundberg.37_641600 JE.Lundberg.37_678210 JE.Lundberg.37_685478 JE.Lundberg.37_687779 JE.Lundberg.37_707762 JE.Lundberg.37_708705 JE.Lundberg.37_711327 JE.Lundberg.37_792874 JE.Lundberg.37_811922 JE.Lundberg.37_847287 JE.Lundberg.37_881897 JE.Lundberg.37_897053 JE.Lundberg.37_951869 JE.Lundberg.37_983497 JE.Lundberg.37_986268 JE.Lundberg.37_990063 JE.Lundberg.37_992129 JE.Lundberg.37_992274 JE.Lundberg.37_996951 JE.Lundberg.37_997696 JE.Lundberg.37_1045806 JE.Lundberg.37_1059491 JE.Lundberg.37_1060198 JE.Lundberg.37_1060295 JE.Lundberg.37_1072489 JE.Lundberg.37_1075808 JE.Lundberg.37_1078337 JE.Lundberg.37_1112113 JE.Lundberg.37_1127603 JE.Lundberg.37_1148276 JE.Lundberg.37_1154167 JE.Lundberg.37_1214595 JE.Lundberg.37_1230177 JE.Lundberg.37_1238078 JE.Lundberg.37_1244358 JE.Lundberg.37_1260763 JE.Lundberg.37_1261399 JE.Lundberg.37_1261412 JE.Lundberg.37_1265412 JE.Lundberg.37_1283912 JE.Lundberg.37_1289726 JE.Lundberg.37_1300568 JE.Lundberg.37_1302673 JE.Lundberg.37_1306542 JE.Lundberg.37_1323097 JE.Lundberg.37_1325749 JE.Lundberg.37_1336716 JE.Lundberg.37_1349291 JE.Lundberg.37_1367112 JE.Lundberg.37_1402957 JE.Lundberg.37_1423678 JE.Lundberg.37_1431378 JE.Lundberg.37_1447147 JE.Lundberg.37_1451515 JE.Lundberg.37_1452247 JE.Lundberg.37_1454460 JE.Lundberg.37_1468616 JE.Lundberg.37_1476881 JE.Lundberg.37_1497055 JE.Lundberg.37_1526226 JE.Lundberg.37_1532333 JE.Lundberg.37_1532490 JE.Lundberg.37_1537129 JE.Lundberg.37_1574612 JE.Lundberg.37_1574723 JE.Lundberg.37_1577235 JE.Lundberg.37_1599728 JE.Lundberg.37_1606553 JE.Lundberg.37_1609716 JE.Lundberg.37_1609830 JE.Lundberg.37_1610090 JE.Lundberg.40_1856 JE.Lundberg.40_198460 JE.Lundberg.40_201196 JE.Lundberg.40_398358 JE.Lundberg.40_398464 JE.Lundberg.40_466316 JE.Lundberg.40_517303 JE.Lundberg.40_946007 JE.Lundberg.40_954631 JE.Lundberg.40_955520 JE.Lundberg.40_1024420 JE.Lundberg.40_1101630 JE.Lundberg.40_1212099 JE.Lundberg.40_1223986 JE.Lundberg.40_1245796 JE.Lundberg.40_1341595 JE.Lundberg.40_1426236 JE.Lundberg.43_27030 JE.Lundberg.43_27930 JE.Lundberg.43_66227 JE.Lundberg.43_83499 JE.Lundberg.43_92718 JE.Lundberg.43_100891 JE.Lundberg.43_113201 JE.Lundberg.43_135726 JE.Lundberg.43_151429 JE.Lundberg.43_176759 JE.Lundberg.43_206887 JE.Lundberg.43_222806 JE.Lundberg.43_258862 JE.Lundberg.43_277619 JE.Lundberg.43_334849 JE.Lundberg.43_353596 JE.Lundberg.43_377255 JE.Lundberg.43_422230 JE.Lundberg.43_451363 JE.Lundberg.43_456221 JE.Lundberg.43_457806 JE.Lundberg.43_458002 JE.Lundberg.43_470085 JE.Lundberg.43_470339 JE.Lundberg.43_517519 JE.Lundberg.43_532724 JE.Lundberg.43_557066 JE.Lundberg.43_558228 JE.Lundberg.43_568482 JE.Lundberg.43_604473 JE.Lundberg.43_604762 JE.Lundberg.43_611572 JE.Lundberg.43_638004 JE.Lundberg.43_659435 JE.Lundberg.43_691888 JE.Lundberg.43_703329 JE.Lundberg.43_726390 JE.Lundberg.43_731212 JE.Lundberg.43_763938 JE.Lundberg.43_764403 JE.Lundberg.43_767510 JE.Lundberg.43_795670 JE.Lundberg.43_855673 JE.Lundberg.43_858444 JE.Lundberg.43_859165 JE.Lundberg.43_928158 JE.Lundberg.43_928315 JE.Lundberg.43_966558 JE.Lundberg.43_966704 JE.Lundberg.43_1001758 JE.Lundberg.43_1002793 JE.Lundberg.43_1009772 JE.Lundberg.43_1017775 JE.Lundberg.43_1069058 JE.Lundberg.43_1069245 JE.Lundberg.43_1088233 JE.Lundberg.43_1098665 JE.Lundberg.43_1135629 JE.Lundberg.43_1140690 JE.Lundberg.43_1143508 JE.Lundberg.43_1271912 JE.Lundberg.43_1279980 JE.Lundberg.43_1367553 JE.Lundberg.43_1370058 JE.Lundberg.43_1378266 JE.Lundberg.43_1393125 JE.Lundberg.46_8190 JE.Lundberg.46_120513 JE.Lundberg.46_157120 JE.Lundberg.46_251079 JE.Lundberg.46_270074 JE.Lundberg.46_348550 JE.Lundberg.46_373414 JE.Lundberg.46_389869 JE.Lundberg.46_391893 JE.Lundberg.46_401179 JE.Lundberg.46_492453 JE.Lundberg.46_530043 JE.Lundberg.46_533335 JE.Lundberg.46_540525 JE.Lundberg.46_562593 JE.Lundberg.46_568555 JE.Lundberg.46_568615 JE.Lundberg.46_574262 JE.Lundberg.46_627641 JE.Lundberg.46_639673 JE.Lundberg.46_647053 JE.Lundberg.46_657487 JE.Lundberg.46_694447 JE.Lundberg.46_717898 JE.Lundberg.46_721266 JE.Lundberg.46_725765 JE.Lundberg.46_765952 JE.Lundberg.46_766552 JE.Lundberg.46_825241 JE.Lundberg.46_858498 JE.Lundberg.46_861799 JE.Lundberg.46_927341 JE.Lundberg.46_931134 JE.Lundberg.46_951252 JE.Lundberg.46_1016385 JE.Lundberg.46_1173559 JE.Lundberg.46_1186787 JE.Lundberg.46_1200388 JE.Lundberg.46_1274805 JE.Lundberg.46_1322899 JE.Lundberg.46_1325056 JE.Lundberg.46_1329316 JE.Lundberg.46_1377189 JE.Lundberg.46_1382103 JE.Lundberg.46_1400501 JE.Lundberg.46_1416987 JE.Lundberg.46_1425037 JE.Lundberg.46_1438848 JE.Lundberg.46_1451711 JE.Lundberg.46_1469683 JE.Lundberg.46_1511175 JE.Lundberg.46_1544590 JE.Lundberg.46_1547412 JE.Lundberg.46_1585522 JE.Lundberg.46_1606707 JE.Lundberg.49_275550 JE.Lundberg.49_488032 JE.Lundberg.49_577914 JE.Lundberg.49_696377 JE.Lundberg.49_704450 JE.Lundberg.49_723656 JE.Lundberg.49_740166 JE.Lundberg.49_1022737 JE.Lundberg.49_1025132 JE.Lundberg.49_1041992 JE.Lundberg.49_1104138 JE.Lundberg.49_1337842 JE.Lundberg.49_1382485 JE.Lundberg.49_1611291 JE.Lundberg.4_76798 JE.Lundberg.4_81400 JE.Lundberg.4_104975 JE.Lundberg.4_147360 JE.Lundberg.4_166414 JE.Lundberg.4_181277 JE.Lundberg.4_222426 JE.Lundberg.4_243666 JE.Lundberg.4_398496 JE.Lundberg.4_644342 JE.Lundberg.4_701092 JE.Lundberg.4_730610 JE.Lundberg.4_827453 JE.Lundberg.4_837309 JE.Lundberg.4_938517 JE.Lundberg.4_950164 JE.Lundberg.4_1107241 JE.Lundberg.4_1247963 JE.Lundberg.4_1281035 JE.Lundberg.4_1287132 JE.Lundberg.4_1320423 JE.Lundberg.4_1320729 JE.Lundberg.4_1324860 JE.Lundberg.4_1366624 JE.Lundberg.4_1484202 JE.Lundberg.52_196219 JE.Lundberg.52_528688 JE.Lundberg.52_544716 JE.Lundberg.52_569347 JE.Lundberg.52_858788 JE.Lundberg.52_859509 JE.Lundberg.52_1106291 JE.Lundberg.52_1304992 JE.Lundberg.52_1401926 JE.Lundberg.52_1636954 JE.Lundberg.55_49615 JE.Lundberg.55_107002 JE.Lundberg.55_130270 JE.Lundberg.55_221796 JE.Lundberg.55_379635 JE.Lundberg.55_826759 JE.Lundberg.55_1107380 JE.Lundberg.55_1157009 JE.Lundberg.55_1159126 JE.Lundberg.55_1160557 JE.Lundberg.55_1337736 JE.Lundberg.55_1571277 JE.Lundberg.58_143639 JE.Lundberg.58_322800 JE.Lundberg.58_714472 JE.Lundberg.58_1132441 JE.Lundberg.58_1587197 JE.Lundberg.58_1748327 JE.Lundberg.61_133566 JE.Lundberg.61_272008 JE.Lundberg.61_305627 JE.Lundberg.61_335840 JE.Lundberg.61_535883 JE.Lundberg.61_616115 JE.Lundberg.61_660183 JE.Lundberg.61_694726 JE.Lundberg.61_702882 JE.Lundberg.61_709201 JE.Lundberg.61_710467 JE.Lundberg.61_782416 JE.Lundberg.61_787671 JE.Lundberg.61_812139 JE.Lundberg.61_1030749 JE.Lundberg.61_1033290 JE.Lundberg.61_1037377 JE.Lundberg.61_1064316 JE.Lundberg.61_1163496 JE.Lundberg.61_1258943 JE.Lundberg.61_1316501 JE.Lundberg.61_1335349 JE.Lundberg.61_1393781 JE.Lundberg.61_1569610 JE.Lundberg.61_1707685 JE.Lundberg.61_1789424 JE.Lundberg.61_1804024 JE.Lundberg.61_1895138 JE.Lundberg.61_1950277 JE.Lundberg.61_1958959 JE.Lundberg.64_52749 JE.Lundberg.64_159430 JE.Lundberg.64_195209 JE.Lundberg.64_430008 JE.Lundberg.64_672289 JE.Lundberg.64_692353 JE.Lundberg.64_790680 JE.Lundberg.64_909136 JE.Lundberg.64_951405 JE.Lundberg.64_1059278 JE.Lundberg.64_1375533 JE.Lundberg.64_1376233 JE.Lundberg.64_1476793 JE.Lundberg.64_1541675 JE.Lundberg.64_1635100 JE.Lundberg.64_1640240 JE.Lundberg.64_1807561 JE.Lundberg.64_1869446 JE.Lundberg.64_1892646 JE.Lundberg.64_2002613 JE.Lundberg.64_2471033 JE.Lundberg.67_143493 JE.Lundberg.67_310005 JE.Lundberg.67_463167 JE.Lundberg.67_832591 JE.Lundberg.67_1010301 JE.Lundberg.67_1310198 JE.Lundberg.67_1419570 JE.Lundberg.67_1836660 JE.Lundberg.70_130127 JE.Lundberg.70_327881 JE.Lundberg.70_574810 JE.Lundberg.70_652482 JE.Lundberg.70_698167 JE.Lundberg.70_765054 JE.Lundberg.70_807861 JE.Lundberg.70_881010 JE.Lundberg.70_1034134 JE.Lundberg.70_1080603 JE.Lundberg.70_1103584 JE.Lundberg.70_1133625 JE.Lundberg.70_1357157 JE.Lundberg.70_1365461 JE.Lundberg.70_1388336 JE.Lundberg.70_1577350 JE.Lundberg.70_1599894 JE.Lundberg.70_1667618 JE.Lundberg.70_1704222 JE.Lundberg.73_90889 JE.Lundberg.73_93552 JE.Lundberg.73_96213 JE.Lundberg.73_118322 JE.Lundberg.73_166452 JE.Lundberg.73_171257 JE.Lundberg.73_212972 JE.Lundberg.73_213309 JE.Lundberg.73_287248 JE.Lundberg.73_370876 JE.Lundberg.73_378611 JE.Lundberg.73_379559 JE.Lundberg.73_442284 JE.Lundberg.73_469291 JE.Lundberg.73_584268 JE.Lundberg.73_638443 JE.Lundberg.73_790494 JE.Lundberg.73_863967 JE.Lundberg.73_1010743 JE.Lundberg.73_1019064 JE.Lundberg.73_1108410 JE.Lundberg.73_1140496 JE.Lundberg.73_1152029 JE.Lundberg.73_1154373 JE.Lundberg.73_1193355 JE.Lundberg.73_1228747 JE.Lundberg.73_1235461 JE.Lundberg.73_1238302 JE.Lundberg.73_1238569 JE.Lundberg.73_1239407 JE.Lundberg.73_1239687 JE.Lundberg.73_1244282 JE.Lundberg.73_1251166 JE.Lundberg.73_1300498 JE.Lundberg.73_1300684 JE.Lundberg.73_1300987 JE.Lundberg.73_1321276 JE.Lundberg.73_1329978 JE.Lundberg.73_1415024 JE.Lundberg.73_1425121 JE.Lundberg.76_97363 JE.Lundberg.76_97580 JE.Lundberg.76_211926 JE.Lundberg.76_283145 JE.Lundberg.76_334468 JE.Lundberg.76_368338 JE.Lundberg.76_424233 JE.Lundberg.76_429347 JE.Lundberg.76_508036 JE.Lundberg.76_555806 JE.Lundberg.76_694346 JE.Lundberg.76_814682 JE.Lundberg.76_1052610 JE.Lundberg.76_1252601 JE.Lundberg.76_1268453 JE.Lundberg.76_1293982 JE.Lundberg.76_1318982 JE.Lundberg.76_1351806 JE.Lundberg.76_1384112 JE.Lundberg.76_1562115 JE.Lundberg.76_1569212 JE.Lundberg.79_97486 JE.Lundberg.79_99360 JE.Lundberg.79_101630 JE.Lundberg.79_334899 JE.Lundberg.79_460058 JE.Lundberg.79_474023 JE.Lundberg.79_492347 JE.Lundberg.79_552520 JE.Lundberg.79_552678 JE.Lundberg.79_950607 JE.Lundberg.79_950636 JE.Lundberg.79_1068383 JE.Lundberg.79_1072911 JE.Lundberg.79_1078298 JE.Lundberg.79_1105770 JE.Lundberg.79_1105786 JE.Lundberg.79_1126743 JE.Lundberg.79_1130236 JE.Lundberg.79_1159581 JE.Lundberg.79_1186611 JE.Lundberg.79_1351419 JE.Lundberg.79_1379303 JE.Lundberg.79_1538487 JE.Lundberg.79_1539670 JE.Lundberg.7_410881 JE.Lundberg.7_411188 JE.Lundberg.7_490254 JE.Lundberg.7_515670 JE.Lundberg.7_565885 JE.Lundberg.7_783307 JE.Lundberg.7_1228061 JE.Lundberg.7_1288072 JE.Lundberg.7_1390214 JE.Lundberg.7_1546164 JE.Lundberg.7_1571044 JE.Lundberg.7_1616249 JE.Lundberg.7_1664886 JE.Lundberg.7_1674852 JE.Lundberg.7_1733012 JE.Lundberg.7_1835019 JE.Lundberg.82_39445 JE.Lundberg.82_42425 JE.Lundberg.82_77750 JE.Lundberg.82_85198 JE.Lundberg.82_85407 JE.Lundberg.82_244970 JE.Lundberg.82_334252 JE.Lundberg.82_343773 JE.Lundberg.82_363524 JE.Lundberg.82_390407 JE.Lundberg.82_391397 JE.Lundberg.82_417970 JE.Lundberg.82_551509 JE.Lundberg.82_608056 JE.Lundberg.82_640766 JE.Lundberg.82_696789 JE.Lundberg.82_713034 JE.Lundberg.82_749960 JE.Lundberg.82_751087 JE.Lundberg.82_848749 JE.Lundberg.85_50572 JE.Lundberg.85_117765 JE.Lundberg.85_129590 JE.Lundberg.85_174523 JE.Lundberg.85_174792 JE.Lundberg.85_217842 JE.Lundberg.85_222117 JE.Lundberg.85_691102 JE.Lundberg.85_1666570 JE.Lundberg.85_1688516 JE.Lundberg.85_1688781 JE.Lundberg.85_1949411 JE.Lundberg.85_2047360 JE.Lundberg.85_2123369 JE.Lundberg.85_2259745 JE.Lundberg.85_2277493 JE.Lundberg.85_2364098 JE.Lundberg.85_2626532 JE.Lundberg.85_2803977 JE.Lundberg.85_3131222 JE.Lundberg.85_3598763 JE.Lundberg.85_3730108 JE.Lundberg.85_3982680 JE.Lundberg.85_4051445 JE.Lundberg.85_4051650 JE.Lundberg.85_4370383 JE.Lundberg.85_4698631 JE.Lundberg.85_4800116 JE.Lundberg.85_4984119 JE.Lundberg.85_5027893 JE.Lundberg.85_5105394 JE.Lundberg.85_5331570 JE.Lundberg.85_5493768 JE.Lundberg.85_5617319 JE.Lundberg.85_5688585 JE.Lundberg.88_94209 JE.Lundberg.88_168522 JE.Lundberg.88_324389 JE.Lundberg.88_384492 JE.Lundberg.88_403451 JE.Lundberg.88_424906 JE.Lundberg.88_469663 JE.Lundberg.88_492622 JE.Lundberg.88_664938 JE.Lundberg.88_742206 JE.Lundberg.88_757418 JE.Lundberg.88_846836 JE.Lundberg.88_876185 JE.Lundberg.88_985287 JE.Lundberg.88_1027294 JE.Lundberg.88_1183435 JE.Lundberg.88_1186239 JE.Lundberg.88_1199731 JE.Lundberg.88_1205144 JE.Lundberg.88_1298730 JE.Lundberg.88_1356009 JE.Lundberg.88_1356261 JE.Lundberg.88_1423253 JE.Lundberg.88_1447589 JE.Lundberg.91_110361 JE.Lundberg.91_178677 JE.Lundberg.91_250361 JE.Lundberg.91_267248 JE.Lundberg.91_301338 JE.Lundberg.91_343735 JE.Lundberg.91_369408 JE.Lundberg.91_414421 JE.Lundberg.91_509942 JE.Lundberg.91_713514 JE.Lundberg.91_743948 JE.Lundberg.91_835677 JE.Lundberg.91_1072662 JE.Lundberg.91_1132499 JE.Lundberg.91_1204339 JE.Lundberg.91_1214054 JE.Lundberg.91_1229440 JE.Lundberg.91_1380416 JE.Lundberg.91_1562888 JE.Lundberg.91_1563243 JE.Lundberg.91_1590909 JE.Lundberg.91_1690111 JE.Lundberg.94_40810 JE.Lundberg.94_53377 JE.Lundberg.94_62060 JE.Lundberg.94_63964 JE.Lundberg.94_137244 JE.Lundberg.94_171125 JE.Lundberg.94_191696 JE.Lundberg.94_191919 JE.Lundberg.94_322260 JE.Lundberg.94_523631 JE.Lundberg.94_571298 JE.Lundberg.94_579357 JE.Lundberg.94_590452 JE.Lundberg.94_601361 JE.Lundberg.94_642979 JE.Lundberg.94_693074 JE.Lundberg.94_693241 JE.Lundberg.94_780636 JE.Lundberg.94_886689 JE.Lundberg.94_937548 JE.Lundberg.94_1020619 JE.Lundberg.94_1060079 JE.Lundberg.94_1072759 JE.Lundberg.94_1114104 JE.Lundberg.94_1156695 JE.Lundberg.94_1229583 JE.Lundberg.94_1294404 JE.Lundberg.97_636114 JE.Lundberg.97_906717 JE.Soil.14_59202 JE.Soil.14_279340 JE.Soil.14_381142 JE.Soil.14_482509 JE.Soil.14_501137 JE.Soil.14_736556 JE.Soil.14_1231065 JE.Soil.14_1508593 JE.Soil.14_1860129 JE.Soil.14_2018760 JE.Soil.14_2166977 JE.Soil.14_2187497 JE.Soil.14_2263224 JE.Soil.14_2268654 JE.Soil.14_2662906 JE.Soil.178_364584 JE.Soil.178_430517 JE.Soil.178_494775 JE.Soil.178_578526 JE.Soil.178_612903 JE.Soil.178_649004 JE.Soil.182_68041 JE.Soil.182_109414 JE.Soil.182_109571 JE.Soil.182_116705 JE.Soil.182_229654 JE.Soil.182_243497 JE.Soil.182_387948 JE.Soil.182_388332 JE.Soil.182_821884 JE.Soil.182_908140 JE.Soil.182_1364329 JE.Soil.182_1730590 JE.Soil.182_1820427 JE.Soil.182_1820726 JE.Soil.182_1979744 JE.Soil.186_77663 JE.Soil.186_189063 JE.Soil.186_204559 JE.Soil.186_206916 JE.Soil.186_539995 JE.Soil.186_771557 JE.Soil.186_794889 JE.Soil.186_920953 JE.Soil.186_1256185 JE.Soil.186_1559099 JE.Soil.186_1701513 JE.Soil.186_1705003 JE.Soil.186_1705407 JE.Soil.186_1956145 JE.Soil.18_215022 JE.Soil.18_290067 JE.Soil.18_292105 JE.Soil.18_331270 JE.Soil.18_401163 JE.Soil.18_502927 JE.Soil.18_660584 JE.Soil.18_688537 JE.Soil.18_712128 JE.Soil.18_717643 JE.Soil.18_772819 JE.Soil.18_834597 JE.Soil.18_1207072 JE.Soil.18_1685141 JE.Soil.18_1920270 JE.Soil.18_2330922 JE.Soil.18_2859372 JE.Soil.18_2902786 JE.Soil.190_7247 JE.Soil.190_7495 JE.Soil.190_308388 JE.Soil.190_419924 JE.Soil.190_420190 JE.Soil.190_535598 JE.Soil.190_619514 JE.Soil.190_891737 JE.Soil.190_954233 JE.Soil.190_977356 JE.Soil.190_1078593 JE.Soil.190_1399140 JE.Soil.190_1560679 JE.Soil.190_1912229 JE.Soil.190_1921709 JE.Soil.190_2237302 JE.Soil.190_2269706 JE.Soil.190_2447403 JE.Soil.190_2564483 JE.Soil.190_2626763 JE.Soil.190_2627059 JE.Soil.190_2797909 JE.Soil.190_2917309 JE.Soil.190_3119656 JE.Soil.194_453675 JE.Soil.194_1473167 JE.Soil.194_1829370 JE.Soil.194_2679269 JE.Soil.194_3055411 JE.Soil.194_3362958 JE.Soil.194_3904494 JE.Soil.198_126673 JE.Soil.198_127173 JE.Soil.198_137967 JE.Soil.198_363352 JE.Soil.198_393736 JE.Soil.198_431519 JE.Soil.198_463580 JE.Soil.198_683410 JE.Soil.198_901950 JE.Soil.198_1143753 JE.Soil.198_1176519 JE.Soil.198_1384422 JE.Soil.198_1563124 JE.Soil.202_156395 JE.Soil.202_501129 JE.Soil.202_503367 JE.Soil.202_503986 JE.Soil.202_550251 JE.Soil.202_550647 JE.Soil.202_836528 JE.Soil.206_1331280 JE.Soil.210_2950 JE.Soil.210_3169 JE.Soil.210_23545 JE.Soil.210_49733 JE.Soil.210_212253 JE.Soil.210_254525 JE.Soil.210_345210 JE.Soil.210_379098 JE.Soil.210_388240 JE.Soil.210_500308 JE.Soil.210_642489 JE.Soil.210_687617 JE.Soil.214_16381 JE.Soil.214_127488 JE.Soil.214_196080 JE.Soil.214_644705 JE.Soil.214_739130 JE.Soil.214_1178534 JE.Soil.214_1188515 JE.Soil.214_1415513 JE.Soil.214_1582055 JE.Soil.214_1598998 JE.Soil.214_2201287 JE.Soil.214_2356158 JE.Soil.214_2411160 JE.Soil.214_2515959 JE.Soil.214_2557494 JE.Soil.214_2659353 JE.Soil.218_17175 JE.Soil.218_130592 JE.Soil.218_146994 JE.Soil.218_205246 JE.Soil.218_384513 JE.Soil.218_401719 JE.Soil.218_402706 JE.Soil.218_525702 JE.Soil.218_639499 JE.Soil.218_726939 JE.Soil.218_990047 JE.Soil.218_1067227 JE.Soil.218_1072756 JE.Soil.218_1182627 JE.Soil.218_1493146 JE.Soil.218_1659915 JE.Soil.218_1696832 JE.Soil.222_45363 JE.Soil.222_501079 JE.Soil.222_604515 JE.Soil.222_1357883 JE.Soil.222_1430025 JE.Soil.222_1526472 JE.Soil.222_1633456 JE.Soil.222_1836775 JE.Soil.222_2049222 JE.Soil.222_2516956 JE.Soil.222_2600927 JE.Soil.222_2665725 JE.Soil.22_19059 JE.Soil.22_276225 JE.Soil.22_290915 JE.Soil.22_522225 JE.Soil.22_683074 JE.Soil.22_775203 JE.Soil.22_807774 JE.Soil.22_807971 JE.Soil.22_864592 JE.Soil.22_1008360 JE.Soil.22_1203473 JE.Soil.22_1204880 JE.Soil.22_1204983 JE.Soil.22_1226456 JE.Soil.22_1354740 JE.Soil.22_1574768 JE.Soil.22_1612355 JE.Soil.22_1653343 JE.Soil.22_1664521 JE.Soil.22_1920197 JE.Soil.22_1988479 JE.Soil.22_1988505 JE.Soil.22_2014507 JE.Soil.262_780150 JE.Soil.262_1183574 JE.Soil.266_1983303 JE.Soil.26_408920 JE.Soil.26_709742 JE.Soil.26_980528 JE.Soil.26_1175281 JE.Soil.26_1552424 JE.Soil.26_1674138 JE.Soil.26_1894885 JE.Soil.2_840361 JE.Soil.2_1551273 JE.Soil.30_26448 JE.Soil.30_30274 JE.Soil.30_156078 JE.Soil.30_523021 JE.Soil.30_826928 JE.Soil.30_898863 JE.Soil.30_1014917 JE.Soil.30_1107650 JE.Soil.30_1851229 JE.Soil.30_2144601 JE.Soil.30_2664452 JE.Soil.314_855371 JE.Soil.34_2523042 JE.Soil.34_3221032 JE.Soil.34_3402217 JE.Soil.34_3431502 JE.Soil.38_36889 JE.Soil.38_135551 JE.Soil.38_393939 JE.Soil.38_786712 JE.Soil.38_1072655 JE.Soil.38_1277416 JE.Soil.38_1286201 JE.Soil.38_1951396 JE.Soil.38_2258994 JE.Soil.38_2343491 JE.Soil.42_393780 JE.Soil.42_416818 JE.Soil.42_587274 JE.Soil.42_1033344 JE.Soil.42_1085109 JE.Soil.42_1315472 JE.Soil.42_1864907 JE.Soil.42_2129269 JE.Soil.46_131680 JE.Soil.46_653424 JE.Soil.46_714526 JE.Soil.46_758608 JE.Soil.46_1478993 JE.Soil.46_1772994 JE.Soil.46_1850025 JE.Soil.46_2114324 JE.Soil.46_2635709 JE.Soil.46_2805656 JE.Soil.46_2853737 JE.Soil.46_2900578 JE.Soil.46_2921955 JE.Soil.6_45533 JE.Soil.6_1451050 JE.Soil.6_1806275 JE.Soil.6_2113208 JE.Soil.6_2192690 JE.Soil.6_2739152 JE.Soil.82_222581 JE.Lundberg.100_1072158 JE.Lundberg.106_1104340 JE.Lundberg.106_1109921 JE.Lundberg.109_531250 JE.Lundberg.109_1306982 JE.Lundberg.10_628278 JE.Lundberg.10_1083894 JE.Lundberg.10_1169045 JE.Lundberg.112_1162018 JE.Lundberg.115_450349 JE.Lundberg.115_1186820 JE.Lundberg.118_39214 JE.Lundberg.118_723244 JE.Lundberg.121_185164 JE.Lundberg.124_54382 JE.Lundberg.124_972305 JE.Lundberg.124_1004270 JE.Lundberg.124_1041134 JE.Lundberg.130_519598 JE.Lundberg.130_605546 JE.Lundberg.130_1014400 JE.Lundberg.130_1045307 JE.Lundberg.136_506754 JE.Lundberg.136_546263 JE.Lundberg.139_641914 JE.Lundberg.13_1353842 JE.Lundberg.13_1511274 JE.Lundberg.13_2577976 JE.Lundberg.13_2702509 JE.Lundberg.13_4064005 JE.Lundberg.142_424740 JE.Lundberg.142_511158 JE.Lundberg.142_859802 JE.Lundberg.145_1718227 JE.Lundberg.148_23395 JE.Lundberg.148_176779 JE.Lundberg.148_237698 JE.Lundberg.148_243114 JE.Lundberg.148_381604 JE.Lundberg.151_340245 JE.Lundberg.151_385164 JE.Lundberg.151_385314 JE.Lundberg.151_1569711 JE.Lundberg.154_220050 JE.Lundberg.154_867080 JE.Lundberg.154_1088744 JE.Lundberg.154_1142745 JE.Lundberg.157_1007827 JE.Lundberg.157_1073833 JE.Lundberg.160_56002 JE.Lundberg.160_329294 JE.Lundberg.169_423055 JE.Lundberg.169_514042 JE.Lundberg.169_1321811 JE.Lundberg.169_1321991 JE.Lundberg.169_1335074 JE.Lundberg.169_1577138 JE.Lundberg.16_49813 JE.Lundberg.16_292214 JE.Lundberg.16_335405 JE.Lundberg.16_340897 JE.Lundberg.16_726833 JE.Lundberg.172_402347 JE.Lundberg.172_788794 JE.Lundberg.175_382948 JE.Lundberg.175_851159 JE.Lundberg.175_851183 JE.Lundberg.175_997625 JE.Lundberg.178_10241 JE.Lundberg.178_240693 JE.Lundberg.178_519312 JE.Lundberg.178_525092 JE.Lundberg.178_536142 JE.Lundberg.187_68407 JE.Lundberg.19_165192 JE.Lundberg.19_869944 JE.Lundberg.19_1047479 JE.Lundberg.19_1128967 JE.Lundberg.19_1223617 JE.Lundberg.19_1293979 JE.Lundberg.1_335292 JE.Lundberg.1_1422801 JE.Lundberg.1_1494128 JE.Lundberg.1_1953535 JE.Lundberg.25_39618 JE.Lundberg.25_71989 JE.Lundberg.25_289838 JE.Lundberg.25_457390 JE.Lundberg.25_572338 JE.Lundberg.25_597259 JE.Lundberg.25_637406 JE.Lundberg.25_797994 JE.Lundberg.25_953519 JE.Lundberg.25_1031709 JE.Lundberg.25_1241033 JE.Lundberg.25_1323430 JE.Lundberg.25_1461853 JE.Lundberg.25_1649145 JE.Lundberg.25_1826278 JE.Lundberg.25_1826499 JE.Lundberg.28_4628 JE.Lundberg.28_34878 JE.Lundberg.28_72493 JE.Lundberg.28_181065 JE.Lundberg.28_205234 JE.Lundberg.28_323284 JE.Lundberg.28_385502 JE.Lundberg.28_560789 JE.Lundberg.28_693984 JE.Lundberg.28_722005 JE.Lundberg.28_928920 JE.Lundberg.28_929207 JE.Lundberg.28_1326407 JE.Lundberg.28_1347942 JE.Lundberg.28_1401026 JE.Lundberg.28_1402797 JE.Lundberg.28_1427225 JE.Lundberg.28_1474490 JE.Lundberg.31_63545 JE.Lundberg.31_177966 JE.Lundberg.31_178250 JE.Lundberg.31_298237 JE.Lundberg.31_435352 JE.Lundberg.31_514034 JE.Lundberg.31_550068 JE.Lundberg.31_686265 JE.Lundberg.31_891234 JE.Lundberg.31_976521 JE.Lundberg.31_1257571 JE.Lundberg.31_1380706 JE.Lundberg.31_1558707 JE.Lundberg.34_333896 JE.Lundberg.34_455351 JE.Lundberg.34_652118 JE.Lundberg.37_100611 JE.Lundberg.37_532696 JE.Lundberg.37_882711 JE.Lundberg.37_926465 JE.Lundberg.37_950373 JE.Lundberg.37_1043221 JE.Lundberg.37_1308513 JE.Lundberg.37_1561186 JE.Lundberg.37_1561532 JE.Lundberg.37_1582289 JE.Lundberg.40_1048036 JE.Lundberg.40_1048142 JE.Lundberg.43_162131 JE.Lundberg.43_166654 JE.Lundberg.43_562318 JE.Lundberg.43_608311 JE.Lundberg.43_764932 JE.Lundberg.43_821149 JE.Lundberg.43_940972 JE.Lundberg.43_1227324 JE.Lundberg.43_1270383 JE.Lundberg.43_1284853 JE.Lundberg.46_379253 JE.Lundberg.46_662918 JE.Lundberg.46_767081 JE.Lundberg.46_767254 JE.Lundberg.46_977629 JE.Lundberg.46_1220239 JE.Lundberg.46_1233313 JE.Lundberg.49_32622 JE.Lundberg.49_767355 JE.Lundberg.49_1627165 JE.Lundberg.49_1632716 JE.Lundberg.4_236097 JE.Lundberg.4_771243 JE.Lundberg.52_188990 JE.Lundberg.52_841084 JE.Lundberg.52_1688129 JE.Lundberg.55_443180 JE.Lundberg.58_5080 JE.Lundberg.58_83467 JE.Lundberg.58_106069 JE.Lundberg.58_918602 JE.Lundberg.58_1213415 JE.Lundberg.58_1606067 JE.Lundberg.58_1626442 JE.Lundberg.58_1878982 JE.Lundberg.61_35379 JE.Lundberg.61_355480 JE.Lundberg.61_406801 JE.Lundberg.61_710829 JE.Lundberg.61_754369 JE.Lundberg.61_910010 JE.Lundberg.61_994918 JE.Lundberg.61_1011629 JE.Lundberg.61_1389067 JE.Lundberg.61_1545628 JE.Lundberg.61_1596965 JE.Lundberg.64_233497 JE.Lundberg.64_1090067 JE.Lundberg.64_1635571 JE.Lundberg.64_1922295 JE.Lundberg.64_1966476 JE.Lundberg.64_2016951 JE.Lundberg.64_2230496 JE.Lundberg.64_2271314 JE.Lundberg.67_222512 JE.Lundberg.67_527613 JE.Lundberg.67_1119055 JE.Lundberg.67_1156906 JE.Lundberg.70_433586 JE.Lundberg.70_764567 JE.Lundberg.70_1058495 JE.Lundberg.70_1706220 JE.Lundberg.73_885772 JE.Lundberg.73_927725 JE.Lundberg.73_927971 JE.Lundberg.73_1054233 JE.Lundberg.73_1071690 JE.Lundberg.73_1168106 JE.Lundberg.76_291464 JE.Lundberg.76_314255 JE.Lundberg.76_314452 JE.Lundberg.76_659816 JE.Lundberg.76_773460 JE.Lundberg.76_1004608 JE.Lundberg.76_1019283 JE.Lundberg.76_1542795 JE.Lundberg.79_334530 JE.Lundberg.79_376374 JE.Lundberg.79_1037845 JE.Lundberg.79_1216642 JE.Lundberg.79_1491054 JE.Lundberg.79_1597149 JE.Lundberg.7_1007025 JE.Lundberg.7_1653398 JE.Lundberg.82_119299 JE.Lundberg.82_141626 JE.Lundberg.82_730779 JE.Lundberg.82_955674 JE.Lundberg.85_1213775 JE.Lundberg.85_2957562 JE.Lundberg.85_3403617 JE.Lundberg.85_4186657 JE.Lundberg.85_4186815 JE.Lundberg.88_54479 JE.Lundberg.88_144634 JE.Lundberg.88_144793 JE.Lundberg.88_352320 JE.Lundberg.88_1029182 JE.Lundberg.88_1364521 JE.Lundberg.91_377731 JE.Lundberg.91_1682236 JE.Lundberg.94_453078 JE.Lundberg.94_536588 JE.Lundberg.94_1100868 JE.Lundberg.97_195157 JE.Lundberg.97_668413 JE.Soil.14_225043 JE.Soil.14_432962 JE.Soil.14_1163700 JE.Soil.14_1609723 JE.Soil.14_2054172 JE.Soil.178_459776 JE.Soil.178_481113 JE.Soil.182_1490566 JE.Soil.182_1548530 JE.Soil.182_1759078 JE.Soil.186_218643 JE.Soil.186_581608 JE.Soil.186_688141 JE.Soil.186_688511 JE.Soil.186_908018 JE.Soil.186_1004080 JE.Soil.186_1402683 JE.Soil.186_1712793 JE.Soil.18_124682 JE.Soil.18_646362 JE.Soil.18_1080047 JE.Soil.18_1549862 JE.Soil.18_2141696 JE.Soil.18_2212211 JE.Soil.18_2507411 JE.Soil.18_2542496 JE.Soil.18_2766620 JE.Soil.18_2891269 JE.Soil.18_2891313 JE.Soil.190_362597 JE.Soil.190_831371 JE.Soil.190_2112517 JE.Soil.190_2233207 JE.Soil.190_2603779 JE.Soil.190_2757586 JE.Soil.190_3210653 JE.Soil.194_910358 JE.Soil.194_3322023 JE.Soil.194_4600597 JE.Soil.198_333914 JE.Soil.198_545285 JE.Soil.198_1289458 JE.Soil.198_1289741 JE.Soil.202_114306 JE.Soil.202_300584 JE.Soil.202_300874 JE.Soil.206_358489 JE.Soil.206_1340235 JE.Soil.210_54435 JE.Soil.210_109509 JE.Soil.210_112327 JE.Soil.210_151651 JE.Soil.210_179802 JE.Soil.210_639039 JE.Soil.210_691391 JE.Soil.214_300768 JE.Soil.214_460190 JE.Soil.214_865039 JE.Soil.214_865212 JE.Soil.214_965530 JE.Soil.214_1717650 JE.Soil.214_2213538 JE.Soil.214_2288677 JE.Soil.214_2332069 JE.Soil.214_2730996 JE.Soil.218_137179 JE.Soil.218_294540 JE.Soil.218_421014 JE.Soil.218_779604 JE.Soil.218_1103736 JE.Soil.218_1636514 JE.Soil.222_851055 JE.Soil.222_1345839 JE.Soil.222_1610897 JE.Soil.22_142646 JE.Soil.22_561032 JE.Soil.22_1157617 JE.Soil.22_1929001 JE.Soil.234_670025 JE.Soil.234_670166 JE.Soil.234_1770860 JE.Soil.250_1137835 JE.Soil.254_108850 JE.Soil.254_593421 JE.Soil.254_636586 JE.Soil.254_861789 JE.Soil.254_874381 JE.Soil.258_490762 JE.Soil.258_1188464 JE.Soil.258_1775825 JE.Soil.262_245259 JE.Soil.262_267222 JE.Soil.262_289679 JE.Soil.262_434382 JE.Soil.262_1071220 JE.Soil.266_513323 JE.Soil.266_770581 JE.Soil.266_1085104 JE.Soil.266_1466412 JE.Soil.26_7630 JE.Soil.26_1711257 JE.Soil.26_1765568 JE.Soil.26_1894431 JE.Soil.26_1924690 JE.Soil.270_346174 JE.Soil.2_132618 JE.Soil.2_180357 JE.Soil.2_694334 JE.Soil.2_1604907 JE.Soil.30_455361 JE.Soil.30_1106825 JE.Soil.30_1703691 JE.Soil.30_1723860 JE.Soil.30_2987783 JE.Soil.30_3126640 JE.Soil.34_139702 JE.Soil.34_139784 JE.Soil.34_609754 JE.Soil.34_923184 JE.Soil.34_1159616 JE.Soil.34_2581379 JE.Soil.38_729570 JE.Soil.38_871379 JE.Soil.38_1175744 JE.Soil.38_1645873 JE.Soil.38_1736355 JE.Soil.38_1764877 JE.Soil.42_2095647 JE.Soil.46_62105 JE.Soil.46_1027995 JE.Soil.46_2997356 JE.Soil.50_39349 JE.Soil.50_329454 JE.Soil.50_329486 JE.Soil.54_210267 JE.Soil.54_281607 JE.Soil.54_725194 JE.Soil.58_36433 JE.Soil.58_662595 JE.Soil.58_1044730 JE.Soil.58_1091608 JE.Soil.62_251826 JE.Soil.62_805602 JE.Soil.62_1663885 JE.Soil.62_1822076 JE.Soil.62_1945987 JE.Soil.6_45217 JE.Soil.70_279534 JE.Soil.70_315341 JE.Soil.70_320842 JE.Soil.70_622204 JE.Soil.70_1069231 JE.Soil.70_1327139 JE.Soil.70_1546860 JE.Soil.70_1725201 JE.Soil.74_113195 JE.Soil.74_373174 JE.Soil.74_661304 JE.Soil.74_734505 JE.Soil.78_70218 JE.Soil.78_70418 JE.Soil.78_910662 JE.Soil.78_1299583 JE.Soil.82_851702 JE.Soil.82_1343083 JE.Soil.86_740612 JE.Soil.86_1151643 JE.Soil.86_1594198 JE.Soil.86_2028010 JE.Soil.86_2562453 JE.Lundberg.10_1188795 JE.Lundberg.13_335433 JE.Lundberg.13_376567 JE.Lundberg.13_1414412 JE.Lundberg.13_1505491 JE.Lundberg.13_2244112 JE.Lundberg.13_2460912 JE.Lundberg.13_2583617 JE.Lundberg.13_3892098 JE.Lundberg.13_4021877 JE.Lundberg.16_476140 JE.Lundberg.16_955536 JE.Lundberg.16_1055326 JE.Lundberg.175_200807 JE.Lundberg.175_747815 JE.Lundberg.19_54360 JE.Lundberg.19_232308 JE.Lundberg.19_381145 JE.Lundberg.19_628789 JE.Lundberg.19_1152155 JE.Lundberg.1_406696 JE.Lundberg.1_666077 JE.Lundberg.1_983115 JE.Lundberg.1_2145113 JE.Lundberg.22_483780 JE.Lundberg.22_665552 JE.Lundberg.22_748982 JE.Lundberg.22_814728 JE.Lundberg.25_8016 JE.Lundberg.25_94355 JE.Lundberg.25_213582 JE.Lundberg.25_272179 JE.Lundberg.25_318942 JE.Lundberg.25_429761 JE.Lundberg.25_529202 JE.Lundberg.25_676513 JE.Lundberg.25_698729 JE.Lundberg.25_730713 JE.Lundberg.25_760537 JE.Lundberg.25_1016580 JE.Lundberg.25_1066834 JE.Lundberg.25_1200072 JE.Lundberg.25_1344592 JE.Lundberg.25_1522133 JE.Lundberg.25_1522408 JE.Lundberg.25_1566678 JE.Lundberg.28_23010 JE.Lundberg.28_34765 JE.Lundberg.28_90261 JE.Lundberg.28_95013 JE.Lundberg.28_177882 JE.Lundberg.28_178168 JE.Lundberg.28_195297 JE.Lundberg.28_195477 JE.Lundberg.28_346442 JE.Lundberg.28_498753 JE.Lundberg.28_504176 JE.Lundberg.28_535943 JE.Lundberg.28_536238 JE.Lundberg.28_610066 JE.Lundberg.28_614162 JE.Lundberg.28_668379 JE.Lundberg.28_678625 JE.Lundberg.28_694504 JE.Lundberg.28_760868 JE.Lundberg.28_891726 JE.Lundberg.28_891806 JE.Lundberg.28_949427 JE.Lundberg.28_1119169 JE.Lundberg.28_1236827 JE.Lundberg.31_7990 JE.Lundberg.31_85413 JE.Lundberg.31_154012 JE.Lundberg.31_154254 JE.Lundberg.31_221877 JE.Lundberg.31_340516 JE.Lundberg.31_424251 JE.Lundberg.31_790148 JE.Lundberg.31_790299 JE.Lundberg.31_855343 JE.Lundberg.31_903757 JE.Lundberg.31_1074472 JE.Lundberg.31_1188921 JE.Lundberg.31_1194452 JE.Lundberg.31_1299427 JE.Lundberg.31_1743582 JE.Lundberg.31_1759618 JE.Lundberg.34_381811 JE.Lundberg.34_579457 JE.Lundberg.34_802523 JE.Lundberg.34_1293305 JE.Lundberg.34_1626242 JE.Lundberg.37_89477 JE.Lundberg.37_537931 JE.Lundberg.37_544513 JE.Lundberg.37_544736 JE.Lundberg.37_570872 JE.Lundberg.37_1032212 JE.Lundberg.37_1165763 JE.Lundberg.37_1283190 JE.Lundberg.37_1362708 JE.Lundberg.37_1402148 JE.Lundberg.37_1478228 JE.Lundberg.37_1562820 JE.Lundberg.40_745895 JE.Lundberg.40_1291191 JE.Lundberg.40_1392033 JE.Lundberg.40_1542491 JE.Lundberg.43_87533 JE.Lundberg.43_273088 JE.Lundberg.43_433424 JE.Lundberg.43_579854 JE.Lundberg.43_610614 JE.Lundberg.43_679583 JE.Lundberg.43_707559 JE.Lundberg.43_939938 JE.Lundberg.43_994462 JE.Lundberg.43_1394846 JE.Lundberg.46_33347 JE.Lundberg.46_271106 JE.Lundberg.46_620444 JE.Lundberg.46_767388 JE.Lundberg.46_795770 JE.Lundberg.46_876992 JE.Lundberg.46_1322385 JE.Lundberg.46_1410467 JE.Lundberg.46_1449417 JE.Lundberg.4_1031756 JE.Lundberg.4_1327454 JE.Lundberg.4_1333011 JE.Lundberg.70_807349 JE.Lundberg.88_670690 JE.Lundberg.88_670836 JE.Lundberg.10_165947 JE.Lundberg.10_792880 JE.Lundberg.10_1075970 JE.Lundberg.10_1200458 JE.Lundberg.10_1219342 JE.Lundberg.13_745186 JE.Lundberg.13_1851204 JE.Lundberg.13_2349827 JE.Lundberg.13_3375838 JE.Lundberg.151_1578303 JE.Lundberg.169_637872 JE.Lundberg.16_347903 JE.Lundberg.16_489823 JE.Lundberg.16_621516 JE.Lundberg.16_680944 JE.Lundberg.16_695000 JE.Lundberg.16_957457 JE.Lundberg.175_646447 JE.Lundberg.178_620294 JE.Lundberg.181_413809 JE.Lundberg.187_1411195 JE.Lundberg.190_5529 JE.Lundberg.19_93053 JE.Lundberg.19_368596 JE.Lundberg.19_456994 JE.Lundberg.19_712166 JE.Lundberg.19_1103682 JE.Lundberg.19_1309103 JE.Lundberg.22_62053 JE.Lundberg.22_203472 JE.Lundberg.22_785707 JE.Lundberg.22_1272200 JE.Lundberg.22_1329168 JE.Lundberg.25_11873 JE.Lundberg.25_238899 JE.Lundberg.25_250744 JE.Lundberg.25_343070 JE.Lundberg.25_480332 JE.Lundberg.25_877517 JE.Lundberg.25_1061107 JE.Lundberg.25_1061317 JE.Lundberg.25_1195002 JE.Lundberg.25_1206676 JE.Lundberg.25_1698733 JE.Lundberg.28_111793 JE.Lundberg.28_177627 JE.Lundberg.28_439710 JE.Lundberg.28_443660 JE.Lundberg.28_461453 JE.Lundberg.28_729728 JE.Lundberg.28_893711 JE.Lundberg.28_934322 JE.Lundberg.28_1220132 JE.Lundberg.28_1270541 JE.Lundberg.28_1322342 JE.Lundberg.28_1329176 JE.Lundberg.31_143127 JE.Lundberg.31_238427 JE.Lundberg.31_356839 JE.Lundberg.31_418767 JE.Lundberg.31_418975 JE.Lundberg.31_459298 JE.Lundberg.31_578181 JE.Lundberg.31_579104 JE.Lundberg.31_594751 JE.Lundberg.31_866419 JE.Lundberg.31_1040758 JE.Lundberg.31_1146265 JE.Lundberg.31_1179107 JE.Lundberg.31_1284040 JE.Lundberg.31_1352727 JE.Lundberg.31_1383760 JE.Lundberg.31_1407595 JE.Lundberg.31_1581174 JE.Lundberg.31_1581241 JE.Lundberg.31_1689234 JE.Lundberg.34_668978 JE.Lundberg.37_66449 JE.Lundberg.37_171435 JE.Lundberg.37_240251 JE.Lundberg.37_278255 JE.Lundberg.37_604801 JE.Lundberg.37_1095994 JE.Lundberg.37_1250317 JE.Lundberg.40_437181 JE.Lundberg.40_1100722 JE.Lundberg.40_1162219 JE.Lundberg.43_341876 JE.Lundberg.43_376588 JE.Lundberg.43_900229 JE.Lundberg.43_1011910 JE.Lundberg.43_1097382 JE.Lundberg.43_1191840 JE.Lundberg.46_754345 JE.Lundberg.46_759654 JE.Lundberg.46_913887 JE.Lundberg.46_1079776 JE.Lundberg.46_1081495 JE.Lundberg.46_1087581 JE.Lundberg.46_1213636 JE.Lundberg.49_172240 JE.Lundberg.4_209721 JE.Lundberg.4_350932 JE.Lundberg.4_967620 JE.Lundberg.4_1121254 JE.Lundberg.55_384637 JE.Lundberg.55_1167107 JE.Lundberg.64_379450 JE.Lundberg.64_812695 JE.Lundberg.64_1945080 JE.Lundberg.64_2103911 JE.Lundberg.67_282297 JE.Lundberg.67_1489592 JE.Lundberg.70_276075 JE.Lundberg.70_400089 JE.Lundberg.70_1372723 JE.Lundberg.76_1212304 JE.Lundberg.76_1212574 JE.Lundberg.79_17807 JE.Lundberg.79_233550 JE.Lundberg.79_572326 JE.Lundberg.79_1232689 JE.Lundberg.7_575783 JE.Lundberg.7_829321 JE.Lundberg.7_1061934 JE.Lundberg.7_1082538 JE.Lundberg.7_1512455 JE.Lundberg.82_158998 JE.Lundberg.91_1115682 JE.Lundberg.94_894906 JE.Lundberg.100_165765 JE.Lundberg.100_355555 JE.Lundberg.100_725869 JE.Lundberg.106_1335628 JE.Lundberg.118_804424 JE.Lundberg.118_1310744 JE.Lundberg.130_822639 JE.Lundberg.136_152637 JE.Lundberg.136_152802 JE.Lundberg.13_1383087 JE.Lundberg.13_2193166 JE.Lundberg.145_1187404 JE.Lundberg.145_1379450 JE.Lundberg.169_1436769 JE.Lundberg.19_279119 JE.Lundberg.19_347646 JE.Lundberg.1_83375 JE.Lundberg.1_122716 JE.Lundberg.28_1018247 JE.Lundberg.28_1034330 JE.Lundberg.28_1152577 JE.Lundberg.37_1424498 JE.Lundberg.52_233481 JE.Lundberg.52_730954 JE.Lundberg.52_1495806 JE.Lundberg.55_571592 JE.Lundberg.55_576758 JE.Lundberg.55_691297 JE.Lundberg.55_691367 JE.Lundberg.55_979906 JE.Lundberg.55_1090876 JE.Lundberg.55_1442722 JE.Lundberg.55_1682206 JE.Lundberg.55_1807761 JE.Lundberg.58_1030640 JE.Lundberg.58_1989097 JE.Lundberg.61_190634 JE.Lundberg.61_474651 JE.Lundberg.61_940725 JE.Lundberg.61_948286 JE.Lundberg.61_1085657 JE.Lundberg.61_1196566 JE.Lundberg.61_1268397 JE.Lundberg.61_1380371 JE.Lundberg.61_1573112 JE.Lundberg.61_1597405 JE.Lundberg.61_1632173 JE.Lundberg.61_1791718 JE.Lundberg.61_1822545 JE.Lundberg.64_109507 JE.Lundberg.64_730862 JE.Lundberg.64_1036186 JE.Lundberg.64_1165950 JE.Lundberg.64_2260705 JE.Lundberg.67_8554 JE.Lundberg.67_198620 JE.Lundberg.67_397621 JE.Lundberg.67_798786 JE.Lundberg.67_830130 JE.Lundberg.67_1408126 JE.Lundberg.67_1528480 JE.Lundberg.67_1583335 JE.Lundberg.70_44716 JE.Lundberg.70_381342 JE.Lundberg.70_420708 JE.Lundberg.70_645246 JE.Lundberg.70_1060332 JE.Lundberg.70_1639077 JE.Lundberg.70_1640969 JE.Lundberg.73_68046 JE.Lundberg.73_376619 JE.Lundberg.73_710109 JE.Lundberg.73_746585 JE.Lundberg.76_1239195 JE.Lundberg.76_1300447 JE.Lundberg.76_1343849 JE.Lundberg.79_890616 JE.Lundberg.79_890910 JE.Lundberg.79_1137642 JE.Lundberg.79_1318246 JE.Lundberg.82_817546 JE.Lundberg.82_865255 JE.Lundberg.82_865479 JE.Lundberg.85_360904 JE.Lundberg.85_558880 JE.Lundberg.85_1442624 JE.Lundberg.85_1958601 JE.Lundberg.85_3897491 JE.Lundberg.85_4401652 JE.Lundberg.88_205952 JE.Lundberg.88_507576 JE.Lundberg.88_525441 JE.Lundberg.88_736035 JE.Lundberg.88_792007 JE.Lundberg.88_792323 JE.Lundberg.88_907809 JE.Lundberg.88_910577 JE.Lundberg.88_1417947 JE.Lundberg.88_1417982 JE.Lundberg.91_843593 JE.Lundberg.91_843796 JE.Lundberg.91_1369046 JE.Lundberg.91_1419136 JE.Lundberg.94_685426 JE.Lundberg.94_1108703 JE.Lundberg.97_229695 JE.Soil.14_1071921 JE.Soil.178_469867 JE.Soil.190_727697 JE.Soil.202_179339 JE.Soil.202_436331 JE.Soil.210_199976 JE.Soil.214_2215882 JE.Soil.222_1434423 JE.Soil.222_1996511 JE.Soil.2_1027143 JE.Soil.34_2843167 JE.Soil.34_2875162 JE.Soil.38_476925 JE.Soil.86_315739 JE.Lundberg.10_363800 JE.Lundberg.10_1010685 JE.Lundberg.118_167316 JE.Lundberg.118_351455 JE.Lundberg.13_197197 JE.Lundberg.13_4355923 JE.Lundberg.16_103937 JE.Lundberg.16_123790 JE.Lundberg.16_400164 JE.Lundberg.16_431685 JE.Lundberg.16_534804 JE.Lundberg.16_1026336 JE.Lundberg.175_172179 JE.Lundberg.187_138545 JE.Lundberg.19_369262 JE.Lundberg.19_655480 JE.Lundberg.19_675457 JE.Lundberg.19_773200 JE.Lundberg.19_782506 JE.Lundberg.19_896538 JE.Lundberg.19_1073210 JE.Lundberg.1_275349 JE.Lundberg.1_297810 JE.Lundberg.1_973197 JE.Lundberg.1_973337 JE.Lundberg.1_1024922 JE.Lundberg.1_1683279 JE.Lundberg.1_1946787 JE.Lundberg.22_413605 JE.Lundberg.22_794962 JE.Lundberg.25_388075 JE.Lundberg.25_398519 JE.Lundberg.25_824727 JE.Lundberg.25_841409 JE.Lundberg.25_1549509 JE.Lundberg.28_131899 JE.Lundberg.28_259046 JE.Lundberg.28_1182842 JE.Lundberg.28_1307282 JE.Lundberg.28_1440428 JE.Lundberg.31_391876 JE.Lundberg.31_404611 JE.Lundberg.31_649980 JE.Lundberg.31_1108795 JE.Lundberg.31_1490855 JE.Lundberg.34_406325 JE.Lundberg.34_757551 JE.Lundberg.34_1928119 JE.Lundberg.37_362144 JE.Lundberg.37_517344 JE.Lundberg.37_1314744 JE.Lundberg.40_51858 JE.Lundberg.40_960364 JE.Lundberg.43_745078 JE.Lundberg.43_1117903 JE.Lundberg.46_445720 JE.Lundberg.46_823623 JE.Lundberg.46_823901 JE.Lundberg.4_45335 JE.Lundberg.4_501545 JE.Lundberg.4_966251 JE.Lundberg.4_1420548 JE.Lundberg.52_1085300 JE.Lundberg.52_1085435 JE.Lundberg.55_493629 JE.Lundberg.58_181134 JE.Lundberg.58_436839 JE.Lundberg.61_808109 JE.Lundberg.61_1359001 JE.Lundberg.64_1610299 JE.Lundberg.67_431026 JE.Lundberg.67_1636102 JE.Lundberg.70_109129 JE.Lundberg.70_1027343 JE.Lundberg.73_192179 JE.Lundberg.73_394034 JE.Lundberg.79_1508175 JE.Lundberg.7_195836 JE.Lundberg.7_266583 JE.Lundberg.7_667329 JE.Lundberg.7_1053095 JE.Lundberg.7_1186811 JE.Lundberg.7_1203242 JE.Lundberg.7_1554511 JE.Lundberg.7_1597460 JE.Lundberg.82_364435 JE.Lundberg.82_714184 JE.Lundberg.85_753426 JE.Lundberg.85_3315655 JE.Lundberg.85_3664766 JE.Lundberg.85_4830910 JE.Lundberg.85_5219365 JE.Lundberg.85_5728803 JE.Lundberg.88_625650 JE.Lundberg.88_843392 JE.Lundberg.88_948891 JE.Lundberg.88_954264 JE.Lundberg.91_187794 JE.Lundberg.94_1243505 JE.Lundberg.10_552931 JE.Lundberg.10_1131634 JE.Lundberg.112_580764 JE.Lundberg.136_499005 JE.Lundberg.13_1620889 JE.Lundberg.13_1734198 JE.Lundberg.13_4699592 JE.Lundberg.16_128952 JE.Lundberg.16_193117 JE.Lundberg.16_741623 JE.Lundberg.19_445054 JE.Lundberg.19_1001740 JE.Lundberg.19_1142788 JE.Lundberg.22_399658 JE.Lundberg.25_1324983 JE.Lundberg.25_1684429 JE.Lundberg.25_1740778 JE.Lundberg.28_283028 JE.Lundberg.28_636366 JE.Lundberg.28_875057 JE.Lundberg.28_951974 JE.Lundberg.28_1249925 JE.Lundberg.31_8780 JE.Lundberg.31_879665 JE.Lundberg.31_1104331 JE.Lundberg.31_1573719 JE.Lundberg.34_1304588 JE.Lundberg.37_1153925 JE.Lundberg.40_1188161 JE.Lundberg.43_1345009 JE.Lundberg.49_1173327 JE.Lundberg.4_609311 JE.Lundberg.4_1067680 JE.Lundberg.4_1076396 JE.Lundberg.4_1124665 JE.Lundberg.52_39602 JE.Lundberg.52_474891 JE.Lundberg.52_1140668 JE.Lundberg.55_502582 JE.Lundberg.58_991363 JE.Lundberg.61_145111 JE.Lundberg.64_73733 JE.Lundberg.64_374866 JE.Lundberg.70_376680 JE.Lundberg.73_790629 JE.Lundberg.73_1367460 JE.Lundberg.76_440228 JE.Lundberg.79_88664 JE.Lundberg.7_465747 JE.Lundberg.7_501151 JE.Lundberg.7_1524758 JE.Lundberg.82_417735 JE.Lundberg.85_5549432 JE.Lundberg.91_1016051 JE.Lundberg.91_1028556 JE.Soil.186_1642796 JE.Soil.186_1806343 JE.Soil.22_522015 JE.Soil.22_1145439 JE.Lundberg.115_1236495 JE.Lundberg.13_479899 JE.Lundberg.13_959541 JE.Lundberg.13_3082672 JE.Lundberg.16_183496 JE.Lundberg.16_842099 JE.Lundberg.19_474600 JE.Lundberg.22_740502 JE.Lundberg.22_961681 JE.Lundberg.25_823954 JE.Lundberg.25_844981 JE.Lundberg.25_901171 JE.Lundberg.25_1227395 JE.Lundberg.28_109082 JE.Lundberg.28_142041 JE.Lundberg.28_352550 JE.Lundberg.28_573879 JE.Lundberg.28_818435 JE.Lundberg.28_856248 JE.Lundberg.28_947698 JE.Lundberg.28_1363040 JE.Lundberg.28_1375843 JE.Lundberg.28_1376053 JE.Lundberg.28_1398049 JE.Lundberg.28_1403401 JE.Lundberg.28_1420056 JE.Lundberg.31_115674 JE.Lundberg.31_748911 JE.Lundberg.31_821344 JE.Lundberg.31_1076745 JE.Lundberg.34_581584 JE.Lundberg.34_709208 JE.Lundberg.34_1136583 JE.Lundberg.34_1913502 JE.Lundberg.37_1181740 JE.Lundberg.40_1087938 JE.Lundberg.40_1088155 JE.Lundberg.43_138327 JE.Lundberg.43_289721 JE.Lundberg.43_1334778 JE.Lundberg.46_281920 JE.Lundberg.46_537304 JE.Lundberg.46_537372 JE.Lundberg.46_1502506 JE.Lundberg.46_1687935 JE.Lundberg.4_1210005 JE.Lundberg.73_542389 JE.Lundberg.73_542617 JE.Lundberg.76_1130025 JE.Lundberg.79_706298 JE.Lundberg.79_706358 JE.Lundberg.7_226219 JE.Lundberg.85_1422813 JE.Lundberg.88_470424 JE.Lundberg.91_1773341 JE.Lundberg.94_944918 JE.Soil.178_975381 JE.Lundberg.100_1182129 JE.Lundberg.112_1348141 JE.Lundberg.115_131337 JE.Lundberg.115_228131 JE.Lundberg.115_768018 JE.Lundberg.13_2594673 JE.Lundberg.13_2687401 JE.Lundberg.16_78646 JE.Lundberg.16_620607 JE.Lundberg.16_998060 JE.Lundberg.19_421298 JE.Lundberg.19_446791 JE.Lundberg.19_781530 JE.Lundberg.22_912294 JE.Lundberg.25_524012 JE.Lundberg.28_1252646 JE.Lundberg.31_1304640 JE.Lundberg.37_138109 JE.Lundberg.37_866372 JE.Lundberg.46_229403 JE.Lundberg.49_838250 JE.Lundberg.49_1559954 JE.Lundberg.4_649189 JE.Lundberg.4_649364 JE.Lundberg.4_1348098 JE.Lundberg.55_1316669 JE.Lundberg.61_1492429 JE.Lundberg.61_1576562 JE.Lundberg.64_833273 JE.Lundberg.64_1916983 JE.Lundberg.64_2141195 JE.Lundberg.70_1417257 JE.Lundberg.73_712241 JE.Lundberg.73_788554 JE.Lundberg.73_1117520 JE.Lundberg.76_912352 JE.Lundberg.7_143424 JE.Lundberg.7_241491 JE.Lundberg.7_482074 JE.Lundberg.82_522330 JE.Lundberg.82_818391 JE.Lundberg.85_962022 JE.Lundberg.85_962333 JE.Lundberg.85_1324960 JE.Lundberg.85_4378215 JE.Lundberg.85_4430595 JE.Lundberg.85_4609554 JE.Lundberg.88_185184 JE.Lundberg.94_90473 JE.Lundberg.94_90708 JE.Lundberg.94_115588 JE.Lundberg.94_869981 JE.Lundberg.94_891169 JE.Lundberg.97_996211 JE.Lundberg.103_624549 JE.Lundberg.106_755572 JE.Lundberg.115_1126934 JE.Lundberg.124_984844 JE.Lundberg.139_1275198 JE.Lundberg.145_867551 JE.Lundberg.145_1669462 JE.Lundberg.151_182346 JE.Lundberg.151_783333 JE.Lundberg.151_1095858 JE.Lundberg.151_1171816 JE.Lundberg.151_1314449 JE.Lundberg.151_1411205 JE.Lundberg.151_1511561 JE.Lundberg.151_1511766 JE.Lundberg.154_83721 JE.Lundberg.154_83935 JE.Lundberg.154_124564 JE.Lundberg.154_484548 JE.Lundberg.154_484845 JE.Lundberg.154_982515 JE.Lundberg.154_1138996 JE.Lundberg.157_475841 JE.Lundberg.157_537833 JE.Lundberg.157_583216 JE.Lundberg.157_583334 JE.Lundberg.160_94482 JE.Lundberg.160_281785 JE.Lundberg.160_427569 JE.Lundberg.160_697539 JE.Lundberg.163_117278 JE.Lundberg.163_121399 JE.Lundberg.163_364110 JE.Lundberg.163_364257 JE.Lundberg.163_369347 JE.Lundberg.163_598001 JE.Lundberg.163_897600 JE.Lundberg.166_909035 JE.Lundberg.166_909253 JE.Lundberg.169_1481377 JE.Lundberg.16_973686 JE.Lundberg.1_1165524 JE.Lundberg.46_1403085 JE.Lundberg.64_1495893 JE.Lundberg.7_338042 JE.Lundberg.7_1014327 JE.Lundberg.97_1084067 JE.Soil.14_423551 JE.Soil.218_638894 JE.Soil.234_133399 JE.Soil.234_133863 JE.Soil.2_156821 JE.Soil.46_3126270 JE.Soil.6_1006843 JE.Lundberg.106_501056 JE.Lundberg.106_501255 JE.Lundberg.112_365929 JE.Lundberg.118_254880 JE.Lundberg.142_84509 JE.Lundberg.142_936211 JE.Lundberg.151_901794 JE.Lundberg.160_168290 JE.Lundberg.175_224683 JE.Lundberg.25_1116832 JE.Lundberg.25_1839820 JE.Lundberg.28_213865 JE.Lundberg.28_479921 JE.Lundberg.28_1096539 JE.Lundberg.43_153124 JE.Lundberg.49_210611 JE.Lundberg.49_1530936 JE.Lundberg.52_1587028 JE.Lundberg.55_205406 JE.Lundberg.58_628377 JE.Lundberg.61_1302330 JE.Lundberg.61_1341895 JE.Lundberg.64_198373 JE.Lundberg.64_429874 JE.Lundberg.64_1211272 JE.Lundberg.70_676212 JE.Lundberg.70_778393 JE.Lundberg.73_298302 JE.Lundberg.73_421790 JE.Lundberg.73_609738 JE.Lundberg.76_207062 JE.Lundberg.76_568952 JE.Lundberg.76_866532 JE.Lundberg.76_1529103 JE.Lundberg.79_1314889 JE.Lundberg.7_1294384 JE.Lundberg.82_332920 JE.Lundberg.82_470881 JE.Lundberg.82_758053 JE.Lundberg.82_779019 JE.Lundberg.82_835531 JE.Lundberg.82_843654 JE.Lundberg.85_5748512 JE.Lundberg.88_1004412 JE.Lundberg.91_1632822 JE.Lundberg.94_143811 JE.Lundberg.94_834196 JE.Lundberg.10_728494 JE.Lundberg.13_2281971 JE.Lundberg.19_574606 JE.Lundberg.1_134948 JE.Lundberg.25_408492 JE.Lundberg.25_764162 JE.Lundberg.25_996317 JE.Lundberg.25_1361796 JE.Lundberg.25_1361970 JE.Lundberg.25_1672026 JE.Lundberg.25_1677082 JE.Lundberg.25_1687343 JE.Lundberg.28_358302 JE.Lundberg.28_358312 JE.Lundberg.28_978651 JE.Lundberg.31_931119 JE.Lundberg.31_1043831 JE.Lundberg.31_1382083 JE.Lundberg.34_993012 JE.Lundberg.37_298930 JE.Lundberg.37_816964 JE.Lundberg.37_980625 JE.Lundberg.37_1511835 JE.Lundberg.40_1553322 JE.Lundberg.43_786420 JE.Lundberg.43_1195379 JE.Lundberg.43_1196540 JE.Lundberg.43_1276453 JE.Lundberg.46_764699 JE.Lundberg.58_1464137 JE.Lundberg.61_2011314 JE.Lundberg.70_428235 JE.Lundberg.73_25266 JE.Lundberg.73_355853 JE.Lundberg.79_344438 JE.Lundberg.79_500626 JE.Lundberg.79_1533256 JE.Lundberg.82_449545 JE.Lundberg.85_2431451 JE.Lundberg.85_2739640 JE.Lundberg.85_3004517 JE.Lundberg.91_945025 JE.Lundberg.91_966352 JE.Lundberg.91_1291476 JE.Lundberg.10_996821 JE.Lundberg.13_1727618 JE.Lundberg.13_3482852 JE.Lundberg.1_1284400 JE.Lundberg.22_1005613 JE.Lundberg.25_422904 JE.Lundberg.25_609561 JE.Lundberg.25_981723 JE.Lundberg.25_1238571 JE.Lundberg.25_1280498 JE.Lundberg.28_1085718 JE.Lundberg.31_303619 JE.Lundberg.37_140364 JE.Lundberg.37_239886 JE.Lundberg.37_1315493 JE.Lundberg.46_472735 JE.Lundberg.46_820918 JE.Lundberg.46_1143719 JE.Lundberg.46_1143788 JE.Lundberg.46_1168398 JE.Lundberg.4_478423 JE.Lundberg.55_1281876 JE.Lundberg.61_182302 JE.Lundberg.64_471252 JE.Lundberg.64_476355 JE.Lundberg.70_497298 JE.Lundberg.70_1735209 JE.Lundberg.76_1142394 JE.Lundberg.82_347376 JE.Lundberg.82_975539 JE.Lundberg.85_1940050 JE.Lundberg.88_1119083 JE.Lundberg.88_1255134 JE.Lundberg.94_1246501 JE.Lundberg.10_806528 JE.Lundberg.10_1181010 JE.Lundberg.13_175625 JE.Lundberg.16_684807 JE.Lundberg.16_992717 JE.Lundberg.172_1390618 JE.Lundberg.178_378822 JE.Lundberg.19_648894 JE.Lundberg.19_928809 JE.Lundberg.1_795829 JE.Lundberg.1_929435 JE.Lundberg.1_1643885 JE.Lundberg.22_692419 JE.Lundberg.22_1282011 JE.Lundberg.43_259087 JE.Lundberg.49_478917 JE.Lundberg.49_651526 JE.Lundberg.49_686230 JE.Lundberg.4_641147 JE.Lundberg.4_778110 JE.Lundberg.4_1429005 JE.Lundberg.52_443586 JE.Lundberg.58_2202309 JE.Lundberg.67_678789 JE.Lundberg.67_1414047 JE.Lundberg.70_987448 JE.Lundberg.70_1090474 JE.Lundberg.76_1548355 JE.Lundberg.7_1013600 JE.Lundberg.94_579413 JE.Lundberg.13_4080095 JE.Lundberg.13_4152354 JE.Lundberg.13_4152493 JE.Lundberg.13_4225340 JE.Lundberg.166_170716 JE.Lundberg.16_998269 JE.Lundberg.16_1123861 JE.Lundberg.25_1059294 JE.Lundberg.25_1707592 JE.Lundberg.31_690924 JE.Lundberg.31_697738 JE.Lundberg.37_237899 JE.Lundberg.43_1046170 JE.Lundberg.49_1580870 JE.Lundberg.4_41437 JE.Lundberg.4_657292 JE.Lundberg.52_116424 JE.Lundberg.52_1554527 JE.Lundberg.64_470327 JE.Lundberg.73_1423837 JE.Lundberg.73_1423848 JE.Lundberg.76_1191182 JE.Lundberg.76_1416924 JE.Lundberg.85_792527 JE.Lundberg.91_1027280 JE.Lundberg.94_1061818 JE.Soil.218_1056746 JE.Soil.30_1909770 JE.Soil.30_1909779 JE.Soil.58_1304536 JE.Lundberg.10_628550 JE.Lundberg.13_540912 JE.Lundberg.13_1582626 JE.Lundberg.13_2373552 JE.Lundberg.13_5284387 JE.Lundberg.16_134389 JE.Lundberg.16_289737 JE.Lundberg.19_12319 JE.Lundberg.19_498949 JE.Lundberg.19_640615 JE.Lundberg.19_1161721 JE.Lundberg.25_409771 JE.Lundberg.25_552018 JE.Lundberg.37_449911 JE.Lundberg.37_1223189 JE.Lundberg.37_1229975 JE.Lundberg.37_1573026 JE.Lundberg.43_231861 JE.Lundberg.49_365714 JE.Lundberg.4_453868 JE.Lundberg.4_1023462 JE.Lundberg.52_1827965 JE.Lundberg.55_1606582 JE.Lundberg.58_545642 JE.Lundberg.61_278377 JE.Lundberg.61_1842594 JE.Lundberg.7_1523986 JE.Lundberg.7_1733510 JE.Lundberg.109_131600 JE.Lundberg.130_793742 JE.Lundberg.13_2479030 JE.Lundberg.166_986204 JE.Lundberg.19_1051475 JE.Lundberg.1_122896 JE.Lundberg.1_1794471 JE.Lundberg.25_1104518 JE.Lundberg.40_48657 JE.Lundberg.46_1035115 JE.Lundberg.46_1324850 JE.Lundberg.49_1585166 JE.Lundberg.4_1307355 JE.Lundberg.52_1145872 JE.Lundberg.55_1749520 JE.Lundberg.58_538825 JE.Lundberg.61_1055474 JE.Lundberg.61_1175459 JE.Lundberg.61_1325393 JE.Lundberg.61_1593256 JE.Lundberg.67_312614 JE.Lundberg.79_1532987 JE.Lundberg.79_1547167 JE.Lundberg.7_61972 JE.Lundberg.7_450819 JE.Soil.14_1367238 JE.Lundberg.10_1142160 JE.Lundberg.190_663945 JE.Lundberg.1_1632904 JE.Lundberg.22_426555 JE.Lundberg.25_342436 JE.Lundberg.28_92087 JE.Lundberg.28_166518 JE.Lundberg.28_473258 JE.Lundberg.31_290126 JE.Lundberg.31_1355632 JE.Lundberg.31_1530053 JE.Lundberg.34_869531 JE.Lundberg.37_329012 JE.Lundberg.37_329187 JE.Lundberg.43_801012 JE.Lundberg.43_801055 JE.Lundberg.43_1177782 JE.Lundberg.46_143684 JE.Lundberg.46_984649 JE.Lundberg.46_1508254 JE.Lundberg.4_1336141 JE.Lundberg.55_1110676 JE.Lundberg.79_522994 JE.Lundberg.7_984118 JE.Lundberg.7_1279456 JE.Soil.194_4166790 JE.Lundberg.13_1609857 JE.Lundberg.13_2540240 JE.Lundberg.16_406569 JE.Lundberg.16_582260 JE.Lundberg.16_734718 JE.Lundberg.16_988313 JE.Lundberg.19_631540 JE.Lundberg.1_1111546 JE.Lundberg.25_642341 JE.Lundberg.25_849731 JE.Lundberg.25_1250409 JE.Lundberg.25_1412819 JE.Lundberg.31_79614 JE.Lundberg.31_635405 JE.Lundberg.31_1662591 JE.Lundberg.34_188990 JE.Lundberg.37_1495518 JE.Lundberg.37_1520337 JE.Lundberg.40_1528447 JE.Lundberg.43_452873 JE.Lundberg.43_458302 JE.Lundberg.43_794474 JE.Lundberg.43_794931 JE.Lundberg.4_784398 JE.Lundberg.7_1568803 JE.Lundberg.28_1210726 JE.Lundberg.31_745788 JE.Lundberg.34_780079 JE.Lundberg.34_1069820 JE.Lundberg.37_888727 JE.Lundberg.46_711903 JE.Lundberg.46_1395216 JE.Lundberg.70_1667344 JE.Lundberg.76_1172215 JE.Lundberg.91_765964 JE.Lundberg.94_1060319 JE.Soil.14_2232624 JE.Soil.186_363136 JE.Soil.186_460890 JE.Soil.18_2915972 JE.Soil.214_1504295 JE.Soil.222_1073598 JE.Soil.222_2084238 JE.Soil.222_2239018 JE.Soil.22_1285637 JE.Soil.26_799689 JE.Soil.38_1494469 JE.Lundberg.19_445952 JE.Lundberg.19_1122536 JE.Lundberg.25_277353 JE.Lundberg.25_1778681 JE.Lundberg.28_132810 JE.Lundberg.28_296584 JE.Lundberg.28_384418 JE.Lundberg.28_644528 JE.Lundberg.28_799820 JE.Lundberg.28_1427606 JE.Lundberg.31_992430 JE.Lundberg.34_136811 JE.Lundberg.37_722524 JE.Lundberg.37_1211919 JE.Lundberg.37_1532810 JE.Lundberg.43_609101 JE.Lundberg.43_741881 JE.Lundberg.4_976889 JE.Lundberg.4_1112211 JE.Lundberg.7_252736 JE.Lundberg.7_1187440 JE.Lundberg.13_790207 JE.Lundberg.145_876839 JE.Lundberg.16_459146 JE.Lundberg.19_207703 JE.Lundberg.1_967855 JE.Lundberg.1_1977169 JE.Lundberg.25_140682 JE.Lundberg.25_1859663 JE.Lundberg.43_713594 JE.Lundberg.4_48309 JE.Lundberg.67_1678624 JE.Lundberg.76_1312333 JE.Lundberg.79_179491 JE.Lundberg.7_129931 JE.Lundberg.82_789581 JE.Lundberg.88_454264 JE.Soil.14_274999 JE.Soil.194_445264 JE.Soil.194_4372409 JE.Lundberg.16_121777 JE.Lundberg.22_690982 JE.Lundberg.25_989043 JE.Lundberg.25_1615770 JE.Lundberg.28_103970 JE.Lundberg.28_1199588 JE.Lundberg.28_1260429 JE.Lundberg.31_771539 JE.Lundberg.31_1450170 JE.Lundberg.34_496641 JE.Lundberg.34_1446550 JE.Lundberg.37_1189138 JE.Lundberg.43_46811 JE.Lundberg.43_574220 JE.Lundberg.43_857379 JE.Lundberg.46_643290 JE.Lundberg.46_931450 JE.Lundberg.178_438873 JE.Lundberg.19_667414 JE.Lundberg.22_301577 JE.Lundberg.46_51204 JE.Lundberg.4_726934 JE.Lundberg.55_475754 JE.Lundberg.61_227839 JE.Lundberg.61_485690 JE.Lundberg.67_1143712 JE.Lundberg.76_535503 JE.Lundberg.7_1254862 JE.Lundberg.82_936306 JE.Lundberg.94_1235719 JE.Soil.190_3472300 JE.Soil.218_1594742 JE.Soil.222_2593041 JE.Lundberg.10_186043 JE.Lundberg.13_659480 JE.Lundberg.13_3245577 JE.Lundberg.13_3591101 JE.Lundberg.16_950474 JE.Lundberg.19_109701 JE.Lundberg.19_476324 JE.Lundberg.19_1064057 JE.Lundberg.19_1237604 JE.Lundberg.31_1099820 JE.Lundberg.40_1072268 JE.Lundberg.46_283978 JE.Lundberg.4_97189 JE.Lundberg.64_737866 JE.Lundberg.10_952424 JE.Lundberg.130_1003228 JE.Lundberg.13_1933379 JE.Lundberg.16_47191 JE.Lundberg.16_831100 JE.Lundberg.19_286185 JE.Lundberg.31_1467234 JE.Lundberg.34_1486435 JE.Lundberg.43_977176 JE.Lundberg.58_1210079 JE.Lundberg.7_470700 JE.Lundberg.82_849931 JE.Lundberg.16_985966 JE.Lundberg.19_1059739 JE.Lundberg.1_1417724 JE.Lundberg.22_42377 JE.Lundberg.22_487342 JE.Lundberg.25_1681263 JE.Lundberg.4_216357 JE.Lundberg.52_1355948 JE.Lundberg.64_1118006 JE.Lundberg.64_1958280 JE.Lundberg.70_759167 JE.Lundberg.97_556242 JE.Lundberg.28_1125938 JE.Lundberg.28_1126089 JE.Lundberg.70_660226 JE.Lundberg.70_1391407 JE.Lundberg.73_735696 JE.Lundberg.73_1200079 JE.Lundberg.73_1375716 JE.Lundberg.85_1443296 JE.Lundberg.88_88711 JE.Lundberg.88_1204785 JE.Soil.182_372299 JE.Lundberg.13_4353300 JE.Lundberg.13_5060735 JE.Lundberg.19_1059577 JE.Lundberg.1_1213872 JE.Lundberg.22_209444 JE.Lundberg.31_777167 JE.Lundberg.34_1055224 JE.Lundberg.70_606904 JE.Lundberg.7_1122836 JE.Lundberg.1_1675046 JE.Lundberg.25_8213 JE.Lundberg.46_1398861 JE.Lundberg.4_439925 JE.Lundberg.4_611880 JE.Lundberg.52_1748802 JE.Lundberg.64_1141521 JE.Lundberg.76_389599 JE.Lundberg.175_1222432 JE.Lundberg.22_334013 JE.Lundberg.25_238430 JE.Lundberg.31_1725304 JE.Lundberg.49_1398843 JE.Lundberg.61_846460 JE.Lundberg.70_418898 JE.Lundberg.73_1101664 JE.Lundberg.142_5118 JE.Lundberg.145_450650 JE.Lundberg.145_1249762 JE.Lundberg.145_1250019 JE.Lundberg.145_1414197 JE.Lundberg.157_451694 JE.Lundberg.160_1135343 JE.Lundberg.160_1135609 JE.Lundberg.19_175436 JE.Lundberg.22_95487 JE.Lundberg.37_187392 JE.Lundberg.43_206889 JE.Lundberg.55_223281 JE.Lundberg.61_100317 JE.Lundberg.61_222495 JE.Lundberg.70_156657 JE.Lundberg.13_975718 JE.Lundberg.19_1090805 JE.Lundberg.28_812888 JE.Lundberg.31_1302256 JE.Lundberg.43_1514 JE.Lundberg.55_745231 JE.Lundberg.79_1047711 JE.Lundberg.172_685200 JE.Lundberg.28_1197026 JE.Lundberg.28_1415234 JE.Lundberg.31_1413861 JE.Lundberg.4_1484253 JE.Lundberg.73_378406 JE.Lundberg.7_1057619 JE.Lundberg.19_1262742 JE.Lundberg.22_410939 JE.Lundberg.25_1751066 JE.Lundberg.28_855717 JE.Lundberg.34_1380554 JE.Lundberg.4_612529 JE.Lundberg.64_700295 JE.Lundberg.25_199145 JE.Lundberg.52_34683 JE.Lundberg.52_996487 JE.Lundberg.55_199938 JE.Lundberg.76_184479 JE.Lundberg.79_282299 JE.Lundberg.91_830208 JE.Lundberg.40_1429191 JE.Lundberg.55_922957 JE.Lundberg.76_1308050 JE.Lundberg.7_1534460 JE.Lundberg.88_1024188 JE.Soil.198_1516971 JE.Soil.34_3221155 JE.Lundberg.61_280885 JE.Lundberg.61_1578055 JE.Lundberg.61_1592589 JE.Lundberg.61_1870404 JE.Lundberg.61_1947615 JE.Lundberg.64_2072329 JE.Lundberg.67_1528217 JE.Lundberg.13_871536 JE.Lundberg.16_501550 JE.Lundberg.19_1327584 JE.Lundberg.67_978755 JE.Lundberg.73_324190 JE.Soil.34_3655292 JE.Lundberg.19_172958 JE.Lundberg.19_567331 JE.Lundberg.19_629535 JE.Lundberg.19_1261263 JE.Lundberg.58_908635 JE.Lundberg.7_1048877 JE.Lundberg.19_397693 JE.Lundberg.19_937003 JE.Lundberg.19_1236688 JE.Lundberg.37_88243 JE.Lundberg.37_1042176 JE.Lundberg.46_725580 JE.Lundberg.55_432383 JE.Lundberg.55_1418337 JE.Lundberg.58_221239 JE.Lundberg.58_434790 JE.Lundberg.70_318004 JE.Lundberg.70_913263 JE.Lundberg.13_228011 JE.Lundberg.25_705262 JE.Lundberg.28_1138080 JE.Lundberg.70_1369795 JE.Lundberg.7_1211511 JE.Lundberg.178_125181 JE.Lundberg.61_1052653 JE.Lundberg.67_1056361 JE.Lundberg.7_1551461 JE.Soil.34_2585866 JE.Lundberg.28_947010 JE.Lundberg.34_473211 JE.Lundberg.49_270048 JE.Lundberg.73_584252 JE.Lundberg.88_672373 JE.Lundberg.58_821177 JE.Lundberg.61_265425 JE.Lundberg.61_1003605 JE.Lundberg.64_1687730 JE.Lundberg.67_1161591 JE.Lundberg.55_1220160 JE.Lundberg.61_362672 JE.Lundberg.61_1230637 JE.Lundberg.64_499287 JE.Lundberg.64_532659 JE.Lundberg.58_726425 JE.Lundberg.61_1655284 JE.Lundberg.70_958725 JE.Lundberg.7_957811 JE.Lundberg.19_743076 JE.Lundberg.37_1589759 JE.Lundberg.52_721900 JE.Soil.214_2573423 JE.Lundberg.28_225625 JE.Lundberg.31_1466794 JE.Lundberg.4_563515 JE.Lundberg.82_342663 JE.Lundberg.25_106647 JE.Lundberg.37_175837 JE.Lundberg.43_523030 JE.Lundberg.43_523172 JE.Lundberg.115_1008841 JE.Lundberg.70_878060 JE.Lundberg.70_964043 JE.Lundberg.1_1890884 JE.Lundberg.31_393361 JE.Lundberg.70_1318638 JE.Lundberg.52_336067 JE.Lundberg.82_785719 JE.Lundberg.94_1020737 JE.Lundberg.1_1876565 JE.Lundberg.85_2327827 JE.Soil.26_1298279 JE.Lundberg.13_5246539 JE.Lundberg.19_1272391 JE.Lundberg.1_1314870 JE.Lundberg.115_1137821 JE.Lundberg.130_208550 JE.Lundberg.19_406727 JE.Lundberg.19_686695 JE.Lundberg.19_779083 JE.Lundberg.7_581720 JE.Lundberg.19_697688 JE.Lundberg.34_709176 JE.Lundberg.4_918335 JE.Lundberg.172_1132917 JE.Lundberg.25_603583 JE.Soil.178_333084 JE.Lundberg.49_1493198 JE.Lundberg.52_682784 JE.Lundberg.91_1027221 JE.Lundberg.70_6799 JE.Soil.198_424458 JE.Soil.22_817023 JE.Lundberg.19_54433 JE.Lundberg.37_836864 JE.Lundberg.43_1179443 JE.Lundberg.37_599722 JE.Lundberg.73_274293 JE.Lundberg.7_260736 JE.Lundberg.25_1190501 JE.Lundberg.34_1575472 JE.Lundberg.85_5068990 JE.Lundberg.19_853973 JE.Lundberg.31_111119 JE.Lundberg.64_1438009 JE.Lundberg.28_167388 JE.Lundberg.73_413180 JE.Soil.218_681305 JE.Lundberg.52_260327 JE.Lundberg.64_167546 JE.Lundberg.19_111421 JE.Lundberg.55_529582 JE.Lundberg.115_545473 JE.Lundberg.19_1154100 JE.Lundberg.31_194543 JE.Lundberg.85_5141761 JE.Lundberg.46_385151 JE.Soil.14_1363869 JE.Lundberg.19_1325322 JE.Lundberg.64_1942310 JE.Lundberg.1_50416 JE.Lundberg.58_1918082 JE.Lundberg.88_1014414 JE.Lundberg.88_1014559 JE.Lundberg.31_505187 JE.Lundberg.49_1346778 JE.Lundberg.1_186434 JE.Lundberg.1_697300 JE.Lundberg.19_1181351 JE.Lundberg.22_930132 JE.Lundberg.52_216828 JE.Soil.194_444443 JE.Lundberg.28_22789 JE.Lundberg.31_423960 JE.Lundberg.52_1637921 JE.Soil.18_1510225 JE.Lundberg.43_1060412 JE.Lundberg.49_1267817 JE.Lundberg.31_77574 JE.Lundberg.4_1343843 JE.Lundberg.55_1875415 JE.Lundberg.64_686548 JE.Lundberg.64_2241971 JE.Lundberg.67_1446321 JE.Lundberg.28_1400331 JE.Lundberg.49_646055 JE.Lundberg.31_1030754 JE.Soil.194_4315782 JE.Lundberg.64_40591 JE.Lundberg.88_324608 JE.Lundberg.34_298514 JE.Lundberg.37_1263900 JE.Lundberg.61_1179648 JE.Lundberg.76_133283 JE.Lundberg.46_105405 JE.Lundberg.46_105726 JE.Lundberg.70_1244947 JE.Lundberg.7_733990 JE.Lundberg.64_1205262 JE.Lundberg.100_561782 JE.Lundberg.61_819294 JE.Lundberg.67_758585 JE.Lundberg.76_217114 JE.Lundberg.28_223611 JE.Lundberg.94_864871 JE.Soil.186_1040345 JE.Lundberg.97_775097 JE.Lundberg.61_1889847 JE.Lundberg.43_618906 JE.Lundberg.55_136745 JE.Lundberg.61_1707577 JE.Lundberg.25_592125 JE.Lundberg.178_369083 JE.Lundberg.31_499137 JE.Lundberg.70_361688 JE.Lundberg.22_1323480 JE.Lundberg.19_1271034 JE.Lundberg.25_562729 JE.Lundberg.37_232923 JE.Lundberg.16_669785 JE.Lundberg.16_316042 JE.Lundberg.16_1032938 JE.Lundberg.16_256916 JE.Lundberg.166_1463844 JE.Lundberg.4_929372 JE.Lundberg.1_1574174 JE.Lundberg.70_1377909 JE.Lundberg.19_1052162 JE.Lundberg.19_621817 JE.Lundberg.34_638884 JE.Lundberg.31_779571 JE.Lundberg.31_839667 JE.Lundberg.28_559041 JE.Lundberg.1_1194995 JE.Lundberg.85_117777 JE.Lundberg.43_878449 JE.Lundberg.40_1705921 JE.Lundberg.31_1677757 JE.Lundberg.43_608893 JE.Soil.198_1125921 JE.Lundberg.46_237259 JE.Lundberg.37_683014 JE.Lundberg.55_881318 JE.Lundberg.37_687110 JE.Soil.18_2488284 JE.Lundberg.76_643965 JE.Lundberg.46_565830 JE.Lundberg.43_788450 JE.Lundberg.31_74947 JE.Lundberg.28_1388119 JE.Lundberg.31_1057069 JE.Lundberg.31_1638806 JE.Lundberg.31_970481 JE.Lundberg.43_1111844 JE.Lundberg.61_834746 JE.Lundberg.43_978161 JE.Lundberg.91_728751 JE.Lundberg.37_258017 JE.Lundberg.37_304900 JE.Lundberg.43_878290 JE.Soil.14_247796 JE.Lundberg.49_1315840 JE.Lundberg.85_1199135 JE.Lundberg.40_960480 JE.Lundberg.43_1252310 JE.Lundberg.64_425275 JE.Lundberg.43_668223 JE.Lundberg.46_187880 JE.Lundberg.70_50365 JE.Lundberg.67_1398071 JE.Lundberg.4_1084691 JE.Lundberg.73_898367 JE.Lundberg.61_523909 JE.Lundberg.64_127078 JE.Lundberg.70_409422 JE.Lundberg.64_1535785 JE.Lundberg.61_509210 JE.Lundberg.7_1305889 JE.Lundberg.76_1087616 JE.Lundberg.70_170940 JE.Lundberg.76_1234549 JE.Lundberg.73_1213876 JE.Lundberg.82_701207 JE.Lundberg.85_1895438 JE.Lundberg.94_1126586 JE.Lundberg.97_287387 JE.Lundberg.19_1193706 JE.Lundberg.94_579347 JE.Lundberg.10_72687 JE.Lundberg.16_323131 JE.Lundberg.19_1088379 JE.Lundberg.19_18609 JE.Lundberg.1_273443 JE.Lundberg.4_38617 JE.Lundberg.16_1206444 JE.Lundberg.19_767957 JE.Lundberg.1_2168881 JE.Lundberg.28_761166 JE.Lundberg.52_1351285 JE.Lundberg.7_953685 JE.Lundberg.10_852018 JE.Lundberg.19_18756 JE.Lundberg.13_1002548 JE.Lundberg.52_597763 JE.Lundberg.13_1694868 JE.Lundberg.13_4865163 JE.Lundberg.16_1111692 JE.Lundberg.16_766315 JE.Lundberg.16_930523 JE.Lundberg.1_918405 JE.Lundberg.40_1553362 JE.Lundberg.16_1007945 JE.Lundberg.16_553170 JE.Lundberg.19_1088198 JE.Lundberg.22_67643 JE.Lundberg.22_814610 JE.Lundberg.4_1374988 JE.Lundberg.16_1014490 JE.Lundberg.16_516797 JE.Lundberg.64_916878 JE.Lundberg.70_594624 JE.Lundberg.19_576166 JE.Lundberg.1_1982980 JE.Lundberg.1_279904 JE.Lundberg.4_1130391 JE.Lundberg.4_1214568 JE.Lundberg.70_1533623 JE.Lundberg.70_961544 JE.Lundberg.73_1061541 JE.Lundberg.25_408647 JE.Lundberg.58_1225632 JE.Lundberg.64_270211 JE.Lundberg.22_1217007 JE.Lundberg.4_48223 JE.Lundberg.10_902989 JE.Lundberg.1_429396 JE.Lundberg.19_787476 JE.Lundberg.106_1292577 JE.Lundberg.61_896992 JE.Lundberg.70_881092 JE.Lundberg.22_901272 JE.Lundberg.52_1183253 JE.Lundberg.61_895277 JE.Lundberg.85_5068758 JE.Lundberg.64_1574349 JE.Lundberg.121_159512 JE.Lundberg.10_151670 JE.Lundberg.1_1011077 JE.Lundberg.49_1207166 JE.Lundberg.7_1146856 JE.Lundberg.97_312055 JE.Lundberg.16_129239 JE.Lundberg.19_554981 JE.Lundberg.7_584145 JE.Lundberg.19_233283 JE.Lundberg.19_439218 JE.Lundberg.10_1185727 JE.Lundberg.19_608845 JE.Lundberg.22_938919 JE.Lundberg.10_891190 JE.Lundberg.85_4565957 JE.Lundberg.1_437168 JE.Lundberg.49_1397318 JE.Soil.6_1451265 JE.Lundberg.73_1235162 JE.Lundberg.55_1786744 JE.Lundberg.52_233179 JE.Lundberg.61_3776 JE.Lundberg.70_1649981 JE.Lundberg.1_2126926 JE.Lundberg.100_679524 JE.Lundberg.19_936938 JE.Lundberg.49_187681 JE.Lundberg.1_490837 JE.Lundberg.151_1746859 JE.Lundberg.70_739684 JE.Lundberg.25_1764460 JE.Lundberg.1_444326 JE.Lundberg.37_248850 JE.Lundberg.4_1496797 JE.Lundberg.70_268617 JE.Lundberg.103_1691400 JE.Soil.6_2739292 JE.Lundberg.61_449082 JE.Lundberg.16_174861 JE.Lundberg.31_201573 JE.Lundberg.34_1693025 JE.Lundberg.7_1516153 JE.Lundberg.61_683759 JE.Lundberg.88_1049401 JE.Lundberg.55_591305 JE.Lundberg.34_1604475 JE.Lundberg.61_677511 JE.Lundberg.115_308652 JE.Lundberg.49_1211940 JE.Lundberg.13_2079822 JE.Lundberg.40_1427340 JE.Lundberg.49_604098 JE.Lundberg.61_616343 JE.Lundberg.61_1258744 JE.Lundberg.100_8288 JE.Lundberg.58_1154558 JE.Lundberg.58_638970 JE.Lundberg.85_5571342 JE.Lundberg.13_5263130 JE.Lundberg.1_1190973 JE.Lundberg.1_1511014 JE.Lundberg.19_1194360 JE.Lundberg.1_1830524 JE.Lundberg.1_49508 JE.Lundberg.1_122668 JE.Lundberg.1_1667360 JE.Lundberg.10_536046 JE.Soil.2_1843781 JE.Lundberg.106_854880 JE.Lundberg.13_5204508 JE.Lundberg.19_38270 JE.Lundberg.22_344900 JE.Soil.218_384080 JE.Lundberg.1_1963238 JE.Lundberg.46_1382272 JE.Lundberg.61_120088 JE.Lundberg.16_1197084 JE.Lundberg.19_1187042 JE.Lundberg.61_864667 JE.Lundberg.1_1457648 JE.Lundberg.1_348862 JE.Lundberg.22_929200 JE.Lundberg.61_1820429 JE.Lundberg.4_85685 JE.Lundberg.64_2046242 JE.Lundberg.100_320513 JE.Lundberg.13_307018 JE.Lundberg.70_833852 JE.Lundberg.28_394053 JE.Lundberg.58_1408586 JE.Lundberg.40_1081971 JE.Lundberg.52_448582 JE.Lundberg.4_419741 JE.Lundberg.4_640942 JE.Lundberg.100_594538 JE.Soil.202_812288 JE.Soil.102_402374 JE.Soil.102_963 JE.Soil.126_967431 JE.Soil.294_602171 JE.Soil.102_494053 JE.Soil.110_418173 JE.Soil.126_967432 JE.Soil.130_274928 JE.Soil.142_354123 JE.Soil.278_1824305 JE.Soil.278_2264789 JE.Soil.286_860506 JE.Soil.298_453239 JE.Soil.314_937117 JE.Soil.258_502415 JE.Soil.22_1669805 JE.Lundberg.10_578353 JE.Lundberg.22_1332599 JE.Lundberg.10_834732 JE.Lundberg.106_1038506 JE.Lundberg.49_1681119 JE.Lundberg.118_514001 JE.Lundberg.58_678007 JE.Lundberg.22_234987 JE.Lundberg.22_364157 JE.Lundberg.25_7987 JE.Lundberg.73_642245 JE.Lundberg.13_4528881 JE.Lundberg.1_671462 JE.Lundberg.1_308127 JE.Lundberg.22_745261 JE.Lundberg.16_932496 JE.Lundberg.19_47767 JE.Lundberg.49_360676 JE.Lundberg.49_73126 JE.Lundberg.4_334151 JE.Lundberg.61_1343840 JE.Lundberg.7_1129611 JE.Lundberg.67_13091 JE.Lundberg.1_634180 JE.Lundberg.4_600466 JE.Lundberg.22_537840 JE.Lundberg.19_46403 JE.Lundberg.19_594226 JE.Lundberg.37_273694 JE.Lundberg.61_1758341 JE.Lundberg.67_528694 JE.Lundberg.73_1282831 JE.Lundberg.10_894549 JE.Lundberg.1_922163 JE.Lundberg.1_922306 JE.Lundberg.52_1396981 JE.Soil.286_1315592 JE.Soil.294_423552 JE.Soil.310_712837 JE.Soil.310_713056 JE.Soil.290_1250243 JE.Soil.310_691484 JE.Soil.134_2326277 JE.Soil.106_378265 JE.Soil.282_121304 JE.Soil.106_525553 JE.Soil.298_720955 JE.Soil.106_731317 JE.Soil.310_2193876 JE.Soil.234_1374924 JE.Soil.50_662427 JE.Soil.86_2482110 JE.Lundberg.121_313396 JE.Lundberg.121_313560 JE.Lundberg.97_1091722 JE.Soil.194_321678 JE.Soil.210_58300 JE.Soil.46_556651 JE.Soil.122_332892 JE.Soil.134_2986231 JE.Soil.2_1154827 JE.Soil.294_637510 JE.Soil.2_1154909 JE.Lundberg.19_176656 JE.Lundberg.49_1291558 JE.Lundberg.49_601460 JE.Lundberg.16_846278 JE.Lundberg.1_1117033 JE.Lundberg.4_1028211 JE.Lundberg.100_623826 JE.Lundberg.16_969435 JE.Lundberg.1_38021 JE.Lundberg.43_1344863 JE.Soil.198_1516790 JE.Lundberg.124_403289 JE.Lundberg.10_22542 JE.Lundberg.136_893679 JE.Lundberg.28_868608 JE.Lundberg.34_335668 JE.Lundberg.46_538517 JE.Lundberg.49_875920 JE.Lundberg.10_894622 JE.Lundberg.1_1412044 JE.Lundberg.64_927859 JE.Lundberg.118_1158709 JE.Lundberg.163_805832 JE.Lundberg.151_737345 JE.Lundberg.157_989638 JE.Soil.254_1026151 JE.Soil.270_1294198 JE.Soil.262_940085 JE.Soil.266_501544 JE.Soil.66_1706262 JE.Soil.258_1864519 JE.Soil.258_1864593 JE.Soil.262_940875 JE.Soil.266_145662 JE.Soil.266_322749 JE.Soil.266_861159 JE.Soil.266_1667822 JE.Soil.270_1809262 JE.Soil.50_575890 JE.Soil.54_72951 JE.Soil.58_697406 JE.Soil.62_1780416 JE.Soil.78_929236 JE.Soil.82_188582 JE.Soil.86_1532540 JE.Soil.58_650439 JE.Soil.82_655625 JE.Soil.82_1207093 JE.Soil.54_96984 JE.Soil.298_280697 JE.Soil.66_1430256 JE.Soil.78_411413 JE.Soil.86_2143815 JE.Soil.82_623400 JE.Soil.86_61158 JE.Soil.298_280881 JE.Soil.58_697515 JE.Lundberg.13_3855236 JE.Lundberg.1_2114983 JE.Lundberg.121_266507 JE.Lundberg.19_867433 JE.Lundberg.13_1188500 JE.Lundberg.16_456639 JE.Lundberg.19_1241637 JE.Soil.318_1212663 JE.Lundberg.64_1283490 JE.Soil.274_159512 JE.Soil.278_1864097 JE.Soil.302_21598 JE.Soil.102_186872 JE.Soil.126_428114 JE.Soil.130_421962 JE.Soil.310_1046097 JE.Soil.318_13446 JE.Soil.318_608308 JE.Soil.118_908012 JE.Soil.134_1754822 JE.Soil.142_1400200 JE.Soil.98_178472 JE.Lundberg.145_472622 JE.Soil.102_16851 JE.Lundberg.148_1073812 JE.Soil.110_564190 JE.Lundberg.64_1907304 JE.Soil.102_421856 JE.Soil.110_359802 JE.Soil.282_38 JE.Soil.106_3052519 JE.Soil.106_3173437 JE.Soil.102_218397 JE.Soil.102_677095 JE.Soil.138_945005 JE.Lundberg.148_1161956 JE.Lundberg.154_822890 JE.Soil.106_2174454 JE.Soil.106_507999 JE.Soil.118_1160629 JE.Lundberg.64_20781 JE.Soil.106_1357825 JE.Soil.106_1405769 JE.Soil.106_1584990 JE.Soil.106_2176015 JE.Soil.106_3128340 JE.Soil.106_616485 JE.Soil.106_735009 JE.Soil.110_390819 JE.Soil.110_900100 JE.Soil.118_1196237 JE.Soil.118_688148 JE.Soil.118_744592 JE.Soil.122_287324 JE.Soil.126_250043 JE.Soil.130_277786 JE.Soil.130_36765 JE.Soil.130_819022 JE.Soil.134_5570 JE.Soil.138_1020065 JE.Soil.138_599688 JE.Soil.138_918405 JE.Soil.286_600965 JE.Soil.286_722206 JE.Soil.290_2997381 JE.Soil.294_514097 JE.Soil.294_574056 JE.Soil.294_604037 JE.Soil.302_528817 JE.Soil.310_1415282 JE.Lundberg.127_748516 JE.Lundberg.136_250189 JE.Lundberg.154_1215029 JE.Lundberg.187_1375073 JE.Lundberg.52_242816 JE.Lundberg.64_1283531 JE.Lundberg.64_506014 JE.Lundberg.64_947107 JE.Lundberg.67_1371178 JE.Soil.102_259675 JE.Soil.102_318126 JE.Soil.102_323521 JE.Soil.102_335901 JE.Soil.102_353466 JE.Soil.102_416775 JE.Soil.102_419430 JE.Soil.102_493024 JE.Soil.102_495742 JE.Soil.102_531698 JE.Soil.102_635378 JE.Soil.102_652615 JE.Soil.102_670720 JE.Soil.102_692280 JE.Soil.102_692395 JE.Soil.102_98191 JE.Soil.106_1336651 JE.Soil.106_1998172 JE.Soil.106_2025310 JE.Soil.106_2417352 JE.Soil.106_2467721 JE.Soil.106_2607277 JE.Soil.106_2734372 JE.Soil.106_440592 JE.Soil.106_72084 JE.Soil.106_804483 JE.Soil.110_1037498 JE.Soil.110_1276015 JE.Soil.110_1338208 JE.Soil.110_153288 JE.Soil.110_153423 JE.Soil.110_210419 JE.Soil.110_405032 JE.Soil.110_487097 JE.Soil.110_512308 JE.Soil.110_525469 JE.Soil.110_61130 JE.Soil.110_827446 JE.Soil.110_840935 JE.Soil.118_1075920 JE.Soil.118_1121965 JE.Soil.118_1155582 JE.Soil.118_1156207 JE.Soil.118_1158720 JE.Soil.118_1168961 JE.Soil.118_15756 JE.Soil.118_194061 JE.Soil.118_213063 JE.Soil.118_224354 JE.Soil.118_444708 JE.Soil.118_485807 JE.Soil.118_494785 JE.Soil.118_631053 JE.Soil.118_640718 JE.Soil.118_643195 JE.Soil.118_672913 JE.Soil.118_721021 JE.Soil.118_81053 JE.Soil.118_81358 JE.Soil.118_826593 JE.Soil.118_828247 JE.Soil.118_918411 JE.Soil.118_940527 JE.Soil.122_190025 JE.Soil.122_440708 JE.Soil.122_609782 JE.Soil.122_61205 JE.Soil.122_713270 JE.Soil.122_741453 JE.Soil.122_82686 JE.Soil.126_1008595 JE.Soil.126_1027236 JE.Soil.126_1050036 JE.Soil.126_1095732 JE.Soil.126_1111056 JE.Soil.126_1496422 JE.Soil.126_24545 JE.Soil.126_367304 JE.Soil.126_388716 JE.Soil.126_825471 JE.Soil.126_878701 JE.Soil.126_934176 JE.Soil.130_136588 JE.Soil.130_148435 JE.Soil.130_225738 JE.Soil.130_288778 JE.Soil.130_439072 JE.Soil.130_497965 JE.Soil.130_805337 JE.Soil.130_820855 JE.Soil.134_1248886 JE.Soil.134_1565342 JE.Soil.134_1575537 JE.Soil.134_1599271 JE.Soil.134_1736796 JE.Soil.134_1752799 JE.Soil.134_213831 JE.Soil.134_217539 JE.Soil.134_2183327 JE.Soil.134_2255496 JE.Soil.134_2421119 JE.Soil.134_2435101 JE.Soil.134_2514161 JE.Soil.134_2656877 JE.Soil.134_2834517 JE.Soil.134_3040499 JE.Soil.134_469093 JE.Soil.134_739992 JE.Soil.134_866488 JE.Soil.138_1007822 JE.Soil.138_1018577 JE.Soil.138_1114080 JE.Soil.138_1180427 JE.Soil.138_134892 JE.Soil.138_215313 JE.Soil.138_232665 JE.Soil.138_326580 JE.Soil.138_376952 JE.Soil.138_388698 JE.Soil.138_429926 JE.Soil.138_539616 JE.Soil.138_62955 JE.Soil.138_643687 JE.Soil.138_70851 JE.Soil.138_865397 JE.Soil.138_866331 JE.Soil.138_951450 JE.Soil.142_1198661 JE.Soil.142_1389248 JE.Soil.142_1553110 JE.Soil.142_1661777 JE.Soil.142_1661912 JE.Soil.142_1834639 JE.Soil.142_1977306 JE.Soil.142_2257055 JE.Soil.142_2389943 JE.Soil.142_2456832 JE.Soil.142_467570 JE.Soil.142_467641 JE.Soil.142_719969 JE.Soil.142_902794 JE.Soil.274_1053754 JE.Soil.274_1218893 JE.Soil.274_1315413 JE.Soil.274_1438253 JE.Soil.274_1584272 JE.Soil.274_1659161 JE.Soil.274_1773587 JE.Soil.274_1797068 JE.Soil.274_1885420 JE.Soil.274_2179343 JE.Soil.274_557460 JE.Soil.274_604684 JE.Soil.274_994829 JE.Soil.278_1292045 JE.Soil.278_1292263 JE.Soil.278_156224 JE.Soil.278_207757 JE.Soil.278_2111252 JE.Soil.278_228634 JE.Soil.278_2346593 JE.Soil.278_2445723 JE.Soil.278_2604656 JE.Soil.278_794653 JE.Soil.282_101445 JE.Soil.282_1434219 JE.Soil.282_1945408 JE.Soil.282_2058956 JE.Soil.282_229530 JE.Soil.282_319572 JE.Soil.282_34977 JE.Soil.282_852 JE.Soil.282_986415 JE.Soil.286_101988 JE.Soil.286_1132360 JE.Soil.286_1251941 JE.Soil.286_1307031 JE.Soil.286_1435488 JE.Soil.286_1579987 JE.Soil.286_1587915 JE.Soil.286_1661341 JE.Soil.286_173537 JE.Soil.286_1792246 JE.Soil.286_1919969 JE.Soil.286_2023397 JE.Soil.286_2106268 JE.Soil.286_249382 JE.Soil.286_365726 JE.Soil.286_372337 JE.Soil.286_460460 JE.Soil.286_555569 JE.Soil.286_643395 JE.Soil.286_905570 JE.Soil.286_960455 JE.Soil.286_999178 JE.Soil.290_1018798 JE.Soil.290_110911 JE.Soil.290_1323411 JE.Soil.290_1331988 JE.Soil.290_1365046 JE.Soil.290_1589610 JE.Soil.290_1679394 JE.Soil.290_1717007 JE.Soil.290_2033532 JE.Soil.290_2269347 JE.Soil.290_232286 JE.Soil.290_2336690 JE.Soil.290_2447543 JE.Soil.290_2466277 JE.Soil.290_2471475 JE.Soil.290_2517243 JE.Soil.290_2908019 JE.Soil.290_2944939 JE.Soil.290_3070525 JE.Soil.290_308064 JE.Soil.290_333424 JE.Soil.290_764041 JE.Soil.290_770676 JE.Soil.290_803759 JE.Soil.290_932650 JE.Soil.294_12594 JE.Soil.294_130101 JE.Soil.294_155077 JE.Soil.294_165899 JE.Soil.294_169033 JE.Soil.294_181212 JE.Soil.294_218600 JE.Soil.294_222469 JE.Soil.294_241847 JE.Soil.294_291842 JE.Soil.294_296858 JE.Soil.294_298380 JE.Soil.294_298415 JE.Soil.294_327741 JE.Soil.294_328163 JE.Soil.294_339604 JE.Soil.294_365332 JE.Soil.294_481358 JE.Soil.294_503789 JE.Soil.294_51414 JE.Soil.294_532398 JE.Soil.294_573406 JE.Soil.294_581085 JE.Soil.294_581094 JE.Soil.294_603023 JE.Soil.294_619505 JE.Soil.298_115569 JE.Soil.298_457169 JE.Soil.298_591779 JE.Soil.298_591813 JE.Soil.298_94641 JE.Soil.302_117267 JE.Soil.302_143155 JE.Soil.302_237163 JE.Soil.302_328257 JE.Soil.302_360976 JE.Soil.302_403490 JE.Soil.302_423742 JE.Soil.302_506001 JE.Soil.302_511137 JE.Soil.302_663120 JE.Soil.302_8462 JE.Soil.310_1353943 JE.Soil.310_1555159 JE.Soil.310_1783797 JE.Soil.310_189600 JE.Soil.310_2054918 JE.Soil.310_328876 JE.Soil.310_597782 JE.Soil.310_608563 JE.Soil.310_932079 JE.Soil.310_942601 JE.Soil.314_1276888 JE.Soil.314_1334020 JE.Soil.314_28742 JE.Soil.318_1143104 JE.Soil.318_1212665 JE.Soil.318_1422262 JE.Soil.318_1519801 JE.Soil.318_1585861 JE.Soil.318_1697483 JE.Soil.318_209037 JE.Soil.318_480228 JE.Soil.318_605353 JE.Soil.318_939391 JE.Soil.318_968951 JE.Soil.98_162199 JE.Soil.98_162292 JE.Soil.98_199181 JE.Soil.98_200453 JE.Soil.98_200626 JE.Soil.98_22066 JE.Soil.98_453014 JE.Soil.98_453154 JE.Soil.98_485985 JE.Soil.98_547976 JE.Soil.98_731326 JE.Soil.98_941423 JE.Soil.98_999668 JE.Lundberg.151_770517 JE.Lundberg.154_1167688 JE.Lundberg.154_1167925 JE.Lundberg.160_528830 JE.Lundberg.166_84132 JE.Lundberg.169_433373 JE.Lundberg.175_476654 JE.Lundberg.187_1391234 JE.Lundberg.61_757084 JE.Lundberg.64_133547 JE.Lundberg.64_827684 JE.Lundberg.64_1532473 JE.Lundberg.64_2171429 JE.Lundberg.64_2315779 JE.Lundberg.64_2460769 JE.Soil.102_23177 JE.Soil.102_35469 JE.Soil.102_36763 JE.Soil.102_38781 JE.Soil.102_46761 JE.Soil.102_46909 JE.Soil.102_53801 JE.Soil.102_78146 JE.Soil.102_129959 JE.Soil.102_142266 JE.Soil.102_149024 JE.Soil.102_192052 JE.Soil.102_208050 JE.Soil.102_209178 JE.Soil.102_213873 JE.Soil.102_219251 JE.Soil.102_245364 JE.Soil.102_254985 JE.Soil.102_261754 JE.Soil.102_284194 JE.Soil.102_309306 JE.Soil.102_309522 JE.Soil.102_314958 JE.Soil.102_342188 JE.Soil.102_352031 JE.Soil.102_388571 JE.Soil.102_388631 JE.Soil.102_453180 JE.Soil.102_460667 JE.Soil.102_460771 JE.Soil.102_470939 JE.Soil.102_484624 JE.Soil.102_527349 JE.Soil.102_529474 JE.Soil.102_564533 JE.Soil.102_590418 JE.Soil.102_596964 JE.Soil.102_600478 JE.Soil.102_608150 JE.Soil.102_610359 JE.Soil.102_612311 JE.Soil.102_620756 JE.Soil.102_679784 JE.Soil.102_687990 JE.Soil.102_710333 JE.Soil.106_79451 JE.Soil.106_79639 JE.Soil.106_116362 JE.Soil.106_295725 JE.Soil.106_317858 JE.Soil.106_325989 JE.Soil.106_329103 JE.Soil.106_341863 JE.Soil.106_472887 JE.Soil.106_517725 JE.Soil.106_626943 JE.Soil.106_710100 JE.Soil.106_821780 JE.Soil.106_876719 JE.Soil.106_924237 JE.Soil.106_976482 JE.Soil.106_1038202 JE.Soil.106_1053257 JE.Soil.106_1077931 JE.Soil.106_1092055 JE.Soil.106_1175492 JE.Soil.106_1282079 JE.Soil.106_1308625 JE.Soil.106_1320515 JE.Soil.106_1354066 JE.Soil.106_1415488 JE.Soil.106_1415837 JE.Soil.106_1472239 JE.Soil.106_1479777 JE.Soil.106_1497389 JE.Soil.106_1525476 JE.Soil.106_1536124 JE.Soil.106_1545284 JE.Soil.106_1599169 JE.Soil.106_1642092 JE.Soil.106_1690283 JE.Soil.106_1752809 JE.Soil.106_1760059 JE.Soil.106_1937584 JE.Soil.106_1982025 JE.Soil.106_2005048 JE.Soil.106_2055011 JE.Soil.106_2144016 JE.Soil.106_2199336 JE.Soil.106_2220254 JE.Soil.106_2299741 JE.Soil.106_2484588 JE.Soil.106_2502312 JE.Soil.106_2512979 JE.Soil.106_2543334 JE.Soil.106_2606711 JE.Soil.106_2620577 JE.Soil.106_2632625 JE.Soil.106_2678753 JE.Soil.106_2685883 JE.Soil.106_2915700 JE.Soil.106_2953656 JE.Soil.106_3029711 JE.Soil.106_3043343 JE.Soil.106_3051199 JE.Soil.106_3096338 JE.Soil.106_3126656 JE.Soil.106_3223284 JE.Soil.110_16584 JE.Soil.110_21568 JE.Soil.110_22905 JE.Soil.110_24831 JE.Soil.110_39277 JE.Soil.110_39328 JE.Soil.110_78763 JE.Soil.110_79310 JE.Soil.110_83278 JE.Soil.110_91918 JE.Soil.110_92644 JE.Soil.110_103899 JE.Soil.110_113859 JE.Soil.110_122368 JE.Soil.110_127775 JE.Soil.110_149516 JE.Soil.110_155435 JE.Soil.110_178793 JE.Soil.110_186103 JE.Soil.110_210181 JE.Soil.110_225621 JE.Soil.110_244269 JE.Soil.110_300229 JE.Soil.110_314563 JE.Soil.110_327420 JE.Soil.110_340872 JE.Soil.110_341875 JE.Soil.110_357749 JE.Soil.110_369570 JE.Soil.110_412483 JE.Soil.110_428793 JE.Soil.110_486983 JE.Soil.110_522758 JE.Soil.110_545883 JE.Soil.110_619470 JE.Soil.110_627291 JE.Soil.110_649719 JE.Soil.110_650023 JE.Soil.110_653257 JE.Soil.110_699817 JE.Soil.110_732303 JE.Soil.110_734791 JE.Soil.110_801906 JE.Soil.110_854963 JE.Soil.110_883008 JE.Soil.110_909064 JE.Soil.110_911374 JE.Soil.110_934765 JE.Soil.110_980860 JE.Soil.110_1003380 JE.Soil.110_1011504 JE.Soil.110_1011534 JE.Soil.110_1014385 JE.Soil.110_1030993 JE.Soil.110_1039282 JE.Soil.110_1056543 JE.Soil.110_1096996 JE.Soil.110_1113704 JE.Soil.110_1136711 JE.Soil.110_1162442 JE.Soil.110_1172011 JE.Soil.110_1185820 JE.Soil.110_1186540 JE.Soil.110_1204051 JE.Soil.110_1229383 JE.Soil.110_1232357 JE.Soil.110_1232500 JE.Soil.110_1238595 JE.Soil.110_1264756 JE.Soil.110_1311251 JE.Soil.110_1339621 JE.Soil.110_1346757 JE.Soil.110_1351773 JE.Soil.118_59359 JE.Soil.118_65629 JE.Soil.118_85837 JE.Soil.118_96083 JE.Soil.118_110150 JE.Soil.118_158073 JE.Soil.118_174877 JE.Soil.118_189899 JE.Soil.118_192363 JE.Soil.118_220261 JE.Soil.118_226633 JE.Soil.118_231887 JE.Soil.118_288356 JE.Soil.118_300800 JE.Soil.118_393422 JE.Soil.118_426402 JE.Soil.118_434736 JE.Soil.118_445539 JE.Soil.118_452468 JE.Soil.118_461062 JE.Soil.118_473553 JE.Soil.118_538359 JE.Soil.118_546864 JE.Soil.118_573374 JE.Soil.118_601074 JE.Soil.118_605752 JE.Soil.118_606931 JE.Soil.118_609158 JE.Soil.118_615653 JE.Soil.118_643697 JE.Soil.118_663595 JE.Soil.118_668697 JE.Soil.118_676615 JE.Soil.118_688956 JE.Soil.118_699119 JE.Soil.118_711160 JE.Soil.118_711464 JE.Soil.118_735248 JE.Soil.118_743496 JE.Soil.118_745511 JE.Soil.118_773461 JE.Soil.118_787165 JE.Soil.118_820930 JE.Soil.118_821064 JE.Soil.118_837161 JE.Soil.118_856227 JE.Soil.118_860450 JE.Soil.118_908879 JE.Soil.118_916277 JE.Soil.118_918658 JE.Soil.118_937052 JE.Soil.118_945665 JE.Soil.118_950342 JE.Soil.118_956793 JE.Soil.118_964478 JE.Soil.118_971454 JE.Soil.118_995526 JE.Soil.118_1030664 JE.Soil.118_1059089 JE.Soil.118_1059185 JE.Soil.118_1062505 JE.Soil.118_1065956 JE.Soil.118_1091196 JE.Soil.118_1093908 JE.Soil.118_1097027 JE.Soil.118_1116269 JE.Soil.118_1117531 JE.Soil.118_1130665 JE.Soil.118_1140185 JE.Soil.118_1145212 JE.Soil.118_1197564 JE.Soil.122_3863 JE.Soil.122_6077 JE.Soil.122_34140 JE.Soil.122_44671 JE.Soil.122_59095 JE.Soil.122_66173 JE.Soil.122_71708 JE.Soil.122_102393 JE.Soil.122_130213 JE.Soil.122_132707 JE.Soil.122_184533 JE.Soil.122_189886 JE.Soil.122_190191 JE.Soil.122_195764 JE.Soil.122_239836 JE.Soil.122_261116 JE.Soil.122_306823 JE.Soil.122_317432 JE.Soil.122_331079 JE.Soil.122_398663 JE.Soil.122_408139 JE.Soil.122_491283 JE.Soil.122_503769 JE.Soil.122_549284 JE.Soil.122_550087 JE.Soil.122_552553 JE.Soil.122_552680 JE.Soil.122_574491 JE.Soil.122_603609 JE.Soil.122_647781 JE.Soil.122_662997 JE.Soil.122_684644 JE.Soil.122_727194 JE.Soil.122_739957 JE.Soil.122_757081 JE.Soil.122_782113 JE.Soil.122_806597 JE.Soil.122_819557 JE.Soil.122_847274 JE.Soil.126_17926 JE.Soil.126_27745 JE.Soil.126_89233 JE.Soil.126_108946 JE.Soil.126_138232 JE.Soil.126_146227 JE.Soil.126_149184 JE.Soil.126_189555 JE.Soil.126_234204 JE.Soil.126_334832 JE.Soil.126_356913 JE.Soil.126_497209 JE.Soil.126_511358 JE.Soil.126_611731 JE.Soil.126_613012 JE.Soil.126_767039 JE.Soil.126_801791 JE.Soil.126_849518 JE.Soil.126_911624 JE.Soil.126_957030 JE.Soil.126_971220 JE.Soil.126_996794 JE.Soil.126_1000881 JE.Soil.126_1010129 JE.Soil.126_1100406 JE.Soil.126_1172447 JE.Soil.126_1187678 JE.Soil.126_1204664 JE.Soil.126_1242979 JE.Soil.126_1275188 JE.Soil.126_1281249 JE.Soil.126_1442514 JE.Soil.126_1465772 JE.Soil.126_1476853 JE.Soil.130_6826 JE.Soil.130_18438 JE.Soil.130_22494 JE.Soil.130_26631 JE.Soil.130_27386 JE.Soil.130_50552 JE.Soil.130_64019 JE.Soil.130_79875 JE.Soil.130_108454 JE.Soil.130_152369 JE.Soil.130_160444 JE.Soil.130_200799 JE.Soil.130_211713 JE.Soil.130_258327 JE.Soil.130_272289 JE.Soil.130_280379 JE.Soil.130_317325 JE.Soil.130_319619 JE.Soil.130_321020 JE.Soil.130_348370 JE.Soil.130_372997 JE.Soil.130_382378 JE.Soil.130_388906 JE.Soil.130_421910 JE.Soil.130_428044 JE.Soil.130_428175 JE.Soil.130_430748 JE.Soil.130_466400 JE.Soil.130_530048 JE.Soil.130_530403 JE.Soil.130_543203 JE.Soil.130_554376 JE.Soil.130_556756 JE.Soil.130_575792 JE.Soil.130_590654 JE.Soil.130_675899 JE.Soil.130_684270 JE.Soil.130_712041 JE.Soil.130_724549 JE.Soil.130_742118 JE.Soil.130_753162 JE.Soil.130_767714 JE.Soil.130_775690 JE.Soil.130_791626 JE.Soil.130_851486 JE.Soil.130_868742 JE.Soil.134_53376 JE.Soil.134_87685 JE.Soil.134_107707 JE.Soil.134_110147 JE.Soil.134_133671 JE.Soil.134_159507 JE.Soil.134_296659 JE.Soil.134_358032 JE.Soil.134_370615 JE.Soil.134_524177 JE.Soil.134_541625 JE.Soil.134_760389 JE.Soil.134_790570 JE.Soil.134_810372 JE.Soil.134_832637 JE.Soil.134_871202 JE.Soil.134_898226 JE.Soil.134_1004169 JE.Soil.134_1061347 JE.Soil.134_1083648 JE.Soil.134_1093842 JE.Soil.134_1135967 JE.Soil.134_1142298 JE.Soil.134_1188151 JE.Soil.134_1198706 JE.Soil.134_1212689 JE.Soil.134_1227856 JE.Soil.134_1315144 JE.Soil.134_1350026 JE.Soil.134_1354171 JE.Soil.134_1444138 JE.Soil.134_1458495 JE.Soil.134_1495180 JE.Soil.134_1500079 JE.Soil.134_1516044 JE.Soil.134_1575390 JE.Soil.134_1689514 JE.Soil.134_1722284 JE.Soil.134_1755697 JE.Soil.134_1764363 JE.Soil.134_1793469 JE.Soil.134_1826286 JE.Soil.134_1963610 JE.Soil.134_2013606 JE.Soil.134_2022109 JE.Soil.134_2030525 JE.Soil.134_2135675 JE.Soil.134_2188727 JE.Soil.134_2203051 JE.Soil.134_2205966 JE.Soil.134_2255791 JE.Soil.134_2281504 JE.Soil.134_2383616 JE.Soil.134_2400029 JE.Soil.134_2413317 JE.Soil.134_2420302 JE.Soil.134_2469684 JE.Soil.134_2482127 JE.Soil.134_2491295 JE.Soil.134_2514307 JE.Soil.134_2523482 JE.Soil.134_2537641 JE.Soil.134_2558623 JE.Soil.134_2563150 JE.Soil.134_2582634 JE.Soil.134_2599146 JE.Soil.134_2634827 JE.Soil.134_2636966 JE.Soil.134_2659407 JE.Soil.134_2706777 JE.Soil.134_2829111 JE.Soil.134_2901920 JE.Soil.134_2990546 JE.Soil.134_2993975 JE.Soil.138_6434 JE.Soil.138_26720 JE.Soil.138_29758 JE.Soil.138_46354 JE.Soil.138_52701 JE.Soil.138_70475 JE.Soil.138_83567 JE.Soil.138_91970 JE.Soil.138_92065 JE.Soil.138_115038 JE.Soil.138_119829 JE.Soil.138_120206 JE.Soil.138_130217 JE.Soil.138_145011 JE.Soil.138_151625 JE.Soil.138_171816 JE.Soil.138_195941 JE.Soil.138_199100 JE.Soil.138_207303 JE.Soil.138_227540 JE.Soil.138_253334 JE.Soil.138_270046 JE.Soil.138_276689 JE.Soil.138_287107 JE.Soil.138_395302 JE.Soil.138_399237 JE.Soil.138_399345 JE.Soil.138_400679 JE.Soil.138_402230 JE.Soil.138_436852 JE.Soil.138_448681 JE.Soil.138_476695 JE.Soil.138_490662 JE.Soil.138_508899 JE.Soil.138_518232 JE.Soil.138_526575 JE.Soil.138_534012 JE.Soil.138_553765 JE.Soil.138_556560 JE.Soil.138_599902 JE.Soil.138_624468 JE.Soil.138_626892 JE.Soil.138_634626 JE.Soil.138_692551 JE.Soil.138_706023 JE.Soil.138_709021 JE.Soil.138_723055 JE.Soil.138_731527 JE.Soil.138_751009 JE.Soil.138_776395 JE.Soil.138_784137 JE.Soil.138_793165 JE.Soil.138_833426 JE.Soil.138_855405 JE.Soil.138_867424 JE.Soil.138_868884 JE.Soil.138_935798 JE.Soil.138_951295 JE.Soil.138_968406 JE.Soil.138_994795 JE.Soil.138_1011145 JE.Soil.138_1042501 JE.Soil.138_1059301 JE.Soil.138_1095521 JE.Soil.138_1112738 JE.Soil.138_1130301 JE.Soil.138_1158503 JE.Soil.138_1158542 JE.Soil.138_1162629 JE.Soil.138_1191601 JE.Soil.138_1194611 JE.Soil.138_1204342 JE.Soil.138_1204379 JE.Soil.138_1204537 JE.Soil.138_1214567 JE.Soil.138_1224215 JE.Soil.138_1233857 JE.Soil.138_1235682 JE.Soil.138_1331800 JE.Soil.138_1364677 JE.Soil.138_1375905 JE.Soil.138_1381155 JE.Soil.142_39589 JE.Soil.142_125561 JE.Soil.142_142744 JE.Soil.142_167711 JE.Soil.142_254710 JE.Soil.142_280740 JE.Soil.142_283572 JE.Soil.142_283996 JE.Soil.142_378798 JE.Soil.142_468306 JE.Soil.142_530750 JE.Soil.142_530856 JE.Soil.142_567036 JE.Soil.142_616039 JE.Soil.142_658589 JE.Soil.142_773448 JE.Soil.142_798212 JE.Soil.142_811601 JE.Soil.142_813481 JE.Soil.142_854693 JE.Soil.142_877156 JE.Soil.142_880478 JE.Soil.142_1011684 JE.Soil.142_1016245 JE.Soil.142_1129303 JE.Soil.142_1134265 JE.Soil.142_1194327 JE.Soil.142_1236429 JE.Soil.142_1306290 JE.Soil.142_1315271 JE.Soil.142_1342539 JE.Soil.142_1373098 JE.Soil.142_1400128 JE.Soil.142_1445167 JE.Soil.142_1508881 JE.Soil.142_1626349 JE.Soil.142_1690157 JE.Soil.142_1696911 JE.Soil.142_1721429 JE.Soil.142_1721844 JE.Soil.142_1758969 JE.Soil.142_1819901 JE.Soil.142_1821833 JE.Soil.142_1839992 JE.Soil.142_1893225 JE.Soil.142_1964023 JE.Soil.142_2103160 JE.Soil.142_2120967 JE.Soil.142_2142734 JE.Soil.142_2207327 JE.Soil.142_2349945 JE.Soil.142_2442173 JE.Soil.142_2463929 JE.Soil.142_2465177 JE.Soil.142_2541481 JE.Soil.142_2567531 JE.Soil.142_2642621 JE.Soil.142_2658334 JE.Soil.142_2702735 JE.Soil.142_2711343 JE.Soil.142_2717480 JE.Soil.142_2729644 JE.Soil.142_2891934 JE.Soil.142_2976286 JE.Soil.214_2701612 JE.Soil.274_12307 JE.Soil.274_49389 JE.Soil.274_116349 JE.Soil.274_138350 JE.Soil.274_191378 JE.Soil.274_203929 JE.Soil.274_250420 JE.Soil.274_259250 JE.Soil.274_293792 JE.Soil.274_334110 JE.Soil.274_372736 JE.Soil.274_407679 JE.Soil.274_407910 JE.Soil.274_421003 JE.Soil.274_431760 JE.Soil.274_472500 JE.Soil.274_481463 JE.Soil.274_492066 JE.Soil.274_534013 JE.Soil.274_684931 JE.Soil.274_737375 JE.Soil.274_754713 JE.Soil.274_807358 JE.Soil.274_1003560 JE.Soil.274_1042442 JE.Soil.274_1109228 JE.Soil.274_1185218 JE.Soil.274_1215391 JE.Soil.274_1228831 JE.Soil.274_1323636 JE.Soil.274_1325969 JE.Soil.274_1379806 JE.Soil.274_1393045 JE.Soil.274_1420829 JE.Soil.274_1490977 JE.Soil.274_1513278 JE.Soil.274_1534387 JE.Soil.274_1715676 JE.Soil.274_1730422 JE.Soil.274_1769207 JE.Soil.274_1943581 JE.Soil.274_2074950 JE.Soil.274_2091702 JE.Soil.274_2152251 JE.Soil.274_2158187 JE.Soil.274_2158547 JE.Soil.274_2165440 JE.Soil.274_2165693 JE.Soil.274_2187702 JE.Soil.274_2244760 JE.Soil.274_2272755 JE.Soil.274_2305546 JE.Soil.274_2305722 JE.Soil.274_2354128 JE.Soil.274_2377570 JE.Soil.274_2417735 JE.Soil.274_2441180 JE.Soil.274_2503323 JE.Soil.274_2513935 JE.Soil.278_175680 JE.Soil.278_221841 JE.Soil.278_247494 JE.Soil.278_257803 JE.Soil.278_278944 JE.Soil.278_445029 JE.Soil.278_560684 JE.Soil.278_620190 JE.Soil.278_696613 JE.Soil.278_721723 JE.Soil.278_721973 JE.Soil.278_725784 JE.Soil.278_781312 JE.Soil.278_786871 JE.Soil.278_796588 JE.Soil.278_799332 JE.Soil.278_952969 JE.Soil.278_980698 JE.Soil.278_1021765 JE.Soil.278_1028976 JE.Soil.278_1031596 JE.Soil.278_1034779 JE.Soil.278_1052598 JE.Soil.278_1165770 JE.Soil.278_1179999 JE.Soil.278_1216724 JE.Soil.278_1262238 JE.Soil.278_1303632 JE.Soil.278_1325769 JE.Soil.278_1351384 JE.Soil.278_1387632 JE.Soil.278_1391586 JE.Soil.278_1427799 JE.Soil.278_1444838 JE.Soil.278_1472089 JE.Soil.278_1490850 JE.Soil.278_1558557 JE.Soil.278_1576672 JE.Soil.278_1604741 JE.Soil.278_1625668 JE.Soil.278_1682106 JE.Soil.278_1682169 JE.Soil.278_1683494 JE.Soil.278_1842499 JE.Soil.278_1844749 JE.Soil.278_1931556 JE.Soil.278_2020084 JE.Soil.278_2106543 JE.Soil.278_2106898 JE.Soil.278_2121225 JE.Soil.278_2121636 JE.Soil.278_2162745 JE.Soil.278_2249136 JE.Soil.278_2308483 JE.Soil.278_2312438 JE.Soil.282_18361 JE.Soil.282_54415 JE.Soil.282_60496 JE.Soil.282_120612 JE.Soil.282_121339 JE.Soil.282_122728 JE.Soil.282_134289 JE.Soil.282_134745 JE.Soil.282_196727 JE.Soil.282_387621 JE.Soil.282_686927 JE.Soil.282_697216 JE.Soil.282_822579 JE.Soil.282_824343 JE.Soil.282_1002628 JE.Soil.282_1053870 JE.Soil.282_1091266 JE.Soil.282_1097883 JE.Soil.282_1155712 JE.Soil.282_1171002 JE.Soil.282_1233658 JE.Soil.282_1235589 JE.Soil.282_1306671 JE.Soil.282_1338308 JE.Soil.282_1603930 JE.Soil.282_1608526 JE.Soil.282_1688292 JE.Soil.282_1688669 JE.Soil.282_1728406 JE.Soil.282_1748566 JE.Soil.282_1831550 JE.Soil.282_2051688 JE.Soil.282_2113820 JE.Soil.282_2167215 JE.Soil.282_2364317 JE.Soil.282_2465423 JE.Soil.282_2489021 JE.Soil.282_2502189 JE.Soil.282_2510484 JE.Soil.282_2542246 JE.Soil.282_2607607 JE.Soil.282_2614213 JE.Soil.286_91055 JE.Soil.286_91950 JE.Soil.286_94258 JE.Soil.286_116900 JE.Soil.286_128481 JE.Soil.286_131005 JE.Soil.286_155260 JE.Soil.286_185125 JE.Soil.286_209355 JE.Soil.286_225332 JE.Soil.286_247625 JE.Soil.286_273779 JE.Soil.286_333646 JE.Soil.286_348267 JE.Soil.286_432309 JE.Soil.286_442918 JE.Soil.286_465698 JE.Soil.286_664242 JE.Soil.286_717955 JE.Soil.286_756648 JE.Soil.286_800804 JE.Soil.286_860976 JE.Soil.286_871660 JE.Soil.286_887990 JE.Soil.286_896199 JE.Soil.286_915673 JE.Soil.286_939245 JE.Soil.286_954734 JE.Soil.286_965494 JE.Soil.286_978505 JE.Soil.286_997821 JE.Soil.286_998962 JE.Soil.286_1002991 JE.Soil.286_1025730 JE.Soil.286_1122342 JE.Soil.286_1173943 JE.Soil.286_1253306 JE.Soil.286_1256065 JE.Soil.286_1273017 JE.Soil.286_1287850 JE.Soil.286_1294842 JE.Soil.286_1337863 JE.Soil.286_1338765 JE.Soil.286_1391067 JE.Soil.286_1392414 JE.Soil.286_1408608 JE.Soil.286_1460044 JE.Soil.286_1460071 JE.Soil.286_1467793 JE.Soil.286_1469037 JE.Soil.286_1469156 JE.Soil.286_1498194 JE.Soil.286_1536977 JE.Soil.286_1579582 JE.Soil.286_1601381 JE.Soil.286_1626371 JE.Soil.286_1666089 JE.Soil.286_1683140 JE.Soil.286_1694450 JE.Soil.286_1695904 JE.Soil.286_1714170 JE.Soil.286_1725139 JE.Soil.286_1748702 JE.Soil.286_1769551 JE.Soil.286_1780366 JE.Soil.286_1841148 JE.Soil.286_1869097 JE.Soil.286_1919261 JE.Soil.286_1938256 JE.Soil.286_1993708 JE.Soil.286_2015105 JE.Soil.286_2033294 JE.Soil.286_2067747 JE.Soil.286_2069166 JE.Soil.286_2085369 JE.Soil.286_2106454 JE.Soil.290_15302 JE.Soil.290_18735 JE.Soil.290_65105 JE.Soil.290_120048 JE.Soil.290_156147 JE.Soil.290_185259 JE.Soil.290_192247 JE.Soil.290_194280 JE.Soil.290_202656 JE.Soil.290_207513 JE.Soil.290_217789 JE.Soil.290_232970 JE.Soil.290_257481 JE.Soil.290_307634 JE.Soil.290_408059 JE.Soil.290_453841 JE.Soil.290_468723 JE.Soil.290_502563 JE.Soil.290_548477 JE.Soil.290_614452 JE.Soil.290_654592 JE.Soil.290_671321 JE.Soil.290_692800 JE.Soil.290_718237 JE.Soil.290_799651 JE.Soil.290_864930 JE.Soil.290_952632 JE.Soil.290_1043881 JE.Soil.290_1048387 JE.Soil.290_1102765 JE.Soil.290_1120774 JE.Soil.290_1121023 JE.Soil.290_1126019 JE.Soil.290_1153415 JE.Soil.290_1177528 JE.Soil.290_1217969 JE.Soil.290_1278099 JE.Soil.290_1303920 JE.Soil.290_1316942 JE.Soil.290_1341999 JE.Soil.290_1355688 JE.Soil.290_1390955 JE.Soil.290_1480467 JE.Soil.290_1485288 JE.Soil.290_1485454 JE.Soil.290_1498746 JE.Soil.290_1543402 JE.Soil.290_1562525 JE.Soil.290_1565237 JE.Soil.290_1565736 JE.Soil.290_1569740 JE.Soil.290_1672942 JE.Soil.290_1679208 JE.Soil.290_1714396 JE.Soil.290_1722430 JE.Soil.290_1722925 JE.Soil.290_1724872 JE.Soil.290_1753064 JE.Soil.290_1759500 JE.Soil.290_1788663 JE.Soil.290_1814648 JE.Soil.290_1821627 JE.Soil.290_1850656 JE.Soil.290_1851416 JE.Soil.290_1855918 JE.Soil.290_1862112 JE.Soil.290_1862444 JE.Soil.290_1880116 JE.Soil.290_1921939 JE.Soil.290_1921941 JE.Soil.290_1929426 JE.Soil.290_1955000 JE.Soil.290_2015580 JE.Soil.290_2047842 JE.Soil.290_2077294 JE.Soil.290_2129675 JE.Soil.290_2220522 JE.Soil.290_2274267 JE.Soil.290_2321738 JE.Soil.290_2362794 JE.Soil.290_2447066 JE.Soil.290_2453643 JE.Soil.290_2457369 JE.Soil.290_2575507 JE.Soil.290_2590756 JE.Soil.290_2606040 JE.Soil.290_2626431 JE.Soil.290_2711800 JE.Soil.290_2731229 JE.Soil.290_2743459 JE.Soil.290_2766422 JE.Soil.290_2838251 JE.Soil.290_2859056 JE.Soil.290_2975565 JE.Soil.290_2989339 JE.Soil.290_3001745 JE.Soil.290_3015205 JE.Soil.290_3061895 JE.Soil.290_3144832 JE.Soil.294_5307 JE.Soil.294_25013 JE.Soil.294_25548 JE.Soil.294_34719 JE.Soil.294_39131 JE.Soil.294_40018 JE.Soil.294_41353 JE.Soil.294_48911 JE.Soil.294_51848 JE.Soil.294_52461 JE.Soil.294_65497 JE.Soil.294_67811 JE.Soil.294_71872 JE.Soil.294_72160 JE.Soil.294_87335 JE.Soil.294_92395 JE.Soil.294_92922 JE.Soil.294_93177 JE.Soil.294_107036 JE.Soil.294_130322 JE.Soil.294_132747 JE.Soil.294_132864 JE.Soil.294_140438 JE.Soil.294_158387 JE.Soil.294_161858 JE.Soil.294_171078 JE.Soil.294_176801 JE.Soil.294_176896 JE.Soil.294_177763 JE.Soil.294_184619 JE.Soil.294_186745 JE.Soil.294_186848 JE.Soil.294_193680 JE.Soil.294_194602 JE.Soil.294_195682 JE.Soil.294_196904 JE.Soil.294_200531 JE.Soil.294_228667 JE.Soil.294_238758 JE.Soil.294_279462 JE.Soil.294_281885 JE.Soil.294_283053 JE.Soil.294_283735 JE.Soil.294_293951 JE.Soil.294_297963 JE.Soil.294_309372 JE.Soil.294_315464 JE.Soil.294_315765 JE.Soil.294_321269 JE.Soil.294_322576 JE.Soil.294_333882 JE.Soil.294_339327 JE.Soil.294_352542 JE.Soil.294_362905 JE.Soil.294_378146 JE.Soil.294_390733 JE.Soil.294_398332 JE.Soil.294_419783 JE.Soil.294_419815 JE.Soil.294_420224 JE.Soil.294_427611 JE.Soil.294_428647 JE.Soil.294_443041 JE.Soil.294_446097 JE.Soil.294_451360 JE.Soil.294_452339 JE.Soil.294_469194 JE.Soil.294_483419 JE.Soil.294_486831 JE.Soil.294_488562 JE.Soil.294_513719 JE.Soil.294_516335 JE.Soil.294_521911 JE.Soil.294_523222 JE.Soil.294_549304 JE.Soil.294_551107 JE.Soil.294_571199 JE.Soil.294_573591 JE.Soil.294_581523 JE.Soil.294_595120 JE.Soil.294_603088 JE.Soil.294_614813 JE.Soil.294_641199 JE.Soil.298_23834 JE.Soil.298_92534 JE.Soil.298_108920 JE.Soil.298_166144 JE.Soil.298_241315 JE.Soil.298_302940 JE.Soil.298_303157 JE.Soil.298_327627 JE.Soil.298_330781 JE.Soil.298_384093 JE.Soil.298_429379 JE.Soil.298_468261 JE.Soil.298_530762 JE.Soil.298_536048 JE.Soil.298_560510 JE.Soil.298_578175 JE.Soil.298_581659 JE.Soil.298_581980 JE.Soil.298_582345 JE.Soil.298_612450 JE.Soil.298_619439 JE.Soil.298_625961 JE.Soil.298_675898 JE.Soil.298_750404 JE.Soil.298_766659 JE.Soil.298_798130 JE.Soil.298_798460 JE.Soil.302_21324 JE.Soil.302_41027 JE.Soil.302_42555 JE.Soil.302_42704 JE.Soil.302_94627 JE.Soil.302_136642 JE.Soil.302_143003 JE.Soil.302_178807 JE.Soil.302_190937 JE.Soil.302_217758 JE.Soil.302_251081 JE.Soil.302_273975 JE.Soil.302_324568 JE.Soil.302_328357 JE.Soil.302_332158 JE.Soil.302_337111 JE.Soil.302_348682 JE.Soil.302_350223 JE.Soil.302_377194 JE.Soil.302_390656 JE.Soil.302_400162 JE.Soil.302_413958 JE.Soil.302_458456 JE.Soil.302_472679 JE.Soil.302_483662 JE.Soil.302_499516 JE.Soil.302_541842 JE.Soil.302_555214 JE.Soil.302_570259 JE.Soil.302_580030 JE.Soil.302_590107 JE.Soil.302_591553 JE.Soil.302_592495 JE.Soil.302_613777 JE.Soil.302_628935 JE.Soil.302_653914 JE.Soil.302_700178 JE.Soil.310_173925 JE.Soil.310_557782 JE.Soil.310_608492 JE.Soil.310_622361 JE.Soil.310_730828 JE.Soil.310_770253 JE.Soil.310_938780 JE.Soil.310_955110 JE.Soil.310_1008265 JE.Soil.310_1066964 JE.Soil.310_1281310 JE.Soil.310_1317118 JE.Soil.310_1336058 JE.Soil.310_1374572 JE.Soil.310_1396520 JE.Soil.310_1397244 JE.Soil.310_1522376 JE.Soil.310_1532335 JE.Soil.310_1555186 JE.Soil.310_1579965 JE.Soil.310_1585371 JE.Soil.310_1634576 JE.Soil.310_1734513 JE.Soil.310_1841840 JE.Soil.310_1876352 JE.Soil.310_1943170 JE.Soil.310_1959463 JE.Soil.310_2019983 JE.Soil.310_2054994 JE.Soil.310_2070447 JE.Soil.310_2088975 JE.Soil.310_2096349 JE.Soil.310_2205588 JE.Soil.314_13383 JE.Soil.314_13809 JE.Soil.314_35146 JE.Soil.314_38880 JE.Soil.314_46306 JE.Soil.314_90163 JE.Soil.314_114716 JE.Soil.314_130892 JE.Soil.314_246907 JE.Soil.314_248402 JE.Soil.314_283613 JE.Soil.314_454455 JE.Soil.314_480895 JE.Soil.314_509720 JE.Soil.314_521442 JE.Soil.314_602415 JE.Soil.314_602620 JE.Soil.314_602732 JE.Soil.314_612781 JE.Soil.314_648857 JE.Soil.314_656051 JE.Soil.314_714462 JE.Soil.314_734835 JE.Soil.314_917476 JE.Soil.314_971649 JE.Soil.314_1006136 JE.Soil.314_1039774 JE.Soil.314_1103857 JE.Soil.314_1109441 JE.Soil.314_1178090 JE.Soil.314_1215050 JE.Soil.314_1243572 JE.Soil.314_1519239 JE.Soil.314_1557565 JE.Soil.318_12800 JE.Soil.318_24415 JE.Soil.318_66220 JE.Soil.318_178424 JE.Soil.318_238328 JE.Soil.318_320503 JE.Soil.318_566610 JE.Soil.318_655072 JE.Soil.318_784218 JE.Soil.318_795424 JE.Soil.318_873123 JE.Soil.318_874274 JE.Soil.318_935553 JE.Soil.318_1063897 JE.Soil.318_1104333 JE.Soil.318_1107697 JE.Soil.318_1165632 JE.Soil.318_1166380 JE.Soil.318_1325949 JE.Soil.318_1355280 JE.Soil.318_1471762 JE.Soil.318_1549210 JE.Soil.318_1549561 JE.Soil.318_1553846 JE.Soil.318_1623570 JE.Soil.318_1707863 JE.Soil.318_1748721 JE.Soil.98_2105 JE.Soil.98_5981 JE.Soil.98_9927 JE.Soil.98_12784 JE.Soil.98_18541 JE.Soil.98_53259 JE.Soil.98_111600 JE.Soil.98_212661 JE.Soil.98_220674 JE.Soil.98_233911 JE.Soil.98_254053 JE.Soil.98_281769 JE.Soil.98_300719 JE.Soil.98_309168 JE.Soil.98_310477 JE.Soil.98_312044 JE.Soil.98_323474 JE.Soil.98_342911 JE.Soil.98_368810 JE.Soil.98_373682 JE.Soil.98_381481 JE.Soil.98_384666 JE.Soil.98_447061 JE.Soil.98_452076 JE.Soil.98_561303 JE.Soil.98_612346 JE.Soil.98_615667 JE.Soil.98_621103 JE.Soil.98_628523 JE.Soil.98_648740 JE.Soil.98_669977 JE.Soil.98_710344 JE.Soil.98_710428 JE.Soil.98_711568 JE.Soil.98_720397 JE.Soil.98_731496 JE.Soil.98_752859 JE.Soil.98_765460 JE.Soil.98_786372 JE.Soil.98_808229 JE.Soil.98_833921 JE.Soil.98_869222 JE.Soil.98_883743 JE.Soil.98_898174 JE.Soil.98_898346 JE.Soil.98_912276 JE.Soil.98_916587 JE.Soil.98_935378 JE.Soil.98_943446 JE.Soil.98_953941 JE.Soil.98_960023 JE.Soil.98_990951 JE.Soil.98_1012672 JE.Soil.98_1021175 JE.Soil.98_1034626 JE.Soil.102_32001 JE.Soil.102_35715 JE.Soil.102_40645 JE.Soil.102_42748 JE.Soil.102_122027 JE.Soil.102_242291 JE.Soil.102_261654 JE.Soil.102_267078 JE.Soil.102_308408 JE.Soil.102_329797 JE.Soil.102_330340 JE.Soil.102_330510 JE.Soil.102_428269 JE.Soil.102_430364 JE.Soil.102_489433 JE.Soil.102_526375 JE.Soil.102_527541 JE.Soil.102_530075 JE.Soil.102_535196 JE.Soil.106_193158 JE.Soil.106_810903 JE.Soil.106_947186 JE.Soil.106_1345975 JE.Soil.106_1433643 JE.Soil.106_1677493 JE.Soil.106_1819480 JE.Soil.106_1968806 JE.Soil.110_64542 JE.Soil.110_86684 JE.Soil.110_305764 JE.Soil.110_334330 JE.Soil.110_374218 JE.Soil.110_397195 JE.Soil.110_417833 JE.Soil.110_491586 JE.Soil.110_537462 JE.Soil.110_587247 JE.Soil.110_594998 JE.Soil.110_611005 JE.Soil.110_624786 JE.Soil.110_861037 JE.Soil.110_943401 JE.Soil.110_1033429 JE.Soil.110_1041899 JE.Soil.110_1063302 JE.Soil.110_1109900 JE.Soil.110_1135178 JE.Soil.110_1152232 JE.Soil.110_1283586 JE.Soil.110_1293302 JE.Soil.118_4071 JE.Soil.118_310539 JE.Soil.118_327179 JE.Soil.118_338598 JE.Soil.118_493309 JE.Soil.118_567957 JE.Soil.118_600957 JE.Soil.118_627358 JE.Soil.118_631586 JE.Soil.118_670962 JE.Soil.118_708483 JE.Soil.118_744657 JE.Soil.118_755208 JE.Soil.118_864764 JE.Soil.118_890502 JE.Soil.118_916701 JE.Soil.118_941976 JE.Soil.122_163969 JE.Soil.122_252965 JE.Soil.122_356651 JE.Soil.122_452021 JE.Soil.122_452111 JE.Soil.122_532638 JE.Soil.122_741608 JE.Soil.122_761985 JE.Soil.122_857482 JE.Soil.126_9622 JE.Soil.126_359276 JE.Soil.126_373861 JE.Soil.126_383444 JE.Soil.126_553079 JE.Soil.126_629256 JE.Soil.126_666368 JE.Soil.126_674595 JE.Soil.126_983323 JE.Soil.126_1038303 JE.Soil.126_1145493 JE.Soil.126_1273902 JE.Soil.126_1473715 JE.Soil.130_67400 JE.Soil.130_67636 JE.Soil.130_295774 JE.Soil.130_392408 JE.Soil.130_402005 JE.Soil.130_418098 JE.Soil.130_549941 JE.Soil.130_749924 JE.Soil.134_179495 JE.Soil.134_228937 JE.Soil.134_424094 JE.Soil.134_605620 JE.Soil.134_744871 JE.Soil.134_966350 JE.Soil.134_1025394 JE.Soil.134_1141227 JE.Soil.134_1420954 JE.Soil.134_1465745 JE.Soil.134_1645062 JE.Soil.134_1656945 JE.Soil.134_1937786 JE.Soil.134_2189107 JE.Soil.134_2393872 JE.Soil.134_2453243 JE.Soil.134_2732031 JE.Soil.134_2732186 JE.Soil.134_2835085 JE.Soil.134_2863445 JE.Soil.134_2863654 JE.Soil.134_3040670 JE.Soil.138_1229 JE.Soil.138_151940 JE.Soil.138_152176 JE.Soil.138_268372 JE.Soil.138_470668 JE.Soil.138_551569 JE.Soil.138_620165 JE.Soil.138_654528 JE.Soil.138_710302 JE.Soil.138_742320 JE.Soil.138_821526 JE.Soil.138_866511 JE.Soil.138_868698 JE.Soil.138_910071 JE.Soil.138_918126 JE.Soil.138_1015243 JE.Soil.138_1117396 JE.Soil.138_1189206 JE.Soil.138_1231573 JE.Soil.138_1231763 JE.Soil.138_1285852 JE.Soil.138_1329784 JE.Soil.142_421535 JE.Soil.142_653292 JE.Soil.142_1028898 JE.Soil.142_1065930 JE.Soil.142_1227573 JE.Soil.142_1302031 JE.Soil.142_1495644 JE.Soil.142_1741551 JE.Soil.142_2126441 JE.Soil.142_2412171 JE.Soil.142_2485690 JE.Soil.142_2499123 JE.Soil.142_2568710 JE.Soil.142_2610131 JE.Soil.142_2636252 JE.Soil.142_2966694 JE.Soil.274_47692 JE.Soil.274_178809 JE.Soil.274_256675 JE.Soil.274_586980 JE.Soil.274_758817 JE.Soil.274_836297 JE.Soil.274_1578102 JE.Soil.274_1659401 JE.Soil.274_1706822 JE.Soil.274_1723933 JE.Soil.274_1880358 JE.Soil.274_1884702 JE.Soil.274_2201945 JE.Soil.274_2212857 JE.Soil.274_2534342 JE.Soil.278_99638 JE.Soil.278_364208 JE.Soil.278_725185 JE.Soil.278_911805 JE.Soil.278_966568 JE.Soil.278_996568 JE.Soil.278_1200044 JE.Soil.278_1281183 JE.Soil.278_1443214 JE.Soil.278_1729870 JE.Soil.278_1783073 JE.Soil.278_1799312 JE.Soil.278_1948018 JE.Soil.278_2023018 JE.Soil.282_298706 JE.Soil.282_426779 JE.Soil.282_490287 JE.Soil.282_770815 JE.Soil.282_1365054 JE.Soil.282_1384496 JE.Soil.282_1399345 JE.Soil.282_1679412 JE.Soil.282_1963334 JE.Soil.282_2328496 JE.Soil.282_2495250 JE.Soil.282_2589631 JE.Soil.286_269638 JE.Soil.286_427643 JE.Soil.286_627850 JE.Soil.286_853787 JE.Soil.286_1217639 JE.Soil.286_1651049 JE.Soil.286_1777462 JE.Soil.286_1792206 JE.Soil.286_1922976 JE.Soil.286_1950439 JE.Soil.286_2039083 JE.Soil.286_2043499 JE.Soil.286_2082998 JE.Soil.290_94557 JE.Soil.290_274135 JE.Soil.290_274563 JE.Soil.290_463806 JE.Soil.290_718704 JE.Soil.290_743415 JE.Soil.290_993673 JE.Soil.290_1107049 JE.Soil.290_1431042 JE.Soil.290_1530064 JE.Soil.290_1593168 JE.Soil.290_1701584 JE.Soil.290_1832723 JE.Soil.290_1892030 JE.Soil.290_1912856 JE.Soil.290_1939025 JE.Soil.290_2084702 JE.Soil.290_2137907 JE.Soil.290_2315374 JE.Soil.290_2452458 JE.Soil.290_2542848 JE.Soil.290_3014721 JE.Soil.290_3059506 JE.Soil.290_3059572 JE.Soil.294_24008 JE.Soil.294_122978 JE.Soil.294_156977 JE.Soil.294_160439 JE.Soil.294_264041 JE.Soil.294_282307 JE.Soil.294_350774 JE.Soil.294_380470 JE.Soil.294_479553 JE.Soil.294_489363 JE.Soil.294_509077 JE.Soil.294_546205 JE.Soil.294_610256 JE.Soil.294_633636 JE.Soil.298_28533 JE.Soil.298_41714 JE.Soil.298_171689 JE.Soil.298_197654 JE.Soil.298_503540 JE.Soil.298_617445 JE.Soil.298_822648 JE.Soil.302_84706 JE.Soil.302_199433 JE.Soil.302_343482 JE.Soil.302_403766 JE.Soil.302_414373 JE.Soil.302_572343 JE.Soil.310_11552 JE.Soil.310_76544 JE.Soil.310_84809 JE.Soil.310_974664 JE.Soil.310_1803526 JE.Soil.310_1922279 JE.Soil.314_104670 JE.Soil.314_176379 JE.Soil.314_757047 JE.Soil.314_1217736 JE.Soil.314_1327912 JE.Soil.314_1526055 JE.Soil.314_1550139 JE.Soil.318_718 JE.Soil.318_174305 JE.Soil.318_593344 JE.Soil.318_717988 JE.Soil.318_766536 JE.Soil.318_930146 JE.Soil.318_972731 JE.Soil.318_1075530 JE.Soil.318_1081589 JE.Soil.318_1301778 JE.Soil.318_1342182 JE.Soil.318_1556333 JE.Soil.98_64031 JE.Soil.98_579232 JE.Soil.98_627098 JE.Soil.98_655530 JE.Soil.98_739522 JE.Soil.98_857136 JE.Soil.98_996603 JE.Lundberg.154_90461 JE.Lundberg.154_90703 JE.Soil.102_545919 JE.Soil.110_108612 JE.Soil.110_645360 JE.Soil.122_605068 JE.Soil.122_605352 JE.Soil.126_461191 JE.Soil.134_2803449 JE.Soil.138_1010098 JE.Soil.138_1010595 JE.Soil.138_1010791 JE.Soil.142_396078 JE.Soil.278_229669 JE.Soil.278_796478 JE.Soil.278_1698008 JE.Soil.290_2286489 JE.Soil.298_589597 JE.Soil.318_209158 JE.Soil.318_910089 JE.Soil.110_1186641 JE.Soil.142_2756914 JE.Soil.286_713096 JE.Soil.294_39371 JE.Soil.298_522763 JE.Soil.310_942857 JE.Soil.310_1942819 JE.Soil.98_924329 JE.Soil.98_932967 JE.Soil.98_1007204 JE.Lundberg.64_2460817 JE.Soil.102_454961 JE.Soil.286_409716 JE.Soil.286_1141578 JE.Soil.290_1969096 JE.Soil.290_2702445 JE.Soil.298_619373 JE.Soil.98_578759 JE.Soil.134_3043253 JE.Soil.138_524494 JE.Soil.138_770290 JE.Soil.214_2045061 JE.Soil.290_1547311 JE.Soil.294_75731 JE.Soil.126_460069 JE.Soil.130_819868 JE.Soil.142_612074 JE.Soil.294_218371 JE.Soil.310_1281778 JE.Soil.318_1589813 JE.Soil.282_1073 JE.Soil.290_676975 JE.Soil.294_41531 JE.Soil.294_632569 JE.Soil.302_28080 JE.Soil.314_633043 JE.Soil.134_2200323 JE.Soil.138_1302370 JE.Soil.286_1739030 JE.Soil.290_1144597 JE.Soil.294_531511 JE.Soil.118_582981 JE.Soil.142_2842808 JE.Soil.278_1846076 JE.Soil.286_364467 JE.Soil.286_364647 JE.Soil.102_674031 JE.Soil.134_141159 JE.Soil.294_382876 JE.Soil.110_154672 JE.Soil.110_159959 JE.Soil.126_436863 JE.Soil.138_948316 JE.Soil.286_2106635 JE.Soil.294_287706 JE.Soil.118_670823 JE.Soil.126_1202085 JE.Lundberg.154_823075 JE.Lundberg.154_823266 JE.Soil.130_433654 JE.Soil.138_222272 JE.Soil.106_1416185 JE.Soil.142_1447753 JE.Soil.126_1086400 JE.Soil.134_968940 JE.Soil.134_2200222 JE.Soil.106_2298966 JE.Soil.130_539673 JE.Soil.98_96810 JE.Soil.290_618303 JE.Soil.302_597651 JE.Soil.118_833409 JE.Soil.282_1556625 JE.Soil.126_887389 JE.Soil.298_780836 JE.Soil.310_1932674 JE.Soil.294_377775 JE.Soil.98_39642 JE.Soil.122_292932 JE.Soil.314_1192975 JE.Soil.130_277912 JE.Soil.310_1974326 JE.Soil.318_1749150 JE.Soil.134_5622 JE.Soil.290_95184 JE.Soil.302_161806 JE.Soil.286_1555749 JE.Soil.286_601174 JE.Soil.286_722288 JE.Soil.298_617266 JE.Soil.294_640849 JE.Soil.318_1595899 JE.Soil.314_993835 JE.Soil.302_529171 JE.Soil.314_413272 JE.Soil.98_575975 JE.Soil.98_477363 JE.Soil.142_2322859 JE.Soil.278_2106975 JE.Soil.302_147704 JE.Soil.118_765730 JE.Lundberg.136_891137 JE.Soil.134_1178507 JE.Soil.138_370976 JE.Soil.286_38661 JE.Soil.294_371602 JE.Soil.102_142028 JE.Soil.134_1142597 JE.Soil.102_526434 JE.Soil.110_930235 JE.Soil.130_466464 JE.Soil.138_1402013 JE.Soil.122_462731 JE.Soil.126_635292 JE.Soil.142_2075994 JE.Soil.314_232863 JE.Soil.290_993033 JE.Soil.294_309107 JE.Soil.278_397107 JE.Soil.310_1945724 JE.Soil.102_253209 JE.Lundberg.121_1398649 JE.Lundberg.121_229603 JE.Lundberg.121_772793 JE.Lundberg.130_645093 JE.Soil.118_429592 JE.Soil.46_1751298 JE.Soil.30_864675 JE.Lundberg.133_917505 JE.Soil.118_424714 JE.Soil.130_37722 JE.Soil.290_1446039 JE.Lundberg.130_1166343 JE.Lundberg.157_739953 JE.Lundberg.154_1063240 JE.Lundberg.154_1063426 JE.Lundberg.121_245473 JE.Lundberg.148_21984 JE.Lundberg.130_541633 JE.Lundberg.124_507213 JE.Lundberg.145_158949 JE.Lundberg.154_848114 JE.Soil.14_2251414 JE.Lundberg.100_180794 JE.Lundberg.124_52872 JE.Lundberg.121_609969 JE.Lundberg.127_377736 JE.Lundberg.136_344242 JE.Lundberg.139_374150 JE.Lundberg.139_524032 JE.Lundberg.148_1024425 JE.Lundberg.148_414663 JE.Soil.62_200172 JE.Lundberg.121_1170006 JE.Lundberg.121_1278128 JE.Lundberg.121_1290631 JE.Lundberg.121_1326438 JE.Lundberg.121_1398621 JE.Lundberg.121_1452070 JE.Lundberg.121_229809 JE.Lundberg.121_291884 JE.Lundberg.121_340056 JE.Lundberg.121_444814 JE.Lundberg.121_566754 JE.Lundberg.121_601520 JE.Lundberg.121_613242 JE.Lundberg.121_667011 JE.Lundberg.121_783721 JE.Lundberg.121_824828 JE.Lundberg.121_825119 JE.Lundberg.121_852208 JE.Lundberg.124_48496 JE.Lundberg.124_507535 JE.Lundberg.124_719384 JE.Lundberg.127_1310427 JE.Lundberg.127_175047 JE.Lundberg.127_193626 JE.Lundberg.127_323020 JE.Lundberg.127_594940 JE.Lundberg.127_601870 JE.Lundberg.127_634809 JE.Lundberg.127_918118 JE.Lundberg.127_950667 JE.Lundberg.130_149630 JE.Lundberg.130_21485 JE.Lundberg.130_546697 JE.Lundberg.130_840568 JE.Lundberg.130_912968 JE.Lundberg.130_949017 JE.Lundberg.130_968135 JE.Lundberg.133_1008346 JE.Lundberg.133_1106391 JE.Lundberg.133_267856 JE.Lundberg.133_287540 JE.Lundberg.133_521736 JE.Lundberg.133_626362 JE.Lundberg.136_190741 JE.Lundberg.136_615507 JE.Lundberg.136_736691 JE.Lundberg.136_74837 JE.Lundberg.139_1097315 JE.Lundberg.139_236388 JE.Lundberg.139_445089 JE.Lundberg.139_946685 JE.Lundberg.142_1024434 JE.Lundberg.142_519978 JE.Lundberg.145_1620690 JE.Lundberg.145_274984 JE.Lundberg.148_399575 JE.Lundberg.148_763409 JE.Lundberg.151_1645338 JE.Lundberg.151_518184 JE.Lundberg.151_518372 JE.Lundberg.154_477358 JE.Lundberg.154_490218 JE.Lundberg.154_560186 JE.Lundberg.154_855610 JE.Lundberg.157_200671 JE.Lundberg.157_549317 JE.Lundberg.157_549535 JE.Lundberg.160_285707 JE.Lundberg.160_397962 JE.Lundberg.160_620586 JE.Lundberg.160_792858 JE.Lundberg.160_793034 JE.Lundberg.163_776823 JE.Lundberg.166_921571 JE.Lundberg.181_131248 JE.Lundberg.76_1055275 JE.Lundberg.85_5628801 JE.Lundberg.88_870169 JE.Lundberg.88_875463 JE.Lundberg.94_1059202 JE.Soil.134_2747235 JE.Soil.186_1147894 JE.Soil.190_693825 JE.Soil.194_4602572 JE.Soil.198_1157339 JE.Soil.198_1537050 JE.Soil.198_474294 JE.Soil.202_930273 JE.Soil.206_1744019 JE.Soil.210_650719 JE.Soil.222_2175331 JE.Soil.222_2289827 JE.Soil.254_470246 JE.Soil.30_1515369 JE.Soil.30_372601 JE.Soil.310_1097997 JE.Soil.38_1498619 JE.Soil.50_330207 JE.Soil.50_396051 JE.Soil.58_14595 JE.Soil.62_2306482 JE.Soil.66_331488 JE.Soil.74_156143 JE.Soil.86_786591 JE.Soil.98_29763 JE.Soil.98_894457 JE.Lundberg.121_322982 JE.Lundberg.124_162790 JE.Lundberg.124_319924 JE.Lundberg.124_674363 JE.Lundberg.124_719726 JE.Lundberg.127_27152 JE.Lundberg.127_28778 JE.Lundberg.127_122931 JE.Lundberg.127_323163 JE.Lundberg.127_357617 JE.Lundberg.127_364684 JE.Lundberg.127_822102 JE.Lundberg.127_1302557 JE.Lundberg.127_1322735 JE.Lundberg.130_116181 JE.Lundberg.130_143300 JE.Lundberg.130_222684 JE.Lundberg.130_468065 JE.Lundberg.130_543739 JE.Lundberg.130_649486 JE.Lundberg.130_948321 JE.Lundberg.130_1046395 JE.Lundberg.130_1157902 JE.Lundberg.133_180826 JE.Lundberg.133_267967 JE.Lundberg.133_364025 JE.Lundberg.133_364070 JE.Lundberg.136_161484 JE.Lundberg.136_504326 JE.Lundberg.136_699988 JE.Lundberg.136_700155 JE.Lundberg.139_27680 JE.Lundberg.139_160068 JE.Lundberg.139_225318 JE.Lundberg.139_946643 JE.Lundberg.139_1202513 JE.Lundberg.142_68205 JE.Lundberg.142_646287 JE.Lundberg.145_502136 JE.Lundberg.145_1567114 JE.Lundberg.148_99366 JE.Lundberg.148_161019 JE.Lundberg.148_237559 JE.Lundberg.148_292030 JE.Lundberg.148_358026 JE.Lundberg.148_519223 JE.Lundberg.148_763443 JE.Lundberg.148_1096763 JE.Lundberg.148_1154185 JE.Lundberg.148_1154508 JE.Lundberg.151_518526 JE.Lundberg.151_772728 JE.Lundberg.151_772967 JE.Lundberg.151_983952 JE.Lundberg.151_1422582 JE.Lundberg.151_1462091 JE.Lundberg.151_1462404 JE.Lundberg.151_1463176 JE.Lundberg.151_1636480 JE.Lundberg.154_148360 JE.Lundberg.154_283569 JE.Lundberg.154_289291 JE.Lundberg.154_544637 JE.Lundberg.154_560390 JE.Lundberg.154_604474 JE.Lundberg.154_764402 JE.Lundberg.154_784304 JE.Lundberg.154_784359 JE.Lundberg.154_1064163 JE.Lundberg.154_1064259 JE.Lundberg.154_1126524 JE.Lundberg.157_130224 JE.Lundberg.163_776904 JE.Lundberg.163_777218 JE.Lundberg.166_169932 JE.Lundberg.166_365432 JE.Lundberg.166_556580 JE.Lundberg.166_646341 JE.Lundberg.166_1358900 JE.Lundberg.166_1452145 JE.Lundberg.166_1452301 JE.Soil.14_394736 JE.Soil.14_1144616 JE.Soil.14_1144665 JE.Soil.14_1198901 JE.Soil.14_1277966 JE.Soil.14_1772406 JE.Soil.14_1814460 JE.Soil.14_1814584 JE.Soil.14_1994679 JE.Soil.14_2023136 JE.Soil.14_2062724 JE.Soil.178_143800 JE.Soil.178_306091 JE.Soil.182_244431 JE.Soil.182_1074996 JE.Soil.186_181393 JE.Soil.186_286939 JE.Soil.186_347208 JE.Soil.186_1030363 JE.Soil.18_569987 JE.Soil.18_885383 JE.Soil.18_885546 JE.Soil.18_2465575 JE.Soil.18_2465762 JE.Soil.18_2467858 JE.Soil.18_2504481 JE.Soil.190_359969 JE.Soil.190_1347131 JE.Soil.190_2358370 JE.Soil.194_1253034 JE.Soil.194_1571272 JE.Soil.194_2200179 JE.Soil.194_2428366 JE.Soil.194_3656899 JE.Soil.198_78771 JE.Soil.198_203480 JE.Soil.198_205080 JE.Soil.198_336751 JE.Soil.198_441717 JE.Soil.198_973134 JE.Soil.198_1157501 JE.Soil.198_1243009 JE.Soil.198_1302854 JE.Soil.198_1593760 JE.Soil.202_214155 JE.Soil.210_550240 JE.Soil.210_639545 JE.Soil.214_43491 JE.Soil.214_140709 JE.Soil.214_1640777 JE.Soil.214_2166371 JE.Soil.214_2411986 JE.Soil.214_2412229 JE.Soil.218_89500 JE.Soil.218_262885 JE.Soil.218_292402 JE.Soil.218_292804 JE.Soil.218_373439 JE.Soil.218_719199 JE.Soil.218_956941 JE.Soil.222_270300 JE.Soil.222_1467210 JE.Soil.222_2507981 JE.Soil.22_196521 JE.Soil.22_196710 JE.Soil.22_196833 JE.Soil.22_1250446 JE.Soil.22_1508150 JE.Soil.22_1956117 JE.Soil.234_1374257 JE.Soil.250_782121 JE.Soil.254_267851 JE.Soil.254_470344 JE.Soil.254_479670 JE.Soil.258_336310 JE.Soil.258_1660002 JE.Soil.262_189843 JE.Soil.262_434523 JE.Soil.262_834197 JE.Soil.266_2138049 JE.Soil.26_1079589 JE.Soil.26_1969928 JE.Soil.26_2054434 JE.Soil.270_467955 JE.Soil.270_899997 JE.Soil.270_1025451 JE.Soil.2_1509270 JE.Soil.2_2090899 JE.Soil.30_93124 JE.Soil.30_1582934 JE.Soil.30_1867261 JE.Soil.30_2826335 JE.Soil.314_817453 JE.Soil.34_2353056 JE.Soil.38_1265013 JE.Soil.38_1435293 JE.Soil.42_1086855 JE.Soil.42_1532315 JE.Soil.42_1745799 JE.Soil.42_1905123 JE.Soil.42_2104900 JE.Soil.46_1780484 JE.Soil.46_1780599 JE.Soil.46_2295584 JE.Soil.50_138814 JE.Soil.50_139016 JE.Soil.54_315797 JE.Soil.54_1058624 JE.Soil.58_696191 JE.Soil.58_1287541 JE.Soil.62_255018 JE.Soil.62_1943635 JE.Soil.62_2458263 JE.Soil.66_1015260 JE.Soil.66_1403264 JE.Soil.6_1279026 JE.Soil.70_1548282 JE.Soil.70_1771651 JE.Soil.74_329418 JE.Soil.74_741754 JE.Soil.78_758710 JE.Soil.78_910195 JE.Soil.78_1042167 JE.Soil.82_604919 JE.Soil.82_1124960 JE.Soil.86_1142729 JE.Soil.86_1844503 JE.Lundberg.148_157820 JE.Lundberg.148_217043 JE.Lundberg.148_839945 JE.Lundberg.151_168027 JE.Lundberg.151_975169 JE.Lundberg.160_534300 JE.Lundberg.160_915996 JE.Lundberg.166_9816 JE.Lundberg.166_92467 JE.Lundberg.166_437728 JE.Lundberg.166_442913 JE.Soil.102_285541 JE.Soil.102_309947 JE.Soil.102_473851 JE.Soil.102_492981 JE.Soil.102_563472 JE.Soil.106_372498 JE.Soil.106_1690384 JE.Soil.106_1924220 JE.Soil.106_2117459 JE.Soil.106_2284833 JE.Soil.106_2400474 JE.Soil.106_2486650 JE.Soil.106_2870158 JE.Soil.110_281279 JE.Soil.110_301870 JE.Soil.110_419705 JE.Soil.110_425355 JE.Soil.110_1058353 JE.Soil.110_1221354 JE.Soil.118_53956 JE.Soil.118_289386 JE.Soil.118_308011 JE.Soil.118_370155 JE.Soil.118_553584 JE.Soil.118_684534 JE.Soil.118_1011381 JE.Soil.118_1098344 JE.Soil.122_41044 JE.Soil.122_48171 JE.Soil.122_122404 JE.Soil.122_153358 JE.Soil.122_169984 JE.Soil.122_245482 JE.Soil.122_379255 JE.Soil.122_721664 JE.Soil.126_12397 JE.Soil.126_138765 JE.Soil.126_658896 JE.Soil.126_1074416 JE.Soil.126_1178430 JE.Soil.126_1368378 JE.Soil.126_1368519 JE.Soil.126_1485726 JE.Soil.130_315785 JE.Soil.134_63601 JE.Soil.134_353112 JE.Soil.134_378415 JE.Soil.134_490606 JE.Soil.134_535933 JE.Soil.134_543404 JE.Soil.134_940666 JE.Soil.134_1134047 JE.Soil.134_1192354 JE.Soil.134_1218712 JE.Soil.134_1358186 JE.Soil.134_1518643 JE.Soil.134_1896949 JE.Soil.134_1962233 JE.Soil.134_2162650 JE.Soil.134_2263832 JE.Soil.134_2306885 JE.Soil.134_2498541 JE.Soil.134_2988424 JE.Soil.138_73507 JE.Soil.138_138841 JE.Soil.138_139330 JE.Soil.138_602537 JE.Soil.138_609232 JE.Soil.138_922536 JE.Soil.138_922627 JE.Soil.138_937060 JE.Soil.142_266393 JE.Soil.142_940668 JE.Soil.142_1083213 JE.Soil.142_1315764 JE.Soil.142_1375865 JE.Soil.142_1450680 JE.Soil.142_1518302 JE.Soil.142_1642339 JE.Soil.142_1874256 JE.Soil.142_2129274 JE.Soil.142_2748037 JE.Soil.142_2772616 JE.Soil.142_2912130 JE.Soil.142_3010403 JE.Soil.198_233913 JE.Soil.22_690436 JE.Soil.22_721944 JE.Soil.274_395569 JE.Soil.274_446104 JE.Soil.274_698786 JE.Soil.274_828832 JE.Soil.274_1142435 JE.Soil.274_1309257 JE.Soil.274_1381085 JE.Soil.274_1397931 JE.Soil.274_1401669 JE.Soil.274_1819120 JE.Soil.274_1856138 JE.Soil.274_1882805 JE.Soil.278_1486460 JE.Soil.282_800832 JE.Soil.282_1040851 JE.Soil.282_1533905 JE.Soil.286_1124379 JE.Soil.286_1128734 JE.Soil.286_1207315 JE.Soil.286_1381425 JE.Soil.286_2069259 JE.Soil.290_430947 JE.Soil.290_619320 JE.Soil.290_740199 JE.Soil.290_802363 JE.Soil.290_1130769 JE.Soil.290_1388989 JE.Soil.290_2148234 JE.Soil.290_2799231 JE.Soil.290_2900799 JE.Soil.294_143326 JE.Soil.294_177023 JE.Soil.294_200060 JE.Soil.294_254454 JE.Soil.294_265330 JE.Soil.294_334334 JE.Soil.294_376782 JE.Soil.294_433756 JE.Soil.294_474565 JE.Soil.294_484303 JE.Soil.294_489433 JE.Soil.298_43899 JE.Soil.298_213655 JE.Soil.298_244419 JE.Soil.298_379172 JE.Soil.298_595926 JE.Soil.298_643084 JE.Soil.298_646534 JE.Soil.298_830713 JE.Soil.2_1271390 JE.Soil.302_88473 JE.Soil.302_96031 JE.Soil.302_108862 JE.Soil.302_289988 JE.Soil.302_355261 JE.Soil.302_580468 JE.Soil.302_682136 JE.Soil.310_351697 JE.Soil.310_1532912 JE.Soil.314_505298 JE.Soil.314_591163 JE.Soil.314_735785 JE.Soil.314_878114 JE.Soil.314_878573 JE.Soil.318_325061 JE.Soil.318_540015 JE.Soil.318_999501 JE.Soil.318_1154625 JE.Soil.318_1345743 JE.Soil.318_1530551 JE.Soil.318_1706564 JE.Soil.318_1724232 JE.Soil.6_739771 JE.Soil.6_739856 JE.Soil.98_84603 JE.Soil.98_397363 JE.Soil.98_428227 JE.Soil.98_443057 JE.Soil.98_443059 JE.Soil.98_664535 JE.Soil.98_708927 JE.Soil.98_709460 JE.Soil.98_908843 JE.Soil.98_942622 JE.Lundberg.145_843224 JE.Lundberg.145_1250140 JE.Lundberg.145_1250318 JE.Lundberg.148_910136 JE.Lundberg.157_55878 JE.Lundberg.160_397768 JE.Lundberg.160_704634 JE.Lundberg.160_850813 JE.Lundberg.160_851176 JE.Lundberg.58_2247233 JE.Lundberg.73_68496 JE.Lundberg.73_139169 JE.Lundberg.73_312830 JE.Lundberg.73_1106549 JE.Lundberg.73_1416549 JE.Lundberg.73_1418585 JE.Lundberg.76_495124 JE.Lundberg.76_1057098 JE.Lundberg.79_1184398 JE.Lundberg.85_3510405 JE.Lundberg.85_5730031 JE.Lundberg.85_5730419 JE.Lundberg.91_1243573 JE.Lundberg.91_1311101 JE.Lundberg.94_475204 JE.Lundberg.94_688641 JE.Lundberg.94_758213 JE.Soil.14_1139021 JE.Soil.198_1085924 JE.Soil.218_1482279 JE.Soil.6_329835 JE.Soil.6_847580 JE.Lundberg.139_766830 JE.Lundberg.154_185867 JE.Lundberg.154_576736 JE.Lundberg.154_687538 JE.Lundberg.154_1238721 JE.Lundberg.160_387548 JE.Lundberg.160_518958 JE.Lundberg.151_1591181 JE.Lundberg.151_1714007 JE.Lundberg.154_855506 JE.Lundberg.160_610357 JE.Lundberg.160_954949 JE.Lundberg.166_467956 JE.Lundberg.160_627638 JE.Lundberg.160_707579 JE.Lundberg.160_735862 JE.Lundberg.163_260134 JE.Soil.186_746906 JE.Soil.222_2019192 JE.Soil.22_1383537 JE.Soil.314_327125 JE.Soil.18_2258193 JE.Soil.274_545702 JE.Soil.6_2004171 JE.Soil.190_3146867 JE.Soil.82_951842 JE.Soil.82_1188922 JE.Lundberg.166_1145683 JE.Lundberg.130_605382 JE.Lundberg.157_1168883 JE.Lundberg.160_875947 JE.Lundberg.142_464219 JE.Soil.18_1613886 JE.Lundberg.148_431364 JE.Soil.62_200309 JE.Soil.126_628685 JE.Soil.138_491596 JE.Soil.142_52516 JE.Soil.282_658838 JE.Soil.142_2324771 JE.Lundberg.133_245566 JE.Lundberg.142_610551 JE.Lundberg.121_1215842 JE.Lundberg.130_575823 JE.Lundberg.133_56970 JE.Lundberg.142_894645 JE.Soil.106_1214538 JE.Lundberg.148_216797 JE.Soil.42_541207 JE.Soil.46_3149796 JE.Soil.46_685537 JE.Lundberg.127_130272 JE.Lundberg.151_1650229 JE.Lundberg.127_39292 JE.Lundberg.142_346955 JE.Soil.182_1014999 JE.Soil.218_735792 JE.Lundberg.145_1331917 JE.Lundberg.160_268453 JE.Lundberg.121_925364 JE.Soil.102_94213 JE.Soil.102_253445 JE.Lundberg.124_165750 JE.Lundberg.163_991144 JE.Soil.110_93836 JE.Soil.102_321806 JE.Lundberg.139_806183 JE.Soil.106_92190 JE.Lundberg.136_125964 JE.Soil.286_707084 JE.Lundberg.124_393771 JE.Lundberg.148_970813 JE.Lundberg.121_1301652 JE.Lundberg.145_1388591 JE.Lundberg.148_550933 JE.Lundberg.160_919047 JE.Lundberg.64_1870371 JE.Soil.102_118613 JE.Soil.110_247510 JE.Soil.138_22462 JE.Soil.218_312927 JE.Soil.274_1171733 JE.Soil.282_140998 JE.Soil.310_2147214 JE.Lundberg.121_918576 JE.Lundberg.121_921824 JE.Lundberg.124_359176 JE.Lundberg.127_1317395 JE.Lundberg.130_425047 JE.Lundberg.133_860422 JE.Lundberg.136_535105 JE.Lundberg.136_88319 JE.Lundberg.136_88594 JE.Lundberg.139_32373 JE.Lundberg.142_443117 JE.Lundberg.145_1047292 JE.Lundberg.145_1475983 JE.Lundberg.145_1476197 JE.Lundberg.145_62888 JE.Lundberg.148_1048288 JE.Lundberg.148_335812 JE.Lundberg.148_88641 JE.Lundberg.151_1369620 JE.Lundberg.151_481294 JE.Lundberg.154_638 JE.Lundberg.160_321828 JE.Lundberg.160_4395 JE.Lundberg.160_776239 JE.Lundberg.160_776407 JE.Lundberg.166_194739 JE.Lundberg.166_278762 JE.Lundberg.166_41582 JE.Lundberg.166_92354 JE.Lundberg.166_92783 JE.Soil.102_121316 JE.Soil.102_146134 JE.Soil.102_186190 JE.Soil.102_18782 JE.Soil.102_254251 JE.Soil.102_335985 JE.Soil.102_476346 JE.Soil.102_668168 JE.Soil.106_1106362 JE.Soil.106_1109360 JE.Soil.106_1267071 JE.Soil.106_1767884 JE.Soil.106_1958735 JE.Soil.106_2980408 JE.Soil.106_3162982 JE.Soil.106_864590 JE.Soil.110_1272162 JE.Soil.110_778274 JE.Soil.118_369100 JE.Soil.118_459215 JE.Soil.118_53731 JE.Soil.118_697540 JE.Soil.118_794226 JE.Soil.122_364599 JE.Soil.122_518360 JE.Soil.126_857764 JE.Soil.126_90035 JE.Soil.130_802274 JE.Soil.134_1152022 JE.Soil.134_129769 JE.Soil.134_2080315 JE.Soil.134_2155649 JE.Soil.134_2259119 JE.Soil.134_2324675 JE.Soil.134_2516939 JE.Soil.134_2799398 JE.Soil.138_1187110 JE.Soil.138_12529 JE.Soil.138_267110 JE.Soil.138_322979 JE.Soil.138_387884 JE.Soil.138_632861 JE.Soil.138_72370 JE.Soil.138_815729 JE.Soil.138_866275 JE.Soil.142_1276312 JE.Soil.142_266495 JE.Soil.142_2753850 JE.Soil.142_737233 JE.Soil.142_954291 JE.Soil.14_497745 JE.Soil.18_2825583 JE.Soil.18_842977 JE.Soil.190_1237886 JE.Soil.206_1491623 JE.Soil.214_1210767 JE.Soil.214_1211190 JE.Soil.214_1668369 JE.Soil.26_948827 JE.Soil.274_1104499 JE.Soil.274_1366011 JE.Soil.274_1654805 JE.Soil.278_1304881 JE.Soil.278_36014 JE.Soil.278_739954 JE.Soil.282_2333299 JE.Soil.286_1909937 JE.Soil.286_2104619 JE.Soil.286_663001 JE.Soil.286_725190 JE.Soil.286_820335 JE.Soil.290_1431638 JE.Soil.290_1999427 JE.Soil.290_2392874 JE.Soil.290_2441160 JE.Soil.294_368855 JE.Soil.294_429622 JE.Soil.294_61427 JE.Soil.298_404059 JE.Soil.298_473036 JE.Soil.298_677340 JE.Soil.298_708826 JE.Soil.298_842005 JE.Soil.2_1225540 JE.Soil.302_130938 JE.Soil.302_305241 JE.Soil.302_56758 JE.Soil.30_2170666 JE.Soil.30_2937432 JE.Soil.314_1079009 JE.Soil.314_1167581 JE.Soil.314_1477230 JE.Soil.314_900589 JE.Soil.318_1170221 JE.Soil.318_1247967 JE.Soil.318_1371759 JE.Soil.318_1486221 JE.Soil.318_42863 JE.Soil.318_540033 JE.Soil.318_683893 JE.Soil.50_188712 JE.Soil.98_464204 JE.Soil.98_650513 JE.Soil.102_139929 JE.Soil.102_151398 JE.Soil.102_186225 JE.Soil.102_196567 JE.Soil.102_196722 JE.Soil.102_285782 JE.Soil.102_364156 JE.Soil.102_364166 JE.Soil.102_369403 JE.Soil.102_405114 JE.Soil.102_410578 JE.Soil.102_554056 JE.Soil.102_561401 JE.Soil.102_619307 JE.Soil.102_619417 JE.Soil.102_681230 JE.Soil.110_11278 JE.Soil.110_912067 JE.Soil.118_63810 JE.Soil.118_188450 JE.Soil.118_275165 JE.Soil.118_290029 JE.Soil.118_545512 JE.Soil.118_601811 JE.Soil.118_719330 JE.Soil.118_776048 JE.Soil.118_777989 JE.Soil.118_845058 JE.Soil.118_945307 JE.Soil.122_197133 JE.Soil.122_353069 JE.Soil.122_683435 JE.Soil.122_723527 JE.Soil.122_723557 JE.Soil.122_857279 JE.Soil.126_145041 JE.Soil.126_1016458 JE.Soil.126_1497631 JE.Soil.130_171624 JE.Soil.130_414392 JE.Soil.130_419927 JE.Soil.130_721502 JE.Soil.134_47318 JE.Soil.134_1221152 JE.Soil.134_1301032 JE.Soil.134_2287905 JE.Soil.134_2345183 JE.Soil.134_2468630 JE.Soil.134_2595498 JE.Soil.134_2689828 JE.Soil.134_2802564 JE.Soil.138_15493 JE.Soil.138_156273 JE.Soil.138_185754 JE.Soil.138_185989 JE.Soil.138_192169 JE.Soil.138_406596 JE.Soil.138_427419 JE.Soil.138_619706 JE.Soil.138_881306 JE.Soil.138_1034412 JE.Soil.138_1094773 JE.Soil.138_1167592 JE.Soil.138_1345910 JE.Soil.142_888980 JE.Soil.142_1655981 JE.Soil.142_2256169 JE.Soil.142_2956979 JE.Soil.142_2967811 JE.Soil.142_3001428 JE.Soil.274_20790 JE.Soil.274_292694 JE.Soil.274_1083949 JE.Soil.274_1415466 JE.Soil.274_1616212 JE.Soil.274_1711937 JE.Soil.274_2012419 JE.Soil.274_2327099 JE.Soil.274_2397999 JE.Soil.274_2434623 JE.Soil.278_237240 JE.Soil.278_379990 JE.Soil.278_1097035 JE.Soil.278_1197481 JE.Soil.278_2053872 JE.Soil.282_634161 JE.Soil.282_871631 JE.Soil.282_977829 JE.Soil.282_1145120 JE.Soil.282_1937713 JE.Soil.282_2121962 JE.Soil.282_2359672 JE.Soil.282_2479904 JE.Soil.286_381116 JE.Soil.286_679524 JE.Soil.286_1481147 JE.Soil.286_1501544 JE.Soil.286_1572172 JE.Soil.286_1572293 JE.Soil.286_1574851 JE.Soil.286_1764691 JE.Soil.286_1836594 JE.Soil.290_73456 JE.Soil.290_466537 JE.Soil.290_1141314 JE.Soil.290_1308098 JE.Soil.290_1839706 JE.Soil.290_2154663 JE.Soil.290_2457797 JE.Soil.294_53697 JE.Soil.294_60643 JE.Soil.294_197018 JE.Soil.294_209690 JE.Soil.294_443407 JE.Soil.294_452445 JE.Soil.294_479237 JE.Soil.294_514956 JE.Soil.294_590017 JE.Soil.298_240766 JE.Soil.298_403549 JE.Soil.298_484065 JE.Soil.298_551638 JE.Soil.302_204103 JE.Soil.302_376710 JE.Soil.302_477777 JE.Soil.302_634947 JE.Soil.310_876885 JE.Soil.310_1043789 JE.Soil.310_1059824 JE.Soil.314_296190 JE.Soil.314_1437050 JE.Soil.318_59162 JE.Soil.318_533206 JE.Soil.318_1344579 JE.Soil.318_1482590 JE.Soil.318_1644639 JE.Soil.318_1715795 JE.Soil.98_248302 JE.Soil.98_318996 JE.Soil.98_633248 JE.Soil.98_968035 JE.Soil.98_982173 JE.Soil.102_267781 JE.Soil.102_444712 JE.Soil.102_606662 JE.Soil.102_681882 JE.Soil.106_504924 JE.Soil.106_927827 JE.Soil.106_933074 JE.Soil.106_1891207 JE.Soil.106_2250257 JE.Soil.106_2937296 JE.Soil.110_301000 JE.Soil.110_581777 JE.Soil.110_1379001 JE.Soil.118_241088 JE.Soil.118_277974 JE.Soil.118_564706 JE.Soil.118_1060489 JE.Soil.122_784957 JE.Soil.126_821349 JE.Soil.126_1334149 JE.Soil.126_1465932 JE.Soil.130_668030 JE.Soil.134_112844 JE.Soil.134_448496 JE.Soil.134_448526 JE.Soil.134_473334 JE.Soil.134_541991 JE.Soil.134_832347 JE.Soil.134_1333996 JE.Soil.134_2034129 JE.Soil.138_482206 JE.Soil.138_488775 JE.Soil.138_647975 JE.Soil.138_690531 JE.Soil.138_892870 JE.Soil.138_1097388 JE.Soil.138_1106129 JE.Soil.138_1252204 JE.Soil.138_1295604 JE.Soil.142_786483 JE.Soil.142_2187294 JE.Soil.142_2619631 JE.Soil.266_1559758 JE.Soil.274_450316 JE.Soil.274_515760 JE.Soil.274_1246638 JE.Soil.274_1400868 JE.Soil.274_1998569 JE.Soil.274_2322430 JE.Soil.274_2408413 JE.Soil.278_1324984 JE.Soil.282_1347 JE.Soil.282_1542127 JE.Soil.282_2251166 JE.Soil.286_185721 JE.Soil.286_1548173 JE.Soil.290_470697 JE.Soil.290_1054922 JE.Soil.294_124579 JE.Soil.294_460621 JE.Soil.294_479389 JE.Soil.298_624633 JE.Soil.298_659133 JE.Soil.302_20355 JE.Soil.310_1728975 JE.Soil.314_403268 JE.Soil.314_671640 JE.Soil.318_239800 JE.Soil.318_280043 JE.Soil.98_92857 JE.Soil.98_415165 JE.Soil.98_565212 JE.Lundberg.133_853170 JE.Lundberg.139_32535 JE.Lundberg.145_1539008 JE.Lundberg.148_239476 JE.Lundberg.148_361981 JE.Lundberg.148_374298 JE.Lundberg.148_397980 JE.Lundberg.148_502242 JE.Lundberg.148_536219 JE.Lundberg.148_1026605 JE.Lundberg.148_1026651 JE.Lundberg.151_794559 JE.Lundberg.151_1524532 JE.Lundberg.154_254132 JE.Lundberg.157_357656 JE.Lundberg.157_427815 JE.Lundberg.157_445648 JE.Lundberg.157_740807 JE.Lundberg.157_909680 JE.Lundberg.160_236429 JE.Lundberg.160_1167117 JE.Lundberg.166_41802 JE.Lundberg.166_428104 JE.Lundberg.166_1255880 JE.Lundberg.166_1410299 JE.Lundberg.166_1410346 JE.Soil.102_218632 JE.Soil.102_483822 JE.Soil.110_563288 JE.Soil.110_1141119 JE.Soil.118_135896 JE.Soil.118_584492 JE.Soil.118_1179530 JE.Soil.122_216703 JE.Soil.122_384865 JE.Soil.126_1503821 JE.Soil.134_41499 JE.Soil.134_523836 JE.Soil.138_109100 JE.Soil.138_138749 JE.Soil.138_498461 JE.Soil.138_1271220 JE.Soil.138_1271435 JE.Soil.142_1889004 JE.Soil.14_1522602 JE.Soil.274_258578 JE.Soil.274_1028950 JE.Soil.274_1579181 JE.Soil.274_1961494 JE.Soil.278_1694013 JE.Soil.282_109238 JE.Soil.290_740407 JE.Soil.290_1327074 JE.Soil.294_423089 JE.Soil.298_279651 JE.Soil.298_472999 JE.Soil.302_328442 JE.Soil.310_477730 JE.Soil.314_528453 JE.Soil.318_198062 JE.Soil.318_435094 JE.Soil.318_491818 JE.Soil.318_505065 JE.Soil.318_1053536 JE.Soil.318_1346199 JE.Soil.98_510397 JE.Soil.102_379550 JE.Soil.106_1979509 JE.Soil.110_70463 JE.Soil.110_211515 JE.Soil.110_1022610 JE.Soil.110_1348830 JE.Soil.118_244248 JE.Soil.118_244943 JE.Soil.118_461262 JE.Soil.118_562648 JE.Soil.118_670428 JE.Soil.118_782147 JE.Soil.118_786949 JE.Soil.118_938922 JE.Soil.118_966557 JE.Soil.118_985539 JE.Soil.118_1186440 JE.Soil.122_637398 JE.Soil.122_761400 JE.Soil.126_648075 JE.Soil.126_650197 JE.Soil.126_1140876 JE.Soil.126_1336285 JE.Soil.134_672589 JE.Soil.134_1498602 JE.Soil.134_1612966 JE.Soil.134_2170030 JE.Soil.134_2281427 JE.Soil.134_2325003 JE.Soil.138_210300 JE.Soil.138_210491 JE.Soil.138_769516 JE.Soil.138_1098243 JE.Soil.142_366946 JE.Soil.142_1262991 JE.Soil.142_2799294 JE.Soil.274_977838 JE.Soil.274_1014437 JE.Soil.274_1350003 JE.Soil.274_1655478 JE.Soil.278_515297 JE.Soil.278_531960 JE.Soil.278_1805877 JE.Soil.282_902704 JE.Soil.286_318767 JE.Soil.286_849214 JE.Soil.286_952583 JE.Soil.286_1161781 JE.Soil.286_1234651 JE.Soil.286_1725234 JE.Soil.286_1817538 JE.Soil.286_1858406 JE.Soil.290_1982563 JE.Soil.290_2968180 JE.Soil.294_47023 JE.Soil.294_164113 JE.Soil.294_221042 JE.Soil.294_269203 JE.Soil.294_363868 JE.Soil.318_650086 JE.Soil.318_1579803 JE.Soil.102_706910 JE.Soil.110_872617 JE.Soil.110_1135756 JE.Soil.118_120839 JE.Soil.118_202536 JE.Soil.118_599551 JE.Soil.118_727819 JE.Soil.118_778959 JE.Soil.118_1045421 JE.Soil.122_259244 JE.Soil.126_276114 JE.Soil.126_1469922 JE.Soil.130_667399 JE.Soil.134_12026 JE.Soil.134_12174 JE.Soil.134_997445 JE.Soil.134_1053855 JE.Soil.134_2839039 JE.Soil.142_1656529 JE.Soil.142_2339175 JE.Soil.142_2424855 JE.Soil.142_2424969 JE.Soil.274_1323893 JE.Soil.274_2546435 JE.Soil.278_529199 JE.Soil.278_529525 JE.Soil.278_922900 JE.Soil.278_927864 JE.Soil.278_927869 JE.Soil.278_2150287 JE.Soil.282_159360 JE.Soil.282_2555143 JE.Soil.286_158735 JE.Soil.286_1563352 JE.Soil.290_941282 JE.Soil.290_2135168 JE.Soil.294_302175 JE.Soil.294_420342 JE.Soil.294_433399 JE.Soil.298_246191 JE.Soil.298_255304 JE.Soil.302_39717 JE.Soil.302_551677 JE.Soil.310_817777 JE.Soil.314_651321 JE.Soil.318_397204 JE.Soil.318_1152006 JE.Soil.318_1449472 JE.Soil.318_1619689 JE.Soil.98_29573 JE.Soil.98_138373 JE.Soil.98_161538 JE.Soil.98_894337 JE.Lundberg.124_874095 JE.Lundberg.127_39284 JE.Lundberg.133_479418 JE.Lundberg.142_648298 JE.Lundberg.154_440439 JE.Lundberg.166_567063 JE.Soil.14_1918937 JE.Soil.14_2053880 JE.Soil.14_2283543 JE.Soil.182_211987 JE.Soil.182_1336982 JE.Soil.186_317699 JE.Soil.186_1460939 JE.Soil.18_583545 JE.Soil.190_1874036 JE.Soil.190_2402951 JE.Soil.190_3081540 JE.Soil.194_1578288 JE.Soil.194_2491277 JE.Soil.194_3907579 JE.Soil.194_4064499 JE.Soil.214_1439830 JE.Soil.214_1601715 JE.Soil.218_735573 JE.Soil.218_1333576 JE.Soil.22_123018 JE.Soil.22_810812 JE.Soil.22_941632 JE.Soil.22_2006126 JE.Soil.26_825160 JE.Soil.2_500364 JE.Soil.2_1063196 JE.Soil.2_1347114 JE.Soil.30_407430 JE.Soil.34_259797 JE.Soil.42_2419163 JE.Soil.46_182077 JE.Soil.46_827224 JE.Soil.46_827247 JE.Soil.46_954812 JE.Soil.6_1793389 JE.Soil.102_59106 JE.Soil.102_108676 JE.Soil.102_329370 JE.Soil.110_784131 JE.Soil.118_634130 JE.Soil.122_791411 JE.Soil.126_741046 JE.Soil.138_474063 JE.Soil.138_755761 JE.Soil.138_1337896 JE.Soil.142_987278 JE.Soil.142_2637615 JE.Soil.274_283374 JE.Soil.274_448023 JE.Soil.274_1266810 JE.Soil.274_1267056 JE.Soil.278_848941 JE.Soil.278_1427405 JE.Soil.286_582518 JE.Soil.286_1557864 JE.Soil.290_1542202 JE.Soil.290_1542418 JE.Soil.290_1748605 JE.Soil.290_3038142 JE.Soil.314_591805 JE.Soil.314_607379 JE.Soil.314_1404158 JE.Soil.314_1435137 JE.Soil.98_751766 JE.Soil.110_910379 JE.Soil.138_282298 JE.Soil.138_282474 JE.Soil.138_512942 JE.Soil.282_564863 JE.Soil.282_1312477 JE.Soil.282_1983858 JE.Soil.286_1194412 JE.Soil.286_1694539 JE.Soil.2_267663 JE.Soil.2_746868 JE.Soil.2_1072921 JE.Soil.2_1274923 JE.Soil.2_1680681 JE.Soil.106_1343383 JE.Soil.106_2615341 JE.Soil.106_3083477 JE.Soil.110_1220821 JE.Soil.122_157917 JE.Soil.122_470310 JE.Soil.122_814532 JE.Soil.126_631475 JE.Soil.126_1286728 JE.Soil.274_2113107 JE.Soil.282_2329841 JE.Soil.286_1427863 JE.Soil.302_93465 JE.Soil.178_861110 JE.Soil.186_555356 JE.Soil.186_555425 JE.Soil.190_321701 JE.Soil.190_426712 JE.Soil.190_3082888 JE.Soil.194_3539680 JE.Soil.222_1237473 JE.Soil.26_1151191 JE.Soil.2_1401798 JE.Soil.30_932021 JE.Soil.46_563375 JE.Soil.110_316094 JE.Soil.110_1250581 JE.Soil.118_139584 JE.Soil.122_515315 JE.Soil.274_505981 JE.Soil.294_57815 JE.Soil.294_58059 JE.Soil.294_474370 JE.Soil.294_474726 JE.Soil.314_1463703 JE.Soil.318_1167501 JE.Soil.106_203424 JE.Soil.110_1362249 JE.Soil.122_301846 JE.Soil.134_1105855 JE.Soil.138_300122 JE.Soil.138_805745 JE.Soil.142_1939919 JE.Soil.274_1038627 JE.Soil.282_1166002 JE.Soil.286_1117633 JE.Soil.294_135218 JE.Soil.294_411818 JE.Soil.310_724290 JE.Soil.314_1477088 JE.Soil.98_853921 JE.Lundberg.124_398944 JE.Soil.102_418105 JE.Lundberg.148_976307 JE.Lundberg.151_1342500 JE.Lundberg.148_536369 JE.Lundberg.160_563200 JE.Soil.318_1099505 JE.Lundberg.160_919250 JE.Soil.286_1851165 JE.Soil.290_1242905 JE.Soil.318_364839 JE.Soil.138_22624 JE.Soil.218_312963 JE.Soil.294_52842 JE.Soil.298_698769 JE.Soil.318_377182 JE.Soil.46_685637 JE.Lundberg.166_1465257 JE.Soil.106_1866521 JE.Soil.110_192423 JE.Soil.14_2319346 JE.Soil.130_498668 JE.Lundberg.154_1352261 JE.Soil.282_48770 JE.Lundberg.166_278692 JE.Soil.294_62292 JE.Lundberg.121_177481 JE.Lundberg.130_430804 JE.Lundberg.133_860229 JE.Lundberg.139_230768 JE.Soil.122_670076 JE.Soil.134_248978 JE.Lundberg.10_1137163 JE.Lundberg.124_538872 JE.Lundberg.133_19067 JE.Lundberg.139_1199467 JE.Lundberg.142_698316 JE.Lundberg.154_996618 JE.Lundberg.139_499791 JE.Lundberg.154_379596 JE.Lundberg.166_799664 JE.Soil.142_454193 JE.Soil.126_512697 JE.Soil.294_431729 JE.Lundberg.163_928599 JE.Soil.106_640020 JE.Soil.110_725980 JE.Soil.118_1184393 JE.Soil.118_60204 JE.Soil.118_866451 JE.Soil.118_899168 JE.Soil.118_948055 JE.Soil.122_338221 JE.Soil.122_454812 JE.Soil.122_454897 JE.Soil.122_782650 JE.Soil.130_404538 JE.Soil.138_160854 JE.Soil.138_657422 JE.Soil.138_682561 JE.Soil.138_95937 JE.Soil.142_252286 JE.Soil.142_83398 JE.Soil.274_872211 JE.Soil.282_1441127 JE.Soil.286_1489412 JE.Soil.286_257418 JE.Soil.286_346340 JE.Soil.286_79917 JE.Soil.290_578829 JE.Soil.290_883640 JE.Soil.290_906910 JE.Soil.294_521883 JE.Soil.298_108117 JE.Soil.302_688319 JE.Soil.314_1570921 JE.Soil.314_532277 JE.Soil.98_695244 JE.Soil.274_280101 JE.Soil.310_2158023 JE.Soil.134_2440464 JE.Soil.294_431833 JE.Soil.294_358733 JE.Soil.294_62233 JE.Soil.98_408162 JE.Soil.302_122111 JE.Lundberg.142_210114 JE.Soil.6_2879234 JE.Lundberg.52_227395 JE.Soil.110_295754 JE.Soil.102_114610 JE.Soil.290_2537708 JE.Soil.314_32843 JE.Soil.130_4746 JE.Soil.294_277912 JE.Soil.294_277939 JE.Soil.314_33029 JE.Soil.134_2021106 JE.Soil.302_430221 JE.Soil.318_1023532 JE.Soil.134_2995302 JE.Soil.106_312539 JE.Soil.286_1415658 JE.Soil.294_147131 JE.Soil.310_234145 JE.Soil.282_209966 JE.Soil.290_2514874 JE.Soil.290_2515329 JE.Soil.134_2711552 JE.Soil.118_793596 JE.Soil.138_219086 JE.Soil.138_817921 JE.Soil.310_2145348 JE.Soil.318_974277 JE.Soil.106_640665 JE.Soil.102_152280 JE.Soil.102_456923 JE.Soil.106_1971122 JE.Soil.106_518521 JE.Soil.110_880531 JE.Soil.122_280452 JE.Soil.130_196973 JE.Soil.134_2682017 JE.Soil.278_352682 JE.Soil.290_458816 JE.Soil.290_472876 JE.Soil.310_1513539 JE.Soil.314_1208006 JE.Soil.106_718092 JE.Soil.106_911708 JE.Soil.106_1526478 JE.Soil.106_2978722 JE.Soil.106_3061958 JE.Soil.110_320645 JE.Soil.118_1072472 JE.Soil.126_340293 JE.Soil.134_549811 JE.Soil.134_549991 JE.Soil.142_269783 JE.Soil.142_2091605 JE.Soil.278_2539548 JE.Soil.286_138800 JE.Soil.286_1478759 JE.Soil.290_2204995 JE.Soil.294_128018 JE.Soil.294_372747 JE.Soil.314_27534 JE.Soil.102_214624 JE.Soil.106_203270 JE.Soil.106_1196085 JE.Soil.110_244874 JE.Soil.122_42129 JE.Soil.126_1371750 JE.Soil.134_2222099 JE.Soil.138_306487 JE.Soil.142_1674113 JE.Soil.274_1125924 JE.Soil.274_1643069 JE.Soil.282_968360 JE.Soil.286_758628 JE.Soil.318_1597856 JE.Soil.318_1638667 JE.Soil.98_426174 JE.Soil.138_293208 JE.Soil.286_1254701 JE.Soil.290_509354 JE.Soil.298_821421 JE.Soil.310_274577 JE.Soil.134_2222070 JE.Soil.138_1342274 JE.Soil.286_1992663 JE.Soil.314_1525881 JE.Soil.314_266792 JE.Soil.314_1499231 JE.Soil.298_297142 JE.Soil.58_759669 JE.Soil.18_530388 JE.Soil.262_738554 JE.Soil.250_717791 JE.Soil.34_937188 JE.Soil.38_715826 JE.Soil.42_203225 JE.Soil.42_203395 JE.Soil.42_203529 JE.Soil.62_1324208 JE.Soil.18_1238713 JE.Soil.18_1636173 JE.Soil.18_1667283 JE.Soil.202_711607 JE.Soil.2_2205826 JE.Soil.30_902765 JE.Soil.30_1158277 JE.Soil.30_2751976 JE.Soil.38_831845 JE.Soil.42_15093 JE.Soil.42_423432 JE.Soil.42_2552332 JE.Soil.270_1296676 JE.Soil.50_308956 JE.Soil.58_1039414 JE.Soil.58_1303640 JE.Soil.58_1303884 JE.Soil.58_1495705 JE.Soil.86_612900 JE.Soil.262_1317925 JE.Soil.18_1810931 JE.Soil.18_1208723 JE.Soil.18_2867607 JE.Soil.18_2471537 JE.Soil.206_853665 JE.Soil.22_480206 JE.Soil.22_651765 JE.Soil.2_607003 JE.Soil.42_438306 JE.Soil.42_543220 JE.Lundberg.100_619919 JE.Soil.186_1773285 JE.Soil.26_1433437 JE.Lundberg.82_226551 JE.Soil.102_184918 JE.Soil.118_23098 JE.Soil.134_687396 JE.Lundberg.151_1524215 JE.Soil.18_2426551 JE.Soil.194_2492355 JE.Lundberg.58_1487533 JE.Soil.314_598841 JE.Soil.126_1439114 JE.Soil.106_888121 JE.Lundberg.19_1171016 JE.Lundberg.16_1195699 JE.Lundberg.19_1170901 JE.Soil.110_1198331 JE.Soil.286_703911 JE.Soil.290_2545217 JE.Soil.310_1843151 JE.Soil.310_302594 JE.Soil.310_302700 JE.Soil.98_695916 JE.Soil.134_1387076 JE.Soil.138_858755 JE.Soil.142_2063924 JE.Soil.274_99691 JE.Soil.274_1141548 JE.Soil.282_74850 JE.Soil.286_1433922 JE.Soil.290_1294700 JE.Soil.310_59430 JE.Soil.310_276239 JE.Soil.310_276247 JE.Soil.310_941593 JE.Soil.310_1710093 JE.Soil.118_1205004 JE.Soil.274_1422443 JE.Soil.286_1093665 JE.Soil.294_441457 JE.Soil.302_598918 JE.Lundberg.31_434575 JE.Lundberg.121_1214890 JE.Soil.218_938616 JE.Soil.22_1078563 JE.Lundberg.100_628301 JE.Lundberg.100_571 JE.Soil.46_487620 JE.Lundberg.133_1136594 JE.Lundberg.142_926114 JE.Lundberg.118_5025 JE.Lundberg.121_1150 JE.Lundberg.121_1512665 JE.Lundberg.85_3811928 JE.Lundberg.124_521555 JE.Lundberg.124_792417 JE.Lundberg.124_966289 JE.Lundberg.136_288872 JE.Lundberg.139_883292 JE.Lundberg.154_349306 JE.Lundberg.148_370746 JE.Lundberg.166_977331 JE.Lundberg.166_977587 JE.Soil.106_509006 JE.Lundberg.145_299 JE.Lundberg.121_939129 JE.Lundberg.160_1029201 JE.Soil.130_297685 JE.Soil.138_105076 JE.Lundberg.154_617893 JE.Soil.102_455885 JE.Lundberg.157_990735 JE.Soil.282_2472170 JE.Lundberg.154_617690 JE.Lundberg.154_911590 JE.Lundberg.154_911961 JE.Lundberg.163_152063 JE.Lundberg.166_1208508 JE.Lundberg.64_2463433 JE.Soil.106_2849251 JE.Soil.106_39279 JE.Soil.106_576646 JE.Soil.110_165564 JE.Soil.110_742799 JE.Soil.122_291114 JE.Soil.134_1131057 JE.Soil.134_1601401 JE.Soil.138_1168963 JE.Soil.282_2283689 JE.Soil.290_2925687 JE.Soil.294_170738 JE.Soil.294_57339 JE.Soil.98_697319 JE.Soil.106_592953 JE.Soil.106_840251 JE.Soil.106_1150933 JE.Soil.106_1456136 JE.Soil.106_1458328 JE.Soil.106_1857288 JE.Soil.106_2387580 JE.Soil.106_2407176 JE.Soil.106_2706508 JE.Soil.106_2928903 JE.Soil.106_3052934 JE.Soil.110_125677 JE.Soil.110_785701 JE.Soil.118_977427 JE.Soil.122_663788 JE.Soil.122_835525 JE.Soil.130_353097 JE.Soil.134_306747 JE.Soil.138_500661 JE.Soil.142_1485671 JE.Soil.270_444090 JE.Soil.278_714072 JE.Soil.278_1564006 JE.Soil.286_548357 JE.Soil.286_1512400 JE.Soil.286_1840705 JE.Soil.286_1841420 JE.Soil.290_130341 JE.Soil.290_446414 JE.Soil.290_855206 JE.Soil.290_981027 JE.Soil.290_1008598 JE.Soil.290_1465996 JE.Soil.294_58200 JE.Soil.294_469952 JE.Soil.294_515086 JE.Soil.294_567973 JE.Soil.294_573447 JE.Soil.294_596350 JE.Soil.294_633018 JE.Soil.298_456307 JE.Soil.310_1497310 JE.Soil.310_1811908 JE.Soil.314_219086 JE.Soil.98_924022 JE.Lundberg.145_1719679 JE.Lundberg.154_1163253 JE.Lundberg.166_883461 JE.Lundberg.166_883711 JE.Soil.102_165442 JE.Soil.102_165715 JE.Soil.102_287548 JE.Soil.110_34478 JE.Soil.110_348198 JE.Soil.110_1098906 JE.Soil.118_829901 JE.Soil.122_337477 JE.Soil.122_656760 JE.Soil.126_1011105 JE.Soil.130_433220 JE.Soil.134_1305724 JE.Soil.138_498743 JE.Soil.142_317284 JE.Soil.142_834072 JE.Soil.142_1143615 JE.Soil.142_2455274 JE.Soil.142_2773769 JE.Soil.274_1160368 JE.Soil.274_1160763 JE.Soil.278_149032 JE.Soil.278_837405 JE.Soil.286_1403510 JE.Soil.298_121409 JE.Soil.314_1153749 JE.Soil.318_1451825 JE.Soil.98_220176 JE.Soil.98_543711 JE.Lundberg.124_642516 JE.Lundberg.130_386364 JE.Lundberg.136_983496 JE.Lundberg.145_213201 JE.Lundberg.148_197249 JE.Lundberg.148_650024 JE.Lundberg.148_911380 JE.Lundberg.148_1126341 JE.Lundberg.151_233502 JE.Lundberg.154_304669 JE.Lundberg.157_870848 JE.Lundberg.163_120829 JE.Lundberg.166_433291 JE.Lundberg.166_433444 JE.Lundberg.166_1355711 JE.Lundberg.175_1194033 JE.Soil.282_882905 JE.Soil.318_760307 JE.Soil.106_519809 JE.Soil.118_552536 JE.Soil.130_766283 JE.Soil.130_866781 JE.Soil.134_436157 JE.Soil.134_739351 JE.Soil.138_536774 JE.Soil.138_916267 JE.Soil.274_383448 JE.Soil.274_453329 JE.Soil.274_1517980 JE.Soil.274_2083734 JE.Soil.278_100185 JE.Soil.286_112412 JE.Soil.286_1981311 JE.Soil.290_1825021 JE.Soil.294_275942 JE.Soil.294_331534 JE.Soil.130_513410 JE.Soil.134_2178149 JE.Soil.138_1249060 JE.Soil.142_2419327 JE.Soil.286_646545 JE.Soil.286_1162923 JE.Soil.290_414861 JE.Soil.294_552928 JE.Soil.98_260791 JE.Soil.286_1722061 JE.Soil.286_1722126 JE.Soil.310_360815 JE.Lundberg.154_618087 JE.Lundberg.154_911956 JE.Soil.126_916034 JE.Soil.278_2020994 JE.Lundberg.157_990763 JE.Soil.282_2472596 JE.Lundberg.100_42774 JE.Soil.102_63966 JE.Soil.102_66223 JE.Lundberg.121_499360 JE.Soil.110_212105 JE.Lundberg.103_1241236 JE.Lundberg.121_1020110 JE.Lundberg.124_997953 JE.Lundberg.109_1356969 JE.Lundberg.109_543967 JE.Lundberg.121_816870 JE.Lundberg.124_31749 JE.Lundberg.133_18969 JE.Lundberg.148_941194 JE.Soil.102_427864 JE.Lundberg.106_775706 JE.Lundberg.121_804167 JE.Lundberg.124_1002985 JE.Lundberg.127_1143651 JE.Lundberg.127_1318457 JE.Lundberg.133_115150 JE.Lundberg.139_772905 JE.Lundberg.142_834776 JE.Lundberg.145_940666 JE.Lundberg.154_395238 JE.Lundberg.190_1197090 JE.Soil.134_1070965 JE.Soil.138_443689 JE.Soil.274_1960200 JE.Lundberg.100_509872 JE.Lundberg.100_520329 JE.Lundberg.103_1241443 JE.Lundberg.103_231187 JE.Lundberg.103_404522 JE.Lundberg.103_504900 JE.Lundberg.106_119532 JE.Lundberg.106_1244736 JE.Lundberg.106_1286619 JE.Lundberg.106_27548 JE.Lundberg.106_668591 JE.Lundberg.106_827928 JE.Lundberg.106_867130 JE.Lundberg.106_987730 JE.Lundberg.109_711358 JE.Lundberg.109_711500 JE.Lundberg.109_981938 JE.Lundberg.112_1210221 JE.Lundberg.112_328679 JE.Lundberg.112_328830 JE.Lundberg.121_1022493 JE.Lundberg.121_1024011 JE.Lundberg.121_1054801 JE.Lundberg.121_1113962 JE.Lundberg.121_1118241 JE.Lundberg.121_1189885 JE.Lundberg.121_1189973 JE.Lundberg.121_1203212 JE.Lundberg.121_136463 JE.Lundberg.121_1408030 JE.Lundberg.121_1436894 JE.Lundberg.121_1458090 JE.Lundberg.121_1468561 JE.Lundberg.121_1538774 JE.Lundberg.121_163744 JE.Lundberg.121_34482 JE.Lundberg.121_418893 JE.Lundberg.121_478197 JE.Lundberg.121_621559 JE.Lundberg.121_621749 JE.Lundberg.121_711567 JE.Lundberg.121_921214 JE.Lundberg.124_1026016 JE.Lundberg.124_149254 JE.Lundberg.124_149879 JE.Lundberg.124_185284 JE.Lundberg.124_258588 JE.Lundberg.124_36994 JE.Lundberg.124_407178 JE.Lundberg.124_471211 JE.Lundberg.124_674191 JE.Lundberg.127_1326548 JE.Lundberg.127_172808 JE.Lundberg.127_54733 JE.Lundberg.127_566083 JE.Lundberg.130_1129644 JE.Lundberg.130_1196555 JE.Lundberg.130_167609 JE.Lundberg.130_173210 JE.Lundberg.130_247344 JE.Lundberg.130_290359 JE.Lundberg.130_508844 JE.Lundberg.130_509073 JE.Lundberg.130_526920 JE.Lundberg.130_91872 JE.Lundberg.133_1077944 JE.Lundberg.133_1192037 JE.Lundberg.133_120416 JE.Lundberg.133_134353 JE.Lundberg.133_171989 JE.Lundberg.133_25096 JE.Lundberg.133_327524 JE.Lundberg.133_327583 JE.Lundberg.133_476174 JE.Lundberg.133_506123 JE.Lundberg.133_550762 JE.Lundberg.133_701949 JE.Lundberg.133_902886 JE.Lundberg.133_953681 JE.Lundberg.136_1128018 JE.Lundberg.136_19866 JE.Lundberg.136_297233 JE.Lundberg.136_325111 JE.Lundberg.136_339864 JE.Lundberg.136_467400 JE.Lundberg.136_549459 JE.Lundberg.139_1013081 JE.Lundberg.139_1031004 JE.Lundberg.139_1171150 JE.Lundberg.139_1180866 JE.Lundberg.139_1236044 JE.Lundberg.139_1296212 JE.Lundberg.139_269665 JE.Lundberg.139_2907 JE.Lundberg.139_295858 JE.Lundberg.139_297804 JE.Lundberg.139_357222 JE.Lundberg.139_362062 JE.Lundberg.139_487765 JE.Lundberg.139_666508 JE.Lundberg.139_688730 JE.Lundberg.139_711097 JE.Lundberg.139_93558 JE.Lundberg.139_981329 JE.Lundberg.142_139488 JE.Lundberg.142_177474 JE.Lundberg.142_414057 JE.Lundberg.142_664007 JE.Lundberg.142_867403 JE.Lundberg.142_993327 JE.Lundberg.145_1104641 JE.Lundberg.145_135167 JE.Lundberg.145_1485804 JE.Lundberg.145_1490808 JE.Lundberg.145_1707923 JE.Lundberg.145_405688 JE.Lundberg.145_470959 JE.Lundberg.148_1148142 JE.Lundberg.148_159250 JE.Lundberg.148_296241 JE.Lundberg.148_593033 JE.Lundberg.148_648404 JE.Lundberg.148_762531 JE.Lundberg.148_936032 JE.Lundberg.151_1273550 JE.Lundberg.151_132205 JE.Lundberg.151_1709587 JE.Lundberg.151_1709934 JE.Lundberg.151_341110 JE.Lundberg.154_1135925 JE.Lundberg.154_1169493 JE.Lundberg.154_1193365 JE.Lundberg.154_293253 JE.Lundberg.154_349240 JE.Lundberg.154_511685 JE.Lundberg.154_628125 JE.Lundberg.154_833676 JE.Lundberg.154_953935 JE.Lundberg.154_996710 JE.Lundberg.157_223848 JE.Lundberg.157_847686 JE.Lundberg.160_1187611 JE.Lundberg.160_580055 JE.Lundberg.160_723695 JE.Lundberg.160_947896 JE.Lundberg.163_217181 JE.Lundberg.163_489865 JE.Lundberg.163_773218 JE.Lundberg.166_1063679 JE.Lundberg.166_497929 JE.Lundberg.166_532612 JE.Lundberg.166_987086 JE.Lundberg.187_398918 JE.Lundberg.187_550233 JE.Lundberg.190_1058527 JE.Lundberg.190_1058623 JE.Lundberg.49_426420 JE.Lundberg.64_1119580 JE.Lundberg.85_3811624 JE.Lundberg.88_1083481 JE.Lundberg.94_595912 JE.Lundberg.94_708085 JE.Lundberg.94_708200 JE.Lundberg.94_708213 JE.Soil.102_143454 JE.Soil.102_291941 JE.Soil.102_361285 JE.Soil.110_125667 JE.Soil.110_1259755 JE.Soil.110_1283278 JE.Soil.110_194099 JE.Soil.110_338772 JE.Soil.110_945869 JE.Soil.118_1084437 JE.Soil.118_479365 JE.Soil.118_744359 JE.Soil.122_153355 JE.Soil.122_443853 JE.Soil.122_577941 JE.Soil.122_752659 JE.Soil.126_1137982 JE.Soil.126_1138048 JE.Soil.126_70927 JE.Soil.130_206434 JE.Soil.130_235049 JE.Soil.130_699468 JE.Soil.134_1785029 JE.Soil.134_2421265 JE.Soil.138_118352 JE.Soil.138_1238852 JE.Soil.138_501159 JE.Soil.138_920490 JE.Soil.142_134608 JE.Soil.142_1884180 JE.Soil.142_2158240 JE.Soil.142_275765 JE.Soil.142_554840 JE.Soil.142_563488 JE.Soil.182_1499210 JE.Soil.186_872841 JE.Soil.190_2090211 JE.Soil.190_3306638 JE.Soil.194_379071 JE.Soil.206_852743 JE.Soil.210_759077 JE.Soil.218_792893 JE.Soil.222_17169 JE.Soil.26_20375 JE.Soil.26_349888 JE.Soil.26_55986 JE.Soil.274_163115 JE.Soil.278_1567858 JE.Soil.278_2378809 JE.Soil.282_1424981 JE.Soil.282_1463486 JE.Soil.282_45353 JE.Soil.286_1001711 JE.Soil.286_485859 JE.Soil.290_2188130 JE.Soil.294_444612 JE.Soil.294_568930 JE.Soil.294_608552 JE.Soil.298_750028 JE.Soil.2_1583661 JE.Soil.302_410832 JE.Soil.302_624113 JE.Soil.302_660082 JE.Soil.310_1287494 JE.Soil.314_152361 JE.Soil.318_1361037 JE.Soil.318_1665383 JE.Soil.34_3229038 JE.Soil.46_2710772 JE.Soil.66_1392037 JE.Soil.98_1014775 JE.Soil.98_186805 JE.Soil.98_61354 JE.Lundberg.100_47485 JE.Lundberg.100_686990 JE.Lundberg.100_690416 JE.Lundberg.100_826811 JE.Lundberg.100_1056675 JE.Lundberg.100_1074078 JE.Lundberg.100_1140934 JE.Lundberg.103_220981 JE.Lundberg.103_304542 JE.Lundberg.103_379834 JE.Lundberg.103_539861 JE.Lundberg.103_912373 JE.Lundberg.103_1070485 JE.Lundberg.106_171333 JE.Lundberg.106_403735 JE.Lundberg.106_552874 JE.Lundberg.106_654742 JE.Lundberg.109_634476 JE.Lundberg.109_647151 JE.Lundberg.109_1620081 JE.Lundberg.112_625273 JE.Lundberg.115_347916 JE.Lundberg.121_102975 JE.Lundberg.121_235164 JE.Lundberg.121_475318 JE.Lundberg.121_540778 JE.Lundberg.121_711405 JE.Lundberg.121_942870 JE.Lundberg.121_950788 JE.Lundberg.121_1015762 JE.Lundberg.121_1071601 JE.Lundberg.121_1150709 JE.Lundberg.121_1154770 JE.Lundberg.121_1154954 JE.Lundberg.121_1178894 JE.Lundberg.121_1203362 JE.Lundberg.124_32863 JE.Lundberg.124_415594 JE.Lundberg.124_538743 JE.Lundberg.124_553838 JE.Lundberg.124_699959 JE.Lundberg.124_798543 JE.Lundberg.127_33400 JE.Lundberg.127_172671 JE.Lundberg.127_377809 JE.Lundberg.127_499000 JE.Lundberg.127_735717 JE.Lundberg.127_834871 JE.Lundberg.127_870402 JE.Lundberg.130_26254 JE.Lundberg.130_26358 JE.Lundberg.130_187390 JE.Lundberg.130_193467 JE.Lundberg.130_664144 JE.Lundberg.130_681820 JE.Lundberg.130_726486 JE.Lundberg.130_840003 JE.Lundberg.130_1014422 JE.Lundberg.130_1075811 JE.Lundberg.133_238178 JE.Lundberg.133_281306 JE.Lundberg.133_359177 JE.Lundberg.133_479515 JE.Lundberg.133_479522 JE.Lundberg.133_502060 JE.Lundberg.133_672687 JE.Lundberg.133_843168 JE.Lundberg.133_998586 JE.Lundberg.133_1056160 JE.Lundberg.133_1127092 JE.Lundberg.136_25206 JE.Lundberg.136_238267 JE.Lundberg.136_506264 JE.Lundberg.136_726832 JE.Lundberg.136_740591 JE.Lundberg.136_780069 JE.Lundberg.136_852766 JE.Lundberg.136_975025 JE.Lundberg.136_1086387 JE.Lundberg.136_1109095 JE.Lundberg.139_109099 JE.Lundberg.139_188550 JE.Lundberg.139_190176 JE.Lundberg.139_195868 JE.Lundberg.139_561941 JE.Lundberg.139_678844 JE.Lundberg.139_688088 JE.Lundberg.139_856623 JE.Lundberg.139_1233025 JE.Lundberg.139_1260691 JE.Lundberg.142_66048 JE.Lundberg.142_204665 JE.Lundberg.142_847250 JE.Lundberg.145_31221 JE.Lundberg.145_272640 JE.Lundberg.145_333983 JE.Lundberg.145_405436 JE.Lundberg.145_405599 JE.Lundberg.145_476230 JE.Lundberg.145_495603 JE.Lundberg.145_507476 JE.Lundberg.145_550593 JE.Lundberg.145_569278 JE.Lundberg.145_628804 JE.Lundberg.145_628916 JE.Lundberg.145_635197 JE.Lundberg.145_686216 JE.Lundberg.145_691311 JE.Lundberg.145_695629 JE.Lundberg.145_830832 JE.Lundberg.145_954504 JE.Lundberg.145_954780 JE.Lundberg.145_980749 JE.Lundberg.145_1135492 JE.Lundberg.145_1388590 JE.Lundberg.145_1455053 JE.Lundberg.145_1587416 JE.Lundberg.145_1688734 JE.Lundberg.145_1745780 JE.Lundberg.148_3104 JE.Lundberg.148_33206 JE.Lundberg.148_43874 JE.Lundberg.148_44049 JE.Lundberg.148_91001 JE.Lundberg.148_98439 JE.Lundberg.148_109157 JE.Lundberg.148_109408 JE.Lundberg.148_127391 JE.Lundberg.148_152205 JE.Lundberg.148_185278 JE.Lundberg.148_205436 JE.Lundberg.148_229735 JE.Lundberg.148_232903 JE.Lundberg.148_248429 JE.Lundberg.148_364836 JE.Lundberg.148_369251 JE.Lundberg.148_432490 JE.Lundberg.148_432494 JE.Lundberg.148_540907 JE.Lundberg.148_581394 JE.Lundberg.148_581512 JE.Lundberg.148_645887 JE.Lundberg.148_694345 JE.Lundberg.148_709533 JE.Lundberg.148_719164 JE.Lundberg.148_769478 JE.Lundberg.148_845239 JE.Lundberg.148_862115 JE.Lundberg.148_889152 JE.Lundberg.148_969817 JE.Lundberg.148_971655 JE.Lundberg.148_971930 JE.Lundberg.148_980246 JE.Lundberg.148_1095455 JE.Lundberg.148_1128548 JE.Lundberg.148_1145661 JE.Lundberg.151_45366 JE.Lundberg.151_131873 JE.Lundberg.151_403785 JE.Lundberg.151_491091 JE.Lundberg.151_550099 JE.Lundberg.151_550282 JE.Lundberg.151_605754 JE.Lundberg.151_1167656 JE.Lundberg.151_1463629 JE.Lundberg.151_1516207 JE.Lundberg.154_30056 JE.Lundberg.154_99099 JE.Lundberg.154_140889 JE.Lundberg.154_627880 JE.Lundberg.154_636369 JE.Lundberg.154_637333 JE.Lundberg.154_862431 JE.Lundberg.154_996489 JE.Lundberg.154_1060533 JE.Lundberg.154_1060682 JE.Lundberg.154_1143169 JE.Lundberg.154_1158315 JE.Lundberg.154_1242515 JE.Lundberg.154_1242520 JE.Lundberg.157_68232 JE.Lundberg.157_73159 JE.Lundberg.157_140102 JE.Lundberg.157_407735 JE.Lundberg.157_573778 JE.Lundberg.157_574076 JE.Lundberg.157_768876 JE.Lundberg.157_855698 JE.Lundberg.157_869009 JE.Lundberg.157_1007063 JE.Lundberg.157_1079246 JE.Lundberg.160_190164 JE.Lundberg.160_227194 JE.Lundberg.160_288641 JE.Lundberg.160_493262 JE.Lundberg.160_672923 JE.Lundberg.160_742458 JE.Lundberg.160_806945 JE.Lundberg.160_950949 JE.Lundberg.160_960227 JE.Lundberg.160_1195448 JE.Lundberg.163_62448 JE.Lundberg.163_62619 JE.Lundberg.163_161511 JE.Lundberg.163_246147 JE.Lundberg.163_246482 JE.Lundberg.163_265095 JE.Lundberg.163_390292 JE.Lundberg.163_489668 JE.Lundberg.163_542724 JE.Lundberg.163_619260 JE.Lundberg.163_677957 JE.Lundberg.163_773112 JE.Lundberg.163_838044 JE.Lundberg.163_883595 JE.Lundberg.166_79584 JE.Lundberg.166_153948 JE.Lundberg.166_154155 JE.Lundberg.166_252871 JE.Lundberg.166_277710 JE.Lundberg.166_341232 JE.Lundberg.166_393988 JE.Lundberg.166_436337 JE.Lundberg.166_436591 JE.Lundberg.166_532685 JE.Lundberg.166_616303 JE.Lundberg.166_767232 JE.Lundberg.166_813536 JE.Lundberg.166_891064 JE.Lundberg.166_925560 JE.Lundberg.166_986766 JE.Lundberg.166_999698 JE.Lundberg.166_1146679 JE.Lundberg.166_1222825 JE.Lundberg.169_605571 JE.Lundberg.169_1559375 JE.Lundberg.172_601447 JE.Lundberg.172_1490326 JE.Lundberg.175_691790 JE.Lundberg.175_977611 JE.Lundberg.175_1066343 JE.Lundberg.175_1207089 JE.Lundberg.178_37525 JE.Lundberg.178_89717 JE.Lundberg.178_216849 JE.Lundberg.178_445438 JE.Lundberg.181_146349 JE.Lundberg.187_92481 JE.Lundberg.187_414773 JE.Lundberg.187_414973 JE.Lundberg.187_804821 JE.Lundberg.187_811665 JE.Lundberg.190_429049 JE.Lundberg.190_429315 JE.Lundberg.37_1533160 JE.Lundberg.55_810088 JE.Lundberg.73_677956 JE.Lundberg.73_937400 JE.Lundberg.73_1185786 JE.Lundberg.73_1323375 JE.Lundberg.73_1389520 JE.Lundberg.76_315444 JE.Lundberg.76_1622655 JE.Lundberg.79_715662 JE.Lundberg.7_747927 JE.Lundberg.82_355063 JE.Lundberg.85_3044073 JE.Lundberg.85_3125124 JE.Lundberg.88_38138 JE.Lundberg.88_328023 JE.Lundberg.88_929741 JE.Lundberg.88_1213202 JE.Lundberg.91_759350 JE.Lundberg.91_1778143 JE.Lundberg.94_411624 JE.Lundberg.94_595522 JE.Lundberg.94_693540 JE.Lundberg.94_1135357 JE.Lundberg.94_1153788 JE.Lundberg.97_96813 JE.Lundberg.97_537351 JE.Lundberg.97_697449 JE.Soil.118_368142 JE.Soil.118_865691 JE.Soil.122_566089 JE.Soil.134_2709790 JE.Soil.138_743423 JE.Soil.138_1167936 JE.Soil.142_32093 JE.Soil.142_553526 JE.Soil.142_941304 JE.Soil.142_1667008 JE.Soil.14_527369 JE.Soil.14_685850 JE.Soil.14_693347 JE.Soil.14_1143686 JE.Soil.14_1342750 JE.Soil.14_2126339 JE.Soil.14_2195855 JE.Soil.178_64744 JE.Soil.178_97751 JE.Soil.178_256257 JE.Soil.178_536793 JE.Soil.178_818430 JE.Soil.182_51640 JE.Soil.182_1033024 JE.Soil.182_1158705 JE.Soil.182_1235723 JE.Soil.182_1467329 JE.Soil.186_118114 JE.Soil.186_123825 JE.Soil.186_872521 JE.Soil.186_872951 JE.Soil.186_1208429 JE.Soil.186_1260940 JE.Soil.186_1371298 JE.Soil.186_1708335 JE.Soil.186_1787516 JE.Soil.186_1947376 JE.Soil.186_1956200 JE.Soil.18_175996 JE.Soil.18_658400 JE.Soil.18_820885 JE.Soil.18_1266875 JE.Soil.18_1572182 JE.Soil.18_1961196 JE.Soil.18_2590630 JE.Soil.18_2775388 JE.Soil.18_2850870 JE.Soil.190_164541 JE.Soil.190_312434 JE.Soil.190_587531 JE.Soil.190_617402 JE.Soil.190_619159 JE.Soil.190_675082 JE.Soil.190_675218 JE.Soil.190_810891 JE.Soil.190_1036295 JE.Soil.190_1157176 JE.Soil.190_1487786 JE.Soil.190_1876864 JE.Soil.190_1996544 JE.Soil.190_2313016 JE.Soil.190_2332935 JE.Soil.190_2766659 JE.Soil.190_3306098 JE.Soil.194_744792 JE.Soil.194_2230152 JE.Soil.194_4474321 JE.Soil.198_290040 JE.Soil.198_320376 JE.Soil.198_871035 JE.Soil.202_460112 JE.Soil.202_516510 JE.Soil.206_116032 JE.Soil.206_1454233 JE.Soil.206_1877139 JE.Soil.210_371752 JE.Soil.210_546058 JE.Soil.214_836035 JE.Soil.214_853463 JE.Soil.214_939907 JE.Soil.214_994565 JE.Soil.214_1546255 JE.Soil.214_1613464 JE.Soil.214_1613936 JE.Soil.214_1672550 JE.Soil.214_2112272 JE.Soil.214_2112304 JE.Soil.218_235049 JE.Soil.218_532333 JE.Soil.218_543349 JE.Soil.218_594524 JE.Soil.218_749861 JE.Soil.218_1156584 JE.Soil.218_1266533 JE.Soil.218_1569785 JE.Soil.218_1570079 JE.Soil.222_64322 JE.Soil.222_481325 JE.Soil.222_776206 JE.Soil.222_1117531 JE.Soil.222_1355864 JE.Soil.222_2635570 JE.Soil.22_264372 JE.Soil.22_299935 JE.Soil.22_809916 JE.Soil.22_844359 JE.Soil.26_32868 JE.Soil.26_278233 JE.Soil.26_1032315 JE.Soil.26_1032590 JE.Soil.26_1183971 JE.Soil.26_1258325 JE.Soil.26_2028734 JE.Soil.294_545689 JE.Soil.2_272376 JE.Soil.2_1753862 JE.Soil.30_1105224 JE.Soil.30_2311755 JE.Soil.30_2370333 JE.Soil.30_2397306 JE.Soil.30_2682953 JE.Soil.30_2921499 JE.Soil.30_2988541 JE.Soil.314_281848 JE.Soil.314_1070336 JE.Soil.34_1463028 JE.Soil.38_65143 JE.Soil.38_370666 JE.Soil.38_648793 JE.Soil.38_899294 JE.Soil.38_1387840 JE.Soil.38_2088647 JE.Soil.38_2164876 JE.Soil.38_2638658 JE.Soil.42_146616 JE.Soil.42_289824 JE.Soil.42_2455880 JE.Soil.42_2744496 JE.Soil.46_424844 JE.Soil.46_502112 JE.Soil.46_972825 JE.Soil.46_1110420 JE.Soil.46_1203926 JE.Soil.46_2159137 JE.Soil.6_886955 JE.Soil.6_1273055 JE.Soil.6_1423365 JE.Soil.78_464659 JE.Soil.98_313619 JE.Soil.102_166790 JE.Soil.102_352145 JE.Soil.102_384968 JE.Soil.110_45654 JE.Soil.110_61533 JE.Soil.110_61649 JE.Soil.110_213994 JE.Soil.110_261597 JE.Soil.110_389490 JE.Soil.110_706516 JE.Soil.110_1238147 JE.Soil.110_1380854 JE.Soil.118_51533 JE.Soil.118_81901 JE.Soil.118_169112 JE.Soil.118_489139 JE.Soil.118_585129 JE.Soil.118_590630 JE.Soil.118_737257 JE.Soil.118_1144185 JE.Soil.118_1161309 JE.Soil.122_307640 JE.Soil.122_752581 JE.Soil.126_231567 JE.Soil.126_308603 JE.Soil.126_308628 JE.Soil.126_1356877 JE.Soil.130_7883 JE.Soil.130_171733 JE.Soil.130_226066 JE.Soil.130_278156 JE.Soil.130_298313 JE.Soil.130_366421 JE.Soil.130_596124 JE.Soil.130_743200 JE.Soil.130_853858 JE.Soil.134_72473 JE.Soil.134_595503 JE.Soil.134_824673 JE.Soil.134_887185 JE.Soil.134_1241431 JE.Soil.134_1841717 JE.Soil.134_2466806 JE.Soil.134_3041463 JE.Soil.138_139104 JE.Soil.138_149297 JE.Soil.138_149407 JE.Soil.138_300693 JE.Soil.138_422534 JE.Soil.138_433112 JE.Soil.138_461558 JE.Soil.138_499809 JE.Soil.138_741426 JE.Soil.138_934218 JE.Soil.138_940820 JE.Soil.138_1091753 JE.Soil.138_1176108 JE.Soil.138_1287532 JE.Soil.138_1346057 JE.Soil.142_1189489 JE.Soil.142_1580711 JE.Soil.142_2359349 JE.Soil.142_2381994 JE.Soil.142_2945087 JE.Soil.142_2952913 JE.Soil.274_214776 JE.Soil.274_892629 JE.Soil.274_1155104 JE.Soil.274_1354124 JE.Soil.274_1990778 JE.Soil.278_69418 JE.Soil.278_1316167 JE.Soil.278_1349533 JE.Soil.278_1932917 JE.Soil.282_1846776 JE.Soil.282_2296726 JE.Soil.286_69332 JE.Soil.286_74482 JE.Soil.286_155561 JE.Soil.286_534285 JE.Soil.286_773389 JE.Soil.286_889719 JE.Soil.286_960791 JE.Soil.286_1130477 JE.Soil.286_1296639 JE.Soil.286_1345779 JE.Soil.286_1347529 JE.Soil.286_1613569 JE.Soil.286_2071837 JE.Soil.286_2073650 JE.Soil.290_357326 JE.Soil.290_432948 JE.Soil.290_786803 JE.Soil.290_920264 JE.Soil.290_945811 JE.Soil.290_1843364 JE.Soil.290_1914994 JE.Soil.290_1952645 JE.Soil.290_2151166 JE.Soil.290_2188127 JE.Soil.290_2478382 JE.Soil.294_15474 JE.Soil.294_79296 JE.Soil.294_158926 JE.Soil.294_493653 JE.Soil.294_585471 JE.Soil.294_609229 JE.Soil.298_252933 JE.Soil.298_308059 JE.Soil.302_24961 JE.Soil.302_238319 JE.Soil.302_338786 JE.Soil.310_570860 JE.Soil.310_819365 JE.Soil.310_1043381 JE.Soil.314_816324 JE.Soil.318_955392 JE.Soil.318_1215821 JE.Soil.318_1682487 JE.Soil.98_61412 JE.Soil.98_399446 JE.Soil.102_260556 JE.Soil.106_1040567 JE.Soil.106_1270659 JE.Soil.106_2002467 JE.Soil.106_3192209 JE.Soil.110_394747 JE.Soil.110_504348 JE.Soil.110_542507 JE.Soil.110_668654 JE.Soil.110_1296903 JE.Soil.110_1302609 JE.Soil.118_75741 JE.Soil.118_81217 JE.Soil.118_512469 JE.Soil.118_785957 JE.Soil.118_909258 JE.Soil.118_1191885 JE.Soil.122_333627 JE.Soil.122_345880 JE.Soil.122_713741 JE.Soil.122_770251 JE.Soil.126_49528 JE.Soil.130_119220 JE.Soil.130_538421 JE.Soil.134_2977287 JE.Soil.138_548217 JE.Soil.138_1295807 JE.Soil.142_479247 JE.Soil.142_518348 JE.Soil.142_1375844 JE.Soil.142_2804090 JE.Soil.274_689077 JE.Soil.274_1908087 JE.Soil.274_1971369 JE.Soil.274_2351534 JE.Soil.274_2352021 JE.Soil.286_97071 JE.Soil.286_340664 JE.Soil.286_1632052 JE.Soil.290_166287 JE.Soil.290_926878 JE.Soil.290_927342 JE.Soil.290_1312203 JE.Soil.290_2277353 JE.Soil.294_221113 JE.Soil.294_298600 JE.Soil.298_677826 JE.Soil.302_88248 JE.Soil.302_88261 JE.Soil.302_149410 JE.Soil.302_307400 JE.Soil.310_665973 JE.Soil.310_1677594 JE.Soil.314_177503 JE.Soil.314_1295649 JE.Soil.314_1549133 JE.Soil.314_1549166 JE.Soil.318_186987 JE.Soil.318_251721 JE.Soil.318_1103056 JE.Soil.318_1609746 JE.Soil.98_463665 JE.Soil.98_821082 JE.Soil.102_127763 JE.Soil.102_372397 JE.Soil.102_543322 JE.Soil.110_35090 JE.Soil.110_847327 JE.Soil.110_1177865 JE.Soil.118_415742 JE.Soil.118_415756 JE.Soil.118_570399 JE.Soil.118_713014 JE.Soil.118_959937 JE.Soil.122_616141 JE.Soil.130_21308 JE.Soil.130_514112 JE.Soil.130_760129 JE.Soil.130_760335 JE.Soil.134_1069835 JE.Soil.134_1234102 JE.Soil.134_2828562 JE.Soil.138_95296 JE.Soil.138_324607 JE.Soil.138_891898 JE.Soil.138_946057 JE.Soil.138_1039417 JE.Soil.138_1400197 JE.Soil.142_2658003 JE.Soil.274_31504 JE.Soil.274_957501 JE.Soil.274_1684309 JE.Soil.274_1756225 JE.Soil.274_2156580 JE.Soil.278_234109 JE.Soil.282_430903 JE.Soil.286_349131 JE.Soil.286_766709 JE.Soil.286_898456 JE.Soil.290_210008 JE.Soil.290_386840 JE.Soil.290_2801024 JE.Soil.294_92617 JE.Soil.294_353727 JE.Soil.294_358618 JE.Soil.294_384632 JE.Soil.294_635102 JE.Soil.302_105154 JE.Soil.302_213042 JE.Soil.302_453986 JE.Soil.302_533323 JE.Soil.310_1165392 JE.Soil.314_234088 JE.Soil.318_307773 JE.Soil.318_972586 JE.Soil.98_71701 JE.Soil.98_72507 JE.Soil.98_953633 JE.Soil.122_323320 JE.Soil.126_1146283 JE.Soil.130_543278 JE.Soil.134_2939127 JE.Soil.274_815407 JE.Soil.274_2385885 JE.Soil.282_541765 JE.Soil.318_1647022 JE.Lundberg.121_921053 JE.Lundberg.121_1411537 JE.Lundberg.121_1488412 JE.Lundberg.133_383234 JE.Lundberg.133_502016 JE.Lundberg.133_1136815 JE.Lundberg.148_905288 JE.Lundberg.148_762347 JE.Lundberg.148_762662 JE.Lundberg.148_1054706 JE.Lundberg.127_1105934 JE.Lundberg.145_1594369 JE.Lundberg.82_41117 JE.Lundberg.163_265089 JE.Lundberg.181_146073 JE.Lundberg.148_57433 JE.Lundberg.148_174388 JE.Lundberg.121_950500 JE.Lundberg.142_800925 JE.Lundberg.148_432636 JE.Soil.18_1842880 JE.Lundberg.160_740457 JE.Soil.282_2508566 JE.Soil.214_1308959 JE.Soil.214_1309891 JE.Soil.110_1016225 JE.Soil.294_405135 JE.Soil.42_469437 JE.Lundberg.148_1009700 JE.Soil.22_1118628 JE.Soil.134_2295123 JE.Lundberg.136_554720 JE.Lundberg.142_867224 JE.Soil.190_2332646 JE.Lundberg.85_406398 JE.Lundberg.166_1063487 JE.Lundberg.154_400724 JE.Soil.214_940620 JE.Soil.134_1906414 JE.Soil.98_556323 JE.Soil.290_81088 JE.Lundberg.136_715417 JE.Lundberg.142_647802 JE.Lundberg.163_120509 JE.Lundberg.148_228555 JE.Soil.102_709233 JE.Soil.118_1184045 JE.Soil.118_970323 JE.Soil.126_1003157 JE.Soil.134_96909 JE.Soil.138_1313353 JE.Soil.138_1392715 JE.Soil.142_2130782 JE.Soil.282_2197790 JE.Soil.294_265138 JE.Soil.294_421 JE.Soil.98_423814 JE.Soil.110_971726 JE.Soil.118_345305 JE.Soil.122_645841 JE.Soil.126_897483 JE.Soil.126_1003242 JE.Soil.130_188616 JE.Soil.134_2568214 JE.Soil.142_329359 JE.Soil.282_154795 JE.Soil.286_837458 JE.Soil.290_843751 JE.Soil.98_386335 JE.Soil.130_392552 JE.Soil.278_87812 JE.Lundberg.166_1203357 JE.Soil.102_571974 JE.Soil.130_320564 JE.Soil.294_644 JE.Lundberg.136_988853 JE.Lundberg.64_931960 JE.Soil.310_2191214 JE.Soil.142_2632911 JE.Lundberg.100_47642 JE.Soil.98_476676 JE.Lundberg.121_287719 JE.Soil.318_1499975 JE.Soil.126_970955
JE.Soil.66_715854 JE.Lundberg.22_887799 JE.Lundberg.70_1482889 JE.Lundberg.61_700187 JE.Lundberg.13_4401452 JE.Lundberg.13_5281007 JE.Lundberg.16_57885 JE.Lundberg.4_896632 JE.Lundberg.1_1073755 JE.Lundberg.25_1743786 JE.Lundberg.4_761888 JE.Lundberg.13_1007922 JE.Lundberg.16_71955 JE.Lundberg.1_1399571 JE.Lundberg.1_2088224 JE.Lundberg.31_1044314 JE.Lundberg.46_1147111 JE.Lundberg.178_585513 JE.Lundberg.187_236209 JE.Lundberg.1_950247 JE.Lundberg.13_1147983 JE.Lundberg.31_1165539 JE.Lundberg.13_4628203 JE.Lundberg.19_72703 JE.Lundberg.22_59907 JE.Lundberg.46_1542558 JE.Lundberg.10_612922 JE.Lundberg.1_1188649 JE.Lundberg.58_634778 JE.Lundberg.7_1174572 JE.Lundberg.16_1168895 JE.Lundberg.16_892819 JE.Lundberg.19_615088 JE.Lundberg.1_1529778 JE.Lundberg.1_2176949 JE.Lundberg.10_519793 JE.Lundberg.100_252437 JE.Lundberg.103_201641 JE.Lundberg.10_984732 JE.Lundberg.10_1136741 JE.Lundberg.178_585658 JE.Lundberg.151_493810 JE.Lundberg.10_110348 JE.Lundberg.124_1011428 JE.Lundberg.16_352893 JE.Lundberg.175_741223 JE.Lundberg.10_1145578 JE.Lundberg.160_1062120 JE.Lundberg.16_1195860 JE.Lundberg.16_12240 JE.Lundberg.187_1363542 JE.Lundberg.25_1361734 JE.Lundberg.13_283075 JE.Lundberg.154_277001 JE.Lundberg.187_44897 JE.Lundberg.34_1711220 JE.Lundberg.106_540955 JE.Lundberg.10_363982 JE.Lundberg.13_4594072 JE.Lundberg.169_882195 JE.Lundberg.16_418909 JE.Lundberg.190_81808 JE.Lundberg.19_252168 JE.Lundberg.19_465631 JE.Lundberg.28_306832 JE.Lundberg.100_277949 JE.Lundberg.109_858668 JE.Lundberg.109_968381 JE.Lundberg.10_485276 JE.Lundberg.118_878634 JE.Lundberg.13_3668488 JE.Lundberg.13_556372 JE.Lundberg.157_1142343 JE.Lundberg.163_787595 JE.Lundberg.169_1670221 JE.Lundberg.16_318937 JE.Lundberg.16_5251 JE.Lundberg.175_258196 JE.Lundberg.178_104992 JE.Lundberg.178_493531 JE.Lundberg.187_1307281 JE.Lundberg.1_1342376 JE.Lundberg.22_581329 JE.Lundberg.25_1708383 JE.Lundberg.28_1355278 JE.Lundberg.31_1158215 JE.Lundberg.31_1710685 JE.Lundberg.37_1408490 JE.Lundberg.40_26967 JE.Lundberg.106_1338372 JE.Lundberg.109_716508 JE.Lundberg.10_1093922 JE.Lundberg.10_161087 JE.Lundberg.10_207189 JE.Lundberg.10_29816 JE.Lundberg.130_1006803 JE.Lundberg.13_1918989 JE.Lundberg.13_2297883 JE.Lundberg.13_251293 JE.Lundberg.13_3090842 JE.Lundberg.13_4779258 JE.Lundberg.13_4891118 JE.Lundberg.151_818180 JE.Lundberg.154_975791 JE.Lundberg.160_1062048 JE.Lundberg.169_830967 JE.Lundberg.16_1056109 JE.Lundberg.16_281952 JE.Lundberg.16_330303 JE.Lundberg.16_988104 JE.Lundberg.172_431826 JE.Lundberg.175_841378 JE.Lundberg.178_293049 JE.Lundberg.181_1116513 JE.Lundberg.181_590209 JE.Lundberg.181_903534 JE.Lundberg.187_1560801 JE.Lundberg.187_1594257 JE.Lundberg.187_240338 JE.Lundberg.187_932554 JE.Lundberg.190_390679 JE.Lundberg.19_1041528 JE.Lundberg.19_1120905 JE.Lundberg.19_488639 JE.Lundberg.19_690720 JE.Lundberg.19_809627 JE.Lundberg.1_1070793 JE.Lundberg.1_2038514 JE.Lundberg.1_392477 JE.Lundberg.1_444495 JE.Lundberg.1_97285 JE.Lundberg.25_1133539 JE.Lundberg.25_113821 JE.Lundberg.25_284122 JE.Lundberg.25_888515 JE.Lundberg.28_1268403 JE.Lundberg.28_1318577 JE.Lundberg.28_689744 JE.Lundberg.28_835847 JE.Lundberg.31_1123029 JE.Lundberg.31_188097 JE.Lundberg.34_1941324 JE.Lundberg.34_302256 JE.Lundberg.37_165773 JE.Lundberg.37_478088 JE.Lundberg.37_797183 JE.Lundberg.40_1379933 JE.Lundberg.43_1047529 JE.Lundberg.43_1251734 JE.Lundberg.43_1378089 JE.Lundberg.46_950040 JE.Lundberg.4_877449 JE.Lundberg.55_1600455 JE.Lundberg.58_1148207 JE.Lundberg.76_620543 JE.Lundberg.100_1023277 JE.Lundberg.100_1299765 JE.Lundberg.100_1344075 JE.Lundberg.100_277938 JE.Lundberg.103_1062099 JE.Lundberg.103_959985 JE.Lundberg.106_540745 JE.Lundberg.106_570295 JE.Lundberg.109_1245183 JE.Lundberg.10_1007093 JE.Lundberg.10_1103751 JE.Lundberg.10_1144054 JE.Lundberg.10_1162900 JE.Lundberg.10_1164801 JE.Lundberg.10_1178599 JE.Lundberg.10_1178642 JE.Lundberg.10_118478 JE.Lundberg.10_1187393 JE.Lundberg.10_217586 JE.Lundberg.10_282683 JE.Lundberg.10_385245 JE.Lundberg.10_392133 JE.Lundberg.10_397056 JE.Lundberg.10_439934 JE.Lundberg.10_448446 JE.Lundberg.10_480967 JE.Lundberg.10_490930 JE.Lundberg.10_552160 JE.Lundberg.10_574240 JE.Lundberg.10_578380 JE.Lundberg.10_612996 JE.Lundberg.10_613849 JE.Lundberg.10_621836 JE.Lundberg.10_627035 JE.Lundberg.10_644917 JE.Lundberg.10_654620 JE.Lundberg.10_669790 JE.Lundberg.10_698163 JE.Lundberg.10_711056 JE.Lundberg.10_84698 JE.Lundberg.10_886335 JE.Lundberg.10_886761 JE.Lundberg.10_909861 JE.Lundberg.10_985014 JE.Lundberg.10_985274 JE.Lundberg.112_608072 JE.Lundberg.112_628694 JE.Lundberg.112_663563 JE.Lundberg.118_1217535 JE.Lundberg.118_1217715 JE.Lundberg.118_527620 JE.Lundberg.118_668646 JE.Lundberg.118_739367 JE.Lundberg.118_929005 JE.Lundberg.118_929203 JE.Lundberg.121_194431 JE.Lundberg.124_1065243 JE.Lundberg.124_1070642 JE.Lundberg.124_313637 JE.Lundberg.124_492998 JE.Lundberg.124_527738 JE.Lundberg.127_510791 JE.Lundberg.130_669112 JE.Lundberg.130_732416 JE.Lundberg.133_1105277 JE.Lundberg.136_374073 JE.Lundberg.136_531354 JE.Lundberg.136_946948 JE.Lundberg.139_1223790 JE.Lundberg.13_105039 JE.Lundberg.13_1079814 JE.Lundberg.13_1142359 JE.Lundberg.13_1158282 JE.Lundberg.13_127775 JE.Lundberg.13_1304227 JE.Lundberg.13_132881 JE.Lundberg.13_133081 JE.Lundberg.13_1527527 JE.Lundberg.13_1766305 JE.Lundberg.13_1797233 JE.Lundberg.13_224257 JE.Lundberg.13_2243151 JE.Lundberg.13_2275277 JE.Lundberg.13_2298327 JE.Lundberg.13_2602198 JE.Lundberg.13_2832197 JE.Lundberg.13_301629 JE.Lundberg.13_3202271 JE.Lundberg.13_3428324 JE.Lundberg.13_3471038 JE.Lundberg.13_3471275 JE.Lundberg.13_3490642 JE.Lundberg.13_3529721 JE.Lundberg.13_3549890 JE.Lundberg.13_3658102 JE.Lundberg.13_3659565 JE.Lundberg.13_3659803 JE.Lundberg.13_3735787 JE.Lundberg.13_3827727 JE.Lundberg.13_3852358 JE.Lundberg.13_386667 JE.Lundberg.13_4226484 JE.Lundberg.13_4454471 JE.Lundberg.13_4603216 JE.Lundberg.13_4661513 JE.Lundberg.13_4728655 JE.Lundberg.13_5189757 JE.Lundberg.13_5286770 JE.Lundberg.13_535060 JE.Lundberg.13_602921 JE.Lundberg.13_622112 JE.Lundberg.13_75775 JE.Lundberg.13_97379 JE.Lundberg.142_499590 JE.Lundberg.142_585913 JE.Lundberg.145_91035 JE.Lundberg.148_1002274 JE.Lundberg.151_1730490 JE.Lundberg.151_520752 JE.Lundberg.160_364637 JE.Lundberg.166_244327 JE.Lundberg.169_1381906 JE.Lundberg.169_1707467 JE.Lundberg.169_341990 JE.Lundberg.169_437816 JE.Lundberg.169_555217 JE.Lundberg.169_708651 JE.Lundberg.16_1002025 JE.Lundberg.16_1092662 JE.Lundberg.16_1102257 JE.Lundberg.16_1167957 JE.Lundberg.16_1173313 JE.Lundberg.16_17393 JE.Lundberg.16_199447 JE.Lundberg.16_303733 JE.Lundberg.16_350190 JE.Lundberg.16_356208 JE.Lundberg.16_592322 JE.Lundberg.16_633067 JE.Lundberg.16_666750 JE.Lundberg.16_70060 JE.Lundberg.16_910258 JE.Lundberg.16_926666 JE.Lundberg.172_1144859 JE.Lundberg.175_1187654 JE.Lundberg.175_137918 JE.Lundberg.175_258424 JE.Lundberg.175_339724 JE.Lundberg.175_410367 JE.Lundberg.175_467920 JE.Lundberg.175_501097 JE.Lundberg.178_187432 JE.Lundberg.178_235120 JE.Lundberg.178_264311 JE.Lundberg.178_339145 JE.Lundberg.178_425450 JE.Lundberg.178_443463 JE.Lundberg.178_463418 JE.Lundberg.178_640272 JE.Lundberg.178_666775 JE.Lundberg.181_1176709 JE.Lundberg.181_235830 JE.Lundberg.181_32810 JE.Lundberg.181_39597 JE.Lundberg.181_410350 JE.Lundberg.181_454172 JE.Lundberg.181_64395 JE.Lundberg.187_1445534 JE.Lundberg.187_1454927 JE.Lundberg.187_179660 JE.Lundberg.187_23313 JE.Lundberg.187_355455 JE.Lundberg.187_474787 JE.Lundberg.187_576293 JE.Lundberg.187_625654 JE.Lundberg.187_654229 JE.Lundberg.187_698275 JE.Lundberg.187_744895 JE.Lundberg.187_981359 JE.Lundberg.190_1170220 JE.Lundberg.190_302974 JE.Lundberg.190_402018 JE.Lundberg.190_701399 JE.Lundberg.190_852258 JE.Lundberg.19_1012990 JE.Lundberg.19_1032956 JE.Lundberg.19_1043546 JE.Lundberg.19_1051998 JE.Lundberg.19_108219 JE.Lundberg.19_1084743 JE.Lundberg.19_108890 JE.Lundberg.19_1119622 JE.Lundberg.19_1119771 JE.Lundberg.19_1169501 JE.Lundberg.19_1169630 JE.Lundberg.19_122063 JE.Lundberg.19_1236732 JE.Lundberg.19_166739 JE.Lundberg.19_182069 JE.Lundberg.19_205398 JE.Lundberg.19_277747 JE.Lundberg.19_302154 JE.Lundberg.19_305219 JE.Lundberg.19_328309 JE.Lundberg.19_330035 JE.Lundberg.19_37865 JE.Lundberg.19_43546 JE.Lundberg.19_44100 JE.Lundberg.19_450351 JE.Lundberg.19_454244 JE.Lundberg.19_454394 JE.Lundberg.19_488953 JE.Lundberg.19_496839 JE.Lundberg.19_55417 JE.Lundberg.19_569208 JE.Lundberg.19_586210 JE.Lundberg.19_611945 JE.Lundberg.19_614931 JE.Lundberg.19_617498 JE.Lundberg.19_617741 JE.Lundberg.19_62457 JE.Lundberg.19_638861 JE.Lundberg.19_67066 JE.Lundberg.19_672500 JE.Lundberg.19_674178 JE.Lundberg.19_685112 JE.Lundberg.19_687728 JE.Lundberg.19_714085 JE.Lundberg.19_730360 JE.Lundberg.19_832794 JE.Lundberg.19_849840 JE.Lundberg.19_882070 JE.Lundberg.19_937930 JE.Lundberg.19_95969 JE.Lundberg.1_1000878 JE.Lundberg.1_1068805 JE.Lundberg.1_1073835 JE.Lundberg.1_1087457 JE.Lundberg.1_1194965 JE.Lundberg.1_1238029 JE.Lundberg.1_1258272 JE.Lundberg.1_1354803 JE.Lundberg.1_1365778 JE.Lundberg.1_1418711 JE.Lundberg.1_1481981 JE.Lundberg.1_1500815 JE.Lundberg.1_1522245 JE.Lundberg.1_1750511 JE.Lundberg.1_180562 JE.Lundberg.1_1807307 JE.Lundberg.1_184831 JE.Lundberg.1_1873228 JE.Lundberg.1_1899343 JE.Lundberg.1_1925756 JE.Lundberg.1_1944977 JE.Lundberg.1_1945554 JE.Lundberg.1_1946791 JE.Lundberg.1_1962991 JE.Lundberg.1_2048644 JE.Lundberg.1_2054061 JE.Lundberg.1_2177095 JE.Lundberg.1_221432 JE.Lundberg.1_240047 JE.Lundberg.1_245790 JE.Lundberg.1_264396 JE.Lundberg.1_264505 JE.Lundberg.1_291 JE.Lundberg.1_300736 JE.Lundberg.1_349262 JE.Lundberg.1_458208 JE.Lundberg.1_461297 JE.Lundberg.1_469495 JE.Lundberg.1_526381 JE.Lundberg.1_587697 JE.Lundberg.1_677064 JE.Lundberg.1_680940 JE.Lundberg.1_742404 JE.Lundberg.1_742505 JE.Lundberg.1_823675 JE.Lundberg.1_871937 JE.Lundberg.1_957461 JE.Lundberg.1_973837 JE.Lundberg.22_1014945 JE.Lundberg.22_1031326 JE.Lundberg.22_1076206 JE.Lundberg.22_108237 JE.Lundberg.22_1180801 JE.Lundberg.22_1226737 JE.Lundberg.22_1333204 JE.Lundberg.22_144059 JE.Lundberg.22_182298 JE.Lundberg.22_196300 JE.Lundberg.22_216052 JE.Lundberg.22_309257 JE.Lundberg.22_353540 JE.Lundberg.22_358400 JE.Lundberg.22_402830 JE.Lundberg.22_448109 JE.Lundberg.22_548196 JE.Lundberg.22_610556 JE.Lundberg.22_653738 JE.Lundberg.22_735056 JE.Lundberg.22_766117 JE.Lundberg.22_836153 JE.Lundberg.22_880154 JE.Lundberg.22_904352 JE.Lundberg.22_9192 JE.Lundberg.22_947075 JE.Lundberg.22_977270 JE.Lundberg.25_1173447 JE.Lundberg.25_1205079 JE.Lundberg.25_136631 JE.Lundberg.25_1500326 JE.Lundberg.25_1502144 JE.Lundberg.25_1507482 JE.Lundberg.25_1533936 JE.Lundberg.25_1547774 JE.Lundberg.25_161394 JE.Lundberg.25_1708464 JE.Lundberg.25_1750176 JE.Lundberg.25_28609 JE.Lundberg.25_287315 JE.Lundberg.25_423590 JE.Lundberg.25_520157 JE.Lundberg.25_569683 JE.Lundberg.25_657895 JE.Lundberg.25_803093 JE.Lundberg.25_881002 JE.Lundberg.25_9984 JE.Lundberg.28_1062249 JE.Lundberg.28_1095969 JE.Lundberg.28_1112125 JE.Lundberg.28_1112401 JE.Lundberg.28_1131357 JE.Lundberg.28_1198810 JE.Lundberg.28_1203905 JE.Lundberg.28_12075 JE.Lundberg.28_12290 JE.Lundberg.28_1324834 JE.Lundberg.28_1331025 JE.Lundberg.28_1338346 JE.Lundberg.28_1435857 JE.Lundberg.28_1447940 JE.Lundberg.28_333664 JE.Lundberg.28_447642 JE.Lundberg.28_495312 JE.Lundberg.28_611269 JE.Lundberg.28_650161 JE.Lundberg.28_655499 JE.Lundberg.28_674988 JE.Lundberg.28_675198 JE.Lundberg.28_86050 JE.Lundberg.28_898177 JE.Lundberg.28_96260 JE.Lundberg.31_1079002 JE.Lundberg.31_1243345 JE.Lundberg.31_124596 JE.Lundberg.31_1271897 JE.Lundberg.31_1312421 JE.Lundberg.31_1319233 JE.Lundberg.31_1329241 JE.Lundberg.31_1350419 JE.Lundberg.31_138265 JE.Lundberg.31_138396 JE.Lundberg.31_1385699 JE.Lundberg.31_1386579 JE.Lundberg.31_1407629 JE.Lundberg.31_1429580 JE.Lundberg.31_1492918 JE.Lundberg.31_1547715 JE.Lundberg.31_1560310 JE.Lundberg.31_1571215 JE.Lundberg.31_1617947 JE.Lundberg.31_1654520 JE.Lundberg.31_169724 JE.Lundberg.31_214454 JE.Lundberg.31_453489 JE.Lundberg.31_483687 JE.Lundberg.31_487609 JE.Lundberg.31_522534 JE.Lundberg.31_589363 JE.Lundberg.31_608043 JE.Lundberg.31_616359 JE.Lundberg.31_681845 JE.Lundberg.31_682382 JE.Lundberg.31_920123 JE.Lundberg.31_93475 JE.Lundberg.31_96273 JE.Lundberg.34_1444374 JE.Lundberg.34_1750509 JE.Lundberg.34_234496 JE.Lundberg.34_680225 JE.Lundberg.34_77657 JE.Lundberg.37_1048732 JE.Lundberg.37_1133784 JE.Lundberg.37_1220956 JE.Lundberg.37_1316572 JE.Lundberg.37_1399559 JE.Lundberg.37_1408375 JE.Lundberg.37_1457678 JE.Lundberg.37_1493270 JE.Lundberg.37_1499105 JE.Lundberg.37_1560690 JE.Lundberg.37_1609972 JE.Lundberg.37_1826 JE.Lundberg.37_330636 JE.Lundberg.37_346114 JE.Lundberg.37_349506 JE.Lundberg.37_367848 JE.Lundberg.37_407513 JE.Lundberg.37_416001 JE.Lundberg.37_562163 JE.Lundberg.37_574070 JE.Lundberg.37_574352 JE.Lundberg.37_60636 JE.Lundberg.37_642205 JE.Lundberg.37_749310 JE.Lundberg.37_845002 JE.Lundberg.37_959365 JE.Lundberg.40_1046388 JE.Lundberg.40_108315 JE.Lundberg.40_157910 JE.Lundberg.40_1659466 JE.Lundberg.40_38416 JE.Lundberg.40_397560 JE.Lundberg.40_993471 JE.Lundberg.43_1038588 JE.Lundberg.43_1117313 JE.Lundberg.43_1128119 JE.Lundberg.43_1223033 JE.Lundberg.43_1275323 JE.Lundberg.43_1404134 JE.Lundberg.43_142142 JE.Lundberg.43_195469 JE.Lundberg.43_252854 JE.Lundberg.43_379078 JE.Lundberg.43_414906 JE.Lundberg.43_617155 JE.Lundberg.43_775882 JE.Lundberg.43_793406 JE.Lundberg.43_800721 JE.Lundberg.43_85191 JE.Lundberg.43_852314 JE.Lundberg.43_979414 JE.Lundberg.43_994584 JE.Lundberg.46_1028372 JE.Lundberg.46_1146819 JE.Lundberg.46_1294015 JE.Lundberg.46_1341894 JE.Lundberg.46_1347580 JE.Lundberg.46_1387896 JE.Lundberg.46_1516370 JE.Lundberg.46_1516451 JE.Lundberg.46_1544757 JE.Lundberg.46_1546432 JE.Lundberg.46_35544 JE.Lundberg.46_492324 JE.Lundberg.46_497779 JE.Lundberg.46_502776 JE.Lundberg.46_779682 JE.Lundberg.46_856191 JE.Lundberg.49_1002198 JE.Lundberg.49_1037557 JE.Lundberg.49_1401606 JE.Lundberg.49_26385 JE.Lundberg.49_263946 JE.Lundberg.49_538077 JE.Lundberg.4_1063748 JE.Lundberg.4_1080825 JE.Lundberg.4_1128483 JE.Lundberg.4_1188285 JE.Lundberg.4_1196575 JE.Lundberg.4_1219793 JE.Lundberg.4_1363349 JE.Lundberg.4_1371799 JE.Lundberg.4_1425939 JE.Lundberg.4_1426178 JE.Lundberg.4_155503 JE.Lundberg.4_209698 JE.Lundberg.4_292093 JE.Lundberg.4_336674 JE.Lundberg.4_404107 JE.Lundberg.4_446460 JE.Lundberg.4_606120 JE.Lundberg.4_650114 JE.Lundberg.4_895910 JE.Lundberg.4_984759 JE.Lundberg.52_1656478 JE.Lundberg.52_434683 JE.Lundberg.55_586289 JE.Lundberg.58_1450899 JE.Lundberg.58_1786801 JE.Lundberg.58_1847201 JE.Lundberg.58_567613 JE.Lundberg.58_890008 JE.Lundberg.58_961438 JE.Lundberg.61_1905160 JE.Lundberg.61_1910616 JE.Lundberg.61_700333 JE.Lundberg.61_705478 JE.Lundberg.64_1085298 JE.Lundberg.64_1090921 JE.Lundberg.64_1788150 JE.Lundberg.64_2217075 JE.Lundberg.64_758544 JE.Lundberg.67_1791976 JE.Lundberg.67_634198 JE.Lundberg.67_688672 JE.Lundberg.67_953717 JE.Lundberg.70_890684 JE.Lundberg.73_352888 JE.Lundberg.76_1082183 JE.Lundberg.76_1106514 JE.Lundberg.79_58859 JE.Lundberg.79_617068 JE.Lundberg.7_1142085 JE.Lundberg.7_1263491 JE.Lundberg.7_1385891 JE.Lundberg.7_1460724 JE.Lundberg.7_1477414 JE.Lundberg.7_1484911 JE.Lundberg.7_1505783 JE.Lundberg.7_1506851 JE.Lundberg.7_1527512 JE.Lundberg.7_1527622 JE.Lundberg.7_1662688 JE.Lundberg.7_1827843 JE.Lundberg.7_1836010 JE.Lundberg.7_214347 JE.Lundberg.7_264708 JE.Lundberg.7_290104 JE.Lundberg.7_328273 JE.Lundberg.7_337074 JE.Lundberg.7_412435 JE.Lundberg.7_418887 JE.Lundberg.7_59090 JE.Lundberg.7_608203 JE.Lundberg.7_871929 JE.Lundberg.7_88226 JE.Lundberg.7_942812 JE.Lundberg.7_950181 JE.Lundberg.82_307052 JE.Lundberg.82_890942 JE.Lundberg.82_954422 JE.Lundberg.85_2624847 JE.Lundberg.85_5741150 JE.Lundberg.85_915652 JE.Lundberg.88_682274 JE.Lundberg.91_745050 JE.Lundberg.94_1005137 JE.Lundberg.94_1017625 JE.Lundberg.94_565993 JE.Lundberg.97_218130 JE.Lundberg.97_616682 JE.Lundberg.97_972136 JE.Soil.206_1349754 JE.Soil.206_527107 JE.Soil.210_169219 JE.Soil.210_412829 JE.Soil.214_1577444 JE.Soil.218_535010 JE.Soil.266_1659889 JE.Soil.270_1450881 JE.Soil.270_758197 JE.Soil.58_90512 JE.Soil.70_1141000 JE.Soil.70_1643286 JE.Soil.70_1844474 JE.Lundberg.100_316940 JE.Lundberg.100_483553 JE.Lundberg.100_664921 JE.Lundberg.100_839237 JE.Lundberg.100_847189 JE.Lundberg.100_1036825 JE.Lundberg.103_489991 JE.Lundberg.103_543118 JE.Lundberg.103_1316621 JE.Lundberg.106_125426 JE.Lundberg.106_266142 JE.Lundberg.106_380330 JE.Lundberg.106_428148 JE.Lundberg.109_858683 JE.Lundberg.109_1620809 JE.Lundberg.10_134177 JE.Lundberg.10_135460 JE.Lundberg.10_165722 JE.Lundberg.10_165987 JE.Lundberg.10_209526 JE.Lundberg.10_217773 JE.Lundberg.10_223560 JE.Lundberg.10_230457 JE.Lundberg.10_241745 JE.Lundberg.10_292211 JE.Lundberg.10_307663 JE.Lundberg.10_332881 JE.Lundberg.10_334440 JE.Lundberg.10_338587 JE.Lundberg.10_339676 JE.Lundberg.10_370831 JE.Lundberg.10_381623 JE.Lundberg.10_396823 JE.Lundberg.10_403711 JE.Lundberg.10_407649 JE.Lundberg.10_427303 JE.Lundberg.10_457707 JE.Lundberg.10_499096 JE.Lundberg.10_533281 JE.Lundberg.10_709962 JE.Lundberg.10_753546 JE.Lundberg.10_824549 JE.Lundberg.10_906965 JE.Lundberg.10_909995 JE.Lundberg.10_1035723 JE.Lundberg.10_1062708 JE.Lundberg.10_1066405 JE.Lundberg.10_1076642 JE.Lundberg.10_1113819 JE.Lundberg.10_1138288 JE.Lundberg.10_1140860 JE.Lundberg.10_1219620 JE.Lundberg.112_396192 JE.Lundberg.112_828188 JE.Lundberg.118_810794 JE.Lundberg.124_154517 JE.Lundberg.124_154738 JE.Lundberg.124_456966 JE.Lundberg.133_106497 JE.Lundberg.133_187709 JE.Lundberg.136_248600 JE.Lundberg.136_373874 JE.Lundberg.136_531606 JE.Lundberg.136_849811 JE.Lundberg.139_682773 JE.Lundberg.13_32158 JE.Lundberg.13_264344 JE.Lundberg.13_278350 JE.Lundberg.13_295471 JE.Lundberg.13_387571 JE.Lundberg.13_557582 JE.Lundberg.13_603030 JE.Lundberg.13_651344 JE.Lundberg.13_814465 JE.Lundberg.13_864071 JE.Lundberg.13_1007720 JE.Lundberg.13_1052853 JE.Lundberg.13_1116868 JE.Lundberg.13_1277491 JE.Lundberg.13_1294013 JE.Lundberg.13_1574719 JE.Lundberg.13_1617651 JE.Lundberg.13_1685662 JE.Lundberg.13_1842193 JE.Lundberg.13_2136046 JE.Lundberg.13_2177524 JE.Lundberg.13_2329623 JE.Lundberg.13_2465043 JE.Lundberg.13_2502756 JE.Lundberg.13_2542194 JE.Lundberg.13_2620170 JE.Lundberg.13_2942105 JE.Lundberg.13_3015416 JE.Lundberg.13_3102976 JE.Lundberg.13_3325101 JE.Lundberg.13_3330841 JE.Lundberg.13_3343478 JE.Lundberg.13_3599599 JE.Lundberg.13_3609625 JE.Lundberg.13_3652888 JE.Lundberg.13_3723705 JE.Lundberg.13_3933702 JE.Lundberg.13_4567080 JE.Lundberg.13_4771955 JE.Lundberg.13_4830239 JE.Lundberg.13_4856974 JE.Lundberg.13_4860881 JE.Lundberg.13_5080240 JE.Lundberg.13_5090159 JE.Lundberg.13_5303640 JE.Lundberg.13_5327473 JE.Lundberg.145_869668 JE.Lundberg.145_1017965 JE.Lundberg.145_1259357 JE.Lundberg.145_1604799 JE.Lundberg.145_1722511 JE.Lundberg.148_396315 JE.Lundberg.148_396462 JE.Lundberg.151_37543 JE.Lundberg.151_186749 JE.Lundberg.151_264186 JE.Lundberg.151_399538 JE.Lundberg.151_624340 JE.Lundberg.151_883149 JE.Lundberg.151_1059830 JE.Lundberg.151_1330103 JE.Lundberg.151_1330364 JE.Lundberg.154_702416 JE.Lundberg.154_1122716 JE.Lundberg.160_565531 JE.Lundberg.160_1062109 JE.Lundberg.163_180133 JE.Lundberg.163_440581 JE.Lundberg.163_818580 JE.Lundberg.163_818906 JE.Lundberg.166_8297 JE.Lundberg.166_229055 JE.Lundberg.166_403346 JE.Lundberg.166_434764 JE.Lundberg.166_608917 JE.Lundberg.166_1090873 JE.Lundberg.166_1261972 JE.Lundberg.166_1286769 JE.Lundberg.166_1304109 JE.Lundberg.166_1412492 JE.Lundberg.166_1461115 JE.Lundberg.166_1461367 JE.Lundberg.169_63244 JE.Lundberg.169_63488 JE.Lundberg.169_120711 JE.Lundberg.169_121392 JE.Lundberg.169_165706 JE.Lundberg.169_244063 JE.Lundberg.169_263908 JE.Lundberg.169_278486 JE.Lundberg.169_322952 JE.Lundberg.169_330610 JE.Lundberg.169_341931 JE.Lundberg.169_390466 JE.Lundberg.169_390551 JE.Lundberg.169_403122 JE.Lundberg.169_532928 JE.Lundberg.169_538405 JE.Lundberg.169_605583 JE.Lundberg.169_666415 JE.Lundberg.169_674350 JE.Lundberg.169_674540 JE.Lundberg.169_690911 JE.Lundberg.169_750441 JE.Lundberg.169_809929 JE.Lundberg.169_850774 JE.Lundberg.169_878386 JE.Lundberg.169_882149 JE.Lundberg.169_925703 JE.Lundberg.169_964437 JE.Lundberg.169_991734 JE.Lundberg.169_992386 JE.Lundberg.169_1042525 JE.Lundberg.169_1193703 JE.Lundberg.169_1401573 JE.Lundberg.169_1547852 JE.Lundberg.169_1694777 JE.Lundberg.16_73407 JE.Lundberg.16_82380 JE.Lundberg.16_128935 JE.Lundberg.16_175828 JE.Lundberg.16_181490 JE.Lundberg.16_183990 JE.Lundberg.16_188832 JE.Lundberg.16_196270 JE.Lundberg.16_204987 JE.Lundberg.16_338093 JE.Lundberg.16_343395 JE.Lundberg.16_344689 JE.Lundberg.16_357812 JE.Lundberg.16_374365 JE.Lundberg.16_403355 JE.Lundberg.16_500563 JE.Lundberg.16_524929 JE.Lundberg.16_529326 JE.Lundberg.16_565054 JE.Lundberg.16_592177 JE.Lundberg.16_683944 JE.Lundberg.16_733092 JE.Lundberg.16_743721 JE.Lundberg.16_751605 JE.Lundberg.16_772175 JE.Lundberg.16_784774 JE.Lundberg.16_803887 JE.Lundberg.16_851781 JE.Lundberg.16_961228 JE.Lundberg.16_982795 JE.Lundberg.16_1076993 JE.Lundberg.16_1084943 JE.Lundberg.16_1134774 JE.Lundberg.16_1169025 JE.Lundberg.16_1195903 JE.Lundberg.16_1226342 JE.Lundberg.172_26747 JE.Lundberg.172_26903 JE.Lundberg.172_46509 JE.Lundberg.172_201717 JE.Lundberg.172_252721 JE.Lundberg.172_252772 JE.Lundberg.172_253011 JE.Lundberg.172_262968 JE.Lundberg.172_263032 JE.Lundberg.172_272763 JE.Lundberg.172_310513 JE.Lundberg.172_314491 JE.Lundberg.172_383997 JE.Lundberg.172_413412 JE.Lundberg.172_426135 JE.Lundberg.172_511200 JE.Lundberg.172_531739 JE.Lundberg.172_557927 JE.Lundberg.172_630504 JE.Lundberg.172_630616 JE.Lundberg.172_661361 JE.Lundberg.172_663386 JE.Lundberg.172_702550 JE.Lundberg.172_788577 JE.Lundberg.172_789171 JE.Lundberg.172_789410 JE.Lundberg.172_794526 JE.Lundberg.172_821584 JE.Lundberg.172_835651 JE.Lundberg.172_888365 JE.Lundberg.172_944549 JE.Lundberg.172_1002129 JE.Lundberg.172_1015663 JE.Lundberg.172_1015829 JE.Lundberg.172_1052247 JE.Lundberg.172_1074362 JE.Lundberg.172_1086926 JE.Lundberg.172_1127299 JE.Lundberg.172_1145148 JE.Lundberg.172_1148178 JE.Lundberg.172_1167747 JE.Lundberg.172_1277365 JE.Lundberg.172_1301680 JE.Lundberg.172_1357689 JE.Lundberg.172_1409343 JE.Lundberg.172_1452665 JE.Lundberg.172_1498621 JE.Lundberg.172_1510337 JE.Lundberg.175_40487 JE.Lundberg.175_40683 JE.Lundberg.175_63256 JE.Lundberg.175_63396 JE.Lundberg.175_84887 JE.Lundberg.175_98850 JE.Lundberg.175_199652 JE.Lundberg.175_232754 JE.Lundberg.175_256604 JE.Lundberg.175_344346 JE.Lundberg.175_413785 JE.Lundberg.175_431166 JE.Lundberg.175_468074 JE.Lundberg.175_501437 JE.Lundberg.175_527744 JE.Lundberg.175_668872 JE.Lundberg.175_723435 JE.Lundberg.175_873049 JE.Lundberg.175_876665 JE.Lundberg.175_876909 JE.Lundberg.175_892046 JE.Lundberg.175_924252 JE.Lundberg.175_1051221 JE.Lundberg.175_1107368 JE.Lundberg.175_1136245 JE.Lundberg.175_1142758 JE.Lundberg.175_1149534 JE.Lundberg.175_1152376 JE.Lundberg.175_1160455 JE.Lundberg.175_1160658 JE.Lundberg.175_1202782 JE.Lundberg.175_1227379 JE.Lundberg.175_1227614 JE.Lundberg.175_1275423 JE.Lundberg.175_1276682 JE.Lundberg.178_3049 JE.Lundberg.178_3616 JE.Lundberg.178_10972 JE.Lundberg.178_16662 JE.Lundberg.178_58561 JE.Lundberg.178_68190 JE.Lundberg.178_98314 JE.Lundberg.178_161122 JE.Lundberg.178_339278 JE.Lundberg.178_396113 JE.Lundberg.178_418359 JE.Lundberg.178_418854 JE.Lundberg.178_450124 JE.Lundberg.178_464684 JE.Lundberg.178_520317 JE.Lundberg.178_525034 JE.Lundberg.178_532093 JE.Lundberg.178_579789 JE.Lundberg.178_660004 JE.Lundberg.181_52934 JE.Lundberg.181_68259 JE.Lundberg.181_73096 JE.Lundberg.181_153443 JE.Lundberg.181_153715 JE.Lundberg.181_242822 JE.Lundberg.181_343450 JE.Lundberg.181_347570 JE.Lundberg.181_351705 JE.Lundberg.181_372684 JE.Lundberg.181_372841 JE.Lundberg.181_380671 JE.Lundberg.181_393616 JE.Lundberg.181_419203 JE.Lundberg.181_489779 JE.Lundberg.181_490032 JE.Lundberg.181_586871 JE.Lundberg.181_588331 JE.Lundberg.181_638113 JE.Lundberg.181_665341 JE.Lundberg.181_669145 JE.Lundberg.181_670340 JE.Lundberg.181_670539 JE.Lundberg.181_725892 JE.Lundberg.181_734079 JE.Lundberg.181_734306 JE.Lundberg.181_736836 JE.Lundberg.181_782695 JE.Lundberg.181_825726 JE.Lundberg.181_852345 JE.Lundberg.181_872914 JE.Lundberg.181_877623 JE.Lundberg.181_887809 JE.Lundberg.181_903430 JE.Lundberg.181_946264 JE.Lundberg.181_973600 JE.Lundberg.181_1008956 JE.Lundberg.181_1140485 JE.Lundberg.181_1151089 JE.Lundberg.181_1171169 JE.Lundberg.181_1171525 JE.Lundberg.181_1236573 JE.Lundberg.187_51231 JE.Lundberg.187_60125 JE.Lundberg.187_63607 JE.Lundberg.187_67977 JE.Lundberg.187_98280 JE.Lundberg.187_144099 JE.Lundberg.187_144297 JE.Lundberg.187_146855 JE.Lundberg.187_179494 JE.Lundberg.187_252971 JE.Lundberg.187_355398 JE.Lundberg.187_356939 JE.Lundberg.187_357098 JE.Lundberg.187_360822 JE.Lundberg.187_360913 JE.Lundberg.187_364036 JE.Lundberg.187_396152 JE.Lundberg.187_435008 JE.Lundberg.187_455142 JE.Lundberg.187_470382 JE.Lundberg.187_542897 JE.Lundberg.187_568762 JE.Lundberg.187_608162 JE.Lundberg.187_608367 JE.Lundberg.187_637850 JE.Lundberg.187_726260 JE.Lundberg.187_736832 JE.Lundberg.187_752994 JE.Lundberg.187_887680 JE.Lundberg.187_951137 JE.Lundberg.187_957894 JE.Lundberg.187_980803 JE.Lundberg.187_981649 JE.Lundberg.187_1058628 JE.Lundberg.187_1126660 JE.Lundberg.187_1130093 JE.Lundberg.187_1155690 JE.Lundberg.187_1212618 JE.Lundberg.187_1246692 JE.Lundberg.187_1274001 JE.Lundberg.187_1285867 JE.Lundberg.187_1315838 JE.Lundberg.187_1322688 JE.Lundberg.187_1323546 JE.Lundberg.187_1332819 JE.Lundberg.187_1363722 JE.Lundberg.187_1368917 JE.Lundberg.187_1452501 JE.Lundberg.187_1457517 JE.Lundberg.187_1467652 JE.Lundberg.187_1573625 JE.Lundberg.187_1592479 JE.Lundberg.187_1614727 JE.Lundberg.187_1622938 JE.Lundberg.190_20897 JE.Lundberg.190_89926 JE.Lundberg.190_124163 JE.Lundberg.190_164283 JE.Lundberg.190_236463 JE.Lundberg.190_262624 JE.Lundberg.190_291678 JE.Lundberg.190_408509 JE.Lundberg.190_458767 JE.Lundberg.190_548309 JE.Lundberg.190_595531 JE.Lundberg.190_601288 JE.Lundberg.190_602903 JE.Lundberg.190_617073 JE.Lundberg.190_638807 JE.Lundberg.190_641787 JE.Lundberg.190_710873 JE.Lundberg.190_868515 JE.Lundberg.190_891725 JE.Lundberg.190_896686 JE.Lundberg.190_917778 JE.Lundberg.190_982774 JE.Lundberg.190_1079325 JE.Lundberg.190_1197777 JE.Lundberg.190_1230803 JE.Lundberg.190_1239492 JE.Lundberg.190_1282521 JE.Lundberg.190_1286634 JE.Lundberg.190_1314891 JE.Lundberg.190_1315171 JE.Lundberg.190_1315568 JE.Lundberg.190_1343124 JE.Lundberg.190_1389186 JE.Lundberg.190_1403755 JE.Lundberg.190_1408673 JE.Lundberg.190_1408779 JE.Lundberg.19_41735 JE.Lundberg.19_82548 JE.Lundberg.19_87806 JE.Lundberg.19_89471 JE.Lundberg.19_99379 JE.Lundberg.19_121784 JE.Lundberg.19_130396 JE.Lundberg.19_177548 JE.Lundberg.19_185433 JE.Lundberg.19_190155 JE.Lundberg.19_204190 JE.Lundberg.19_222673 JE.Lundberg.19_251157 JE.Lundberg.19_324823 JE.Lundberg.19_342783 JE.Lundberg.19_396223 JE.Lundberg.19_457216 JE.Lundberg.19_488077 JE.Lundberg.19_527609 JE.Lundberg.19_557248 JE.Lundberg.19_557328 JE.Lundberg.19_561067 JE.Lundberg.19_561886 JE.Lundberg.19_566042 JE.Lundberg.19_569453 JE.Lundberg.19_620727 JE.Lundberg.19_639912 JE.Lundberg.19_700328 JE.Lundberg.19_779723 JE.Lundberg.19_847139 JE.Lundberg.19_871677 JE.Lundberg.19_926696 JE.Lundberg.19_944572 JE.Lundberg.19_974204 JE.Lundberg.19_976324 JE.Lundberg.19_977887 JE.Lundberg.19_1010968 JE.Lundberg.19_1013527 JE.Lundberg.19_1099113 JE.Lundberg.19_1106097 JE.Lundberg.19_1167379 JE.Lundberg.19_1178840 JE.Lundberg.19_1276746 JE.Lundberg.19_1282172 JE.Lundberg.19_1298807 JE.Lundberg.1_92032 JE.Lundberg.1_92804 JE.Lundberg.1_122094 JE.Lundberg.1_155096 JE.Lundberg.1_205378 JE.Lundberg.1_355102 JE.Lundberg.1_385204 JE.Lundberg.1_411029 JE.Lundberg.1_416047 JE.Lundberg.1_485343 JE.Lundberg.1_671376 JE.Lundberg.1_677274 JE.Lundberg.1_722663 JE.Lundberg.1_787892 JE.Lundberg.1_789260 JE.Lundberg.1_1220063 JE.Lundberg.1_1276348 JE.Lundberg.1_1344880 JE.Lundberg.1_1529555 JE.Lundberg.1_1891936 JE.Lundberg.1_1940425 JE.Lundberg.1_1945659 JE.Lundberg.1_2098993 JE.Lundberg.1_2114002 JE.Lundberg.22_229277 JE.Lundberg.22_282027 JE.Lundberg.22_309397 JE.Lundberg.22_375493 JE.Lundberg.22_377338 JE.Lundberg.22_402695 JE.Lundberg.22_424384 JE.Lundberg.22_522955 JE.Lundberg.22_638941 JE.Lundberg.22_664012 JE.Lundberg.22_665837 JE.Lundberg.22_685288 JE.Lundberg.22_721531 JE.Lundberg.22_726942 JE.Lundberg.22_797561 JE.Lundberg.22_890548 JE.Lundberg.22_946754 JE.Lundberg.22_977218 JE.Lundberg.22_983396 JE.Lundberg.22_1068657 JE.Lundberg.22_1071270 JE.Lundberg.22_1088450 JE.Lundberg.22_1153566 JE.Lundberg.22_1179587 JE.Lundberg.22_1236750 JE.Lundberg.22_1370182 JE.Lundberg.25_10134 JE.Lundberg.25_25000 JE.Lundberg.25_29433 JE.Lundberg.25_39550 JE.Lundberg.25_52347 JE.Lundberg.25_52589 JE.Lundberg.25_67157 JE.Lundberg.25_75532 JE.Lundberg.25_82485 JE.Lundberg.25_91453 JE.Lundberg.25_113601 JE.Lundberg.25_121597 JE.Lundberg.25_136396 JE.Lundberg.25_137191 JE.Lundberg.25_140990 JE.Lundberg.25_167445 JE.Lundberg.25_249895 JE.Lundberg.25_298960 JE.Lundberg.25_302835 JE.Lundberg.25_372934 JE.Lundberg.25_375797 JE.Lundberg.25_375800 JE.Lundberg.25_376243 JE.Lundberg.25_384536 JE.Lundberg.25_427488 JE.Lundberg.25_444586 JE.Lundberg.25_447039 JE.Lundberg.25_456179 JE.Lundberg.25_459563 JE.Lundberg.25_465733 JE.Lundberg.25_486487 JE.Lundberg.25_486504 JE.Lundberg.25_490155 JE.Lundberg.25_491537 JE.Lundberg.25_499898 JE.Lundberg.25_504453 JE.Lundberg.25_510335 JE.Lundberg.25_510836 JE.Lundberg.25_520047 JE.Lundberg.25_529786 JE.Lundberg.25_539853 JE.Lundberg.25_565959 JE.Lundberg.25_584015 JE.Lundberg.25_584792 JE.Lundberg.25_623218 JE.Lundberg.25_632126 JE.Lundberg.25_642623 JE.Lundberg.25_660267 JE.Lundberg.25_666287 JE.Lundberg.25_735392 JE.Lundberg.25_738793 JE.Lundberg.25_744236 JE.Lundberg.25_756592 JE.Lundberg.25_766869 JE.Lundberg.25_793383 JE.Lundberg.25_806005 JE.Lundberg.25_851547 JE.Lundberg.25_865363 JE.Lundberg.25_871388 JE.Lundberg.25_888212 JE.Lundberg.25_888261 JE.Lundberg.25_899464 JE.Lundberg.25_910991 JE.Lundberg.25_973792 JE.Lundberg.25_998083 JE.Lundberg.25_1028640 JE.Lundberg.25_1048532 JE.Lundberg.25_1073773 JE.Lundberg.25_1075344 JE.Lundberg.25_1137510 JE.Lundberg.25_1149635 JE.Lundberg.25_1164438 JE.Lundberg.25_1170790 JE.Lundberg.25_1178145 JE.Lundberg.25_1181430 JE.Lundberg.25_1185974 JE.Lundberg.25_1197658 JE.Lundberg.25_1204946 JE.Lundberg.25_1213260 JE.Lundberg.25_1262406 JE.Lundberg.25_1265710 JE.Lundberg.25_1299444 JE.Lundberg.25_1301472 JE.Lundberg.25_1303123 JE.Lundberg.25_1305972 JE.Lundberg.25_1324229 JE.Lundberg.25_1356831 JE.Lundberg.25_1399126 JE.Lundberg.25_1413002 JE.Lundberg.25_1446638 JE.Lundberg.25_1450145 JE.Lundberg.25_1451678 JE.Lundberg.25_1460070 JE.Lundberg.25_1485260 JE.Lundberg.25_1500444 JE.Lundberg.25_1526636 JE.Lundberg.25_1530532 JE.Lundberg.25_1572940 JE.Lundberg.25_1576382 JE.Lundberg.25_1576512 JE.Lundberg.25_1593247 JE.Lundberg.25_1627021 JE.Lundberg.25_1669625 JE.Lundberg.25_1669900 JE.Lundberg.25_1688422 JE.Lundberg.25_1688615 JE.Lundberg.25_1698554 JE.Lundberg.25_1743628 JE.Lundberg.25_1762850 JE.Lundberg.25_1776148 JE.Lundberg.25_1781622 JE.Lundberg.25_1802781 JE.Lundberg.25_1834361 JE.Lundberg.25_1834370 JE.Lundberg.25_1835221 JE.Lundberg.25_1860152 JE.Lundberg.28_9023 JE.Lundberg.28_22255 JE.Lundberg.28_39375 JE.Lundberg.28_40113 JE.Lundberg.28_58491 JE.Lundberg.28_82020 JE.Lundberg.28_106384 JE.Lundberg.28_128641 JE.Lundberg.28_128884 JE.Lundberg.28_129583 JE.Lundberg.28_131802 JE.Lundberg.28_136769 JE.Lundberg.28_138945 JE.Lundberg.28_159246 JE.Lundberg.28_159780 JE.Lundberg.28_163879 JE.Lundberg.28_171263 JE.Lundberg.28_188570 JE.Lundberg.28_188859 JE.Lundberg.28_191232 JE.Lundberg.28_207122 JE.Lundberg.28_212756 JE.Lundberg.28_225679 JE.Lundberg.28_232030 JE.Lundberg.28_242749 JE.Lundberg.28_245003 JE.Lundberg.28_246880 JE.Lundberg.28_255286 JE.Lundberg.28_257412 JE.Lundberg.28_264811 JE.Lundberg.28_270959 JE.Lundberg.28_276379 JE.Lundberg.28_278145 JE.Lundberg.28_278343 JE.Lundberg.28_279638 JE.Lundberg.28_279872 JE.Lundberg.28_281409 JE.Lundberg.28_291573 JE.Lundberg.28_316142 JE.Lundberg.28_354791 JE.Lundberg.28_375892 JE.Lundberg.28_383920 JE.Lundberg.28_423795 JE.Lundberg.28_424838 JE.Lundberg.28_433333 JE.Lundberg.28_463179 JE.Lundberg.28_463450 JE.Lundberg.28_471905 JE.Lundberg.28_495572 JE.Lundberg.28_499308 JE.Lundberg.28_500691 JE.Lundberg.28_533264 JE.Lundberg.28_535531 JE.Lundberg.28_536062 JE.Lundberg.28_565981 JE.Lundberg.28_591750 JE.Lundberg.28_594646 JE.Lundberg.28_607587 JE.Lundberg.28_614395 JE.Lundberg.28_619536 JE.Lundberg.28_619788 JE.Lundberg.28_627653 JE.Lundberg.28_646174 JE.Lundberg.28_653124 JE.Lundberg.28_659289 JE.Lundberg.28_669010 JE.Lundberg.28_669645 JE.Lundberg.28_693693 JE.Lundberg.28_694673 JE.Lundberg.28_699888 JE.Lundberg.28_710261 JE.Lundberg.28_714005 JE.Lundberg.28_714098 JE.Lundberg.28_714132 JE.Lundberg.28_739574 JE.Lundberg.28_769289 JE.Lundberg.28_770080 JE.Lundberg.28_793793 JE.Lundberg.28_795446 JE.Lundberg.28_797818 JE.Lundberg.28_820651 JE.Lundberg.28_830476 JE.Lundberg.28_837492 JE.Lundberg.28_838019 JE.Lundberg.28_838293 JE.Lundberg.28_839735 JE.Lundberg.28_847990 JE.Lundberg.28_848584 JE.Lundberg.28_864471 JE.Lundberg.28_898492 JE.Lundberg.28_900392 JE.Lundberg.28_921815 JE.Lundberg.28_923998 JE.Lundberg.28_926609 JE.Lundberg.28_932088 JE.Lundberg.28_934978 JE.Lundberg.28_939618 JE.Lundberg.28_941802 JE.Lundberg.28_946432 JE.Lundberg.28_949396 JE.Lundberg.28_954577 JE.Lundberg.28_954830 JE.Lundberg.28_954841 JE.Lundberg.28_961290 JE.Lundberg.28_966969 JE.Lundberg.28_987163 JE.Lundberg.28_987257 JE.Lundberg.28_988850 JE.Lundberg.28_990251 JE.Lundberg.28_1003432 JE.Lundberg.28_1026167 JE.Lundberg.28_1044439 JE.Lundberg.28_1046091 JE.Lundberg.28_1063429 JE.Lundberg.28_1085390 JE.Lundberg.28_1087170 JE.Lundberg.28_1089126 JE.Lundberg.28_1092701 JE.Lundberg.28_1103827 JE.Lundberg.28_1107754 JE.Lundberg.28_1120752 JE.Lundberg.28_1121057 JE.Lundberg.28_1151756 JE.Lundberg.28_1152201 JE.Lundberg.28_1161662 JE.Lundberg.28_1184769 JE.Lundberg.28_1187062 JE.Lundberg.28_1192151 JE.Lundberg.28_1200415 JE.Lundberg.28_1201618 JE.Lundberg.28_1205591 JE.Lundberg.28_1217830 JE.Lundberg.28_1218034 JE.Lundberg.28_1223154 JE.Lundberg.28_1224921 JE.Lundberg.28_1225692 JE.Lundberg.28_1225849 JE.Lundberg.28_1227375 JE.Lundberg.28_1228695 JE.Lundberg.28_1242147 JE.Lundberg.28_1257141 JE.Lundberg.28_1263876 JE.Lundberg.28_1263886 JE.Lundberg.28_1264659 JE.Lundberg.28_1277064 JE.Lundberg.28_1290452 JE.Lundberg.28_1309156 JE.Lundberg.28_1321340 JE.Lundberg.28_1321630 JE.Lundberg.28_1330959 JE.Lundberg.28_1331233 JE.Lundberg.28_1338850 JE.Lundberg.28_1362574 JE.Lundberg.28_1364573 JE.Lundberg.28_1381761 JE.Lundberg.28_1382122 JE.Lundberg.28_1387405 JE.Lundberg.28_1390209 JE.Lundberg.28_1390346 JE.Lundberg.28_1409982 JE.Lundberg.28_1439103 JE.Lundberg.28_1470481 JE.Lundberg.31_191 JE.Lundberg.31_782 JE.Lundberg.31_13023 JE.Lundberg.31_36962 JE.Lundberg.31_37468 JE.Lundberg.31_47002 JE.Lundberg.31_63111 JE.Lundberg.31_74145 JE.Lundberg.31_93886 JE.Lundberg.31_99275 JE.Lundberg.31_181876 JE.Lundberg.31_195425 JE.Lundberg.31_196011 JE.Lundberg.31_197310 JE.Lundberg.31_209949 JE.Lundberg.31_218221 JE.Lundberg.31_260142 JE.Lundberg.31_280730 JE.Lundberg.31_295688 JE.Lundberg.31_306899 JE.Lundberg.31_309511 JE.Lundberg.31_309864 JE.Lundberg.31_334406 JE.Lundberg.31_346063 JE.Lundberg.31_349017 JE.Lundberg.31_369320 JE.Lundberg.31_379957 JE.Lundberg.31_380025 JE.Lundberg.31_383818 JE.Lundberg.31_404246 JE.Lundberg.31_413709 JE.Lundberg.31_413780 JE.Lundberg.31_429386 JE.Lundberg.31_429425 JE.Lundberg.31_436687 JE.Lundberg.31_457514 JE.Lundberg.31_467063 JE.Lundberg.31_471731 JE.Lundberg.31_478494 JE.Lundberg.31_478538 JE.Lundberg.31_482917 JE.Lundberg.31_484888 JE.Lundberg.31_487231 JE.Lundberg.31_487389 JE.Lundberg.31_511366 JE.Lundberg.31_513817 JE.Lundberg.31_521801 JE.Lundberg.31_522054 JE.Lundberg.31_533210 JE.Lundberg.31_610626 JE.Lundberg.31_617027 JE.Lundberg.31_622632 JE.Lundberg.31_640284 JE.Lundberg.31_643162 JE.Lundberg.31_643352 JE.Lundberg.31_643385 JE.Lundberg.31_653693 JE.Lundberg.31_677548 JE.Lundberg.31_678477 JE.Lundberg.31_682007 JE.Lundberg.31_682559 JE.Lundberg.31_687390 JE.Lundberg.31_710484 JE.Lundberg.31_728091 JE.Lundberg.31_739058 JE.Lundberg.31_751624 JE.Lundberg.31_764045 JE.Lundberg.31_765096 JE.Lundberg.31_782822 JE.Lundberg.31_785450 JE.Lundberg.31_802281 JE.Lundberg.31_802614 JE.Lundberg.31_805701 JE.Lundberg.31_849845 JE.Lundberg.31_858992 JE.Lundberg.31_875096 JE.Lundberg.31_878045 JE.Lundberg.31_889820 JE.Lundberg.31_906069 JE.Lundberg.31_934039 JE.Lundberg.31_940421 JE.Lundberg.31_957638 JE.Lundberg.31_965043 JE.Lundberg.31_966346 JE.Lundberg.31_967730 JE.Lundberg.31_987544 JE.Lundberg.31_992076 JE.Lundberg.31_1017484 JE.Lundberg.31_1033817 JE.Lundberg.31_1047876 JE.Lundberg.31_1054820 JE.Lundberg.31_1061647 JE.Lundberg.31_1061774 JE.Lundberg.31_1075546 JE.Lundberg.31_1078793 JE.Lundberg.31_1086894 JE.Lundberg.31_1100041 JE.Lundberg.31_1124658 JE.Lundberg.31_1152787 JE.Lundberg.31_1153752 JE.Lundberg.31_1153821 JE.Lundberg.31_1171724 JE.Lundberg.31_1176452 JE.Lundberg.31_1178214 JE.Lundberg.31_1205928 JE.Lundberg.31_1213889 JE.Lundberg.31_1214017 JE.Lundberg.31_1225000 JE.Lundberg.31_1261162 JE.Lundberg.31_1272991 JE.Lundberg.31_1287799 JE.Lundberg.31_1322494 JE.Lundberg.31_1338193 JE.Lundberg.31_1338671 JE.Lundberg.31_1340064 JE.Lundberg.31_1358518 JE.Lundberg.31_1364610 JE.Lundberg.31_1372842 JE.Lundberg.31_1374988 JE.Lundberg.31_1430051 JE.Lundberg.31_1456789 JE.Lundberg.31_1456912 JE.Lundberg.31_1465306 JE.Lundberg.31_1465367 JE.Lundberg.31_1466914 JE.Lundberg.31_1476829 JE.Lundberg.31_1487956 JE.Lundberg.31_1501429 JE.Lundberg.31_1503037 JE.Lundberg.31_1505907 JE.Lundberg.31_1506117 JE.Lundberg.31_1512469 JE.Lundberg.31_1519393 JE.Lundberg.31_1528643 JE.Lundberg.31_1531459 JE.Lundberg.31_1543911 JE.Lundberg.31_1556173 JE.Lundberg.31_1592181 JE.Lundberg.31_1592380 JE.Lundberg.31_1595925 JE.Lundberg.31_1604168 JE.Lundberg.31_1630375 JE.Lundberg.31_1631199 JE.Lundberg.31_1642122 JE.Lundberg.31_1642674 JE.Lundberg.31_1643876 JE.Lundberg.31_1656542 JE.Lundberg.31_1657389 JE.Lundberg.31_1657833 JE.Lundberg.31_1658131 JE.Lundberg.31_1670546 JE.Lundberg.31_1673066 JE.Lundberg.31_1673165 JE.Lundberg.31_1680303 JE.Lundberg.31_1683284 JE.Lundberg.31_1710866 JE.Lundberg.31_1720097 JE.Lundberg.31_1720361 JE.Lundberg.31_1747198 JE.Lundberg.31_1768817 JE.Lundberg.31_1793268 JE.Lundberg.31_1793507 JE.Lundberg.34_26026 JE.Lundberg.34_26192 JE.Lundberg.34_69637 JE.Lundberg.34_75049 JE.Lundberg.34_75637 JE.Lundberg.34_77462 JE.Lundberg.34_87751 JE.Lundberg.34_94469 JE.Lundberg.34_105908 JE.Lundberg.34_111160 JE.Lundberg.34_124348 JE.Lundberg.34_129848 JE.Lundberg.34_130060 JE.Lundberg.34_153973 JE.Lundberg.34_157187 JE.Lundberg.34_188523 JE.Lundberg.34_200905 JE.Lundberg.34_204565 JE.Lundberg.34_238350 JE.Lundberg.34_240706 JE.Lundberg.34_245002 JE.Lundberg.34_261751 JE.Lundberg.34_281664 JE.Lundberg.34_306643 JE.Lundberg.34_352351 JE.Lundberg.34_354471 JE.Lundberg.34_354526 JE.Lundberg.34_399119 JE.Lundberg.34_401373 JE.Lundberg.34_452644 JE.Lundberg.34_489426 JE.Lundberg.34_555347 JE.Lundberg.34_561836 JE.Lundberg.34_571796 JE.Lundberg.34_594854 JE.Lundberg.34_680384 JE.Lundberg.34_686852 JE.Lundberg.34_698256 JE.Lundberg.34_708657 JE.Lundberg.34_708831 JE.Lundberg.34_757765 JE.Lundberg.34_796761 JE.Lundberg.34_806146 JE.Lundberg.34_842044 JE.Lundberg.34_866356 JE.Lundberg.34_887642 JE.Lundberg.34_897597 JE.Lundberg.34_897832 JE.Lundberg.34_899660 JE.Lundberg.34_899834 JE.Lundberg.34_913014 JE.Lundberg.34_913115 JE.Lundberg.34_957864 JE.Lundberg.34_1032753 JE.Lundberg.34_1039883 JE.Lundberg.34_1041815 JE.Lundberg.34_1059389 JE.Lundberg.34_1075798 JE.Lundberg.34_1158707 JE.Lundberg.34_1159021 JE.Lundberg.34_1162882 JE.Lundberg.34_1166821 JE.Lundberg.34_1249158 JE.Lundberg.34_1252238 JE.Lundberg.34_1258126 JE.Lundberg.34_1286869 JE.Lundberg.34_1287099 JE.Lundberg.34_1296307 JE.Lundberg.34_1322855 JE.Lundberg.34_1460324 JE.Lundberg.34_1469700 JE.Lundberg.34_1472081 JE.Lundberg.34_1541226 JE.Lundberg.34_1556123 JE.Lundberg.34_1578013 JE.Lundberg.34_1584775 JE.Lundberg.34_1593793 JE.Lundberg.34_1609328 JE.Lundberg.34_1626429 JE.Lundberg.34_1642097 JE.Lundberg.34_1646654 JE.Lundberg.34_1662215 JE.Lundberg.34_1689767 JE.Lundberg.34_1780787 JE.Lundberg.34_1814801 JE.Lundberg.34_1829000 JE.Lundberg.34_1858117 JE.Lundberg.34_1874058 JE.Lundberg.34_1883717 JE.Lundberg.34_1897174 JE.Lundberg.34_1899778 JE.Lundberg.34_1907876 JE.Lundberg.34_1917458 JE.Lundberg.34_1918207 JE.Lundberg.34_1936396 JE.Lundberg.34_1936547 JE.Lundberg.37_16293 JE.Lundberg.37_19622 JE.Lundberg.37_33538 JE.Lundberg.37_38409 JE.Lundberg.37_61653 JE.Lundberg.37_82329 JE.Lundberg.37_83002 JE.Lundberg.37_90442 JE.Lundberg.37_90857 JE.Lundberg.37_111919 JE.Lundberg.37_115658 JE.Lundberg.37_118987 JE.Lundberg.37_130296 JE.Lundberg.37_130328 JE.Lundberg.37_150397 JE.Lundberg.37_156146 JE.Lundberg.37_162259 JE.Lundberg.37_170529 JE.Lundberg.37_170992 JE.Lundberg.37_178282 JE.Lundberg.37_190388 JE.Lundberg.37_194789 JE.Lundberg.37_227548 JE.Lundberg.37_232959 JE.Lundberg.37_258867 JE.Lundberg.37_262014 JE.Lundberg.37_285843 JE.Lundberg.37_285928 JE.Lundberg.37_299828 JE.Lundberg.37_300023 JE.Lundberg.37_304519 JE.Lundberg.37_315262 JE.Lundberg.37_322483 JE.Lundberg.37_340739 JE.Lundberg.37_356005 JE.Lundberg.37_356995 JE.Lundberg.37_358290 JE.Lundberg.37_407512 JE.Lundberg.37_418893 JE.Lundberg.37_424309 JE.Lundberg.37_427978 JE.Lundberg.37_428204 JE.Lundberg.37_435364 JE.Lundberg.37_435575 JE.Lundberg.37_436121 JE.Lundberg.37_462688 JE.Lundberg.37_474932 JE.Lundberg.37_477775 JE.Lundberg.37_483007 JE.Lundberg.37_486114 JE.Lundberg.37_493993 JE.Lundberg.37_526162 JE.Lundberg.37_533536 JE.Lundberg.37_539900 JE.Lundberg.37_546230 JE.Lundberg.37_562495 JE.Lundberg.37_564502 JE.Lundberg.37_573522 JE.Lundberg.37_581974 JE.Lundberg.37_590008 JE.Lundberg.37_611933 JE.Lundberg.37_611934 JE.Lundberg.37_622670 JE.Lundberg.37_624344 JE.Lundberg.37_679149 JE.Lundberg.37_679244 JE.Lundberg.37_683600 JE.Lundberg.37_685730 JE.Lundberg.37_689415 JE.Lundberg.37_689552 JE.Lundberg.37_705540 JE.Lundberg.37_708272 JE.Lundberg.37_730567 JE.Lundberg.37_730718 JE.Lundberg.37_740031 JE.Lundberg.37_742246 JE.Lundberg.37_754838 JE.Lundberg.37_754926 JE.Lundberg.37_763206 JE.Lundberg.37_786430 JE.Lundberg.37_792776 JE.Lundberg.37_815063 JE.Lundberg.37_822133 JE.Lundberg.37_822204 JE.Lundberg.37_822207 JE.Lundberg.37_841556 JE.Lundberg.37_865366 JE.Lundberg.37_868808 JE.Lundberg.37_885267 JE.Lundberg.37_915515 JE.Lundberg.37_928296 JE.Lundberg.37_933461 JE.Lundberg.37_951136 JE.Lundberg.37_954426 JE.Lundberg.37_959505 JE.Lundberg.37_959624 JE.Lundberg.37_967443 JE.Lundberg.37_967465 JE.Lundberg.37_967856 JE.Lundberg.37_979660 JE.Lundberg.37_987855 JE.Lundberg.37_993809 JE.Lundberg.37_994901 JE.Lundberg.37_1001625 JE.Lundberg.37_1026909 JE.Lundberg.37_1030719 JE.Lundberg.37_1052319 JE.Lundberg.37_1070094 JE.Lundberg.37_1097293 JE.Lundberg.37_1097444 JE.Lundberg.37_1101625 JE.Lundberg.37_1105654 JE.Lundberg.37_1113110 JE.Lundberg.37_1113881 JE.Lundberg.37_1117082 JE.Lundberg.37_1123802 JE.Lundberg.37_1146270 JE.Lundberg.37_1147025 JE.Lundberg.37_1163128 JE.Lundberg.37_1209146 JE.Lundberg.37_1223530 JE.Lundberg.37_1279601 JE.Lundberg.37_1282747 JE.Lundberg.37_1284199 JE.Lundberg.37_1301117 JE.Lundberg.37_1301853 JE.Lundberg.37_1320918 JE.Lundberg.37_1324533 JE.Lundberg.37_1325041 JE.Lundberg.37_1330171 JE.Lundberg.37_1331813 JE.Lundberg.37_1346349 JE.Lundberg.37_1351773 JE.Lundberg.37_1361914 JE.Lundberg.37_1365064 JE.Lundberg.37_1375016 JE.Lundberg.37_1390580 JE.Lundberg.37_1406804 JE.Lundberg.37_1411769 JE.Lundberg.37_1423829 JE.Lundberg.37_1443331 JE.Lundberg.37_1463990 JE.Lundberg.37_1464805 JE.Lundberg.37_1469249 JE.Lundberg.37_1476345 JE.Lundberg.37_1494171 JE.Lundberg.37_1517171 JE.Lundberg.37_1530891 JE.Lundberg.37_1540176 JE.Lundberg.37_1541463 JE.Lundberg.37_1601447 JE.Lundberg.37_1602271 JE.Lundberg.37_1617834 JE.Lundberg.37_1624923 JE.Lundberg.40_38140 JE.Lundberg.40_62819 JE.Lundberg.40_126748 JE.Lundberg.40_237334 JE.Lundberg.40_244922 JE.Lundberg.40_307586 JE.Lundberg.40_541249 JE.Lundberg.40_556439 JE.Lundberg.40_624004 JE.Lundberg.40_686774 JE.Lundberg.40_696902 JE.Lundberg.40_750985 JE.Lundberg.40_938183 JE.Lundberg.40_1058443 JE.Lundberg.40_1135893 JE.Lundberg.40_1199481 JE.Lundberg.40_1209094 JE.Lundberg.40_1291283 JE.Lundberg.40_1331943 JE.Lundberg.40_1384260 JE.Lundberg.40_1410593 JE.Lundberg.40_1428128 JE.Lundberg.40_1429498 JE.Lundberg.40_1469797 JE.Lundberg.40_1470001 JE.Lundberg.40_1470025 JE.Lundberg.40_1479966 JE.Lundberg.40_1628801 JE.Lundberg.43_4646 JE.Lundberg.43_16352 JE.Lundberg.43_33097 JE.Lundberg.43_62059 JE.Lundberg.43_62496 JE.Lundberg.43_78589 JE.Lundberg.43_86717 JE.Lundberg.43_90430 JE.Lundberg.43_92222 JE.Lundberg.43_92257 JE.Lundberg.43_97183 JE.Lundberg.43_97253 JE.Lundberg.43_97441 JE.Lundberg.43_106303 JE.Lundberg.43_107537 JE.Lundberg.43_133691 JE.Lundberg.43_142566 JE.Lundberg.43_151330 JE.Lundberg.43_155357 JE.Lundberg.43_161643 JE.Lundberg.43_171638 JE.Lundberg.43_176900 JE.Lundberg.43_187539 JE.Lundberg.43_195529 JE.Lundberg.43_195800 JE.Lundberg.43_197718 JE.Lundberg.43_198062 JE.Lundberg.43_211971 JE.Lundberg.43_233188 JE.Lundberg.43_297563 JE.Lundberg.43_299108 JE.Lundberg.43_307946 JE.Lundberg.43_309759 JE.Lundberg.43_310069 JE.Lundberg.43_310270 JE.Lundberg.43_351253 JE.Lundberg.43_364275 JE.Lundberg.43_369354 JE.Lundberg.43_387575 JE.Lundberg.43_405850 JE.Lundberg.43_453481 JE.Lundberg.43_470034 JE.Lundberg.43_481330 JE.Lundberg.43_487552 JE.Lundberg.43_487715 JE.Lundberg.43_506600 JE.Lundberg.43_544694 JE.Lundberg.43_547555 JE.Lundberg.43_548851 JE.Lundberg.43_558402 JE.Lundberg.43_559185 JE.Lundberg.43_589076 JE.Lundberg.43_591798 JE.Lundberg.43_592407 JE.Lundberg.43_598163 JE.Lundberg.43_598386 JE.Lundberg.43_599486 JE.Lundberg.43_604519 JE.Lundberg.43_610151 JE.Lundberg.43_636998 JE.Lundberg.43_648058 JE.Lundberg.43_648943 JE.Lundberg.43_650315 JE.Lundberg.43_650572 JE.Lundberg.43_668012 JE.Lundberg.43_683976 JE.Lundberg.43_721017 JE.Lundberg.43_728268 JE.Lundberg.43_740538 JE.Lundberg.43_741482 JE.Lundberg.43_767422 JE.Lundberg.43_769076 JE.Lundberg.43_789270 JE.Lundberg.43_794704 JE.Lundberg.43_795034 JE.Lundberg.43_800981 JE.Lundberg.43_801399 JE.Lundberg.43_905185 JE.Lundberg.43_923933 JE.Lundberg.43_929214 JE.Lundberg.43_977392 JE.Lundberg.43_979156 JE.Lundberg.43_988728 JE.Lundberg.43_992699 JE.Lundberg.43_1010403 JE.Lundberg.43_1023449 JE.Lundberg.43_1069537 JE.Lundberg.43_1075541 JE.Lundberg.43_1081708 JE.Lundberg.43_1090572 JE.Lundberg.43_1119550 JE.Lundberg.43_1121136 JE.Lundberg.43_1129214 JE.Lundberg.43_1130710 JE.Lundberg.43_1130921 JE.Lundberg.43_1147536 JE.Lundberg.43_1152889 JE.Lundberg.43_1156380 JE.Lundberg.43_1158531 JE.Lundberg.43_1161045 JE.Lundberg.43_1162227 JE.Lundberg.43_1174624 JE.Lundberg.43_1197943 JE.Lundberg.43_1211118 JE.Lundberg.43_1211250 JE.Lundberg.43_1222298 JE.Lundberg.43_1225250 JE.Lundberg.43_1227152 JE.Lundberg.43_1240976 JE.Lundberg.43_1286049 JE.Lundberg.43_1316534 JE.Lundberg.43_1316648 JE.Lundberg.43_1344302 JE.Lundberg.43_1354843 JE.Lundberg.43_1355083 JE.Lundberg.43_1360411 JE.Lundberg.43_1380112 JE.Lundberg.43_1383171 JE.Lundberg.43_1393103 JE.Lundberg.43_1394279 JE.Lundberg.43_1394462 JE.Lundberg.43_1398254 JE.Lundberg.43_1404051 JE.Lundberg.46_57862 JE.Lundberg.46_100640 JE.Lundberg.46_100835 JE.Lundberg.46_115406 JE.Lundberg.46_138721 JE.Lundberg.46_146981 JE.Lundberg.46_148410 JE.Lundberg.46_170131 JE.Lundberg.46_206086 JE.Lundberg.46_282642 JE.Lundberg.46_309153 JE.Lundberg.46_309333 JE.Lundberg.46_344411 JE.Lundberg.46_367355 JE.Lundberg.46_367534 JE.Lundberg.46_372416 JE.Lundberg.46_448125 JE.Lundberg.46_484219 JE.Lundberg.46_484236 JE.Lundberg.46_490585 JE.Lundberg.46_528605 JE.Lundberg.46_541984 JE.Lundberg.46_567793 JE.Lundberg.46_575885 JE.Lundberg.46_608945 JE.Lundberg.46_612140 JE.Lundberg.46_633243 JE.Lundberg.46_653463 JE.Lundberg.46_764837 JE.Lundberg.46_774822 JE.Lundberg.46_781010 JE.Lundberg.46_785459 JE.Lundberg.46_819974 JE.Lundberg.46_833190 JE.Lundberg.46_863926 JE.Lundberg.46_876728 JE.Lundberg.46_881917 JE.Lundberg.46_891861 JE.Lundberg.46_899328 JE.Lundberg.46_927146 JE.Lundberg.46_930875 JE.Lundberg.46_939151 JE.Lundberg.46_1020327 JE.Lundberg.46_1083495 JE.Lundberg.46_1083695 JE.Lundberg.46_1094473 JE.Lundberg.46_1101364 JE.Lundberg.46_1107781 JE.Lundberg.46_1116598 JE.Lundberg.46_1128836 JE.Lundberg.46_1142798 JE.Lundberg.46_1147022 JE.Lundberg.46_1184796 JE.Lundberg.46_1184814 JE.Lundberg.46_1191801 JE.Lundberg.46_1195884 JE.Lundberg.46_1209189 JE.Lundberg.46_1234323 JE.Lundberg.46_1234520 JE.Lundberg.46_1325649 JE.Lundberg.46_1338636 JE.Lundberg.46_1338858 JE.Lundberg.46_1348356 JE.Lundberg.46_1364915 JE.Lundberg.46_1390883 JE.Lundberg.46_1420503 JE.Lundberg.46_1425742 JE.Lundberg.46_1439200 JE.Lundberg.46_1462830 JE.Lundberg.46_1489737 JE.Lundberg.46_1491090 JE.Lundberg.46_1491126 JE.Lundberg.46_1510273 JE.Lundberg.46_1538323 JE.Lundberg.46_1544812 JE.Lundberg.46_1596583 JE.Lundberg.46_1647937 JE.Lundberg.46_1648203 JE.Lundberg.46_1657479 JE.Lundberg.46_1662769 JE.Lundberg.46_1667584 JE.Lundberg.49_148591 JE.Lundberg.49_208333 JE.Lundberg.49_280036 JE.Lundberg.49_280209 JE.Lundberg.49_475126 JE.Lundberg.49_1002077 JE.Lundberg.49_1353212 JE.Lundberg.49_1534209 JE.Lundberg.4_70337 JE.Lundberg.4_72354 JE.Lundberg.4_72712 JE.Lundberg.4_101440 JE.Lundberg.4_118494 JE.Lundberg.4_133309 JE.Lundberg.4_183787 JE.Lundberg.4_193068 JE.Lundberg.4_234234 JE.Lundberg.4_266961 JE.Lundberg.4_377472 JE.Lundberg.4_415660 JE.Lundberg.4_423825 JE.Lundberg.4_449331 JE.Lundberg.4_452067 JE.Lundberg.4_588415 JE.Lundberg.4_614641 JE.Lundberg.4_674008 JE.Lundberg.4_704578 JE.Lundberg.4_741616 JE.Lundberg.4_795256 JE.Lundberg.4_795491 JE.Lundberg.4_801224 JE.Lundberg.4_809685 JE.Lundberg.4_826583 JE.Lundberg.4_843519 JE.Lundberg.4_898782 JE.Lundberg.4_904144 JE.Lundberg.4_910999 JE.Lundberg.4_955077 JE.Lundberg.4_974663 JE.Lundberg.4_991792 JE.Lundberg.4_1017597 JE.Lundberg.4_1040887 JE.Lundberg.4_1051327 JE.Lundberg.4_1068344 JE.Lundberg.4_1076355 JE.Lundberg.4_1088456 JE.Lundberg.4_1098117 JE.Lundberg.4_1114966 JE.Lundberg.4_1163823 JE.Lundberg.4_1197753 JE.Lundberg.4_1278324 JE.Lundberg.4_1297001 JE.Lundberg.4_1392510 JE.Lundberg.4_1435720 JE.Lundberg.52_340574 JE.Lundberg.52_434523 JE.Lundberg.52_632358 JE.Lundberg.55_251533 JE.Lundberg.55_1005603 JE.Lundberg.55_1274654 JE.Lundberg.55_1347256 JE.Lundberg.55_1472820 JE.Lundberg.55_1788542 JE.Lundberg.58_22006 JE.Lundberg.58_253145 JE.Lundberg.58_384744 JE.Lundberg.58_429979 JE.Lundberg.58_462475 JE.Lundberg.58_666038 JE.Lundberg.58_818334 JE.Lundberg.58_1276290 JE.Lundberg.58_1277683 JE.Lundberg.58_1280925 JE.Lundberg.58_1572975 JE.Lundberg.61_327347 JE.Lundberg.61_535667 JE.Lundberg.61_1224648 JE.Lundberg.61_1501271 JE.Lundberg.61_1501336 JE.Lundberg.61_1925049 JE.Lundberg.64_101571 JE.Lundberg.64_231664 JE.Lundberg.64_478471 JE.Lundberg.64_829795 JE.Lundberg.64_1357700 JE.Lundberg.64_2130314 JE.Lundberg.67_153410 JE.Lundberg.70_139048 JE.Lundberg.70_142364 JE.Lundberg.70_323534 JE.Lundberg.70_494790 JE.Lundberg.70_568938 JE.Lundberg.70_663606 JE.Lundberg.70_759388 JE.Lundberg.70_898562 JE.Lundberg.73_2620 JE.Lundberg.73_93592 JE.Lundberg.73_190771 JE.Lundberg.73_335720 JE.Lundberg.73_584193 JE.Lundberg.73_731601 JE.Lundberg.73_975002 JE.Lundberg.73_1193342 JE.Lundberg.73_1212126 JE.Lundberg.76_103998 JE.Lundberg.76_237120 JE.Lundberg.76_545550 JE.Lundberg.76_861208 JE.Lundberg.76_1092111 JE.Lundberg.76_1092304 JE.Lundberg.76_1183692 JE.Lundberg.76_1183860 JE.Lundberg.76_1494056 JE.Lundberg.79_122598 JE.Lundberg.79_181535 JE.Lundberg.79_226161 JE.Lundberg.79_308447 JE.Lundberg.79_563273 JE.Lundberg.79_652082 JE.Lundberg.79_707504 JE.Lundberg.79_967922 JE.Lundberg.79_980385 JE.Lundberg.79_1340826 JE.Lundberg.79_1360414 JE.Lundberg.79_1362693 JE.Lundberg.79_1468461 JE.Lundberg.79_1468581 JE.Lundberg.79_1639369 JE.Lundberg.7_12386 JE.Lundberg.7_96454 JE.Lundberg.7_121133 JE.Lundberg.7_156153 JE.Lundberg.7_175185 JE.Lundberg.7_206444 JE.Lundberg.7_285260 JE.Lundberg.7_311263 JE.Lundberg.7_324783 JE.Lundberg.7_334609 JE.Lundberg.7_355878 JE.Lundberg.7_394365 JE.Lundberg.7_406365 JE.Lundberg.7_412695 JE.Lundberg.7_422041 JE.Lundberg.7_441333 JE.Lundberg.7_493892 JE.Lundberg.7_503816 JE.Lundberg.7_555103 JE.Lundberg.7_568607 JE.Lundberg.7_631698 JE.Lundberg.7_849270 JE.Lundberg.7_892105 JE.Lundberg.7_904975 JE.Lundberg.7_930144 JE.Lundberg.7_943873 JE.Lundberg.7_1049054 JE.Lundberg.7_1241921 JE.Lundberg.7_1247371 JE.Lundberg.7_1260885 JE.Lundberg.7_1287448 JE.Lundberg.7_1294404 JE.Lundberg.7_1313086 JE.Lundberg.7_1339126 JE.Lundberg.7_1350478 JE.Lundberg.7_1393069 JE.Lundberg.7_1436441 JE.Lundberg.7_1505635 JE.Lundberg.7_1522923 JE.Lundberg.7_1539454 JE.Lundberg.7_1561456 JE.Lundberg.7_1585752 JE.Lundberg.7_1620090 JE.Lundberg.7_1634417 JE.Lundberg.7_1639069 JE.Lundberg.7_1667551 JE.Lundberg.7_1798458 JE.Lundberg.7_1814772 JE.Lundberg.82_416347 JE.Lundberg.82_458111 JE.Lundberg.82_913404 JE.Lundberg.82_914058 JE.Lundberg.85_137803 JE.Lundberg.85_150961 JE.Lundberg.85_422552 JE.Lundberg.85_439021 JE.Lundberg.85_475769 JE.Lundberg.85_549228 JE.Lundberg.85_905159 JE.Lundberg.85_1152423 JE.Lundberg.85_1304203 JE.Lundberg.85_1629639 JE.Lundberg.85_1805673 JE.Lundberg.85_2004068 JE.Lundberg.85_2152732 JE.Lundberg.85_2715312 JE.Lundberg.85_2741094 JE.Lundberg.85_3058882 JE.Lundberg.85_3164668 JE.Lundberg.85_3408276 JE.Lundberg.85_3422637 JE.Lundberg.85_3448982 JE.Lundberg.85_3678803 JE.Lundberg.85_5065976 JE.Lundberg.88_136663 JE.Lundberg.88_302618 JE.Lundberg.88_302877 JE.Lundberg.88_398910 JE.Lundberg.88_438746 JE.Lundberg.88_438966 JE.Lundberg.88_470027 JE.Lundberg.88_605330 JE.Lundberg.88_662561 JE.Lundberg.88_727296 JE.Lundberg.88_835568 JE.Lundberg.88_841051 JE.Lundberg.88_910237 JE.Lundberg.88_910245 JE.Lundberg.88_936803 JE.Lundberg.88_1439275 JE.Lundberg.91_262202 JE.Lundberg.91_692732 JE.Lundberg.91_1342917 JE.Lundberg.91_1565553 JE.Lundberg.94_27443 JE.Lundberg.94_34867 JE.Lundberg.94_187700 JE.Lundberg.94_187999 JE.Lundberg.94_249464 JE.Lundberg.94_357379 JE.Lundberg.94_393707 JE.Lundberg.94_566216 JE.Lundberg.94_631736 JE.Lundberg.94_631817 JE.Lundberg.94_632077 JE.Lundberg.94_662757 JE.Lundberg.94_678284 JE.Lundberg.94_712271 JE.Lundberg.94_712424 JE.Lundberg.94_838647 JE.Lundberg.94_1008004 JE.Lundberg.94_1041866 JE.Lundberg.94_1062503 JE.Lundberg.94_1165971 JE.Lundberg.94_1243190 JE.Lundberg.94_1251692 JE.Lundberg.97_467361 JE.Lundberg.97_724368 JE.Lundberg.97_874522 JE.Lundberg.97_962470 JE.Lundberg.97_971161 JE.Lundberg.97_1102593 JE.Soil.14_1216944 JE.Soil.14_1777123 JE.Soil.18_260583 JE.Soil.18_553886 JE.Soil.18_1785307 JE.Soil.18_1946772 JE.Soil.18_2223462 JE.Soil.18_2223725 JE.Soil.194_3220040 JE.Soil.194_3616373 JE.Soil.198_757917 JE.Soil.198_1543796 JE.Soil.206_1136300 JE.Soil.206_1204554 JE.Soil.210_219010 JE.Soil.210_275621 JE.Soil.210_422130 JE.Soil.214_209173 JE.Soil.214_625739 JE.Soil.214_1309349 JE.Soil.214_1309539 JE.Soil.214_1650058 JE.Soil.214_1831960 JE.Soil.214_1865013 JE.Soil.218_347182 JE.Soil.218_561092 JE.Soil.218_676925 JE.Soil.218_1205861 JE.Soil.22_1180698 JE.Soil.22_1429200 JE.Soil.22_1429296 JE.Soil.250_733438 JE.Soil.258_657280 JE.Soil.262_916801 JE.Soil.266_2006744 JE.Soil.26_53018 JE.Soil.26_999374 JE.Soil.270_728692 JE.Soil.2_1068645 JE.Soil.2_2177507 JE.Soil.30_11226 JE.Soil.30_521720 JE.Soil.30_1972654 JE.Soil.30_2128091 JE.Soil.30_2180762 JE.Soil.30_2641322 JE.Soil.34_47938 JE.Soil.34_869740 JE.Soil.34_1616330 JE.Soil.34_1719065 JE.Soil.34_3438064 JE.Soil.42_1842137 JE.Soil.46_581574 JE.Soil.46_2369794 JE.Soil.46_3093730 JE.Soil.50_378127 JE.Soil.50_837985 JE.Soil.54_275217 JE.Soil.58_1149109 JE.Soil.58_1505488 JE.Soil.62_826867 JE.Soil.62_1387943 JE.Soil.62_1443377 JE.Soil.62_2239382 JE.Soil.62_2474329 JE.Soil.66_356842 JE.Soil.66_683571 JE.Soil.66_696759 JE.Soil.66_707523 JE.Soil.66_1449978 JE.Soil.6_2794616 JE.Soil.70_126031 JE.Soil.70_377778 JE.Soil.70_450696 JE.Soil.70_518293 JE.Soil.70_607847 JE.Soil.70_711588 JE.Soil.70_881261 JE.Soil.70_978329 JE.Soil.70_1637579 JE.Soil.70_1662613 JE.Soil.70_1687890 JE.Soil.78_321325 JE.Soil.78_870794 JE.Soil.78_1221945 JE.Soil.78_1443457 JE.Soil.82_627165 JE.Soil.82_1331539 JE.Lundberg.103_893064 JE.Lundberg.13_27624 JE.Lundberg.13_71099 JE.Lundberg.13_105325 JE.Lundberg.13_199201 JE.Lundberg.175_239988 JE.Lundberg.181_129648 JE.Lundberg.187_105662 JE.Lundberg.190_348705 JE.Lundberg.19_127091 JE.Lundberg.22_170274 JE.Lundberg.22_196525 JE.Lundberg.31_215784 JE.Lundberg.31_221183 JE.Lundberg.37_233462 JE.Lundberg.37_349153 JE.Lundberg.43_11008 JE.Lundberg.43_172012 JE.Lundberg.43_297874 JE.Lundberg.55_116201 JE.Lundberg.67_111174 JE.Lundberg.7_230260 JE.Lundberg.91_262475 JE.Lundberg.10_1025211 JE.Lundberg.13_868085 JE.Lundberg.16_929960 JE.Lundberg.16_1012703 JE.Lundberg.16_1093657 JE.Lundberg.19_690974 JE.Lundberg.19_964408 JE.Lundberg.1_2098883 JE.Lundberg.1_2114072 JE.Lundberg.22_361530 JE.Lundberg.22_687733 JE.Lundberg.22_1073586 JE.Lundberg.4_977762 JE.Lundberg.58_711186 JE.Lundberg.7_829937 JE.Lundberg.121_348699 JE.Lundberg.136_825125 JE.Lundberg.139_667654 JE.Lundberg.169_95057 JE.Lundberg.169_95402 JE.Lundberg.172_1192732 JE.Lundberg.172_1256447 JE.Lundberg.178_286365 JE.Lundberg.181_162588 JE.Lundberg.181_1214411 JE.Lundberg.187_1428958 JE.Lundberg.187_1434049 JE.Lundberg.190_226699 JE.Lundberg.181_64840 JE.Lundberg.181_65072 JE.Lundberg.25_1041063 JE.Lundberg.28_165035 JE.Lundberg.31_554944 JE.Lundberg.31_1201699 JE.Lundberg.34_561733 JE.Lundberg.37_146294 JE.Lundberg.37_448075 JE.Lundberg.37_1285654 JE.Lundberg.7_836021 JE.Soil.182_1477734 JE.Lundberg.16_221651 JE.Lundberg.16_417468 JE.Lundberg.16_999277 JE.Lundberg.181_322982 JE.Lundberg.22_1150947 JE.Lundberg.49_737601 JE.Lundberg.61_1224500 JE.Lundberg.7_334750 JE.Lundberg.91_1342716 JE.Lundberg.94_712441 JE.Lundberg.10_792798 JE.Lundberg.112_608188 JE.Lundberg.13_133090 JE.Lundberg.145_1018120 JE.Lundberg.28_1240751 JE.Lundberg.31_221480 JE.Lundberg.31_1417527 JE.Lundberg.46_1047256 JE.Lundberg.127_813654 JE.Lundberg.127_819999 JE.Lundberg.133_447992 JE.Lundberg.139_300779 JE.Soil.266_2178028 JE.Soil.62_609500 JE.Lundberg.22_375651 JE.Lundberg.22_548239 JE.Lundberg.22_1263321 JE.Lundberg.46_1688160 JE.Lundberg.58_1572881 JE.Lundberg.58_1806639 JE.Lundberg.19_205484 JE.Lundberg.25_26830 JE.Lundberg.43_472701 JE.Lundberg.73_341121 JE.Lundberg.79_1204175 JE.Lundberg.91_936254 JE.Lundberg.13_1162316 JE.Lundberg.187_784618 JE.Lundberg.25_731932 JE.Lundberg.28_622420 JE.Lundberg.34_1053151 JE.Lundberg.175_958985 JE.Lundberg.178_141594 JE.Lundberg.4_46573 JE.Lundberg.70_1445404 JE.Lundberg.88_732850 JE.Lundberg.22_1373017 JE.Lundberg.31_193758 JE.Lundberg.31_194062 JE.Lundberg.49_186974 JE.Lundberg.7_1518083 JE.Lundberg.16_73193 JE.Lundberg.16_350206 JE.Lundberg.28_39888 JE.Lundberg.4_150072 JE.Lundberg.4_412263 JE.Lundberg.25_96492 JE.Lundberg.25_1429598 JE.Lundberg.28_533160 JE.Lundberg.28_760482 JE.Lundberg.37_754407 JE.Lundberg.25_1361885 JE.Lundberg.25_1361968 JE.Lundberg.28_888137 JE.Lundberg.37_388581 JE.Lundberg.7_466302 JE.Lundberg.13_1189629 JE.Lundberg.13_1520222 JE.Lundberg.22_1013887 JE.Lundberg.58_714492 JE.Lundberg.25_512261 JE.Lundberg.28_275343 JE.Lundberg.28_275570 JE.Lundberg.43_1141038 JE.Lundberg.19_787609 JE.Lundberg.43_770594 JE.Lundberg.73_1956 JE.Lundberg.85_3164519 JE.Lundberg.37_355933 JE.Lundberg.43_373920 JE.Lundberg.43_373972 JE.Soil.194_75559 JE.Lundberg.19_928748 JE.Lundberg.1_1027392 JE.Lundberg.22_787961 JE.Lundberg.19_1137792 JE.Lundberg.34_336499 JE.Lundberg.37_378698 JE.Lundberg.4_384171 JE.Lundberg.4_446269 JE.Lundberg.7_812545 JE.Lundberg.28_135654 JE.Lundberg.31_1560320 JE.Lundberg.46_384306 JE.Lundberg.37_35641 JE.Lundberg.40_614081 JE.Lundberg.40_619091 JE.Lundberg.31_1417093 JE.Lundberg.43_215826 JE.Lundberg.43_1136354 JE.Lundberg.31_1266944 JE.Lundberg.37_837567 JE.Lundberg.46_311792 JE.Lundberg.46_924907 JE.Lundberg.4_826486 JE.Lundberg.88_1116717 JE.Lundberg.28_306896 JE.Lundberg.28_307058 JE.Lundberg.43_770767 JE.Lundberg.25_1455074 JE.Lundberg.25_1455202 JE.Lundberg.13_2683779 JE.Lundberg.40_103062 JE.Lundberg.19_682522 JE.Lundberg.19_1090303 JE.Lundberg.19_1178863 JE.Lundberg.34_456529 JE.Lundberg.169_526646 JE.Lundberg.19_1212611 JE.Lundberg.19_951869 JE.Soil.18_2587502 JE.Lundberg.31_1040011 JE.Lundberg.31_1040157 JE.Lundberg.157_1142381 JE.Lundberg.157_1142655 JE.Lundberg.19_1151425 JE.Lundberg.25_1679894 JE.Lundberg.169_1670447 JE.Lundberg.31_1726981 JE.Lundberg.7_695679 JE.Lundberg.7_930317 JE.Lundberg.37_1582988 JE.Lundberg.4_635914 JE.Lundberg.25_810288 JE.Lundberg.25_810504 JE.Lundberg.1_419343 JE.Lundberg.4_201542 JE.Lundberg.178_493831 JE.Lundberg.34_536567 JE.Lundberg.37_1149159 JE.Lundberg.37_1149431 JE.Lundberg.25_756836 JE.Lundberg.37_2370 JE.Lundberg.22_638798 JE.Lundberg.37_374839 JE.Lundberg.46_1111163 JE.Lundberg.4_767220 JE.Lundberg.28_1355435 JE.Lundberg.28_1355492 JE.Lundberg.31_1175352 JE.Lundberg.34_1663934 JE.Lundberg.31_1710923 JE.Lundberg.7_685118 JE.Lundberg.46_695554 JE.Lundberg.7_520607 JE.Lundberg.70_1466093 JE.Lundberg.79_356686 JE.Lundberg.55_458495 JE.Lundberg.13_1072638 JE.Lundberg.1_1583593 JE.Lundberg.31_1054937 JE.Lundberg.178_387897 JE.Lundberg.187_430854 JE.Lundberg.13_5055902 JE.Lundberg.19_99333 JE.Lundberg.13_4226091 JE.Lundberg.187_1085496 JE.Lundberg.37_833301 JE.Lundberg.13_4974101 JE.Lundberg.7_1241963 JE.Lundberg.58_1847714 JE.Lundberg.28_670460 JE.Lundberg.40_1428021 JE.Lundberg.94_952975 JE.Lundberg.16_1180604 JE.Lundberg.19_928538 JE.Lundberg.58_1336537 JE.Lundberg.16_988341 JE.Lundberg.172_1129582 JE.Lundberg.175_841505 JE.Lundberg.178_293323 JE.Lundberg.31_1205370 JE.Lundberg.25_1178446 JE.Lundberg.37_449178 JE.Lundberg.187_1561081 JE.Lundberg.187_1594558 JE.Lundberg.46_1464146 JE.Lundberg.187_932810 JE.Soil.46_1026412 JE.Lundberg.43_161254 JE.Lundberg.55_1825966 JE.Lundberg.37_282532 JE.Lundberg.46_688828 JE.Lundberg.25_532045 JE.Lundberg.31_558259 JE.Lundberg.37_1574798 JE.Lundberg.1_1665544 JE.Lundberg.1_1320439 JE.Soil.34_3879884 JE.Lundberg.25_1654636 JE.Lundberg.25_114161 JE.Lundberg.46_1304585 JE.Lundberg.97_1025398 JE.Lundberg.31_1603447 JE.Lundberg.37_1134045 JE.Lundberg.28_694846 JE.Lundberg.55_412335 JE.Lundberg.4_431145 JE.Lundberg.31_190485 JE.Lundberg.43_539964 JE.Lundberg.37_1541308 JE.Lundberg.61_1601394 JE.Lundberg.37_478322 JE.Lundberg.4_1340597 JE.Lundberg.40_1380031 JE.Lundberg.85_3408001 JE.Lundberg.43_1346357 JE.Lundberg.58_1567282 JE.Lundberg.85_549480 JE.Soil.214_1831573 JE.Lundberg.55_1600531 JE.Lundberg.85_4577020 JE.Lundberg.85_3015281 JE.Lundberg.13_1142703 JE.Lundberg.10_533129 JE.Lundberg.22_734831 JE.Lundberg.4_451739 JE.Lundberg.7_871005 JE.Lundberg.1_1780624 JE.Lundberg.13_5226360 JE.Lundberg.16_593874 JE.Lundberg.22_904463 JE.Lundberg.190_1055875 JE.Lundberg.4_1158527 JE.Lundberg.13_4521908 JE.Lundberg.49_534551 JE.Lundberg.10_182791 JE.Lundberg.1_2097 JE.Lundberg.1_285218 JE.Lundberg.1_594669 JE.Lundberg.10_403416 JE.Lundberg.25_384438 JE.Lundberg.7_1045800 JE.Soil.22_373 JE.Lundberg.1_27417 JE.Lundberg.121_295814 JE.Lundberg.124_986294 JE.Lundberg.136_349088 JE.Lundberg.127_311856 JE.Lundberg.124_192643 JE.Lundberg.127_1067805 JE.Lundberg.151_191050 JE.Lundberg.133_996263 JE.Lundberg.166_420993 JE.Lundberg.121_621580 JE.Lundberg.139_1062352 JE.Lundberg.142_942437 JE.Lundberg.127_298406 JE.Lundberg.130_120438 JE.Lundberg.121_62571 JE.Lundberg.142_141944 JE.Lundberg.133_1111649 JE.Lundberg.127_162663 JE.Lundberg.127_443428 JE.Lundberg.139_122004 JE.Lundberg.121_1113549 JE.Soil.62_2107666 JE.Soil.62_2107672 JE.Soil.266_1762528 JE.Lundberg.139_914597 JE.Lundberg.136_901695 JE.Lundberg.121_770685 JE.Lundberg.130_30748 JE.Soil.262_306685 JE.Lundberg.127_58796 JE.Lundberg.151_89137 JE.Lundberg.139_314524 JE.Soil.78_621808 JE.Soil.82_870324 JE.Soil.186_1898257 JE.Soil.202_295018 JE.Soil.270_479850 JE.Soil.38_2312090 JE.Lundberg.145_114471 JE.Lundberg.148_338565 JE.Lundberg.43_1342795 JE.Soil.14_1851453 JE.Soil.178_316058 JE.Soil.18_469102 JE.Soil.190_397494 JE.Soil.194_1486145 JE.Soil.66_23307 JE.Soil.14_456957 JE.Soil.14_743157 JE.Soil.234_248745 JE.Soil.222_130464 JE.Soil.190_922416 JE.Lundberg.145_822884 JE.Soil.250_672542 JE.Soil.18_1833650 JE.Soil.202_806342 JE.Soil.258_618649 JE.Lundberg.136_700496 JE.Lundberg.94_176338 JE.Soil.14_1442367 JE.Soil.14_2570733 JE.Soil.186_295233 JE.Soil.194_3449618 JE.Soil.198_1227628 JE.Soil.202_73345 JE.Soil.206_1064746 JE.Soil.206_1882579 JE.Soil.210_544646 JE.Soil.214_101808 JE.Soil.218_487148 JE.Soil.22_1197858 JE.Soil.22_976492 JE.Soil.262_1186254 JE.Soil.262_1332791 JE.Soil.26_1416383 JE.Soil.26_51882 JE.Soil.2_934458 JE.Soil.34_1852436 JE.Soil.38_1101370 JE.Soil.38_1142120 JE.Soil.38_395518 JE.Soil.42_779764 JE.Soil.46_2910760 JE.Soil.46_53389 JE.Soil.50_700488 JE.Soil.14_467070 JE.Soil.14_467144 JE.Soil.14_500024 JE.Soil.14_1110270 JE.Soil.14_1697218 JE.Soil.14_1809692 JE.Soil.14_2082635 JE.Soil.14_2402054 JE.Soil.14_2570947 JE.Soil.14_2606435 JE.Soil.178_141297 JE.Soil.178_472662 JE.Soil.178_523246 JE.Soil.182_825303 JE.Soil.182_1418990 JE.Soil.186_77778 JE.Soil.18_222715 JE.Soil.18_532772 JE.Soil.18_685311 JE.Soil.18_1110518 JE.Soil.18_2749602 JE.Soil.190_399407 JE.Soil.190_1364172 JE.Soil.190_1940646 JE.Soil.190_2109261 JE.Soil.190_2732309 JE.Soil.194_527613 JE.Soil.194_1430777 JE.Soil.194_3313990 JE.Soil.194_3553780 JE.Soil.194_3733310 JE.Soil.194_3806480 JE.Soil.194_3806545 JE.Soil.198_333138 JE.Soil.198_368799 JE.Soil.198_643460 JE.Soil.198_1206765 JE.Soil.198_1374274 JE.Soil.202_287688 JE.Soil.202_326044 JE.Soil.202_413738 JE.Soil.206_416000 JE.Soil.206_869653 JE.Soil.206_906568 JE.Soil.206_947910 JE.Soil.206_1643091 JE.Soil.206_1882212 JE.Soil.210_53591 JE.Soil.210_307264 JE.Soil.210_361572 JE.Soil.210_492277 JE.Soil.214_41292 JE.Soil.214_485288 JE.Soil.214_930885 JE.Soil.214_949878 JE.Soil.214_1457584 JE.Soil.214_2719672 JE.Soil.218_48243 JE.Soil.218_728168 JE.Soil.218_832282 JE.Soil.218_1003939 JE.Soil.218_1011761 JE.Soil.218_1330058 JE.Soil.218_1545082 JE.Soil.222_687692 JE.Soil.222_1778650 JE.Soil.222_1821587 JE.Soil.222_1822194 JE.Soil.222_2318115 JE.Soil.22_131483 JE.Soil.22_422763 JE.Soil.22_428064 JE.Soil.22_619593 JE.Soil.22_842837 JE.Soil.22_913879 JE.Soil.22_1946318 JE.Soil.250_1507758 JE.Soil.250_1711209 JE.Soil.26_837961 JE.Soil.26_1205045 JE.Soil.26_1548174 JE.Soil.26_1713598 JE.Soil.2_42163 JE.Soil.2_227930 JE.Soil.2_228035 JE.Soil.2_833623 JE.Soil.2_934340 JE.Soil.2_1001197 JE.Soil.2_1335119 JE.Soil.2_1932401 JE.Soil.2_2119705 JE.Soil.30_148842 JE.Soil.30_315300 JE.Soil.30_1493465 JE.Soil.30_1573803 JE.Soil.30_2910511 JE.Soil.30_2953241 JE.Soil.314_1081068 JE.Soil.314_1110551 JE.Soil.34_225359 JE.Soil.34_1573353 JE.Soil.34_1596234 JE.Soil.34_2170395 JE.Soil.34_3152349 JE.Soil.38_1295040 JE.Soil.38_1867573 JE.Soil.38_2074943 JE.Soil.38_2320204 JE.Soil.38_2320310 JE.Soil.38_2500047 JE.Soil.38_2742645 JE.Soil.38_2837098 JE.Soil.38_2872532 JE.Soil.42_242721 JE.Soil.42_970194 JE.Soil.42_1005022 JE.Soil.42_1419011 JE.Soil.42_1913595 JE.Soil.42_2406143 JE.Soil.42_2424694 JE.Soil.42_2700706 JE.Soil.46_381502 JE.Soil.46_738123 JE.Soil.46_1020696 JE.Soil.46_1090847 JE.Soil.46_2377845 JE.Soil.6_86781 JE.Soil.6_120034 JE.Soil.6_146146 JE.Soil.6_238279 JE.Soil.6_975550 JE.Soil.6_1554612 JE.Soil.6_2170180 JE.Soil.14_2041252 JE.Soil.178_438046 JE.Soil.178_715713 JE.Soil.186_629806 JE.Soil.18_420694 JE.Soil.18_1401406 JE.Soil.18_1833776 JE.Soil.18_2261790 JE.Soil.18_2702844 JE.Soil.190_628411 JE.Soil.194_845776 JE.Soil.198_15000 JE.Soil.198_15246 JE.Soil.198_1152852 JE.Soil.202_99291 JE.Soil.202_114066 JE.Soil.202_683405 JE.Soil.214_1981541 JE.Soil.214_2553593 JE.Soil.214_2565099 JE.Soil.22_462660 JE.Soil.2_433343 JE.Soil.30_2594267 JE.Soil.30_2784246 JE.Soil.34_3390868 JE.Soil.42_327800 JE.Soil.42_658982 JE.Soil.42_1658039 JE.Soil.6_272488 JE.Soil.6_2728842 JE.Soil.250_1476430 JE.Soil.258_1838376 JE.Soil.262_283551 JE.Soil.262_630362 JE.Soil.262_1185497 JE.Soil.54_550819 JE.Soil.66_480819 JE.Soil.66_480887 JE.Soil.66_652502 JE.Soil.66_1563807 JE.Soil.82_220650 JE.Soil.82_1332904 JE.Soil.82_1503696 JE.Soil.222_768807 JE.Soil.22_1479339 JE.Soil.258_1284461 JE.Soil.2_664121 JE.Soil.34_982750 JE.Soil.42_1924750 JE.Soil.190_1101053 JE.Soil.202_156602 JE.Soil.210_668649 JE.Soil.290_306100 JE.Soil.6_439897 JE.Lundberg.148_67738 JE.Lundberg.157_627572 JE.Lundberg.163_476030 JE.Lundberg.166_207957 JE.Soil.266_2236467 JE.Soil.270_135567 JE.Soil.74_583009 JE.Soil.202_156460 JE.Soil.6_1672904 JE.Soil.78_197050 JE.Soil.198_190558 JE.Soil.198_191024 JE.Soil.214_2421857 JE.Soil.214_800774 JE.Soil.222_2564024 JE.Soil.22_517881 JE.Soil.22_890130 JE.Soil.30_947751 JE.Soil.34_148834 JE.Soil.34_3128535 JE.Soil.34_3485544 JE.Soil.34_3554412 JE.Soil.42_1825029 JE.Soil.46_2993140 JE.Soil.6_2034088 JE.Soil.218_263589 JE.Soil.266_1158903 JE.Soil.50_408421 JE.Lundberg.136_739217 JE.Lundberg.142_353192 JE.Soil.270_615726 JE.Soil.266_2233783 JE.Soil.62_667687 JE.Soil.250_1541149 JE.Soil.270_1120209 JE.Soil.86_62989 JE.Soil.86_1866180 JE.Soil.62_667894 JE.Soil.62_1110283 JE.Soil.26_1849568 JE.Soil.38_1751385 JE.Soil.50_737496 JE.Soil.190_1124830 JE.Soil.22_1391875 JE.Soil.198_1268973 JE.Soil.206_426594 JE.Soil.206_840923 JE.Soil.214_2099496 JE.Soil.2_1651852 JE.Soil.30_133656 JE.Soil.38_2536202 JE.Soil.42_2535971 JE.Lundberg.139_829385 JE.Lundberg.43_711278 JE.Lundberg.73_1218784 JE.Lundberg.13_801639 JE.Lundberg.73_788887 JE.Lundberg.79_598043 JE.Lundberg.85_2867792 JE.Lundberg.133_1191959 JE.Soil.86_1381588 JE.Soil.66_1160582 JE.Soil.202_131115 JE.Lundberg.25_1695911 JE.Soil.234_480692 JE.Soil.234_424214 JE.Soil.234_82380 JE.Soil.250_1517971 JE.Soil.258_1506578 JE.Soil.270_242571 JE.Soil.58_290391 JE.Soil.186_1799105 JE.Soil.234_1047354 JE.Soil.234_1264484 JE.Soil.234_1270062 JE.Soil.234_1621402 JE.Soil.234_2015166 JE.Soil.234_2131946 JE.Soil.234_877379 JE.Soil.250_1072656 JE.Soil.250_1608392 JE.Soil.250_1653168 JE.Soil.250_1704837 JE.Soil.250_339198 JE.Soil.254_280010 JE.Soil.258_11274 JE.Soil.258_1525462 JE.Soil.262_1364404 JE.Soil.262_1377440 JE.Soil.262_1379354 JE.Soil.262_1518144 JE.Soil.262_215429 JE.Soil.266_1232448 JE.Soil.266_1255616 JE.Soil.266_2131071 JE.Soil.266_2233290 JE.Soil.266_239504 JE.Soil.266_318228 JE.Soil.266_404043 JE.Soil.270_491390 JE.Soil.50_182475 JE.Soil.50_335474 JE.Soil.50_482515 JE.Soil.54_1153385 JE.Soil.54_558583 JE.Soil.54_844956 JE.Soil.58_1445490 JE.Soil.58_379753 JE.Soil.58_435664 JE.Soil.58_536134 JE.Soil.58_580973 JE.Soil.62_1020092 JE.Soil.62_1164843 JE.Soil.62_1225173 JE.Soil.62_1386333 JE.Soil.62_1603756 JE.Soil.62_1792121 JE.Soil.62_1815317 JE.Soil.62_1987123 JE.Soil.62_2505396 JE.Soil.62_2567453 JE.Soil.62_264517 JE.Soil.62_338111 JE.Soil.62_541440 JE.Soil.66_1029477 JE.Soil.66_1057319 JE.Soil.66_1109584 JE.Soil.66_1347627 JE.Soil.66_1437400 JE.Soil.66_1636775 JE.Soil.66_227076 JE.Soil.66_275007 JE.Soil.66_276775 JE.Soil.66_30954 JE.Soil.66_348808 JE.Soil.66_617801 JE.Soil.66_959007 JE.Soil.74_353217 JE.Soil.74_589698 JE.Soil.74_79933 JE.Soil.78_1096265 JE.Soil.78_1148288 JE.Soil.78_1439783 JE.Soil.78_157226 JE.Soil.78_196832 JE.Soil.78_202309 JE.Soil.78_736156 JE.Soil.78_747189 JE.Soil.82_1078477 JE.Soil.82_1141816 JE.Soil.82_13163 JE.Soil.82_158880 JE.Soil.82_164437 JE.Soil.82_247676 JE.Soil.82_315903 JE.Soil.82_341759 JE.Soil.82_344545 JE.Soil.82_423322 JE.Soil.82_463472 JE.Soil.82_597772 JE.Soil.82_653211 JE.Soil.82_708399 JE.Soil.82_801269 JE.Soil.82_953640 JE.Soil.82_965233 JE.Soil.86_1500813 JE.Soil.86_1812322 JE.Soil.86_2113225 JE.Soil.86_2121159 JE.Soil.86_2304772 JE.Soil.86_2334034 JE.Soil.86_2339970 JE.Soil.86_257489 JE.Soil.86_651246 JE.Soil.86_951585 JE.Soil.234_192384 JE.Soil.234_274832 JE.Soil.234_488912 JE.Soil.234_764697 JE.Soil.234_949755 JE.Soil.234_1087080 JE.Soil.234_1153114 JE.Soil.234_1194917 JE.Soil.234_1225026 JE.Soil.234_1289786 JE.Soil.234_1290314 JE.Soil.234_1311240 JE.Soil.234_1376492 JE.Soil.234_1423739 JE.Soil.234_1483752 JE.Soil.234_1588673 JE.Soil.234_1640832 JE.Soil.234_1704430 JE.Soil.234_1771856 JE.Soil.234_1780838 JE.Soil.234_2235271 JE.Soil.250_24105 JE.Soil.250_37900 JE.Soil.250_358703 JE.Soil.250_364161 JE.Soil.250_631692 JE.Soil.250_675622 JE.Soil.250_776279 JE.Soil.250_897755 JE.Soil.250_923869 JE.Soil.250_1180658 JE.Soil.250_1293145 JE.Soil.250_1374168 JE.Soil.250_1501047 JE.Soil.250_1504470 JE.Soil.250_1653490 JE.Soil.250_1704661 JE.Soil.254_634989 JE.Soil.254_666064 JE.Soil.254_1044634 JE.Soil.254_1047577 JE.Soil.258_22656 JE.Soil.258_138512 JE.Soil.258_138783 JE.Soil.258_138804 JE.Soil.258_175593 JE.Soil.258_254237 JE.Soil.258_395335 JE.Soil.258_507131 JE.Soil.258_640805 JE.Soil.258_641347 JE.Soil.258_769042 JE.Soil.258_809661 JE.Soil.258_816073 JE.Soil.258_1092133 JE.Soil.258_1122075 JE.Soil.258_1149322 JE.Soil.258_1162268 JE.Soil.258_1383522 JE.Soil.258_1489140 JE.Soil.258_1576963 JE.Soil.258_1610750 JE.Soil.258_1712331 JE.Soil.262_29187 JE.Soil.262_169995 JE.Soil.262_277813 JE.Soil.262_385781 JE.Soil.262_458043 JE.Soil.262_470333 JE.Soil.262_577309 JE.Soil.262_585063 JE.Soil.262_618200 JE.Soil.262_914721 JE.Soil.262_967636 JE.Soil.262_1119252 JE.Soil.262_1220297 JE.Soil.262_1270261 JE.Soil.262_1289332 JE.Soil.262_1296942 JE.Soil.262_1403270 JE.Soil.266_55980 JE.Soil.266_140449 JE.Soil.266_155007 JE.Soil.266_155199 JE.Soil.266_176677 JE.Soil.266_639899 JE.Soil.266_682692 JE.Soil.266_765019 JE.Soil.266_1371937 JE.Soil.266_1428211 JE.Soil.266_1477718 JE.Soil.266_1600206 JE.Soil.266_1626306 JE.Soil.266_1644215 JE.Soil.266_1793726 JE.Soil.266_2203039 JE.Soil.266_2229196 JE.Soil.270_43564 JE.Soil.270_127620 JE.Soil.270_165676 JE.Soil.270_203788 JE.Soil.270_243176 JE.Soil.270_323214 JE.Soil.270_324310 JE.Soil.270_360066 JE.Soil.270_422836 JE.Soil.270_437806 JE.Soil.270_673950 JE.Soil.270_745855 JE.Soil.270_794987 JE.Soil.270_870233 JE.Soil.270_902214 JE.Soil.270_1037681 JE.Soil.270_1046085 JE.Soil.270_1117076 JE.Soil.270_1167364 JE.Soil.270_1333578 JE.Soil.270_1335580 JE.Soil.270_1436622 JE.Soil.270_1612750 JE.Soil.50_57210 JE.Soil.50_289779 JE.Soil.50_302085 JE.Soil.50_303502 JE.Soil.50_335685 JE.Soil.50_355520 JE.Soil.50_404306 JE.Soil.50_477152 JE.Soil.54_164227 JE.Soil.54_257092 JE.Soil.54_319690 JE.Soil.54_334639 JE.Soil.54_369754 JE.Soil.54_470117 JE.Soil.54_494267 JE.Soil.54_545504 JE.Soil.54_863805 JE.Soil.54_880242 JE.Soil.54_887191 JE.Soil.54_915560 JE.Soil.54_1025914 JE.Soil.54_1053258 JE.Soil.54_1102989 JE.Soil.54_1242521 JE.Soil.54_1256012 JE.Soil.54_1265050 JE.Soil.58_6692 JE.Soil.58_9419 JE.Soil.58_32226 JE.Soil.58_121598 JE.Soil.58_135435 JE.Soil.58_151969 JE.Soil.58_279771 JE.Soil.58_501786 JE.Soil.58_514766 JE.Soil.58_582923 JE.Soil.58_627238 JE.Soil.58_675874 JE.Soil.58_701871 JE.Soil.58_701971 JE.Soil.58_824684 JE.Soil.58_895818 JE.Soil.58_1026331 JE.Soil.58_1138707 JE.Soil.58_1203825 JE.Soil.58_1242405 JE.Soil.58_1250265 JE.Soil.58_1333594 JE.Soil.58_1356270 JE.Soil.58_1402316 JE.Soil.58_1488754 JE.Soil.58_1509876 JE.Soil.62_20795 JE.Soil.62_160092 JE.Soil.62_462475 JE.Soil.62_584041 JE.Soil.62_637473 JE.Soil.62_967828 JE.Soil.62_1058033 JE.Soil.62_1081865 JE.Soil.62_1225351 JE.Soil.62_1235693 JE.Soil.62_1243819 JE.Soil.62_1384645 JE.Soil.62_1423490 JE.Soil.62_1485932 JE.Soil.62_1654995 JE.Soil.62_1990873 JE.Soil.62_2277774 JE.Soil.62_2382005 JE.Soil.62_2430825 JE.Soil.66_13387 JE.Soil.66_38807 JE.Soil.66_132593 JE.Soil.66_132947 JE.Soil.66_178542 JE.Soil.66_200398 JE.Soil.66_256261 JE.Soil.66_293215 JE.Soil.66_298888 JE.Soil.66_330606 JE.Soil.66_402927 JE.Soil.66_532896 JE.Soil.66_538444 JE.Soil.66_605895 JE.Soil.66_607582 JE.Soil.66_737979 JE.Soil.66_808549 JE.Soil.66_885121 JE.Soil.66_894879 JE.Soil.66_898419 JE.Soil.66_950064 JE.Soil.66_1011608 JE.Soil.66_1017741 JE.Soil.66_1066240 JE.Soil.66_1068580 JE.Soil.66_1108364 JE.Soil.66_1164970 JE.Soil.66_1210314 JE.Soil.66_1220109 JE.Soil.66_1225749 JE.Soil.66_1306242 JE.Soil.66_1333898 JE.Soil.66_1404142 JE.Soil.66_1493936 JE.Soil.66_1497728 JE.Soil.66_1570655 JE.Soil.66_1577484 JE.Soil.66_1580633 JE.Soil.66_1648890 JE.Soil.66_1711506 JE.Soil.70_4075 JE.Soil.70_70661 JE.Soil.70_94696 JE.Soil.70_132913 JE.Soil.70_312344 JE.Soil.70_314897 JE.Soil.70_521505 JE.Soil.70_552411 JE.Soil.70_634806 JE.Soil.70_712831 JE.Soil.70_865771 JE.Soil.70_889774 JE.Soil.70_1002760 JE.Soil.70_1093799 JE.Soil.70_1153867 JE.Soil.70_1256746 JE.Soil.70_1429303 JE.Soil.70_1802494 JE.Soil.74_97141 JE.Soil.74_101918 JE.Soil.74_116849 JE.Soil.74_163023 JE.Soil.74_168112 JE.Soil.74_174306 JE.Soil.74_188978 JE.Soil.74_225802 JE.Soil.74_256374 JE.Soil.74_268228 JE.Soil.74_441733 JE.Soil.74_519424 JE.Soil.74_542707 JE.Soil.74_576069 JE.Soil.74_601742 JE.Soil.74_708117 JE.Soil.74_737717 JE.Soil.74_860933 JE.Soil.78_8035 JE.Soil.78_21726 JE.Soil.78_246020 JE.Soil.78_324295 JE.Soil.78_370564 JE.Soil.78_458732 JE.Soil.78_549137 JE.Soil.78_732129 JE.Soil.78_772994 JE.Soil.78_781414 JE.Soil.78_811675 JE.Soil.78_1029920 JE.Soil.78_1052227 JE.Soil.78_1088935 JE.Soil.78_1091500 JE.Soil.78_1315084 JE.Soil.82_69166 JE.Soil.82_86459 JE.Soil.82_88205 JE.Soil.82_88350 JE.Soil.82_163975 JE.Soil.82_199611 JE.Soil.82_201159 JE.Soil.82_226995 JE.Soil.82_292825 JE.Soil.82_339860 JE.Soil.82_371402 JE.Soil.82_406349 JE.Soil.82_423535 JE.Soil.82_441348 JE.Soil.82_471584 JE.Soil.82_538074 JE.Soil.82_540417 JE.Soil.82_543724 JE.Soil.82_608444 JE.Soil.82_632542 JE.Soil.82_682451 JE.Soil.82_716654 JE.Soil.82_735287 JE.Soil.82_832171 JE.Soil.82_847673 JE.Soil.82_862096 JE.Soil.82_905667 JE.Soil.82_1004140 JE.Soil.82_1134751 JE.Soil.82_1171976 JE.Soil.82_1183311 JE.Soil.82_1193615 JE.Soil.82_1228068 JE.Soil.82_1234862 JE.Soil.82_1239164 JE.Soil.82_1247011 JE.Soil.82_1271409 JE.Soil.82_1274119 JE.Soil.82_1279669 JE.Soil.82_1297539 JE.Soil.82_1297721 JE.Soil.82_1300317 JE.Soil.82_1382669 JE.Soil.82_1393415 JE.Soil.82_1414989 JE.Soil.82_1438009 JE.Soil.82_1445529 JE.Soil.82_1535164 JE.Soil.82_1551636 JE.Soil.86_14105 JE.Soil.86_29082 JE.Soil.86_66899 JE.Soil.86_108382 JE.Soil.86_201059 JE.Soil.86_308530 JE.Soil.86_403944 JE.Soil.86_507084 JE.Soil.86_554459 JE.Soil.86_579204 JE.Soil.86_651079 JE.Soil.86_666392 JE.Soil.86_714439 JE.Soil.86_772318 JE.Soil.86_813935 JE.Soil.86_940738 JE.Soil.86_1029821 JE.Soil.86_1111862 JE.Soil.86_1138084 JE.Soil.86_1147427 JE.Soil.86_1197282 JE.Soil.86_1309955 JE.Soil.86_1324824 JE.Soil.86_1335322 JE.Soil.86_1353937 JE.Soil.86_1374204 JE.Soil.86_1389220 JE.Soil.86_1448983 JE.Soil.86_1560062 JE.Soil.86_1593670 JE.Soil.86_1616394 JE.Soil.86_1639407 JE.Soil.86_1644627 JE.Soil.86_1871787 JE.Soil.86_1910049 JE.Soil.86_1910232 JE.Soil.86_1910891 JE.Soil.86_1930806 JE.Soil.86_2019502 JE.Soil.86_2069709 JE.Soil.86_2085726 JE.Soil.86_2134101 JE.Soil.86_2145306 JE.Soil.86_2201119 JE.Soil.86_2277877 JE.Soil.86_2293641 JE.Soil.86_2388876 JE.Soil.86_2419467 JE.Soil.86_2434757 JE.Soil.86_2527864 JE.Lundberg.37_1607920 JE.Lundberg.40_773947 JE.Lundberg.40_1311825 JE.Soil.234_1776 JE.Soil.234_378469 JE.Soil.234_1394170 JE.Soil.234_1695517 JE.Soil.234_2069557 JE.Soil.234_2152032 JE.Soil.234_2202991 JE.Soil.250_1355629 JE.Soil.258_36420 JE.Soil.258_222270 JE.Soil.262_4040 JE.Soil.262_42882 JE.Soil.262_473123 JE.Soil.262_862474 JE.Soil.262_1467510 JE.Soil.266_387878 JE.Soil.266_986489 JE.Soil.266_1784827 JE.Soil.266_2060392 JE.Soil.270_252286 JE.Soil.270_721092 JE.Soil.270_887821 JE.Soil.50_29924 JE.Soil.50_30126 JE.Soil.50_158952 JE.Soil.50_520769 JE.Soil.50_661891 JE.Soil.54_1139612 JE.Soil.58_224481 JE.Soil.58_455609 JE.Soil.58_725111 JE.Soil.58_1455940 JE.Soil.62_151588 JE.Soil.62_606435 JE.Soil.62_965029 JE.Soil.62_992037 JE.Soil.62_1039435 JE.Soil.62_2268595 JE.Soil.66_430031 JE.Soil.66_1019646 JE.Soil.70_651657 JE.Soil.70_1359082 JE.Soil.70_1359259 JE.Soil.74_358090 JE.Soil.74_483653 JE.Soil.74_585985 JE.Soil.74_652849 JE.Soil.74_695676 JE.Soil.78_97609 JE.Soil.78_1222800 JE.Soil.82_154159 JE.Soil.82_339219 JE.Soil.82_453627 JE.Soil.82_640078 JE.Soil.82_665957 JE.Soil.82_960212 JE.Soil.82_1007195 JE.Soil.82_1204655 JE.Soil.82_1397655 JE.Soil.86_850109 JE.Soil.86_1098929 JE.Soil.86_1702863 JE.Soil.86_1802569 JE.Soil.86_2023178 JE.Soil.86_2247556 JE.Soil.234_1119372 JE.Soil.258_1104711 JE.Soil.258_1111104 JE.Soil.266_2131078 JE.Soil.54_249259 JE.Soil.58_106212 JE.Soil.66_359635 JE.Soil.66_790726 JE.Soil.78_1132094 JE.Soil.82_398716 JE.Soil.82_959896 JE.Soil.86_1143095 JE.Soil.58_135595 JE.Soil.234_211669 JE.Soil.54_1276245 JE.Soil.58_473291 JE.Soil.58_1530190 JE.Soil.82_1033271 JE.Soil.86_593570 JE.Soil.258_1717866 JE.Soil.86_1821376 JE.Lundberg.121_1091893 JE.Lundberg.139_490375 JE.Lundberg.121_331043 JE.Lundberg.121_665121 JE.Lundberg.121_670453 JE.Lundberg.133_265095 JE.Lundberg.124_231461 JE.Lundberg.130_289908 JE.Lundberg.136_858947 JE.Lundberg.139_914726 JE.Lundberg.133_895423 JE.Lundberg.145_949081 JE.Lundberg.136_691482 JE.Lundberg.139_314553 JE.Lundberg.136_711245 JE.Lundberg.142_663920 JE.Lundberg.130_290041 JE.Lundberg.136_268305 JE.Lundberg.4_472417 JE.Soil.70_1279526 JE.Soil.234_1153039 JE.Soil.266_1857198 JE.Soil.58_468866 JE.Soil.142_2487058 JE.Soil.258_186744 JE.Lundberg.121_626991 JE.Lundberg.124_748887 JE.Lundberg.127_1067069 JE.Lundberg.133_282968 JE.Lundberg.133_283078 JE.Lundberg.124_975769 JE.Lundberg.127_684535 JE.Lundberg.127_866338 JE.Lundberg.133_881665 JE.Lundberg.139_1274555 JE.Lundberg.121_276371 JE.Lundberg.121_548417 JE.Lundberg.121_403723 JE.Lundberg.151_633323 JE.Lundberg.121_1147641 JE.Lundberg.124_908359 JE.Lundberg.130_1051204 JE.Lundberg.130_37499 JE.Lundberg.133_995533 JE.Lundberg.121_669159 JE.Lundberg.121_971814 JE.Lundberg.124_129152 JE.Lundberg.124_83452 JE.Lundberg.124_866913 JE.Lundberg.127_1243532 JE.Lundberg.130_1157963 JE.Lundberg.136_179017 JE.Lundberg.136_515078 JE.Lundberg.136_950113 JE.Soil.134_144253 JE.Lundberg.121_1076397 JE.Lundberg.121_1090047 JE.Lundberg.121_1113795 JE.Lundberg.121_1141896 JE.Lundberg.121_1159811 JE.Lundberg.121_1211190 JE.Lundberg.121_1309148 JE.Lundberg.121_1379587 JE.Lundberg.121_1379627 JE.Lundberg.121_1539918 JE.Lundberg.121_1540940 JE.Lundberg.121_158465 JE.Lundberg.121_262056 JE.Lundberg.121_304121 JE.Lundberg.121_47777 JE.Lundberg.121_546540 JE.Lundberg.121_67555 JE.Lundberg.121_684236 JE.Lundberg.121_699557 JE.Lundberg.121_897265 JE.Lundberg.124_113306 JE.Lundberg.124_141799 JE.Lundberg.124_186779 JE.Lundberg.124_188124 JE.Lundberg.124_240687 JE.Lundberg.124_240854 JE.Lundberg.124_246807 JE.Lundberg.124_298380 JE.Lundberg.124_341104 JE.Lundberg.124_345866 JE.Lundberg.124_371913 JE.Lundberg.124_495373 JE.Lundberg.124_511849 JE.Lundberg.124_593727 JE.Lundberg.124_632121 JE.Lundberg.124_648952 JE.Lundberg.124_667109 JE.Lundberg.124_818697 JE.Lundberg.124_88039 JE.Lundberg.124_93090 JE.Lundberg.124_961599 JE.Lundberg.124_982388 JE.Lundberg.127_1079642 JE.Lundberg.127_1079900 JE.Lundberg.127_1142611 JE.Lundberg.127_1189197 JE.Lundberg.127_1250239 JE.Lundberg.127_1280986 JE.Lundberg.127_162823 JE.Lundberg.127_316426 JE.Lundberg.127_346498 JE.Lundberg.127_351898 JE.Lundberg.127_663106 JE.Lundberg.127_663742 JE.Lundberg.127_840124 JE.Lundberg.127_852375 JE.Lundberg.127_927944 JE.Lundberg.130_1074609 JE.Lundberg.130_108456 JE.Lundberg.130_1160585 JE.Lundberg.130_1165810 JE.Lundberg.130_134449 JE.Lundberg.130_169555 JE.Lundberg.130_239121 JE.Lundberg.130_246740 JE.Lundberg.130_271958 JE.Lundberg.130_398225 JE.Lundberg.130_403240 JE.Lundberg.130_431133 JE.Lundberg.130_444039 JE.Lundberg.130_564843 JE.Lundberg.130_564873 JE.Lundberg.130_655576 JE.Lundberg.130_748162 JE.Lundberg.130_843231 JE.Lundberg.130_867489 JE.Lundberg.130_906875 JE.Lundberg.130_907018 JE.Lundberg.130_91655 JE.Lundberg.133_1031092 JE.Lundberg.133_1086407 JE.Lundberg.133_1086572 JE.Lundberg.133_216949 JE.Lundberg.133_217292 JE.Lundberg.133_41820 JE.Lundberg.133_559850 JE.Lundberg.133_617792 JE.Lundberg.133_673004 JE.Lundberg.133_729864 JE.Lundberg.133_7394 JE.Lundberg.133_829603 JE.Lundberg.133_933750 JE.Lundberg.133_961592 JE.Lundberg.136_21317 JE.Lundberg.136_451962 JE.Lundberg.136_452267 JE.Lundberg.136_528622 JE.Lundberg.136_530549 JE.Lundberg.136_536464 JE.Lundberg.136_635062 JE.Lundberg.136_746447 JE.Lundberg.136_795055 JE.Lundberg.139_101024 JE.Lundberg.139_1037432 JE.Lundberg.139_1062242 JE.Lundberg.139_1131303 JE.Lundberg.139_149638 JE.Lundberg.139_178950 JE.Lundberg.139_179180 JE.Lundberg.139_180739 JE.Lundberg.139_191596 JE.Lundberg.139_379018 JE.Lundberg.139_494067 JE.Lundberg.139_884219 JE.Lundberg.139_9197 JE.Lundberg.139_935607 JE.Lundberg.139_935885 JE.Lundberg.139_978213 JE.Lundberg.142_1039841 JE.Lundberg.142_115935 JE.Lundberg.142_149045 JE.Lundberg.142_194132 JE.Lundberg.142_283233 JE.Lundberg.142_472358 JE.Lundberg.142_472405 JE.Lundberg.142_511567 JE.Lundberg.142_51326 JE.Lundberg.142_839413 JE.Lundberg.145_1052972 JE.Lundberg.145_1218702 JE.Lundberg.145_798910 JE.Lundberg.148_285306 JE.Lundberg.151_45695 JE.Lundberg.157_174592 JE.Lundberg.175_1081504 JE.Soil.118_838822 JE.Soil.278_2187769 JE.Soil.282_2632423 JE.Soil.290_354369 JE.Soil.98_42481 JE.Lundberg.121_325400 JE.Lundberg.121_1528568 JE.Lundberg.127_1059817 JE.Lundberg.130_564980 JE.Lundberg.124_800912 JE.Lundberg.124_801125 JE.Lundberg.124_1066261 JE.Lundberg.157_155960 JE.Lundberg.130_907037 JE.Lundberg.142_10691 JE.Lundberg.151_196371 JE.Lundberg.160_831583 JE.Lundberg.160_1148131 JE.Lundberg.160_1174961 JE.Lundberg.124_186519 JE.Lundberg.130_734218 JE.Lundberg.133_927696 JE.Lundberg.136_752944 JE.Lundberg.133_320685 JE.Lundberg.142_198268 JE.Lundberg.130_168029 JE.Lundberg.130_1050005 JE.Lundberg.139_878739 JE.Lundberg.157_123570 JE.Soil.282_2521921 JE.Lundberg.121_971958 JE.Lundberg.127_763765 JE.Lundberg.127_854920 JE.Lundberg.133_423995 JE.Lundberg.133_1026078 JE.Lundberg.139_709237 JE.Lundberg.136_874565 JE.Lundberg.139_700789 JE.Lundberg.148_210606 JE.Soil.318_1390528 JE.Lundberg.127_866369 JE.Soil.286_2121973 JE.Lundberg.178_324028 JE.Lundberg.52_1793365 JE.Lundberg.172_978046 JE.Lundberg.169_1719621 JE.Lundberg.49_1108027 JE.Lundberg.49_598538 JE.Lundberg.64_1166650 JE.Lundberg.70_847068 JE.Lundberg.70_979475 JE.Lundberg.85_5098669 JE.Lundberg.187_1082160 JE.Lundberg.49_686207 JE.Lundberg.52_1523152 JE.Soil.18_2574964 JE.Soil.210_358502 JE.Soil.218_483628 JE.Soil.218_1675098 JE.Soil.30_1794186 JE.Lundberg.58_533832 JE.Lundberg.58_716278 JE.Lundberg.58_1719275 JE.Lundberg.61_1314543 JE.Lundberg.64_2176480 JE.Lundberg.172_983184 JE.Lundberg.58_891915 JE.Lundberg.49_694399 JE.Lundberg.58_1857964 JE.Lundberg.70_979815 JE.Lundberg.76_1445149 JE.Lundberg.73_990347 JE.Lundberg.94_783697 JE.Lundberg.73_1217760 JE.Lundberg.85_4116757 JE.Lundberg.88_372186 JE.Lundberg.88_793110 JE.Lundberg.73_1217494 JE.Lundberg.85_2389094 JE.Lundberg.85_3250439 JE.Lundberg.88_697061 JE.Lundberg.91_1336597 JE.Lundberg.94_339047 JE.Lundberg.94_783961 JE.Lundberg.52_992257 JE.Soil.142_938088 JE.Soil.50_150009 JE.Lundberg.121_823982 JE.Lundberg.133_906860 JE.Lundberg.121_1273665 JE.Lundberg.121_701348 JE.Lundberg.121_824033 JE.Lundberg.124_1026458 JE.Lundberg.124_526037 JE.Lundberg.124_580176 JE.Lundberg.124_705709 JE.Lundberg.124_805965 JE.Lundberg.124_806130 JE.Lundberg.130_1099693 JE.Lundberg.130_1157607 JE.Lundberg.130_1240961 JE.Lundberg.130_212131 JE.Lundberg.130_216797 JE.Lundberg.133_567932 JE.Lundberg.133_57809 JE.Lundberg.139_1041871 JE.Lundberg.139_288780 JE.Lundberg.139_33448 JE.Lundberg.139_40147 JE.Lundberg.142_273864 JE.Lundberg.142_427327 JE.Lundberg.142_674235 JE.Lundberg.142_737623 JE.Lundberg.148_199585 JE.Lundberg.148_375131 JE.Lundberg.154_407112 JE.Lundberg.163_300576 JE.Lundberg.121_998930 JE.Lundberg.121_1273468 JE.Lundberg.124_705471 JE.Lundberg.124_777706 JE.Lundberg.127_15263 JE.Lundberg.127_700652 JE.Lundberg.130_793409 JE.Lundberg.130_1114258 JE.Lundberg.133_52560 JE.Lundberg.133_858631 JE.Lundberg.133_1174477 JE.Lundberg.136_210891 JE.Lundberg.136_321808 JE.Lundberg.136_333044 JE.Lundberg.139_53009 JE.Lundberg.139_559243 JE.Lundberg.139_920094 JE.Lundberg.139_1126353 JE.Lundberg.142_689591 JE.Lundberg.145_652194 JE.Lundberg.145_671333 JE.Lundberg.145_1207263 JE.Lundberg.148_380806 JE.Lundberg.148_577643 JE.Lundberg.148_861909 JE.Lundberg.154_301392 JE.Lundberg.154_301518 JE.Lundberg.157_1226404 JE.Lundberg.163_300464 JE.Lundberg.166_1145494 JE.Lundberg.148_386702 JE.Lundberg.166_1329597 JE.Soil.22_1465103 JE.Soil.250_423753 JE.Soil.258_511687 JE.Soil.258_703711 JE.Soil.50_111766 JE.Soil.54_308370 JE.Soil.62_1151435 JE.Soil.86_1793816 JE.Soil.86_2155563 JE.Soil.86_2290033 JE.Soil.86_2431341 JE.Soil.86_2561279 JE.Soil.110_312188 JE.Soil.302_512096 JE.Soil.122_68976 JE.Soil.98_840073 JE.Lundberg.133_907029 JE.Lundberg.181_194266 JE.Soil.270_809816 JE.Soil.86_1317049 JE.Soil.86_1781805 JE.Lundberg.166_1328288 JE.Soil.214_160331 JE.Soil.222_1488487 JE.Soil.34_3698733 JE.Soil.22_1087502 JE.Lundberg.124_525071 JE.Soil.46_1449557 JE.Soil.262_889409 JE.Soil.266_9021 JE.Lundberg.127_593277 JE.Soil.102_484220 JE.Soil.106_2500721 JE.Soil.62_1230958 JE.Soil.110_1070318 JE.Soil.118_791515 JE.Soil.122_330537 JE.Soil.126_967684 JE.Soil.274_355417 JE.Soil.278_2165704 JE.Soil.282_1737124 JE.Soil.282_422243 JE.Soil.294_408208 JE.Soil.302_256233 JE.Soil.314_1257901 JE.Soil.74_131821 JE.Soil.318_85668 JE.Soil.98_585030 JE.Soil.106_140359 JE.Soil.106_2544843 JE.Soil.106_400201 JE.Soil.106_626165 JE.Soil.106_863651 JE.Soil.106_966599 JE.Soil.110_324204 JE.Soil.110_628984 JE.Soil.118_14015 JE.Soil.118_421152 JE.Soil.126_140517 JE.Soil.126_834318 JE.Soil.130_672438 JE.Soil.134_124215 JE.Soil.134_129789 JE.Soil.138_180406 JE.Soil.262_1162086 JE.Soil.262_1299817 JE.Soil.262_84449 JE.Soil.270_538162 JE.Soil.274_2356885 JE.Soil.278_1832309 JE.Soil.282_1909214 JE.Soil.282_2169064 JE.Soil.282_2271202 JE.Soil.282_2655113 JE.Soil.286_1194110 JE.Soil.286_1220074 JE.Soil.286_609439 JE.Soil.290_1221335 JE.Soil.290_2792158 JE.Soil.294_374128 JE.Soil.294_568140 JE.Soil.294_58620 JE.Soil.302_105835 JE.Soil.302_678225 JE.Soil.310_1379276 JE.Soil.310_1499885 JE.Soil.310_1612095 JE.Soil.310_1684651 JE.Soil.310_1949875 JE.Soil.310_43241 JE.Soil.310_452449 JE.Soil.314_249748 JE.Soil.318_929557 JE.Soil.50_365497 JE.Soil.62_1870197 JE.Soil.66_101667 JE.Soil.66_461689 JE.Soil.78_926425 JE.Soil.98_352033 JE.Soil.98_42682 JE.Soil.98_597409 JE.Soil.130_201838 JE.Soil.62_1230918 JE.Soil.98_713106 JE.Soil.110_1269732 JE.Soil.266_298565 JE.Soil.294_416675 JE.Soil.270_1513964 JE.Soil.294_553689 JE.Soil.310_932293 JE.Soil.98_479637 JE.Soil.106_1162111 JE.Soil.290_3023948 JE.Soil.106_1625441 JE.Soil.122_140878 JE.Soil.310_2151681 JE.Soil.126_1390539 JE.Soil.310_2221138 JE.Soil.110_446957 JE.Soil.274_1210565 JE.Soil.274_2141294 JE.Soil.278_1363190 JE.Soil.286_1220247 JE.Soil.314_432354 JE.Soil.102_45334 JE.Soil.102_24428 JE.Soil.102_339404 JE.Soil.110_324144 JE.Soil.106_120912 JE.Soil.102_383889 JE.Soil.106_571287 JE.Soil.102_313629 JE.Soil.102_32917 JE.Soil.102_496083 JE.Soil.106_1041804 JE.Soil.106_2875092 JE.Soil.106_3135184 JE.Soil.106_945174 JE.Soil.282_1623289 JE.Soil.282_2573233 JE.Soil.106_1125281 JE.Soil.106_234175 JE.Soil.106_361224 JE.Soil.106_964239 JE.Soil.106_988700 JE.Soil.118_1019701 JE.Soil.118_192308 JE.Soil.118_652016 JE.Soil.118_863444 JE.Soil.122_101772 JE.Soil.126_186215 JE.Soil.130_363766 JE.Soil.134_2386027 JE.Soil.134_341309 JE.Soil.274_2435487 JE.Soil.286_1229270 JE.Soil.286_776030 JE.Soil.286_848888 JE.Soil.290_1885917 JE.Soil.294_448118 JE.Soil.294_591725 JE.Soil.298_766989 JE.Soil.30_3114636 JE.Soil.314_1540403 JE.Soil.62_1683214 JE.Soil.102_260607 JE.Soil.102_406566 JE.Soil.102_53519 JE.Soil.102_75689 JE.Soil.102_89172 JE.Soil.106_1254010 JE.Soil.106_1278540 JE.Soil.106_1366335 JE.Soil.106_164027 JE.Soil.106_1812243 JE.Soil.106_1874658 JE.Soil.106_2131313 JE.Soil.106_2305995 JE.Soil.106_2313560 JE.Soil.106_2316385 JE.Soil.106_2344846 JE.Soil.106_2361141 JE.Soil.106_2536492 JE.Soil.106_2672272 JE.Soil.106_2700468 JE.Soil.106_2772805 JE.Soil.106_2794199 JE.Soil.106_2851892 JE.Soil.106_378462 JE.Soil.106_515428 JE.Soil.106_637817 JE.Soil.106_978170 JE.Soil.110_1074751 JE.Soil.110_1132607 JE.Soil.110_1192095 JE.Soil.110_1342262 JE.Soil.110_182298 JE.Soil.110_258082 JE.Soil.110_31887 JE.Soil.110_4933 JE.Soil.110_568952 JE.Soil.110_628807 JE.Soil.110_629930 JE.Soil.110_786498 JE.Soil.110_969692 JE.Soil.118_1029957 JE.Soil.118_523571 JE.Soil.118_683544 JE.Soil.118_893896 JE.Soil.118_968265 JE.Soil.122_31905 JE.Soil.122_323962 JE.Soil.122_752234 JE.Soil.122_843365 JE.Soil.126_1145666 JE.Soil.126_1251214 JE.Soil.126_312617 JE.Soil.126_366741 JE.Soil.126_372224 JE.Soil.126_949366 JE.Soil.126_963400 JE.Soil.126_967081 JE.Soil.130_284518 JE.Soil.130_379894 JE.Soil.130_416522 JE.Soil.130_516023 JE.Soil.130_60804 JE.Soil.130_734421 JE.Soil.130_96381 JE.Soil.134_1072723 JE.Soil.134_1388312 JE.Soil.134_1403171 JE.Soil.134_1725267 JE.Soil.134_239813 JE.Soil.134_2764110 JE.Soil.134_292811 JE.Soil.134_385567 JE.Soil.134_390591 JE.Soil.134_702423 JE.Soil.138_1089892 JE.Soil.138_1164383 JE.Soil.138_230423 JE.Soil.138_471087 JE.Soil.138_595274 JE.Soil.138_648312 JE.Soil.142_1052969 JE.Soil.142_1321167 JE.Soil.142_1730328 JE.Soil.142_2447356 JE.Soil.142_2550035 JE.Soil.142_2814804 JE.Soil.142_2837165 JE.Soil.142_78115 JE.Soil.14_772059 JE.Soil.18_1442894 JE.Soil.18_1443060 JE.Soil.262_16320 JE.Soil.262_173490 JE.Soil.274_1127348 JE.Soil.274_1316215 JE.Soil.274_1521535 JE.Soil.274_1522032 JE.Soil.274_1535295 JE.Soil.274_1684861 JE.Soil.274_1754998 JE.Soil.274_2036969 JE.Soil.274_2204215 JE.Soil.274_443180 JE.Soil.274_490250 JE.Soil.274_66110 JE.Soil.274_813543 JE.Soil.274_819668 JE.Soil.278_1834217 JE.Soil.278_2175457 JE.Soil.278_720612 JE.Soil.278_817800 JE.Soil.282_1455586 JE.Soil.282_1645748 JE.Soil.282_1908957 JE.Soil.282_218523 JE.Soil.282_224478 JE.Soil.282_224542 JE.Soil.282_2650643 JE.Soil.282_2650751 JE.Soil.282_55225 JE.Soil.286_119672 JE.Soil.286_1338715 JE.Soil.286_1345326 JE.Soil.286_1416393 JE.Soil.286_1446395 JE.Soil.286_1447189 JE.Soil.286_1688161 JE.Soil.286_1689625 JE.Soil.286_1944760 JE.Soil.286_1965773 JE.Soil.286_1966240 JE.Soil.286_196670 JE.Soil.286_27835 JE.Soil.286_298481 JE.Soil.286_389142 JE.Soil.286_514806 JE.Soil.286_550164 JE.Soil.286_557367 JE.Soil.286_818347 JE.Soil.286_94017 JE.Soil.286_996125 JE.Soil.290_165296 JE.Soil.290_1682413 JE.Soil.290_1690316 JE.Soil.290_1794865 JE.Soil.290_2023957 JE.Soil.290_2161280 JE.Soil.290_2876428 JE.Soil.290_3057805 JE.Soil.290_355964 JE.Soil.290_595898 JE.Soil.290_612265 JE.Soil.290_633571 JE.Soil.290_92141 JE.Soil.290_936868 JE.Soil.294_100486 JE.Soil.294_134348 JE.Soil.294_170441 JE.Soil.294_215240 JE.Soil.294_229656 JE.Soil.294_234527 JE.Soil.294_299130 JE.Soil.294_321847 JE.Soil.294_334987 JE.Soil.294_36138 JE.Soil.294_408724 JE.Soil.294_45011 JE.Soil.294_577375 JE.Soil.298_290490 JE.Soil.298_414049 JE.Soil.298_713302 JE.Soil.302_149585 JE.Soil.302_269754 JE.Soil.302_451192 JE.Soil.302_519013 JE.Soil.302_523184 JE.Soil.302_538730 JE.Soil.310_1498657 JE.Soil.310_224295 JE.Soil.310_283498 JE.Soil.310_747064 JE.Soil.310_924320 JE.Soil.314_1141128 JE.Soil.314_1216624 JE.Soil.314_1348915 JE.Soil.314_1422954 JE.Soil.314_1522571 JE.Soil.314_187007 JE.Soil.314_216024 JE.Soil.314_271231 JE.Soil.314_377341 JE.Soil.318_12137 JE.Soil.318_1328603 JE.Soil.318_1696431 JE.Soil.318_238640 JE.Soil.318_324944 JE.Soil.318_37110 JE.Soil.318_561715 JE.Soil.78_248967 JE.Soil.98_1003506 JE.Soil.98_133622 JE.Soil.98_421269 JE.Soil.98_478641 JE.Soil.98_804355 JE.Soil.98_982320 JE.Soil.98_992660 JE.Soil.102_89364 JE.Soil.102_108457 JE.Soil.102_140524 JE.Soil.102_290952 JE.Soil.102_296870 JE.Soil.102_343283 JE.Soil.102_378836 JE.Soil.102_380061 JE.Soil.102_400587 JE.Soil.102_401495 JE.Soil.102_403203 JE.Soil.102_409653 JE.Soil.102_436737 JE.Soil.102_467503 JE.Soil.102_475920 JE.Soil.102_513039 JE.Soil.102_572207 JE.Soil.102_618882 JE.Soil.106_56899 JE.Soil.106_57715 JE.Soil.106_176517 JE.Soil.106_196502 JE.Soil.106_200643 JE.Soil.106_220570 JE.Soil.106_292531 JE.Soil.106_292701 JE.Soil.106_317129 JE.Soil.106_376933 JE.Soil.106_457901 JE.Soil.106_467386 JE.Soil.106_516381 JE.Soil.106_539481 JE.Soil.106_544787 JE.Soil.106_545959 JE.Soil.106_589886 JE.Soil.106_610271 JE.Soil.106_645771 JE.Soil.106_812040 JE.Soil.106_812986 JE.Soil.106_830719 JE.Soil.106_848739 JE.Soil.106_949103 JE.Soil.106_955062 JE.Soil.106_955886 JE.Soil.106_992692 JE.Soil.106_1146633 JE.Soil.106_1151901 JE.Soil.106_1152569 JE.Soil.106_1362387 JE.Soil.106_1390573 JE.Soil.106_1403839 JE.Soil.106_1433478 JE.Soil.106_1447055 JE.Soil.106_1561029 JE.Soil.106_1565762 JE.Soil.106_1571330 JE.Soil.106_1602560 JE.Soil.106_1637627 JE.Soil.106_1657783 JE.Soil.106_1669030 JE.Soil.106_1814031 JE.Soil.106_1815303 JE.Soil.106_1869486 JE.Soil.106_1891218 JE.Soil.106_1928012 JE.Soil.106_1935398 JE.Soil.106_1986070 JE.Soil.106_1998016 JE.Soil.106_1998866 JE.Soil.106_2079119 JE.Soil.106_2082382 JE.Soil.106_2085638 JE.Soil.106_2092826 JE.Soil.106_2112050 JE.Soil.106_2145975 JE.Soil.106_2207412 JE.Soil.106_2319865 JE.Soil.106_2444497 JE.Soil.106_2446541 JE.Soil.106_2480061 JE.Soil.106_2490993 JE.Soil.106_2499117 JE.Soil.106_2568700 JE.Soil.106_2572754 JE.Soil.106_2645450 JE.Soil.106_2672514 JE.Soil.106_2673421 JE.Soil.106_2685801 JE.Soil.106_2728868 JE.Soil.106_2744739 JE.Soil.106_2750968 JE.Soil.106_2771171 JE.Soil.106_2821795 JE.Soil.106_2844102 JE.Soil.106_2845304 JE.Soil.106_2871425 JE.Soil.106_2887637 JE.Soil.106_2963777 JE.Soil.106_3001478 JE.Soil.106_3012951 JE.Soil.106_3016231 JE.Soil.106_3017408 JE.Soil.106_3052392 JE.Soil.106_3062785 JE.Soil.106_3071197 JE.Soil.106_3105366 JE.Soil.106_3106699 JE.Soil.106_3204254 JE.Soil.110_58621 JE.Soil.110_58675 JE.Soil.110_111984 JE.Soil.110_206670 JE.Soil.110_209084 JE.Soil.110_265960 JE.Soil.110_266454 JE.Soil.110_283742 JE.Soil.110_400740 JE.Soil.110_409114 JE.Soil.110_426933 JE.Soil.110_441872 JE.Soil.110_500266 JE.Soil.110_525203 JE.Soil.110_532872 JE.Soil.110_533088 JE.Soil.110_568432 JE.Soil.110_587803 JE.Soil.110_594752 JE.Soil.110_617563 JE.Soil.110_855471 JE.Soil.110_894685 JE.Soil.110_928841 JE.Soil.110_940954 JE.Soil.110_964284 JE.Soil.110_1070059 JE.Soil.110_1123628 JE.Soil.110_1140802 JE.Soil.110_1143842 JE.Soil.110_1216387 JE.Soil.110_1218138 JE.Soil.110_1254349 JE.Soil.110_1276878 JE.Soil.110_1330750 JE.Soil.110_1374196 JE.Soil.118_45908 JE.Soil.118_106140 JE.Soil.118_117935 JE.Soil.118_142805 JE.Soil.118_176625 JE.Soil.118_286481 JE.Soil.118_317397 JE.Soil.118_330459 JE.Soil.118_352451 JE.Soil.118_405313 JE.Soil.118_418706 JE.Soil.118_479364 JE.Soil.118_481752 JE.Soil.118_628962 JE.Soil.118_636284 JE.Soil.118_678021 JE.Soil.118_739691 JE.Soil.118_748640 JE.Soil.118_909025 JE.Soil.118_944650 JE.Soil.118_964952 JE.Soil.118_1024985 JE.Soil.118_1029964 JE.Soil.118_1091757 JE.Soil.118_1099319 JE.Soil.118_1120995 JE.Soil.122_121042 JE.Soil.122_131580 JE.Soil.122_157716 JE.Soil.122_175406 JE.Soil.122_192704 JE.Soil.122_216692 JE.Soil.122_327340 JE.Soil.122_344794 JE.Soil.122_344973 JE.Soil.122_370648 JE.Soil.122_523280 JE.Soil.122_524899 JE.Soil.122_532359 JE.Soil.122_538482 JE.Soil.122_540226 JE.Soil.122_544479 JE.Soil.122_643001 JE.Soil.122_644746 JE.Soil.122_745149 JE.Soil.122_756409 JE.Soil.122_764864 JE.Soil.122_780497 JE.Soil.126_167600 JE.Soil.126_167724 JE.Soil.126_356350 JE.Soil.126_427955 JE.Soil.126_721355 JE.Soil.126_908858 JE.Soil.126_914988 JE.Soil.126_1113437 JE.Soil.126_1180133 JE.Soil.126_1180170 JE.Soil.126_1417414 JE.Soil.130_16495 JE.Soil.130_80205 JE.Soil.130_109399 JE.Soil.130_149529 JE.Soil.130_223100 JE.Soil.130_279096 JE.Soil.130_314455 JE.Soil.130_324062 JE.Soil.130_458677 JE.Soil.130_512050 JE.Soil.130_536170 JE.Soil.130_558148 JE.Soil.130_576606 JE.Soil.130_601937 JE.Soil.130_696102 JE.Soil.130_720417 JE.Soil.130_750359 JE.Soil.130_783446 JE.Soil.130_841289 JE.Soil.130_844133 JE.Soil.130_849159 JE.Soil.134_42067 JE.Soil.134_59456 JE.Soil.134_126934 JE.Soil.134_425435 JE.Soil.134_542068 JE.Soil.134_609398 JE.Soil.134_757969 JE.Soil.134_779050 JE.Soil.134_804885 JE.Soil.134_909759 JE.Soil.134_963566 JE.Soil.134_1020156 JE.Soil.134_1152340 JE.Soil.134_1175585 JE.Soil.134_1295277 JE.Soil.134_1449441 JE.Soil.134_1469081 JE.Soil.134_1976982 JE.Soil.134_2044698 JE.Soil.134_2071620 JE.Soil.134_2187162 JE.Soil.134_2605095 JE.Soil.134_2615705 JE.Soil.138_44286 JE.Soil.138_102740 JE.Soil.138_163421 JE.Soil.138_219810 JE.Soil.138_322509 JE.Soil.138_540788 JE.Soil.138_634042 JE.Soil.138_737872 JE.Soil.138_793498 JE.Soil.138_809798 JE.Soil.138_1148562 JE.Soil.138_1251980 JE.Soil.138_1288610 JE.Soil.138_1301462 JE.Soil.138_1334498 JE.Soil.138_1357473 JE.Soil.142_53807 JE.Soil.142_146333 JE.Soil.142_146513 JE.Soil.142_177765 JE.Soil.142_204738 JE.Soil.142_259172 JE.Soil.142_330300 JE.Soil.142_470657 JE.Soil.142_969158 JE.Soil.142_990770 JE.Soil.142_1071461 JE.Soil.142_1268743 JE.Soil.142_1304577 JE.Soil.142_1330351 JE.Soil.142_1351177 JE.Soil.142_1467166 JE.Soil.142_1540263 JE.Soil.142_1631656 JE.Soil.142_1705226 JE.Soil.142_1762140 JE.Soil.142_1762396 JE.Soil.142_1979654 JE.Soil.142_2082965 JE.Soil.142_2179112 JE.Soil.142_2325217 JE.Soil.274_321294 JE.Soil.274_443506 JE.Soil.274_621173 JE.Soil.274_652174 JE.Soil.274_717724 JE.Soil.274_862594 JE.Soil.274_878298 JE.Soil.274_995323 JE.Soil.274_1376109 JE.Soil.274_1505572 JE.Soil.274_1535257 JE.Soil.274_1617967 JE.Soil.274_1632999 JE.Soil.274_1746998 JE.Soil.274_1756288 JE.Soil.274_1838408 JE.Soil.274_1887462 JE.Soil.274_1891529 JE.Soil.274_1902653 JE.Soil.274_1956867 JE.Soil.274_2033951 JE.Soil.274_2033978 JE.Soil.274_2065374 JE.Soil.274_2168629 JE.Soil.274_2228225 JE.Soil.274_2231412 JE.Soil.278_216370 JE.Soil.278_297774 JE.Soil.278_480008 JE.Soil.278_537585 JE.Soil.278_580251 JE.Soil.278_718925 JE.Soil.278_902729 JE.Soil.278_949107 JE.Soil.278_1119797 JE.Soil.278_1173547 JE.Soil.278_1173733 JE.Soil.278_1490160 JE.Soil.278_1572142 JE.Soil.278_1662700 JE.Soil.278_1704635 JE.Soil.278_1934100 JE.Soil.278_2002905 JE.Soil.278_2061170 JE.Soil.278_2177501 JE.Soil.278_2291985 JE.Soil.278_2321041 JE.Soil.278_2614273 JE.Soil.282_104958 JE.Soil.282_117876 JE.Soil.282_155935 JE.Soil.282_172033 JE.Soil.282_450417 JE.Soil.282_592068 JE.Soil.282_614981 JE.Soil.282_634254 JE.Soil.282_636850 JE.Soil.282_672050 JE.Soil.282_798469 JE.Soil.282_810963 JE.Soil.282_822275 JE.Soil.282_902956 JE.Soil.282_941498 JE.Soil.282_979249 JE.Soil.282_1011865 JE.Soil.282_1056606 JE.Soil.282_1067864 JE.Soil.282_1094822 JE.Soil.282_1186671 JE.Soil.282_1337101 JE.Soil.282_1406025 JE.Soil.282_1416784 JE.Soil.282_1471630 JE.Soil.282_1577335 JE.Soil.282_1662166 JE.Soil.282_1700144 JE.Soil.282_1743829 JE.Soil.282_1783287 JE.Soil.282_1941872 JE.Soil.282_2123526 JE.Soil.282_2182921 JE.Soil.282_2183095 JE.Soil.282_2242778 JE.Soil.282_2347374 JE.Soil.282_2458512 JE.Soil.282_2468300 JE.Soil.282_2550780 JE.Soil.282_2620211 JE.Soil.286_18027 JE.Soil.286_66821 JE.Soil.286_92637 JE.Soil.286_143418 JE.Soil.286_197032 JE.Soil.286_233141 JE.Soil.286_248603 JE.Soil.286_299943 JE.Soil.286_349467 JE.Soil.286_386538 JE.Soil.286_386902 JE.Soil.286_387370 JE.Soil.286_388608 JE.Soil.286_430672 JE.Soil.286_443717 JE.Soil.286_497909 JE.Soil.286_505153 JE.Soil.286_515966 JE.Soil.286_545473 JE.Soil.286_622946 JE.Soil.286_646105 JE.Soil.286_648753 JE.Soil.286_669673 JE.Soil.286_684286 JE.Soil.286_706763 JE.Soil.286_741810 JE.Soil.286_748333 JE.Soil.286_749179 JE.Soil.286_829827 JE.Soil.286_848418 JE.Soil.286_881017 JE.Soil.286_938223 JE.Soil.286_1000768 JE.Soil.286_1004664 JE.Soil.286_1066726 JE.Soil.286_1078676 JE.Soil.286_1097985 JE.Soil.286_1144941 JE.Soil.286_1164205 JE.Soil.286_1206483 JE.Soil.286_1293124 JE.Soil.286_1351009 JE.Soil.286_1351659 JE.Soil.286_1359005 JE.Soil.286_1393962 JE.Soil.286_1413020 JE.Soil.286_1444194 JE.Soil.286_1484480 JE.Soil.286_1494435 JE.Soil.286_1524787 JE.Soil.286_1543262 JE.Soil.286_1604812 JE.Soil.286_1605008 JE.Soil.286_1641328 JE.Soil.286_1663327 JE.Soil.286_1777091 JE.Soil.286_1777307 JE.Soil.286_1782998 JE.Soil.286_1819082 JE.Soil.286_1930744 JE.Soil.286_1940621 JE.Soil.286_1951373 JE.Soil.286_2030239 JE.Soil.286_2087046 JE.Soil.286_2087743 JE.Soil.286_2093081 JE.Soil.286_2128183 JE.Soil.290_30648 JE.Soil.290_35013 JE.Soil.290_68128 JE.Soil.290_94479 JE.Soil.290_112320 JE.Soil.290_113563 JE.Soil.290_135398 JE.Soil.290_228805 JE.Soil.290_259979 JE.Soil.290_283572 JE.Soil.290_369537 JE.Soil.290_400732 JE.Soil.290_513933 JE.Soil.290_592838 JE.Soil.290_623857 JE.Soil.290_694655 JE.Soil.290_1028273 JE.Soil.290_1035453 JE.Soil.290_1060770 JE.Soil.290_1072518 JE.Soil.290_1121330 JE.Soil.290_1123613 JE.Soil.290_1137447 JE.Soil.290_1179230 JE.Soil.290_1254364 JE.Soil.290_1287071 JE.Soil.290_1324445 JE.Soil.290_1454391 JE.Soil.290_1512256 JE.Soil.290_1531191 JE.Soil.290_1601012 JE.Soil.290_1625394 JE.Soil.290_1682424 JE.Soil.290_1696659 JE.Soil.290_1964905 JE.Soil.290_1981039 JE.Soil.290_2008599 JE.Soil.290_2013311 JE.Soil.290_2088045 JE.Soil.290_2161391 JE.Soil.290_2178552 JE.Soil.290_2240877 JE.Soil.290_2286702 JE.Soil.290_2389150 JE.Soil.290_2389466 JE.Soil.290_2404522 JE.Soil.290_2468276 JE.Soil.290_2468309 JE.Soil.290_2482268 JE.Soil.290_2500319 JE.Soil.290_2576420 JE.Soil.290_2595842 JE.Soil.290_2639180 JE.Soil.290_2655821 JE.Soil.290_2671171 JE.Soil.290_2777549 JE.Soil.290_2822834 JE.Soil.290_2876721 JE.Soil.290_2967283 JE.Soil.290_2979411 JE.Soil.290_3040103 JE.Soil.290_3068696 JE.Soil.290_3126717 JE.Soil.294_20542 JE.Soil.294_20921 JE.Soil.294_45121 JE.Soil.294_55698 JE.Soil.294_106835 JE.Soil.294_111490 JE.Soil.294_121588 JE.Soil.294_139381 JE.Soil.294_160399 JE.Soil.294_176576 JE.Soil.294_206528 JE.Soil.294_214873 JE.Soil.294_216681 JE.Soil.294_221544 JE.Soil.294_237822 JE.Soil.294_246134 JE.Soil.294_252559 JE.Soil.294_260471 JE.Soil.294_268784 JE.Soil.294_282878 JE.Soil.294_304603 JE.Soil.294_321802 JE.Soil.294_379703 JE.Soil.294_396301 JE.Soil.294_417659 JE.Soil.294_448011 JE.Soil.294_463748 JE.Soil.294_467301 JE.Soil.294_524827 JE.Soil.294_528716 JE.Soil.294_570640 JE.Soil.294_571703 JE.Soil.294_574940 JE.Soil.294_625612 JE.Soil.298_14139 JE.Soil.298_50446 JE.Soil.298_102711 JE.Soil.298_107525 JE.Soil.298_224303 JE.Soil.298_228769 JE.Soil.298_240571 JE.Soil.298_294189 JE.Soil.298_356506 JE.Soil.298_372575 JE.Soil.298_437231 JE.Soil.298_486995 JE.Soil.298_536120 JE.Soil.298_537543 JE.Soil.298_585639 JE.Soil.298_722855 JE.Soil.298_786013 JE.Soil.298_792672 JE.Soil.298_849811 JE.Soil.298_867559 JE.Soil.302_34286 JE.Soil.302_52324 JE.Soil.302_83465 JE.Soil.302_166300 JE.Soil.302_180431 JE.Soil.302_233571 JE.Soil.302_235503 JE.Soil.302_243939 JE.Soil.302_358551 JE.Soil.302_387543 JE.Soil.302_404754 JE.Soil.302_447734 JE.Soil.302_456140 JE.Soil.302_460772 JE.Soil.302_462666 JE.Soil.302_532022 JE.Soil.302_560828 JE.Soil.302_629599 JE.Soil.302_693269 JE.Soil.310_72975 JE.Soil.310_213051 JE.Soil.310_247993 JE.Soil.310_290508 JE.Soil.310_312727 JE.Soil.310_334507 JE.Soil.310_344689 JE.Soil.310_499920 JE.Soil.310_500059 JE.Soil.310_541104 JE.Soil.310_652821 JE.Soil.310_703021 JE.Soil.310_712393 JE.Soil.310_724587 JE.Soil.310_789186 JE.Soil.310_845307 JE.Soil.310_890340 JE.Soil.310_949220 JE.Soil.310_959839 JE.Soil.310_1133104 JE.Soil.310_1230225 JE.Soil.310_1321730 JE.Soil.310_1677766 JE.Soil.310_1696511 JE.Soil.310_1837444 JE.Soil.310_1948051 JE.Soil.310_1959984 JE.Soil.310_2064967 JE.Soil.310_2091200 JE.Soil.310_2148129 JE.Soil.310_2164378 JE.Soil.310_2203128 JE.Soil.314_140963 JE.Soil.314_462321 JE.Soil.314_664894 JE.Soil.314_697765 JE.Soil.314_852669 JE.Soil.314_926172 JE.Soil.314_926743 JE.Soil.314_960176 JE.Soil.314_1038598 JE.Soil.314_1318839 JE.Soil.314_1328325 JE.Soil.314_1369442 JE.Soil.314_1467728 JE.Soil.314_1467973 JE.Soil.314_1468656 JE.Soil.314_1479445 JE.Soil.314_1510831 JE.Soil.318_5230 JE.Soil.318_168845 JE.Soil.318_348481 JE.Soil.318_392742 JE.Soil.318_417610 JE.Soil.318_731161 JE.Soil.318_765846 JE.Soil.318_788057 JE.Soil.318_845481 JE.Soil.318_929620 JE.Soil.318_929902 JE.Soil.318_942607 JE.Soil.318_976115 JE.Soil.318_1142357 JE.Soil.318_1227243 JE.Soil.318_1261068 JE.Soil.318_1271723 JE.Soil.318_1272037 JE.Soil.318_1274402 JE.Soil.318_1328886 JE.Soil.318_1524825 JE.Soil.98_53375 JE.Soil.98_385975 JE.Soil.98_557034 JE.Soil.98_611834 JE.Soil.98_632104 JE.Soil.98_779031 JE.Soil.98_779103 JE.Soil.98_821200 JE.Soil.98_850755 JE.Soil.98_858563 JE.Soil.98_888260 JE.Soil.98_901434 JE.Soil.102_85071 JE.Soil.102_181355 JE.Soil.102_187094 JE.Soil.102_343614 JE.Soil.102_358487 JE.Soil.102_390238 JE.Soil.102_648218 JE.Soil.106_7576 JE.Soil.106_9876 JE.Soil.106_77022 JE.Soil.106_92922 JE.Soil.106_142389 JE.Soil.106_192076 JE.Soil.106_198057 JE.Soil.106_292605 JE.Soil.106_389820 JE.Soil.106_481053 JE.Soil.106_493607 JE.Soil.106_522011 JE.Soil.106_745147 JE.Soil.106_753911 JE.Soil.106_758244 JE.Soil.106_805462 JE.Soil.106_1032323 JE.Soil.106_1333001 JE.Soil.106_1454422 JE.Soil.106_1488557 JE.Soil.106_1575400 JE.Soil.106_1773204 JE.Soil.106_1844290 JE.Soil.106_1870332 JE.Soil.106_1981270 JE.Soil.106_1985151 JE.Soil.106_2049701 JE.Soil.106_2112627 JE.Soil.106_2165665 JE.Soil.106_2537808 JE.Soil.106_2541752 JE.Soil.106_2855412 JE.Soil.106_2873036 JE.Soil.106_3045662 JE.Soil.106_3113900 JE.Soil.106_3166730 JE.Soil.110_269845 JE.Soil.110_756648 JE.Soil.110_805317 JE.Soil.110_818271 JE.Soil.110_893770 JE.Soil.110_905415 JE.Soil.110_913006 JE.Soil.110_970195 JE.Soil.110_994276 JE.Soil.118_226592 JE.Soil.118_268262 JE.Soil.118_359864 JE.Soil.118_361508 JE.Soil.118_585274 JE.Soil.118_611255 JE.Soil.118_616827 JE.Soil.118_753691 JE.Soil.118_776742 JE.Soil.122_19428 JE.Soil.122_231733 JE.Soil.122_370919 JE.Soil.122_380653 JE.Soil.122_381574 JE.Soil.122_566608 JE.Soil.122_567920 JE.Soil.122_609107 JE.Soil.126_231024 JE.Soil.126_537068 JE.Soil.126_829569 JE.Soil.126_986029 JE.Soil.126_1123882 JE.Soil.126_1518144 JE.Soil.130_39379 JE.Soil.130_407917 JE.Soil.130_564719 JE.Soil.130_745071 JE.Soil.130_768628 JE.Soil.130_814230 JE.Soil.130_872518 JE.Soil.134_16209 JE.Soil.134_124299 JE.Soil.134_263127 JE.Soil.134_507286 JE.Soil.134_540639 JE.Soil.134_1042460 JE.Soil.134_1054745 JE.Soil.134_1436703 JE.Soil.134_1513136 JE.Soil.134_1547948 JE.Soil.134_1687349 JE.Soil.134_1886994 JE.Soil.134_1922277 JE.Soil.134_2427930 JE.Soil.138_36309 JE.Soil.138_243413 JE.Soil.138_256779 JE.Soil.138_532976 JE.Soil.138_831672 JE.Soil.138_960925 JE.Soil.142_502524 JE.Soil.142_663173 JE.Soil.142_1122017 JE.Soil.142_1569411 JE.Soil.142_1961770 JE.Soil.142_2454039 JE.Soil.142_2624842 JE.Soil.142_2814881 JE.Soil.234_619213 JE.Soil.234_1249652 JE.Soil.234_2000823 JE.Soil.254_33273 JE.Soil.258_1198315 JE.Soil.258_1309853 JE.Soil.258_1315133 JE.Soil.258_1450284 JE.Soil.262_102642 JE.Soil.262_204878 JE.Soil.262_205167 JE.Soil.262_205850 JE.Soil.262_292692 JE.Soil.262_482816 JE.Soil.262_555075 JE.Soil.262_609105 JE.Soil.262_843635 JE.Soil.262_926098 JE.Soil.262_926517 JE.Soil.262_959417 JE.Soil.262_994525 JE.Soil.262_1094125 JE.Soil.262_1161698 JE.Soil.262_1185299 JE.Soil.262_1186421 JE.Soil.262_1381264 JE.Soil.266_357606 JE.Soil.266_903786 JE.Soil.274_543384 JE.Soil.274_594513 JE.Soil.274_643320 JE.Soil.274_815097 JE.Soil.274_1127938 JE.Soil.274_1275752 JE.Soil.274_1322748 JE.Soil.274_1465135 JE.Soil.274_1550347 JE.Soil.274_1551060 JE.Soil.274_2115022 JE.Soil.274_2227859 JE.Soil.274_2434921 JE.Soil.278_25765 JE.Soil.278_438907 JE.Soil.278_585987 JE.Soil.278_666707 JE.Soil.278_739928 JE.Soil.278_761431 JE.Soil.278_784487 JE.Soil.278_994144 JE.Soil.278_1168514 JE.Soil.278_1426126 JE.Soil.278_1909156 JE.Soil.278_1937263 JE.Soil.278_2407900 JE.Soil.278_2572644 JE.Soil.282_516251 JE.Soil.282_570894 JE.Soil.282_1136318 JE.Soil.282_1193176 JE.Soil.282_1305569 JE.Soil.282_1482171 JE.Soil.282_2048365 JE.Soil.282_2188928 JE.Soil.282_2211927 JE.Soil.282_2218610 JE.Soil.282_2396477 JE.Soil.286_300566 JE.Soil.286_302347 JE.Soil.286_335646 JE.Soil.286_358899 JE.Soil.286_700102 JE.Soil.286_771741 JE.Soil.286_849987 JE.Soil.286_980730 JE.Soil.286_1108204 JE.Soil.286_1191152 JE.Soil.286_1233695 JE.Soil.286_1417342 JE.Soil.286_1454650 JE.Soil.286_1701616 JE.Soil.286_1785534 JE.Soil.286_1839376 JE.Soil.286_1929717 JE.Soil.286_2035333 JE.Soil.290_346198 JE.Soil.290_664404 JE.Soil.290_907487 JE.Soil.290_919201 JE.Soil.290_1020283 JE.Soil.290_1138387 JE.Soil.290_1367595 JE.Soil.290_1389243 JE.Soil.290_1591786 JE.Soil.290_1592328 JE.Soil.290_1597586 JE.Soil.290_1644079 JE.Soil.290_1746669 JE.Soil.290_1963274 JE.Soil.290_2228728 JE.Soil.290_2231088 JE.Soil.290_2378823 JE.Soil.290_3059372 JE.Soil.294_165947 JE.Soil.294_240035 JE.Soil.294_266620 JE.Soil.294_364659 JE.Soil.294_393373 JE.Soil.294_416784 JE.Soil.294_417616 JE.Soil.294_420011 JE.Soil.294_473550 JE.Soil.294_526949 JE.Soil.294_554479 JE.Soil.294_588922 JE.Soil.294_612940 JE.Soil.298_58979 JE.Soil.298_169145 JE.Soil.298_328506 JE.Soil.298_486821 JE.Soil.298_579744 JE.Soil.298_768889 JE.Soil.298_792214 JE.Soil.298_822407 JE.Soil.298_846593 JE.Soil.302_299213 JE.Soil.302_638459 JE.Soil.302_697135 JE.Soil.302_703504 JE.Soil.310_380304 JE.Soil.310_519908 JE.Soil.310_573174 JE.Soil.310_814778 JE.Soil.310_896961 JE.Soil.310_973975 JE.Soil.310_1526115 JE.Soil.310_1785255 JE.Soil.310_1827026 JE.Soil.310_2111375 JE.Soil.310_2152352 JE.Soil.314_61106 JE.Soil.314_267684 JE.Soil.314_484192 JE.Soil.314_985477 JE.Soil.314_985660 JE.Soil.314_1144298 JE.Soil.314_1289572 JE.Soil.314_1426415 JE.Soil.314_1439170 JE.Soil.318_39372 JE.Soil.318_53312 JE.Soil.318_396625 JE.Soil.318_576478 JE.Soil.318_779878 JE.Soil.318_835466 JE.Soil.318_927141 JE.Soil.318_939897 JE.Soil.318_1014684 JE.Soil.318_1699735 JE.Soil.50_570238 JE.Soil.50_715123 JE.Soil.54_15407 JE.Soil.54_537614 JE.Soil.54_653273 JE.Soil.58_1058896 JE.Soil.62_506306 JE.Soil.62_614110 JE.Soil.62_621270 JE.Soil.62_1152765 JE.Soil.62_1486539 JE.Soil.66_568453 JE.Soil.70_193632 JE.Soil.70_546330 JE.Soil.74_341691 JE.Soil.74_344540 JE.Soil.74_786713 JE.Soil.82_1041158 JE.Soil.82_1041388 JE.Soil.86_2612175 JE.Soil.98_27258 JE.Soil.98_171424 JE.Soil.98_227363 JE.Soil.98_304526 JE.Soil.98_319801 JE.Soil.98_612727 JE.Soil.98_632097 JE.Soil.98_928900 JE.Soil.102_342364 JE.Soil.102_365741 JE.Soil.102_388313 JE.Soil.106_515174 JE.Soil.106_2500615 JE.Soil.106_2800907 JE.Soil.110_311206 JE.Soil.110_446837 JE.Soil.118_231213 JE.Soil.118_773190 JE.Soil.122_337331 JE.Soil.122_780300 JE.Soil.122_780413 JE.Soil.126_1067407 JE.Soil.130_513353 JE.Soil.130_568443 JE.Soil.274_160385 JE.Soil.274_653519 JE.Soil.274_828818 JE.Soil.274_1057156 JE.Soil.274_1797471 JE.Soil.278_228292 JE.Soil.282_598618 JE.Soil.282_1385938 JE.Soil.282_1432781 JE.Soil.282_1698376 JE.Soil.286_538799 JE.Soil.286_591960 JE.Soil.286_1338758 JE.Soil.286_1428435 JE.Soil.286_1664120 JE.Soil.290_2271501 JE.Soil.290_2539534 JE.Soil.290_2577089 JE.Soil.290_2577334 JE.Soil.294_21093 JE.Soil.298_675830 JE.Soil.302_356838 JE.Soil.314_838129 JE.Soil.98_45030 JE.Soil.110_491322 JE.Soil.118_13166 JE.Soil.118_213716 JE.Soil.118_842929 JE.Soil.122_330715 JE.Soil.122_541117 JE.Soil.130_480649 JE.Soil.274_1946178 JE.Soil.274_2535142 JE.Soil.278_67440 JE.Soil.282_402085 JE.Soil.282_1039528 JE.Soil.282_2184930 JE.Soil.286_742725 JE.Soil.286_1077217 JE.Soil.286_1302903 JE.Soil.290_96428 JE.Soil.290_325703 JE.Soil.294_385065 JE.Soil.294_505449 JE.Soil.314_226390 JE.Soil.314_1299434 JE.Soil.98_129899 JE.Soil.98_850089 JE.Soil.106_677349 JE.Soil.110_44689 JE.Soil.110_44912 JE.Soil.110_915802 JE.Soil.118_184311 JE.Soil.118_386088 JE.Soil.118_461344 JE.Soil.118_1038671 JE.Soil.138_379913 JE.Soil.178_102689 JE.Soil.186_138435 JE.Soil.202_480209 JE.Soil.250_7683 JE.Soil.258_285211 JE.Soil.290_2526083 JE.Soil.310_2136613 JE.Soil.42_1321527 JE.Soil.42_1725165 JE.Soil.42_1741880 JE.Soil.78_287663 JE.Soil.98_306929 JE.Soil.98_996122 JE.Soil.110_173332 JE.Soil.126_1514019 JE.Soil.130_666175 JE.Soil.134_1302962 JE.Soil.134_1735424 JE.Soil.142_975372 JE.Soil.142_2447519 JE.Soil.278_448257 JE.Soil.290_263928 JE.Soil.290_1563457 JE.Soil.290_1968512 JE.Soil.290_2627994 JE.Soil.290_2968220 JE.Soil.294_70685 JE.Soil.294_322942 JE.Soil.294_592288 JE.Soil.298_280940 JE.Soil.298_682699 JE.Soil.310_1241165 JE.Soil.310_2021621 JE.Soil.98_95816 JE.Soil.106_1136234 JE.Soil.106_1479634 JE.Soil.106_1564933 JE.Soil.106_2593068 JE.Soil.110_687261 JE.Soil.110_1342137 JE.Soil.122_686297 JE.Soil.130_76614 JE.Soil.142_1108082 JE.Soil.142_1670219 JE.Soil.142_2831508 JE.Soil.142_2831690 JE.Soil.286_38047 JE.Soil.286_235828 JE.Soil.290_661744 JE.Soil.310_1326894 JE.Soil.314_69386 JE.Soil.314_305566 JE.Soil.314_613046 JE.Soil.314_613156 JE.Soil.314_677178 JE.Soil.106_983901 JE.Soil.106_3125517 JE.Soil.122_380527 JE.Soil.134_2017651 JE.Soil.262_189700 JE.Soil.262_1075860 JE.Soil.278_356656 JE.Soil.278_1012087 JE.Soil.282_353885 JE.Soil.286_461303 JE.Soil.286_784284 JE.Soil.290_2334885 JE.Soil.314_425207 JE.Soil.314_840954 JE.Soil.314_1408765 JE.Soil.70_1168030 JE.Soil.130_233437 JE.Soil.314_318148 JE.Soil.118_761897 JE.Soil.310_447131 JE.Soil.106_1237911 JE.Soil.106_2793959 JE.Soil.286_1867191 JE.Soil.314_1323829 JE.Soil.110_772637 JE.Soil.138_809567 JE.Soil.142_526535 JE.Soil.282_1417327 JE.Soil.286_1424408 JE.Soil.294_39734 JE.Soil.286_1199138 JE.Soil.314_1382016 JE.Soil.290_2910161 JE.Soil.142_2909885 JE.Soil.98_64448 JE.Soil.262_154010 JE.Soil.106_1612533 JE.Soil.118_1019908 JE.Soil.294_371105 JE.Soil.126_1123714 JE.Soil.314_1265185 JE.Soil.86_1816475 JE.Soil.126_191395 JE.Soil.294_59579 JE.Soil.98_1040253 JE.Soil.134_341460 JE.Soil.318_927830 JE.Soil.314_649045 JE.Soil.294_593088 JE.Soil.310_949285 JE.Soil.318_683055 JE.Soil.302_416339 JE.Soil.70_807468 JE.Soil.310_160937 JE.Soil.42_2678437 JE.Soil.98_73519 JE.Soil.74_618478 JE.Soil.286_1143246 JE.Soil.118_816169 JE.Soil.290_1422433 JE.Soil.130_700297 JE.Soil.290_1293947 JE.Soil.142_2321035 JE.Soil.314_317862 JE.Soil.286_1652755 JE.Soil.318_929278 JE.Soil.126_460691 JE.Soil.278_106645 JE.Soil.310_1612276 JE.Soil.54_1072643 JE.Soil.266_234108 JE.Soil.62_2558702 JE.Soil.74_448262 JE.Soil.62_629971 JE.Soil.62_2019085 JE.Soil.66_1036183 JE.Soil.262_1095822 JE.Soil.266_1160658 JE.Soil.258_1450620 JE.Soil.66_1636025 JE.Soil.82_756974 JE.Soil.66_965506 JE.Soil.254_521678 JE.Soil.254_521561 JE.Soil.262_978879 JE.Soil.270_982336 JE.Soil.50_223382 JE.Soil.50_395960 JE.Soil.58_1450216 JE.Soil.58_275632 JE.Soil.58_789803 JE.Soil.62_1275842 JE.Soil.70_1739771 JE.Soil.70_837005 JE.Soil.82_1511498 JE.Soil.82_841698 JE.Soil.86_1256106 JE.Soil.258_360722 JE.Soil.258_620787 JE.Soil.270_490578 JE.Soil.270_1227485 JE.Soil.270_1233951 JE.Soil.50_286330 JE.Soil.50_763985 JE.Soil.50_789556 JE.Soil.54_301582 JE.Soil.58_110767 JE.Soil.58_1504177 JE.Soil.62_398222 JE.Soil.62_444463 JE.Soil.62_1026945 JE.Soil.62_1041909 JE.Soil.66_614787 JE.Soil.70_560839 JE.Soil.70_760875 JE.Soil.70_1827458 JE.Soil.78_504624 JE.Soil.78_1133814 JE.Soil.78_1216564 JE.Soil.82_907835 JE.Soil.82_1556376 JE.Soil.86_2427893 JE.Soil.262_58650 JE.Soil.270_276122 JE.Soil.262_451473 JE.Soil.254_15110 JE.Soil.262_1389202 JE.Soil.262_1389655 JE.Soil.262_57638 JE.Soil.266_195065 JE.Soil.78_342529 JE.Soil.82_734509 JE.Soil.262_656971 JE.Soil.66_268692 JE.Soil.70_819150 JE.Soil.82_82431 JE.Soil.70_734869 JE.Soil.70_734884 JE.Soil.86_102428 JE.Soil.78_1079590 JE.Lundberg.160_573224 JE.Soil.98_366713 JE.Soil.102_618272 JE.Soil.178_238538 JE.Soil.262_667114 JE.Lundberg.127_1236410 JE.Lundberg.70_1206485 JE.Soil.110_972788 JE.Soil.118_1134181 JE.Soil.142_1668654 JE.Soil.278_1452666 JE.Soil.286_1984853 JE.Soil.290_3112334 JE.Soil.54_134713 JE.Soil.62_697655 JE.Soil.106_227798 JE.Soil.110_859619 JE.Soil.110_884414 JE.Soil.110_955578 JE.Soil.110_1365808 JE.Soil.118_169883 JE.Soil.118_820592 JE.Soil.122_402511 JE.Soil.122_412936 JE.Soil.122_547353 JE.Soil.122_651714 JE.Soil.122_768096 JE.Soil.122_797241 JE.Soil.126_111377 JE.Soil.134_1431857 JE.Soil.278_422790 JE.Soil.282_452363 JE.Soil.286_741939 JE.Soil.290_404632 JE.Soil.290_550348 JE.Soil.290_1939547 JE.Soil.290_2309830 JE.Soil.294_200171 JE.Soil.294_205964 JE.Soil.318_212248 JE.Soil.318_1560495 JE.Soil.98_366937 JE.Soil.98_419838 JE.Soil.18_1991531 JE.Soil.210_294450 JE.Soil.258_1675179 JE.Soil.26_626511 JE.Soil.2_495878 JE.Soil.38_2163565 JE.Soil.38_2407658 JE.Soil.42_142762 JE.Soil.266_661212 JE.Soil.266_1988054 JE.Soil.54_1248316 JE.Soil.62_1451546 JE.Soil.74_734190 JE.Soil.78_979881 JE.Soil.78_1455042 JE.Lundberg.130_919621 JE.Soil.262_462505 JE.Soil.58_1236525 JE.Soil.66_1019523 JE.Soil.74_661413 JE.Soil.302_308215 JE.Soil.58_135490 JE.Soil.218_867159 JE.Lundberg.166_1263405 JE.Lundberg.124_137974 JE.Soil.282_1710891 JE.Lundberg.130_1187236 JE.Lundberg.121_22467 JE.Lundberg.121_23870 JE.Lundberg.124_64142 JE.Lundberg.127_509347 JE.Lundberg.130_423924 JE.Lundberg.133_787549 JE.Lundberg.136_1097649 JE.Lundberg.136_301821 JE.Lundberg.136_491085 JE.Lundberg.139_765870 JE.Lundberg.142_123572 JE.Lundberg.142_528468 JE.Lundberg.142_621675 JE.Lundberg.163_454517 JE.Lundberg.166_1403082 JE.Lundberg.31_1372721 JE.Soil.178_76442 JE.Soil.190_2194645 JE.Soil.198_105296 JE.Soil.198_483744 JE.Soil.198_870115 JE.Soil.206_814912 JE.Soil.22_1166961 JE.Soil.270_637642 JE.Soil.34_3134032 JE.Soil.34_3287576 JE.Soil.46_534137 JE.Soil.54_184163 JE.Soil.70_112253 JE.Lundberg.31_1367645 JE.Soil.178_54709 JE.Soil.178_65731 JE.Soil.182_608353 JE.Soil.182_1194566 JE.Soil.18_256805 JE.Soil.18_2327985 JE.Soil.190_638833 JE.Soil.190_2149445 JE.Soil.190_2940700 JE.Soil.194_2050846 JE.Soil.194_2508245 JE.Soil.198_1373074 JE.Soil.202_41638 JE.Soil.202_74484 JE.Soil.206_182780 JE.Soil.206_182932 JE.Soil.206_814485 JE.Soil.206_1500047 JE.Soil.214_277297 JE.Soil.214_730416 JE.Soil.218_92070 JE.Soil.218_432592 JE.Soil.218_636132 JE.Soil.218_636162 JE.Soil.218_1034225 JE.Soil.218_1348407 JE.Soil.22_674706 JE.Soil.22_690197 JE.Soil.22_1960493 JE.Soil.2_1006647 JE.Soil.2_1679323 JE.Soil.2_1970754 JE.Soil.34_1987958 JE.Soil.34_2848880 JE.Soil.34_3038867 JE.Soil.38_860122 JE.Soil.38_2222324 JE.Soil.38_2488780 JE.Soil.38_2784463 JE.Soil.38_2784709 JE.Soil.6_128442 JE.Soil.6_128598 JE.Soil.6_1779955 JE.Lundberg.127_320484 JE.Lundberg.127_358158 JE.Lundberg.130_447629 JE.Lundberg.130_483902 JE.Lundberg.130_854501 JE.Lundberg.130_1006310 JE.Lundberg.133_635613 JE.Lundberg.136_872474 JE.Lundberg.139_443904 JE.Lundberg.139_765957 JE.Lundberg.142_123578 JE.Lundberg.163_42661 JE.Soil.210_830438 JE.Soil.250_491701 JE.Soil.250_1508199 JE.Soil.262_1055333 JE.Soil.262_1055433 JE.Soil.270_766050 JE.Soil.58_609988 JE.Soil.70_1179273 JE.Soil.78_78747 JE.Soil.78_1222798 JE.Soil.86_13929 JE.Soil.286_1645764 JE.Soil.98_226311 JE.Lundberg.142_123810 JE.Lundberg.127_965969 JE.Lundberg.127_516443 JE.Soil.190_1302514 JE.Lundberg.121_32322 JE.Lundberg.121_967666 JE.Lundberg.124_331095 JE.Lundberg.124_434877 JE.Lundberg.130_1234598 JE.Lundberg.130_874359 JE.Lundberg.133_466639 JE.Lundberg.136_1137019 JE.Lundberg.136_603238 JE.Lundberg.136_92212 JE.Lundberg.139_1266495 JE.Lundberg.145_225 JE.Lundberg.148_294059 JE.Lundberg.181_384153 JE.Soil.190_99117 JE.Soil.214_2491794 JE.Soil.214_2715016 JE.Soil.218_1139526 JE.Soil.218_145409 JE.Soil.222_2550275 JE.Soil.222_504249 JE.Soil.258_1747087 JE.Soil.270_1737902 JE.Soil.38_3002533 JE.Soil.46_2007272 JE.Soil.54_403013 JE.Soil.6_2614395 JE.Soil.6_2906221 JE.Lundberg.130_751288 JE.Lundberg.133_351184 JE.Lundberg.139_1266243 JE.Lundberg.181_384350 JE.Soil.14_1372636 JE.Soil.14_1681258 JE.Soil.18_884562 JE.Soil.18_1562838 JE.Soil.18_2031777 JE.Soil.202_991785 JE.Soil.218_772119 JE.Soil.218_1069625 JE.Soil.218_1505274 JE.Soil.222_632388 JE.Soil.222_1428375 JE.Soil.222_2647462 JE.Soil.222_2648110 JE.Soil.26_392164 JE.Soil.30_218460 JE.Soil.314_247802 JE.Soil.34_203052 JE.Soil.34_203110 JE.Soil.34_977905 JE.Soil.38_403255 JE.Soil.38_680345 JE.Soil.38_3002471 JE.Soil.58_667281 JE.Soil.62_2599726 JE.Soil.66_565203 JE.Soil.82_136907 JE.Soil.82_749354 JE.Soil.86_1792723 JE.Soil.86_1993844 JE.Lundberg.145_842324 JE.Lundberg.145_1653841 JE.Lundberg.148_33087 JE.Lundberg.157_762308 JE.Lundberg.160_229938 JE.Lundberg.160_416668 JE.Lundberg.163_803780 JE.Soil.86_1171042 JE.Soil.206_1661420 JE.Soil.206_1856763 JE.Soil.214_510335 JE.Lundberg.124_934963 JE.Lundberg.127_409070 JE.Lundberg.130_359693 JE.Lundberg.139_510312 JE.Soil.234_1326043 JE.Soil.38_2158248 JE.Soil.70_499201 JE.Soil.82_418665 JE.Lundberg.130_1161383 JE.Lundberg.130_207433 JE.Lundberg.136_1097389 JE.Soil.110_1351323 JE.Lundberg.121_389566 JE.Lundberg.139_334400 JE.Lundberg.151_687323 JE.Lundberg.166_1403017 JE.Soil.118_189 JE.Soil.134_1125399 JE.Soil.134_1129184 JE.Soil.134_390119 JE.Soil.222_1148577 JE.Soil.294_442110 JE.Soil.310_1915782 JE.Soil.318_474807 JE.Soil.134_680011 JE.Soil.134_1128981 JE.Soil.138_687362 JE.Soil.282_1639244 JE.Soil.290_121814 JE.Soil.294_374065 JE.Soil.294_443059 JE.Soil.310_1915816 JE.Lundberg.151_1548482 JE.Soil.122_561699 JE.Lundberg.163_283345 JE.Lundberg.160_1036462 JE.Lundberg.163_948609 JE.Lundberg.163_948626 JE.Soil.122_561548 JE.Soil.126_680638 JE.Soil.138_1188657 JE.Soil.138_1225099 JE.Soil.142_162777 JE.Soil.286_180789 JE.Lundberg.157_416354 JE.Lundberg.160_295637 JE.Lundberg.160_450802 JE.Lundberg.160_626335 JE.Lundberg.160_626564 JE.Lundberg.160_860790 JE.Soil.118_157308 JE.Soil.122_798261 JE.Soil.126_1310396 JE.Soil.142_162542 JE.Soil.282_2318349 JE.Soil.286_9888 JE.Soil.294_33817 JE.Soil.74_543319 JE.Soil.26_258274 JE.Soil.54_1287364 JE.Lundberg.130_397334 JE.Lundberg.154_1353071 JE.Soil.250_1233494 JE.Lundberg.190_1187817 JE.Lundberg.43_715129 JE.Lundberg.154_1353047 JE.Lundberg.40_1469579 JE.Soil.286_645486 JE.Soil.54_1033756 JE.Soil.66_1249093 JE.Soil.86_2553115 JE.Soil.262_336785 JE.Soil.266_693041 JE.Soil.270_683859 JE.Soil.270_1192341 JE.Soil.66_758007 JE.Soil.66_783420 JE.Soil.74_105830 JE.Lundberg.190_1188154 JE.Lundberg.43_715236 JE.Lundberg.172_1472085 JE.Soil.46_1700989 JE.Soil.110_587545 JE.Soil.126_1214539 JE.Soil.22_678743 JE.Soil.270_1784120 JE.Soil.62_1588989 JE.Lundberg.130_609399 JE.Lundberg.19_1204178 JE.Lundberg.19_412485 JE.Soil.258_962896 JE.Soil.270_1675442 JE.Lundberg.31_910900 JE.Lundberg.13_983005 JE.Lundberg.49_378440 JE.Lundberg.13_1101231 JE.Soil.54_1185055 JE.Lundberg.13_2335603 JE.Lundberg.115_1365053 JE.Lundberg.178_568394 JE.Lundberg.37_1240622 JE.Soil.50_180061 JE.Lundberg.187_1520966 JE.Soil.190_524882 JE.Lundberg.70_850264 JE.Lundberg.13_1817513 JE.Lundberg.187_267316 JE.Lundberg.58_890725 JE.Lundberg.70_376352 JE.Lundberg.61_468928 JE.Lundberg.100_1223822 JE.Lundberg.49_327968 JE.Lundberg.97_388578 JE.Soil.22_951499 JE.Lundberg.19_1180147 JE.Soil.202_42048 JE.Lundberg.10_278056 JE.Soil.14_947623 JE.Soil.62_944927 JE.Soil.74_18012 JE.Lundberg.1_1464262 JE.Lundberg.10_1111880 JE.Soil.62_2600351 JE.Lundberg.1_823810 JE.Lundberg.7_1232350 JE.Lundberg.10_407753 JE.Lundberg.139_549565 JE.Soil.258_1180875 JE.Soil.266_1194407 JE.Soil.66_1181222 JE.Lundberg.13_5135402 JE.Soil.222_785681 JE.Soil.266_420299 JE.Lundberg.154_254873
JE.Lundberg.130_1184441 JE.Lundberg.130_1184517 JE.Soil.98_283472 JE.Lundberg.121_304251 JE.Lundberg.103_1494785 JE.Lundberg.103_254523 JE.Lundberg.109_568110 JE.Lundberg.103_1710348 JE.Soil.134_401606 JE.Lundberg.103_1245246 JE.Lundberg.103_1356883 JE.Lundberg.103_1405331 JE.Lundberg.103_45245 JE.Lundberg.103_660945 JE.Soil.102_523265 JE.Soil.282_1693508 JE.Lundberg.151_598889 JE.Lundberg.151_604448 JE.Lundberg.157_708166 JE.Lundberg.40_87644 JE.Lundberg.40_87809 JE.Lundberg.76_1606715 JE.Soil.266_544569 JE.Soil.74_105502 JE.Soil.74_521245 JE.Soil.134_2601370 JE.Soil.318_571805 JE.Soil.282_664771 JE.Lundberg.118_723517 JE.Soil.102_537500 JE.Lundberg.181_620148 JE.Lundberg.187_491263 JE.Lundberg.115_896292 JE.Lundberg.172_1080070 JE.Soil.102_219719 JE.Soil.118_273342 JE.Soil.126_1230371 JE.Soil.126_898304 JE.Soil.130_363396 JE.Soil.138_364833 JE.Soil.274_1480608 JE.Soil.274_18659 JE.Soil.274_2263785 JE.Soil.274_2463048 JE.Soil.282_2300147 JE.Soil.286_1788675 JE.Soil.290_1316048 JE.Soil.302_631164 JE.Soil.302_680160 JE.Soil.318_948098 JE.Lundberg.172_115475 JE.Lundberg.172_142913 JE.Lundberg.172_1416460 JE.Lundberg.181_115542 JE.Soil.102_307872 JE.Soil.102_432913 JE.Soil.110_324591 JE.Soil.110_422075 JE.Soil.110_762842 JE.Soil.110_769876 JE.Soil.118_438925 JE.Soil.118_544779 JE.Soil.118_729653 JE.Soil.118_1015747 JE.Soil.118_1129005 JE.Soil.122_111627 JE.Soil.126_94129 JE.Soil.126_759202 JE.Soil.126_1450466 JE.Soil.130_218082 JE.Soil.130_218307 JE.Soil.130_268082 JE.Soil.130_302732 JE.Soil.130_421160 JE.Soil.130_487148 JE.Soil.130_668334 JE.Soil.130_835577 JE.Soil.130_870870 JE.Soil.134_2494154 JE.Soil.138_292420 JE.Soil.138_365759 JE.Soil.142_162622 JE.Soil.142_1424624 JE.Soil.142_2806602 JE.Soil.274_986406 JE.Soil.274_1601522 JE.Soil.274_2263676 JE.Soil.274_2462857 JE.Soil.286_1788565 JE.Soil.290_2158566 JE.Soil.302_68146 JE.Soil.302_88235 JE.Soil.302_527803 JE.Soil.314_822805 JE.Soil.314_1097161 JE.Soil.314_1215038 JE.Soil.318_1575673 JE.Soil.102_542751 JE.Soil.102_615889 JE.Soil.110_1157784 JE.Soil.130_787292 JE.Soil.134_644997 JE.Soil.138_1388084 JE.Soil.278_936670 JE.Soil.302_141934 JE.Soil.310_331281 JE.Soil.314_75049 JE.Soil.318_1435568 JE.Soil.138_940495 JE.Soil.278_347586 JE.Soil.310_1103058 JE.Soil.118_235187 JE.Lundberg.136_1059247 JE.Lundberg.121_304297 JE.Lundberg.121_304394 JE.Lundberg.151_1508641 JE.Soil.118_782471 JE.Soil.286_1749518 JE.Soil.318_909327 JE.Soil.118_549142 JE.Soil.282_1821180 JE.Soil.286_705659 JE.Soil.318_209154 JE.Soil.318_791223 JE.Soil.318_909794 JE.Soil.274_2150736 JE.Lundberg.139_426144 JE.Lundberg.100_407778 JE.Soil.290_1327565 JE.Lundberg.100_1018980 JE.Lundberg.115_449278 JE.Soil.110_387503 JE.Soil.110_687500 JE.Soil.118_248106 JE.Soil.122_792277 JE.Soil.138_1280238 JE.Soil.274_755324 JE.Soil.290_1432635 JE.Soil.290_1941207 JE.Soil.290_2585678 JE.Soil.294_300434 JE.Soil.298_537345 JE.Soil.318_1563216 JE.Soil.98_156890 JE.Soil.102_299369 JE.Soil.102_686923 JE.Soil.106_550341 JE.Soil.106_1280925 JE.Soil.110_26097 JE.Soil.110_328789 JE.Soil.110_541653 JE.Soil.110_549420 JE.Soil.110_1290945 JE.Soil.118_137094 JE.Soil.122_165417 JE.Soil.122_583475 JE.Soil.126_530917 JE.Soil.126_530981 JE.Soil.126_1105998 JE.Soil.130_216319 JE.Soil.134_911377 JE.Soil.134_1375816 JE.Soil.134_2792035 JE.Soil.138_9971 JE.Soil.138_284931 JE.Soil.138_381823 JE.Soil.138_536636 JE.Soil.138_643033 JE.Soil.138_944144 JE.Soil.138_954016 JE.Soil.138_1067774 JE.Soil.138_1078951 JE.Soil.138_1143225 JE.Soil.142_33552 JE.Soil.142_1028497 JE.Soil.142_2029898 JE.Soil.142_2832230 JE.Soil.274_374092 JE.Soil.274_1411330 JE.Soil.278_925826 JE.Soil.278_1104374 JE.Soil.278_1350210 JE.Soil.278_1594519 JE.Soil.278_1654120 JE.Soil.278_1821399 JE.Soil.278_1923715 JE.Soil.278_2043233 JE.Soil.278_2435091 JE.Soil.282_746029 JE.Soil.282_932300 JE.Soil.282_2448521 JE.Soil.286_419841 JE.Soil.286_550920 JE.Soil.286_1511798 JE.Soil.286_1747395 JE.Soil.290_1692464 JE.Soil.290_2012896 JE.Soil.290_2592578 JE.Soil.294_234413 JE.Soil.294_484274 JE.Soil.298_537087 JE.Soil.298_549503 JE.Soil.310_1004501 JE.Soil.310_1005108 JE.Soil.310_1304504 JE.Soil.310_2068811 JE.Soil.318_633048 JE.Soil.98_90793 JE.Soil.98_137030 JE.Soil.98_495601 JE.Soil.98_509450 JE.Soil.98_812692 JE.Soil.98_870147 JE.Lundberg.100_795440 JE.Lundberg.109_119927 JE.Lundberg.109_1717612 JE.Lundberg.109_1717776 JE.Lundberg.112_515128 JE.Lundberg.115_142570 JE.Lundberg.118_959796 JE.Lundberg.97_66891 JE.Lundberg.97_203132 JE.Lundberg.97_772897 JE.Lundberg.97_879846 JE.Soil.178_423279 JE.Soil.186_1483391 JE.Soil.198_160244 JE.Soil.214_1421585 JE.Soil.222_2475837 JE.Soil.22_1389119 JE.Soil.2_1255465 JE.Soil.34_329139 JE.Soil.34_3165576 JE.Soil.46_2011914 JE.Soil.290_2109584 JE.Lundberg.115_198006 JE.Lundberg.118_1100690 JE.Lundberg.97_203379 JE.Lundberg.97_463251 JE.Lundberg.97_66665 JE.Soil.218_1641139 JE.Soil.46_3020878 JE.Soil.6_2893290 JE.Lundberg.103_994410 JE.Lundberg.100_1277245 JE.Lundberg.100_407750 JE.Lundberg.112_33731 JE.Lundberg.112_911248 JE.Lundberg.115_1332868 JE.Soil.118_961652 JE.Soil.134_1008123 JE.Soil.274_1504618 JE.Soil.126_699028 JE.Soil.134_1748699 JE.Soil.142_149528 JE.Soil.278_148370 JE.Soil.138_600515 JE.Soil.274_564249 JE.Soil.318_159737 JE.Soil.274_567627 JE.Lundberg.100_1138302 JE.Soil.106_1868439 JE.Lundberg.73_1261335 JE.Lundberg.109_102064 JE.Lundberg.139_290841 JE.Lundberg.118_1062044 JE.Lundberg.121_1015789 JE.Lundberg.127_197152 JE.Lundberg.133_117855 JE.Lundberg.136_155527 JE.Lundberg.139_203663 JE.Lundberg.139_203857 JE.Lundberg.139_465098 JE.Lundberg.139_490577 JE.Lundberg.142_734592 JE.Lundberg.142_805672 JE.Lundberg.157_208470 JE.Lundberg.157_208800 JE.Lundberg.76_798980 JE.Soil.194_54967 JE.Lundberg.106_860116 JE.Lundberg.106_860295 JE.Lundberg.112_245497 JE.Lundberg.121_994605 JE.Lundberg.127_197498 JE.Lundberg.127_1082462 JE.Lundberg.142_102033 JE.Lundberg.142_154016 JE.Lundberg.142_415821 JE.Soil.22_1282802 JE.Soil.38_489446 JE.Soil.118_844985 JE.Soil.118_847767 JE.Soil.282_285280 JE.Soil.286_21549 JE.Soil.286_357783 JE.Soil.290_187978 JE.Soil.290_400631 JE.Lundberg.76_799279 JE.Lundberg.79_292841 JE.Lundberg.79_1055039 JE.Soil.34_3148681 JE.Lundberg.133_408068 JE.Lundberg.139_366898 JE.Lundberg.139_290937 JE.Lundberg.133_948867 JE.Soil.110_929941 JE.Lundberg.136_435947 JE.Lundberg.166_352885 JE.Lundberg.124_261342 JE.Lundberg.142_593034 JE.Lundberg.97_166713 JE.Lundberg.109_578116 JE.Lundberg.109_855806 JE.Lundberg.118_152267 JE.Lundberg.118_920089 JE.Lundberg.121_1513059 JE.Lundberg.136_768031 JE.Lundberg.139_1215774 JE.Lundberg.34_333752 JE.Lundberg.127_92643 JE.Lundberg.100_327257 JE.Lundberg.100_336281 JE.Lundberg.127_977752 JE.Lundberg.103_1713432 JE.Lundberg.148_1093025 JE.Lundberg.169_927348 JE.Lundberg.97_15121 JE.Lundberg.103_89849 JE.Lundberg.112_729705 JE.Lundberg.127_1088645 JE.Lundberg.127_1088695 JE.Lundberg.127_1222738 JE.Lundberg.127_237344 JE.Lundberg.127_391535 JE.Lundberg.127_92582 JE.Lundberg.130_130537 JE.Lundberg.133_209453 JE.Lundberg.136_404404 JE.Lundberg.136_549093 JE.Lundberg.136_549217 JE.Lundberg.151_74337 JE.Lundberg.169_927201 JE.Lundberg.172_874407 JE.Lundberg.175_1160119 JE.Lundberg.49_1053718 JE.Lundberg.55_846554 JE.Lundberg.58_1754231 JE.Lundberg.127_847905 JE.Lundberg.127_1071381 JE.Lundberg.127_1135937 JE.Lundberg.169_434357 JE.Lundberg.169_1693158 JE.Lundberg.169_1742506 JE.Lundberg.175_103903 JE.Lundberg.175_104033 JE.Lundberg.175_446150 JE.Lundberg.19_726118 JE.Lundberg.25_384549 JE.Lundberg.25_486919 JE.Lundberg.31_935417 JE.Lundberg.37_1131038 JE.Lundberg.37_1131249 JE.Lundberg.43_943175 JE.Lundberg.55_1780573 JE.Lundberg.73_1046171 JE.Lundberg.73_1205818 JE.Lundberg.76_817032 JE.Lundberg.79_850932 JE.Lundberg.85_3608542 JE.Lundberg.85_3755364 JE.Lundberg.88_643096 JE.Lundberg.88_643241 JE.Lundberg.88_643315 JE.Lundberg.88_798562 JE.Lundberg.91_571286 JE.Lundberg.91_571446 JE.Lundberg.91_706535 JE.Lundberg.91_1270285 JE.Lundberg.109_855597 JE.Lundberg.124_950478 JE.Lundberg.127_352522 JE.Lundberg.127_503637 JE.Lundberg.127_503866 JE.Lundberg.127_1079660 JE.Lundberg.127_1086949 JE.Lundberg.133_951085 JE.Lundberg.136_71123 JE.Lundberg.178_229447 JE.Lundberg.34_333610 JE.Lundberg.43_343644 JE.Soil.202_399230 JE.Soil.38_2509634 JE.Soil.54_1225869 JE.Lundberg.100_420622 JE.Lundberg.124_556185 JE.Lundberg.136_120638 JE.Lundberg.145_387017 JE.Lundberg.160_1092163 JE.Lundberg.160_1092313 JE.Lundberg.181_375631 JE.Lundberg.181_663836 JE.Lundberg.37_470321 JE.Lundberg.43_515994 JE.Lundberg.94_859616 JE.Soil.274_1281922 JE.Soil.282_284974 JE.Lundberg.127_1095286 JE.Lundberg.127_1222990 JE.Lundberg.127_1270505 JE.Lundberg.130_82839 JE.Lundberg.136_143199 JE.Lundberg.28_1067929 JE.Lundberg.28_1068127 JE.Lundberg.31_872860 JE.Lundberg.58_939745 JE.Lundberg.58_1795710 JE.Lundberg.106_844980 JE.Lundberg.133_1111950 JE.Lundberg.34_326011 JE.Soil.250_1395396 JE.Soil.282_868683 JE.Soil.34_1634670 JE.Soil.42_1356839 JE.Soil.42_1536343 JE.Soil.42_2184726 JE.Lundberg.82_123988 JE.Lundberg.97_452174 JE.Soil.138_1014440 JE.Soil.310_1709274 JE.Lundberg.19_335425 JE.Lundberg.49_573374 JE.Lundberg.52_614229 JE.Lundberg.55_1371103 JE.Lundberg.97_333833 JE.Lundberg.127_23982 JE.Lundberg.127_24048 JE.Soil.310_1850558 JE.Lundberg.106_1023776 JE.Lundberg.169_1447958 JE.Lundberg.112_1087282 JE.Lundberg.106_624787 JE.Lundberg.106_845045 JE.Lundberg.109_855628 JE.Lundberg.127_22264 JE.Lundberg.127_23849 JE.Lundberg.142_593103 JE.Lundberg.157_775224 JE.Lundberg.166_354522 JE.Soil.278_2314471 JE.Soil.310_2082841 JE.Soil.42_1006528 JE.Lundberg.166_354689 JE.Lundberg.79_1554229 JE.Soil.38_1434276 JE.Lundberg.172_1025978 JE.Lundberg.181_925846 JE.Lundberg.19_755979 JE.Lundberg.61_1089477 JE.Lundberg.58_1790083 JE.Lundberg.106_946200 JE.Lundberg.118_1382984 JE.Lundberg.106_946344 JE.Lundberg.169_1145103 JE.Lundberg.172_37164 JE.Lundberg.91_360072 JE.Soil.42_2043532 JE.Lundberg.175_240774 JE.Lundberg.40_494575 JE.Lundberg.55_1256032 JE.Lundberg.55_1660192 JE.Lundberg.64_1143262 JE.Lundberg.67_1362386 JE.Lundberg.67_192765 JE.Lundberg.73_1330942 JE.Lundberg.79_1485280 JE.Lundberg.79_175551 JE.Lundberg.79_750491 JE.Lundberg.91_1758440 JE.Lundberg.94_361723 JE.Lundberg.97_734140 JE.Soil.54_513192 JE.Lundberg.175_1015651 JE.Lundberg.34_1486291 JE.Lundberg.58_240694 JE.Lundberg.67_192555 JE.Lundberg.67_1367528 JE.Lundberg.79_1490795 JE.Lundberg.82_787735 JE.Lundberg.82_954995 JE.Lundberg.91_1704415 JE.Lundberg.94_217022 JE.Lundberg.79_750205 JE.Lundberg.82_890682 JE.Lundberg.88_142481 JE.Lundberg.91_401645 JE.Lundberg.91_401875 JE.Lundberg.169_1145522 JE.Lundberg.172_37345 JE.Lundberg.91_360201 JE.Soil.42_2043608 JE.Lundberg.58_41809 JE.Lundberg.169_1247749 JE.Soil.310_537010 JE.Lundberg.190_1380628 JE.Lundberg.181_590216 JE.Soil.98_370974 JE.Lundberg.97_550110 JE.Lundberg.127_876592 JE.Lundberg.172_1363126 JE.Lundberg.52_157296 JE.Lundberg.67_809835 JE.Lundberg.94_816352 JE.Lundberg.106_136775 JE.Lundberg.118_1352280 JE.Lundberg.169_352487 JE.Lundberg.100_1156143 JE.Lundberg.130_715562 JE.Lundberg.106_136828 JE.Lundberg.109_1769516 JE.Lundberg.124_703058 JE.Lundberg.127_53794 JE.Lundberg.145_1487432 JE.Lundberg.31_1006102 JE.Lundberg.31_1627141 JE.Lundberg.85_5840421 JE.Soil.190_2919895 JE.Soil.318_89974 JE.Soil.318_90019 JE.Lundberg.121_996459 JE.Lundberg.127_876691 JE.Lundberg.28_662196 JE.Lundberg.28_662417 JE.Lundberg.31_1576426 JE.Lundberg.64_2326362 JE.Lundberg.67_809739 JE.Lundberg.172_232904 JE.Lundberg.172_1038094 JE.Lundberg.175_260305 JE.Lundberg.175_1275174 JE.Lundberg.190_12854 JE.Soil.122_521488 JE.Soil.278_983223 JE.Soil.282_370636 JE.Soil.302_380220 JE.Soil.310_123899 JE.Soil.314_512862 JE.Soil.38_1566490 JE.Lundberg.103_1220875 JE.Lundberg.172_232678 JE.Soil.98_12740 JE.Lundberg.157_296856 JE.Soil.118_321489 JE.Soil.98_12600 JE.Lundberg.91_1564136 JE.Lundberg.91_1564569 JE.Lundberg.91_1582004 JE.Lundberg.91_1564480 JE.Lundberg.127_527831 JE.Lundberg.127_815900 JE.Lundberg.67_1438911 JE.Soil.30_1722443 JE.Lundberg.127_790268 JE.Lundberg.139_853962 JE.Lundberg.169_1229048 JE.Lundberg.172_907957 JE.Lundberg.172_913488 JE.Soil.18_1725357 JE.Soil.202_143099 JE.Soil.202_195352 JE.Soil.222_656867 JE.Soil.258_1009242 JE.Soil.26_1249746 JE.Soil.2_1920675 JE.Soil.38_1396664 JE.Soil.38_2844665 JE.Lundberg.157_552751 JE.Lundberg.76_1523390 JE.Lundberg.76_1523045 JE.Lundberg.91_762605 JE.Soil.318_630002 JE.Lundberg.1_1674940 JE.Lundberg.31_1254287 JE.Lundberg.43_1089093 JE.Lundberg.127_859228 JE.Lundberg.127_1015525 JE.Lundberg.130_309498 JE.Lundberg.130_680639 JE.Lundberg.130_713569 JE.Lundberg.130_872786 JE.Lundberg.130_964150 JE.Lundberg.19_362679 JE.Lundberg.19_362749 JE.Lundberg.127_864253 JE.Lundberg.130_497475 JE.Lundberg.130_1066126 JE.Lundberg.148_547336 JE.Lundberg.148_547565 JE.Lundberg.121_836889 JE.Lundberg.37_1006266 JE.Lundberg.97_587836 JE.Lundberg.121_853855 JE.Lundberg.133_305739 JE.Lundberg.133_311208 JE.Lundberg.169_860124 JE.Lundberg.169_977268 JE.Lundberg.31_886329 JE.Lundberg.49_179729 JE.Lundberg.79_1040878 JE.Soil.266_1737614 JE.Soil.266_726357 JE.Lundberg.121_1138547 JE.Lundberg.121_1370497 JE.Lundberg.127_675468 JE.Lundberg.133_359009 JE.Lundberg.154_409627 JE.Lundberg.157_102495 JE.Lundberg.160_901899 JE.Lundberg.172_1490498 JE.Lundberg.181_208894 JE.Lundberg.43_1296570 JE.Lundberg.73_646114 JE.Lundberg.79_739245 JE.Lundberg.79_739467 JE.Lundberg.4_368994 JE.Lundberg.97_549839 JE.Lundberg.97_587942 JE.Soil.294_366089 JE.Lundberg.22_586879 JE.Lundberg.130_2463 JE.Soil.270_143277 JE.Soil.270_771298 JE.Soil.270_1326837 JE.Soil.278_2474290 JE.Soil.286_705300 JE.Soil.286_1334830 JE.Soil.310_965054 JE.Soil.310_1055437 JE.Soil.310_1056195 JE.Soil.98_1022139 JE.Lundberg.91_732992 JE.Lundberg.169_645217 JE.Lundberg.133_366832 JE.Lundberg.181_473532 JE.Lundberg.139_61274 JE.Lundberg.175_1223819 JE.Lundberg.49_572095 JE.Lundberg.49_572141 JE.Soil.318_1049720 JE.Soil.42_1507551 JE.Lundberg.169_1014260 JE.Lundberg.175_349529 JE.Lundberg.175_738334 JE.Lundberg.175_1223562 JE.Lundberg.178_269743 JE.Lundberg.178_545251 JE.Lundberg.190_798052 JE.Lundberg.91_1589814 JE.Lundberg.91_1589879 JE.Lundberg.181_473781 JE.Lundberg.49_572289 JE.Lundberg.7_199301 JE.Lundberg.94_1065774 JE.Soil.26_1574690 JE.Soil.270_88370 JE.Lundberg.169_130163 JE.Lundberg.190_683939 JE.Lundberg.52_1772840 JE.Soil.198_966655 JE.Soil.250_228178 JE.Soil.30_2886261 JE.Soil.38_1062089 JE.Soil.46_2128289 JE.Soil.186_979588 JE.Soil.18_2652787 JE.Soil.194_640846 JE.Soil.210_315071 JE.Soil.214_2180364 JE.Soil.222_2299813 JE.Soil.22_807389 JE.Soil.250_1446135 JE.Soil.270_1160090 JE.Soil.2_1029287 JE.Soil.34_976685 JE.Soil.42_1674242 JE.Soil.46_798234 JE.Soil.62_110936 JE.Soil.62_1268831 JE.Soil.42_1883461 JE.Soil.42_1596749 JE.Lundberg.61_69989 JE.Lundberg.124_985925 JE.Lundberg.130_1170412 JE.Lundberg.112_356386 JE.Lundberg.121_1525946 JE.Lundberg.124_986079 JE.Lundberg.127_226697 JE.Lundberg.127_372531 JE.Lundberg.127_372587 JE.Lundberg.130_1170375 JE.Lundberg.130_282992 JE.Lundberg.130_475470 JE.Lundberg.34_1749884 JE.Lundberg.43_41513 JE.Lundberg.73_24701 JE.Lundberg.76_1280512 JE.Lundberg.85_1464202 JE.Lundberg.127_224021 JE.Lundberg.127_490380 JE.Lundberg.127_636693 JE.Lundberg.40_64233 JE.Lundberg.55_399281 JE.Lundberg.55_1882136 JE.Lundberg.73_598749 JE.Soil.266_2228958 JE.Soil.266_2229375 JE.Soil.66_1049504 JE.Lundberg.130_1170547 JE.Lundberg.142_966325 JE.Lundberg.169_1162223 JE.Lundberg.55_977775 JE.Lundberg.73_24546 JE.Lundberg.76_1323354 JE.Soil.270_1754306 JE.Lundberg.55_719591 JE.Lundberg.49_168400 JE.Lundberg.49_39152 JE.Lundberg.49_39323 JE.Lundberg.49_693616 JE.Lundberg.49_801547 JE.Lundberg.70_686275 JE.Lundberg.175_279690 JE.Lundberg.130_578820 JE.Lundberg.172_483455 JE.Lundberg.190_237001 JE.Lundberg.22_531927 JE.Lundberg.7_87290 JE.Lundberg.190_762783 JE.Lundberg.190_762942 JE.Lundberg.22_531704 JE.Lundberg.22_1224292 JE.Lundberg.43_807515 JE.Soil.138_792178 JE.Soil.138_792388 JE.Lundberg.181_190332 JE.Lundberg.187_132984 JE.Lundberg.76_483716 JE.Lundberg.175_415951 JE.Lundberg.34_1011568 JE.Lundberg.187_686687 JE.Soil.190_1446833 JE.Lundberg.175_415969 JE.Lundberg.187_425453 JE.Lundberg.187_1104701 JE.Lundberg.187_1539206 JE.Lundberg.40_587267 JE.Lundberg.67_1134122 JE.Soil.190_1054030 JE.Soil.74_384041 JE.Lundberg.175_139630 JE.Soil.250_888796 JE.Soil.22_240030 JE.Soil.66_1160005 JE.Soil.66_1165324 JE.Lundberg.172_783068 JE.Lundberg.172_718264 JE.Lundberg.175_1192549 JE.Lundberg.187_1201036 JE.Lundberg.172_1425852 JE.Lundberg.178_145137 JE.Lundberg.178_462920 JE.Lundberg.181_791691 JE.Lundberg.190_515371 JE.Lundberg.175_1097862 JE.Lundberg.178_27592 JE.Lundberg.127_1272764 JE.Lundberg.127_1272847 JE.Lundberg.97_602023 JE.Soil.34_3929815 JE.Soil.178_749970 JE.Lundberg.13_3710956 JE.Soil.18_478586 JE.Lundberg.127_1224027 JE.Lundberg.106_1073600 JE.Soil.18_1470825 JE.Soil.54_970513 JE.Soil.14_1283816 JE.Soil.18_1942845 JE.Soil.18_1056577 JE.Lundberg.109_482433 JE.Lundberg.124_686425 JE.Soil.258_933929 JE.Lundberg.106_706734 JE.Lundberg.175_73190 JE.Soil.210_64299 JE.Soil.262_306539 JE.Lundberg.112_632814 JE.Lundberg.121_350940 JE.Lundberg.127_1189043 JE.Lundberg.148_1129387 JE.Lundberg.169_1575506 JE.Lundberg.34_1238525 JE.Lundberg.91_1699808 JE.Lundberg.97_602208 JE.Lundberg.97_706232 JE.Soil.18_1462066 JE.Soil.214_1978990 JE.Soil.42_1633770 JE.Soil.82_192506 JE.Soil.186_1049988 JE.Soil.186_1638370 JE.Soil.18_159409 JE.Soil.18_159419 JE.Soil.18_2858472 JE.Soil.194_873022 JE.Soil.214_1144044 JE.Soil.218_1082609 JE.Soil.22_866754 JE.Soil.26_1370618 JE.Soil.26_1557419 JE.Soil.38_283675 JE.Soil.38_1401846 JE.Soil.46_398539 JE.Soil.50_431652 JE.Lundberg.43_640819 JE.Lundberg.43_852645 JE.Lundberg.73_72056 JE.Lundberg.76_1320452 JE.Lundberg.76_1320473 JE.Lundberg.76_1432309 JE.Lundberg.79_210329 JE.Lundberg.79_550250 JE.Lundberg.79_685586 JE.Lundberg.85_1912749 JE.Lundberg.94_1088837 JE.Lundberg.94_1089033 JE.Soil.194_3983500 JE.Soil.214_1706743 JE.Soil.22_1985849 JE.Soil.258_815614 JE.Soil.294_330866 JE.Soil.38_2621344 JE.Soil.42_1194464 JE.Soil.42_2601164 JE.Soil.42_2735669 JE.Soil.50_284540 JE.Soil.6_1327801 JE.Lundberg.139_719936 JE.Lundberg.190_96458 JE.Lundberg.190_96696 JE.Lundberg.190_1170822 JE.Soil.130_622879 JE.Soil.138_731956 JE.Soil.190_2919459 JE.Soil.2_1051583 JE.Lundberg.124_500795 JE.Lundberg.124_625505 JE.Lundberg.127_1192684 JE.Lundberg.127_1239535 JE.Soil.202_293410 JE.Soil.18_1470996 JE.Soil.190_2673634 JE.Soil.190_3055673 JE.Soil.22_1469834 JE.Soil.26_613525 JE.Soil.54_970578 JE.Soil.66_698655 JE.Soil.66_1025514 JE.Soil.66_1460119 JE.Soil.78_686885 JE.Soil.30_1243298 JE.Soil.42_1628035 JE.Soil.46_649598 JE.Soil.58_1182954 JE.Soil.194_2575363 JE.Soil.42_481315 JE.Soil.42_699370 JE.Soil.46_2025570 JE.Soil.18_2952517 JE.Soil.22_1692608 JE.Soil.38_800724 JE.Lundberg.181_514488 JE.Lundberg.181_1024474 JE.Lundberg.181_37911 JE.Soil.250_797508 JE.Soil.270_22297 JE.Soil.70_151100 JE.Lundberg.106_1045822 JE.Lundberg.175_73413 JE.Soil.210_64545 JE.Soil.262_306822 JE.Soil.66_698794 JE.Lundberg.100_1127212 JE.Lundberg.106_1068389 JE.Lundberg.106_184102 JE.Lundberg.124_625470 JE.Lundberg.127_1191862 JE.Lundberg.127_1273922 JE.Lundberg.127_1319091 JE.Lundberg.142_841887 JE.Lundberg.187_1202280 JE.Lundberg.172_1157782 JE.Lundberg.172_1163556 JE.Lundberg.127_662497 JE.Lundberg.127_657245 JE.Lundberg.127_746675 JE.Soil.266_167554 JE.Soil.314_835301 JE.Soil.70_5017 JE.Lundberg.127_747028 JE.Lundberg.127_747044 JE.Lundberg.22_177207 JE.Lundberg.70_1134542 JE.Lundberg.58_1790488 JE.Soil.222_903640 JE.Soil.234_1761747 JE.Soil.250_70668 JE.Soil.74_323418 JE.Soil.74_323531 JE.Lundberg.118_1030772 JE.Lundberg.103_888180 JE.Lundberg.112_168311 JE.Lundberg.112_211757 JE.Lundberg.112_295743 JE.Lundberg.118_1027888 JE.Lundberg.118_279040 JE.Lundberg.118_358081 JE.Lundberg.124_346360 JE.Lundberg.130_1008560 JE.Lundberg.97_53105 JE.Lundberg.97_90275 JE.Lundberg.124_346526 JE.Lundberg.130_1002935 JE.Lundberg.139_957546 JE.Soil.202_924572 JE.Soil.182_1274624 JE.Soil.250_1449348 JE.Lundberg.124_1047344 JE.Soil.258_198317 JE.Soil.42_1529089 JE.Soil.270_22148 JE.Soil.50_648108 JE.Soil.78_1055008 JE.Soil.2_1076371 JE.Soil.46_758203 JE.Soil.266_763227 JE.Lundberg.136_953282 JE.Lundberg.118_99189 JE.Lundberg.49_188599 JE.Lundberg.127_593604 JE.Lundberg.139_330788 JE.Lundberg.142_214390 JE.Lundberg.136_509920 JE.Lundberg.169_163572 JE.Lundberg.136_504474 JE.Lundberg.34_452379 JE.Lundberg.187_24400 JE.Lundberg.187_24621 JE.Lundberg.187_29832 JE.Lundberg.73_566093 JE.Lundberg.187_168475 JE.Lundberg.43_1079805 JE.Soil.194_234952 JE.Lundberg.175_187716 JE.Lundberg.4_1497983 JE.Soil.290_1733022 JE.Soil.302_159751 JE.Lundberg.127_1145608 JE.Soil.250_1737673 JE.Soil.106_2767691 JE.Soil.18_2450917 JE.Soil.194_3756513 JE.Lundberg.124_1018019 JE.Soil.258_1772194 JE.Lundberg.130_367687 JE.Soil.258_216344 JE.Soil.266_800700 JE.Soil.70_508361 JE.Soil.74_669095 JE.Lundberg.139_844561 JE.Lundberg.169_983570 JE.Lundberg.169_983796 JE.Soil.14_1482709 JE.Soil.182_54090 JE.Soil.202_282606 JE.Soil.250_286438 JE.Soil.250_988457 JE.Soil.250_1163918 JE.Soil.254_363479 JE.Soil.266_534720 JE.Soil.290_2932007 JE.Soil.34_2169787 JE.Soil.42_2455639 JE.Soil.46_2597873 JE.Soil.50_442176 JE.Soil.58_1013135 JE.Soil.58_1033367 JE.Soil.62_501220 JE.Soil.62_546346 JE.Soil.62_561561 JE.Soil.62_1042438 JE.Soil.62_1271890 JE.Soil.62_2248855 JE.Soil.66_1118191 JE.Soil.70_508155 JE.Soil.74_687888 JE.Soil.78_307952 JE.Soil.86_2566149 JE.Soil.258_1772941 JE.Soil.50_222446 JE.Soil.58_42447 JE.Lundberg.121_1319511 JE.Lundberg.61_1168520 JE.Soil.194_2787255 JE.Soil.2_794924 JE.Lundberg.61_1168618 JE.Soil.186_262655 JE.Soil.298_700424 JE.Soil.66_493553 JE.Soil.206_1386551 JE.Soil.218_527883 JE.Soil.42_1174950 JE.Soil.214_1625350 JE.Soil.186_299204 JE.Soil.46_757059 JE.Soil.258_9143 JE.Soil.214_2522873 JE.Soil.78_1056645 JE.Soil.2_1169432 JE.Soil.50_630092 JE.Lundberg.127_400949 JE.Soil.54_41655 JE.Soil.82_278252 JE.Soil.202_235845 JE.Soil.194_425208 JE.Soil.86_1607380 JE.Lundberg.145_969992 JE.Soil.254_67235 JE.Soil.318_1348614 JE.Soil.202_664333 JE.Soil.218_1330493 JE.Soil.254_990537 JE.Soil.266_1563158 JE.Soil.30_2387565 JE.Soil.42_973693 JE.Soil.66_543595 JE.Soil.66_940626 JE.Soil.70_1012047 JE.Soil.78_1045162 JE.Soil.82_725303 JE.Soil.194_3297605 JE.Soil.194_3297751 JE.Soil.194_4121972 JE.Soil.86_1607472 JE.Soil.86_1674794 JE.Lundberg.166_360433 JE.Soil.110_61543 JE.Lundberg.130_884061 JE.Soil.190_3469987 JE.Soil.250_947823 JE.Lundberg.52_290671 JE.Soil.178_277892 JE.Soil.190_3470318 JE.Soil.194_3430208 JE.Soil.214_866870 JE.Soil.250_346079 JE.Soil.250_1420723 JE.Soil.250_1421430 JE.Soil.46_2338213 JE.Soil.62_2350343 JE.Soil.82_772241 JE.Soil.110_1069401 JE.Soil.274_1062225 JE.Soil.102_62111 JE.Soil.102_173255 JE.Soil.6_1680211 JE.Lundberg.52_1379347 JE.Lundberg.55_2391 JE.Lundberg.97_203333 JE.Lundberg.169_170416 JE.Lundberg.25_913620 JE.Lundberg.187_1047019 JE.Lundberg.55_1316203 JE.Lundberg.175_1051594 JE.Lundberg.175_1163039 JE.Lundberg.190_1418100 JE.Lundberg.34_1288168 JE.Lundberg.52_9403 JE.Lundberg.52_615486 JE.Lundberg.1_877080 JE.Lundberg.169_722745 JE.Lundberg.181_1233923 JE.Soil.190_1615399 JE.Soil.202_627616 JE.Soil.254_586160 JE.Soil.266_1302371 JE.Soil.54_964590 JE.Soil.66_960984 JE.Soil.102_143944 JE.Soil.102_144141 JE.Lundberg.1_1208604 JE.Lundberg.13_637732 JE.Lundberg.115_1496607 JE.Soil.286_613788 JE.Lundberg.139_864733 JE.Soil.98_145826 JE.Soil.98_868369 JE.Lundberg.1_1557707 JE.Soil.258_1282878 JE.Lundberg.190_1337375 JE.Lundberg.25_1204771 JE.Soil.2_570565 JE.Lundberg.25_1531105 JE.Lundberg.109_862688 JE.Lundberg.1_1557425 JE.Lundberg.1_1557771 JE.Lundberg.1_670438 JE.Soil.270_1323789 JE.Soil.270_1323964 JE.Soil.42_2264273 JE.Soil.50_227468 JE.Soil.66_324637 JE.Soil.262_1137110 JE.Soil.266_1375031 JE.Soil.266_1399670 JE.Soil.58_170155 JE.Soil.62_646007 JE.Soil.62_1171297 JE.Soil.66_1620233 JE.Soil.70_622057 JE.Lundberg.190_1337615 JE.Soil.42_1875267 JE.Soil.50_272872 JE.Lundberg.25_1531210 JE.Lundberg.4_1077970 JE.Soil.34_2159927 JE.Soil.38_139532 JE.Lundberg.28_1214791 JE.Lundberg.28_213898 JE.Soil.266_638993 JE.Soil.318_1052742 JE.Soil.318_1304050 JE.Soil.318_1716289 JE.Soil.318_1716641 JE.Soil.318_655108 JE.Lundberg.130_593775 JE.Lundberg.109_821167 JE.Lundberg.115_1185708 JE.Lundberg.130_728319 JE.Soil.298_670400 JE.Lundberg.181_476747 JE.Lundberg.100_724018 JE.Lundberg.121_471794 JE.Lundberg.109_1363224 JE.Lundberg.103_1034670 JE.Lundberg.100_682647 JE.Lundberg.103_792260 JE.Lundberg.109_184455 JE.Lundberg.112_240938 JE.Lundberg.103_200998 JE.Lundberg.118_849381 JE.Lundberg.100_1291534 JE.Lundberg.100_844373 JE.Lundberg.103_1039275 JE.Lundberg.103_113598 JE.Lundberg.103_1264257 JE.Lundberg.103_1422139 JE.Lundberg.103_1565019 JE.Lundberg.103_1582786 JE.Lundberg.103_1617442 JE.Lundberg.103_1696040 JE.Lundberg.103_400193 JE.Lundberg.103_519151 JE.Lundberg.103_951755 JE.Lundberg.106_1022062 JE.Lundberg.106_1212090 JE.Lundberg.109_1130771 JE.Lundberg.109_1799523 JE.Lundberg.109_1815751 JE.Lundberg.109_1840092 JE.Lundberg.109_1840303 JE.Lundberg.109_1869070 JE.Lundberg.109_194701 JE.Lundberg.109_216711 JE.Lundberg.109_447941 JE.Lundberg.109_804497 JE.Lundberg.112_1047640 JE.Lundberg.112_1190942 JE.Lundberg.112_1273247 JE.Lundberg.112_31864 JE.Lundberg.112_439224 JE.Lundberg.112_458862 JE.Lundberg.112_896192 JE.Lundberg.115_1290173 JE.Lundberg.115_1464877 JE.Lundberg.115_233203 JE.Lundberg.115_394529 JE.Lundberg.115_523338 JE.Lundberg.115_583915 JE.Lundberg.115_751827 JE.Lundberg.115_868487 JE.Lundberg.115_966824 JE.Lundberg.118_1184113 JE.Lundberg.118_1189755 JE.Lundberg.118_1189856 JE.Lundberg.118_1197387 JE.Lundberg.118_201877 JE.Lundberg.118_242973 JE.Lundberg.118_249178 JE.Lundberg.118_27564 JE.Lundberg.118_407586 JE.Lundberg.118_575990 JE.Lundberg.118_856782 JE.Lundberg.118_971013 JE.Lundberg.121_146047 JE.Lundberg.121_196399 JE.Lundberg.124_12203 JE.Lundberg.133_793072 JE.Lundberg.142_499805 JE.Lundberg.55_1695916 JE.Lundberg.76_1387313 JE.Lundberg.88_11209 JE.Lundberg.97_268478 JE.Lundberg.97_407148 JE.Lundberg.97_615082 JE.Lundberg.97_623854 JE.Soil.126_191145 JE.Soil.186_1015268 JE.Soil.282_1449824 JE.Soil.290_2596665 JE.Soil.294_102545 JE.Soil.318_1490931 JE.Soil.318_31879 JE.Soil.318_751246 JE.Soil.34_3729524 JE.Lundberg.100_844243 JE.Lundberg.103_290753 JE.Lundberg.103_531487 JE.Lundberg.103_565321 JE.Lundberg.103_722209 JE.Lundberg.103_1064801 JE.Lundberg.103_1440430 JE.Lundberg.103_1582550 JE.Lundberg.103_1701901 JE.Lundberg.103_1720522 JE.Lundberg.106_292908 JE.Lundberg.106_377393 JE.Lundberg.106_402048 JE.Lundberg.106_776981 JE.Lundberg.106_813271 JE.Lundberg.106_1135824 JE.Lundberg.109_201719 JE.Lundberg.109_327163 JE.Lundberg.109_543399 JE.Lundberg.109_616324 JE.Lundberg.109_804748 JE.Lundberg.109_1023546 JE.Lundberg.109_1534305 JE.Lundberg.109_1661057 JE.Lundberg.109_1738868 JE.Lundberg.109_1865432 JE.Lundberg.112_143717 JE.Lundberg.112_203744 JE.Lundberg.112_712254 JE.Lundberg.115_320459 JE.Lundberg.115_446387 JE.Lundberg.115_463969 JE.Lundberg.115_487060 JE.Lundberg.115_508855 JE.Lundberg.115_625198 JE.Lundberg.115_684160 JE.Lundberg.115_797041 JE.Lundberg.115_1048921 JE.Lundberg.115_1448330 JE.Lundberg.115_1464735 JE.Lundberg.118_37510 JE.Lundberg.118_243248 JE.Lundberg.118_397941 JE.Lundberg.118_407362 JE.Lundberg.118_460828 JE.Lundberg.118_575703 JE.Lundberg.118_718092 JE.Lundberg.118_856906 JE.Lundberg.118_1041400 JE.Lundberg.118_1051332 JE.Lundberg.133_881938 JE.Lundberg.139_94849 JE.Lundberg.169_157936 JE.Lundberg.97_115035 JE.Lundberg.97_179500 JE.Lundberg.97_179643 JE.Lundberg.97_222531 JE.Lundberg.97_629229 JE.Lundberg.97_906346 JE.Lundberg.97_925627 JE.Soil.126_766376 JE.Soil.126_771510 JE.Soil.302_529717 JE.Lundberg.121_544201 JE.Lundberg.121_1401490 JE.Lundberg.133_374399 JE.Lundberg.136_689619 JE.Lundberg.160_713298 JE.Lundberg.160_713388 JE.Lundberg.25_1193648 JE.Lundberg.64_1908592 JE.Lundberg.67_5372 JE.Lundberg.76_914407 JE.Lundberg.82_308131 JE.Soil.106_2125733 JE.Soil.118_973968 JE.Soil.122_231341 JE.Soil.122_231447 JE.Soil.122_691085 JE.Soil.130_258725 JE.Soil.178_4958 JE.Soil.186_584568 JE.Soil.186_1407100 JE.Soil.190_2886695 JE.Soil.198_1317525 JE.Soil.218_172619 JE.Soil.218_172731 JE.Soil.218_589557 JE.Soil.218_1451217 JE.Soil.22_1426283 JE.Soil.22_1989932 JE.Soil.254_1005192 JE.Soil.262_181372 JE.Soil.262_1400265 JE.Soil.274_1333587 JE.Soil.290_2229774 JE.Soil.298_38990 JE.Soil.30_1759152 JE.Soil.38_1244468 JE.Soil.50_612976 JE.Soil.74_167530 JE.Lundberg.142_263182 JE.Lundberg.154_140677 JE.Lundberg.76_1361001 JE.Lundberg.97_1040654 JE.Soil.118_1016988 JE.Soil.138_112805 JE.Soil.98_306592 JE.Lundberg.112_837735 JE.Lundberg.115_1173670 JE.Lundberg.118_600917 JE.Lundberg.97_714996 JE.Lundberg.97_1000909 JE.Lundberg.145_321556 JE.Lundberg.145_321717 JE.Lundberg.73_1360566 JE.Lundberg.109_1515121 JE.Lundberg.112_233981 JE.Lundberg.118_652687 JE.Lundberg.118_43123 JE.Lundberg.118_149538 JE.Lundberg.115_796812 JE.Lundberg.118_925038 JE.Lundberg.103_201130 JE.Lundberg.118_1227086 JE.Lundberg.118_1133043 JE.Lundberg.106_401827 JE.Lundberg.136_396582 JE.Lundberg.76_1360776 JE.Soil.122_432627 JE.Lundberg.103_1226344 JE.Lundberg.106_292818 JE.Lundberg.100_129607 JE.Lundberg.103_822101 JE.Lundberg.169_559408 JE.Lundberg.172_310336 JE.Lundberg.172_681369 JE.Lundberg.178_277905 JE.Lundberg.187_911164 JE.Lundberg.97_124552 JE.Soil.110_220963 JE.Soil.110_221177 JE.Lundberg.172_14597 JE.Lundberg.172_310119 JE.Lundberg.172_645194 JE.Lundberg.172_1041948 JE.Lundberg.97_1001607 JE.Soil.134_42973 JE.Soil.138_78913 JE.Soil.138_1197100 JE.Soil.142_630586 JE.Soil.278_652971 JE.Soil.282_2147323 JE.Soil.290_1071967 JE.Soil.294_627718 JE.Soil.310_1053132 JE.Soil.318_185763 JE.Soil.318_1366299 JE.Lundberg.55_1796308 JE.Lundberg.70_1402020 JE.Lundberg.55_924053 JE.Lundberg.49_304742 JE.Lundberg.109_1781940 JE.Lundberg.61_1682840 JE.Lundberg.13_3822604 JE.Lundberg.64_1908310 JE.Lundberg.139_313098 JE.Lundberg.19_154646 JE.Lundberg.13_3292303 JE.Lundberg.187_42099 JE.Lundberg.19_121910 JE.Soil.30_698521 JE.Lundberg.19_488591 JE.Lundberg.28_667030 JE.Lundberg.28_672253 JE.Lundberg.7_1152126 JE.Soil.38_2692814 JE.Lundberg.64_2113649 JE.Lundberg.97_183242 JE.Lundberg.175_380117 JE.Lundberg.181_1177243 JE.Lundberg.142_47973 JE.Lundberg.55_419168 JE.Lundberg.61_957844 JE.Soil.130_448915 JE.Soil.266_701230 JE.Lundberg.175_1155361 JE.Lundberg.175_1289098 JE.Lundberg.175_1289327 JE.Lundberg.181_1182312 JE.Lundberg.10_1202725 JE.Lundberg.133_349805 JE.Lundberg.10_1125365 JE.Lundberg.121_1069259 JE.Lundberg.22_390619 JE.Lundberg.172_1217526 JE.Lundberg.127_907680 JE.Lundberg.25_1251457 JE.Lundberg.121_1350628 JE.Lundberg.121_1350763 JE.Lundberg.121_1368663 JE.Lundberg.121_457540 JE.Lundberg.121_915001 JE.Lundberg.127_1189236 JE.Lundberg.133_153534 JE.Lundberg.139_859928 JE.Lundberg.142_370423 JE.Lundberg.190_1145299 JE.Lundberg.22_169394 JE.Lundberg.31_1461088 JE.Lundberg.55_1653355 JE.Lundberg.64_426964 JE.Lundberg.67_1459243 JE.Lundberg.91_521639 JE.Lundberg.94_1069891 JE.Lundberg.94_1190579 JE.Soil.186_94300 JE.Soil.250_1374004 JE.Soil.262_1167731 JE.Soil.266_477217 JE.Soil.74_261302 JE.Soil.78_1086087 JE.Lundberg.187_1439266 JE.Lundberg.187_1439443 JE.Lundberg.190_1145605 JE.Lundberg.58_1163461 JE.Lundberg.58_1163570 JE.Soil.194_788420 JE.Soil.214_1004188 JE.Soil.250_466965 JE.Soil.262_1168380 JE.Soil.262_1421428 JE.Soil.30_1134169 JE.Soil.54_61654 JE.Soil.54_61683 JE.Soil.66_1013163 JE.Soil.82_239023 JE.Soil.82_1571359 JE.Lundberg.130_1168881 JE.Lundberg.151_887848 JE.Lundberg.178_554237 JE.Lundberg.94_1190358 JE.Soil.130_782873 JE.Soil.190_1161451 JE.Soil.234_1410259 JE.Soil.294_96073 JE.Soil.310_1883393 JE.Soil.310_1968932 JE.Soil.318_621122 JE.Soil.46_1615122 JE.Lundberg.25_1251359 JE.Lundberg.28_553869 JE.Lundberg.28_748469 JE.Lundberg.31_405826 JE.Lundberg.31_406101 JE.Lundberg.31_697033 JE.Lundberg.31_697174 JE.Lundberg.31_764049 JE.Lundberg.31_790153 JE.Lundberg.31_799885 JE.Lundberg.31_1460944 JE.Lundberg.31_1550306 JE.Lundberg.46_266736 JE.Soil.74_203422 JE.Soil.74_203560 JE.Soil.74_766967 JE.Lundberg.133_745605 JE.Lundberg.31_603533 JE.Lundberg.139_859917 JE.Lundberg.133_745358 JE.Lundberg.112_1457669 JE.Lundberg.157_543540 JE.Soil.62_2041501 JE.Lundberg.112_247067 JE.Lundberg.115_992945 JE.Lundberg.34_1594916 JE.Lundberg.40_1413342 JE.Lundberg.58_1068142 JE.Lundberg.64_191328 JE.Lundberg.67_622024 JE.Soil.254_599743 JE.Soil.254_717805 JE.Soil.258_1380860 JE.Soil.290_1698623 JE.Lundberg.142_661214 JE.Lundberg.145_800093 JE.Lundberg.151_884864 JE.Lundberg.151_486884 JE.Lundberg.148_922051 JE.Lundberg.49_430903 JE.Lundberg.28_1039176 JE.Lundberg.25_1676380 JE.Lundberg.157_158427 JE.Lundberg.43_1225813 JE.Soil.214_100631 JE.Soil.22_1061210 JE.Lundberg.103_333713 JE.Lundberg.124_309364 JE.Lundberg.130_373506 JE.Lundberg.142_660969 JE.Lundberg.148_688132 JE.Lundberg.151_152646 JE.Lundberg.151_152769 JE.Lundberg.154_853235 JE.Lundberg.166_768613 JE.Lundberg.166_944069 JE.Lundberg.16_797656 JE.Lundberg.16_797781 JE.Lundberg.28_1038996 JE.Lundberg.43_1225984 JE.Lundberg.4_315866 JE.Lundberg.70_483647 JE.Soil.182_381435 JE.Soil.186_187368 JE.Soil.18_2310772 JE.Soil.194_1724747 JE.Soil.262_516295 JE.Soil.30_471529 JE.Soil.74_765939 JE.Lundberg.148_399685 JE.Lundberg.151_682073 JE.Lundberg.151_682248 JE.Lundberg.151_687534 JE.Lundberg.151_1444080 JE.Lundberg.154_782160 JE.Lundberg.157_16147 JE.Lundberg.157_302992 JE.Lundberg.157_856458 JE.Lundberg.157_938536 JE.Lundberg.157_1232950 JE.Lundberg.157_1233004 JE.Lundberg.160_94877 JE.Lundberg.160_95156 JE.Lundberg.160_205071 JE.Lundberg.160_205288 JE.Lundberg.160_544624 JE.Lundberg.160_568558 JE.Lundberg.160_745709 JE.Lundberg.160_925793 JE.Lundberg.166_290336 JE.Lundberg.166_813180 JE.Lundberg.166_813454 JE.Lundberg.166_1364054 JE.Lundberg.160_1004924 JE.Soil.194_4222040 JE.Soil.214_100168 JE.Soil.214_2336384 JE.Soil.218_1150070 JE.Soil.22_1225320 JE.Soil.266_276989 JE.Soil.38_932913 JE.Soil.46_658482 JE.Soil.46_1451347 JE.Soil.46_1810328 JE.Soil.46_2370449 JE.Soil.254_333896 JE.Soil.254_1001323 JE.Soil.258_2698 JE.Soil.258_541825 JE.Soil.258_897225 JE.Soil.258_1709998 JE.Soil.58_995932 JE.Soil.58_996104 JE.Soil.58_1205474 JE.Soil.62_1248146 JE.Lundberg.157_929059 JE.Lundberg.160_1080315 JE.Lundberg.91_1484747 JE.Soil.254_40536 JE.Soil.254_226987 JE.Soil.78_561457 JE.Soil.86_510209 JE.Lundberg.151_1142703 JE.Lundberg.151_1142973 JE.Lundberg.151_1589448 JE.Lundberg.151_1595133 JE.Soil.46_2663687 JE.Lundberg.79_1592165 JE.Lundberg.91_1710033 JE.Lundberg.91_1710213 JE.Lundberg.94_41315 JE.Lundberg.88_1083326 JE.Lundberg.88_1083518 JE.Lundberg.88_1083569 JE.Lundberg.85_4454904 JE.Lundberg.91_1424758 JE.Lundberg.163_381641 JE.Lundberg.46_659371 JE.Soil.266_277190 JE.Soil.22_1061285 JE.Lundberg.10_661591 JE.Lundberg.130_1166000 JE.Lundberg.58_1208994 JE.Lundberg.136_1099967 JE.Lundberg.19_996037 JE.Soil.102_20805 JE.Soil.102_227102 JE.Soil.102_224385 JE.Soil.26_561783 JE.Lundberg.109_1133727 JE.Lundberg.109_479476 JE.Lundberg.10_661342 JE.Lundberg.10_666832 JE.Lundberg.139_134631 JE.Lundberg.76_319464 JE.Soil.118_741788 JE.Soil.14_2587109 JE.Soil.14_2592320 JE.Soil.298_545215 JE.Soil.38_2036102 JE.Soil.46_794038 JE.Soil.58_220678 JE.Soil.98_1031876 JE.Lundberg.88_1255066 JE.Lundberg.88_1334828 JE.Lundberg.91_825554 JE.Lundberg.91_831094 JE.Soil.22_30319 JE.Soil.46_794277 JE.Lundberg.160_969915 JE.Lundberg.166_2569 JE.Soil.118_405096 JE.Soil.198_781766 JE.Soil.294_431264 JE.Soil.38_1624042 JE.Lundberg.61_871892 JE.Lundberg.64_1969300 JE.Lundberg.85_4722670 JE.Lundberg.85_4728107 JE.Lundberg.88_620820 JE.Lundberg.139_566757 JE.Lundberg.145_780831 JE.Lundberg.154_125589 JE.Lundberg.154_222051 JE.Lundberg.64_2014486 JE.Lundberg.73_1142590 JE.Lundberg.88_1207523 JE.Soil.186_398883 JE.Soil.118_692582 JE.Soil.274_836878 JE.Soil.286_328382 JE.Soil.318_1633699 JE.Soil.106_2826083 JE.Soil.134_2366583 JE.Soil.138_902931 JE.Soil.290_2873100 JE.Soil.98_143190 JE.Soil.42_2689801 JE.Lundberg.103_151054 JE.Lundberg.133_230306 JE.Lundberg.154_492941 JE.Lundberg.100_1085246 JE.Lundberg.133_515225 JE.Lundberg.166_988721 JE.Lundberg.103_1523464 JE.Lundberg.100_1318315 JE.Lundberg.103_1292002 JE.Lundberg.103_170105 JE.Lundberg.103_19819 JE.Lundberg.103_544241 JE.Lundberg.106_967721 JE.Lundberg.109_229878 JE.Lundberg.109_230053 JE.Lundberg.112_1503178 JE.Lundberg.112_783468 JE.Lundberg.115_1037464 JE.Lundberg.115_1382721 JE.Lundberg.115_1382972 JE.Lundberg.115_876931 JE.Lundberg.118_641194 JE.Lundberg.130_442948 JE.Lundberg.133_230456 JE.Lundberg.139_197302 JE.Lundberg.139_711671 JE.Lundberg.157_151606 JE.Lundberg.157_258885 JE.Lundberg.160_823836 JE.Lundberg.166_127387 JE.Lundberg.181_1169607 JE.Lundberg.82_106898 JE.Soil.46_2317440 JE.Soil.70_526117 JE.Soil.78_141612 JE.Lundberg.103_165078 JE.Lundberg.103_444073 JE.Lundberg.103_1105172 JE.Lundberg.103_1218757 JE.Lundberg.103_1357954 JE.Lundberg.112_109029 JE.Lundberg.112_930536 JE.Lundberg.115_925495 JE.Lundberg.118_1354381 JE.Soil.210_48363 JE.Lundberg.142_938497 JE.Lundberg.157_151952 JE.Lundberg.157_1168009 JE.Lundberg.160_229110 JE.Lundberg.163_318293 JE.Lundberg.163_458125 JE.Lundberg.166_626070 JE.Soil.214_1291970 JE.Soil.46_1659609 JE.Soil.46_1659691 JE.Lundberg.157_258812 JE.Lundberg.157_488765 JE.Lundberg.157_881400 JE.Lundberg.166_723096 JE.Lundberg.166_1109150 JE.Soil.34_2297380 JE.Soil.46_1690974 JE.Soil.46_1788530 JE.Soil.46_2945556 JE.Lundberg.103_433213 JE.Lundberg.103_529311 JE.Lundberg.112_365673 JE.Lundberg.121_53587 JE.Lundberg.151_620578 JE.Lundberg.160_412359 JE.Lundberg.160_533075 JE.Soil.86_591005 JE.Soil.254_278124 JE.Soil.258_1378929 JE.Soil.262_770326 JE.Soil.270_228623 JE.Soil.270_1718243 JE.Soil.66_1159034 JE.Soil.70_663119 JE.Soil.70_1728885 JE.Soil.258_1359163 JE.Soil.266_994510 JE.Soil.270_963394 JE.Soil.54_39150 JE.Soil.62_1126203 JE.Soil.62_1943987 JE.Soil.82_1019632 JE.Soil.86_1530098 JE.Lundberg.181_1174893 JE.Soil.98_788639 JE.Lundberg.109_315171 JE.Lundberg.154_951662 JE.Lundberg.88_63793 JE.Lundberg.103_771984 JE.Lundberg.28_624916 JE.Lundberg.181_793229 JE.Lundberg.58_1538835 JE.Lundberg.67_935412 JE.Lundberg.70_1017446 JE.Lundberg.70_1017753 JE.Lundberg.118_435190 JE.Lundberg.25_1373711 JE.Lundberg.49_605624 JE.Lundberg.67_119438 JE.Lundberg.79_1595052 JE.Lundberg.97_428384 JE.Lundberg.46_613084 JE.Lundberg.61_1111554 JE.Lundberg.61_1305663 JE.Lundberg.64_1497903 JE.Lundberg.67_1428963 JE.Lundberg.70_176992 JE.Lundberg.31_1664783 JE.Lundberg.163_357800 JE.Lundberg.178_262089 JE.Lundberg.31_183138 JE.Lundberg.61_798350 JE.Soil.254_1067193 JE.Lundberg.127_661849 JE.Lundberg.61_1264622 JE.Lundberg.64_1497829 JE.Lundberg.79_488685 JE.Soil.186_327790 JE.Soil.186_328570 JE.Soil.198_1358020 JE.Soil.46_1689982 JE.Soil.46_1802964 JE.Soil.46_1803082 JE.Soil.6_1254329 JE.Soil.254_1091996 JE.Soil.254_1092858 JE.Lundberg.178_262240 JE.Lundberg.31_183355 JE.Lundberg.61_1264453 JE.Soil.266_1660370 JE.Lundberg.58_1811439 JE.Lundberg.61_1355704 JE.Lundberg.64_248483 JE.Lundberg.19_299150 JE.Lundberg.166_186904 JE.Lundberg.106_806305 JE.Lundberg.112_1240750 JE.Lundberg.175_148504 JE.Lundberg.175_624827 JE.Lundberg.178_478583 JE.Lundberg.76_742186 JE.Lundberg.76_742367 JE.Lundberg.106_1755 JE.Lundberg.1_1111270 JE.Lundberg.1_513369 JE.Lundberg.109_1655094 JE.Lundberg.148_32877 JE.Lundberg.4_315951 JE.Lundberg.178_261918 JE.Lundberg.109_1655068 JE.Lundberg.112_106779 JE.Lundberg.112_106951 JE.Lundberg.118_840579 JE.Lundberg.115_539591 JE.Lundberg.115_539834 JE.Lundberg.118_171035 JE.Lundberg.118_68775 JE.Lundberg.118_693120 JE.Lundberg.115_417148 JE.Lundberg.154_1122754 JE.Lundberg.103_449818 JE.Lundberg.109_72742 JE.Lundberg.109_743558 JE.Lundberg.112_1410595 JE.Lundberg.103_446352 JE.Lundberg.109_1364942 JE.Lundberg.109_235809 JE.Lundberg.109_743478 JE.Lundberg.112_556528 JE.Lundberg.115_1167124 JE.Lundberg.115_1460173 JE.Lundberg.115_209508 JE.Lundberg.145_944805 JE.Lundberg.148_83505 JE.Lundberg.151_740880 JE.Lundberg.157_1026672 JE.Lundberg.157_718968 JE.Lundberg.163_580087 JE.Lundberg.166_186543 JE.Lundberg.58_447474 JE.Lundberg.61_927943 JE.Lundberg.148_77969 JE.Lundberg.154_369943 JE.Lundberg.154_1270088 JE.Lundberg.157_8024 JE.Lundberg.157_147668 JE.Lundberg.157_741509 JE.Lundberg.157_787633 JE.Lundberg.160_428662 JE.Lundberg.160_865758 JE.Lundberg.160_866062 JE.Lundberg.163_94664 JE.Lundberg.163_189576 JE.Lundberg.163_194862 JE.Lundberg.163_546713 JE.Lundberg.163_612863 JE.Lundberg.163_635774 JE.Lundberg.163_946937 JE.Lundberg.166_395737 JE.Lundberg.166_607653 JE.Lundberg.40_858116 JE.Soil.86_964424 JE.Lundberg.115_505723 JE.Lundberg.115_576159 JE.Lundberg.115_948262 JE.Lundberg.115_1156798 JE.Lundberg.115_1430947 JE.Lundberg.115_1523887 JE.Lundberg.115_1553182 JE.Lundberg.58_206154 JE.Lundberg.70_1451530 JE.Lundberg.97_81310 JE.Lundberg.97_563382 JE.Lundberg.97_1018658 JE.Lundberg.157_540079 JE.Lundberg.157_803811 JE.Lundberg.160_231533 JE.Lundberg.160_356204 JE.Lundberg.160_892869 JE.Lundberg.163_190666 JE.Lundberg.163_645906 JE.Lundberg.163_912175 JE.Lundberg.163_967185 JE.Lundberg.166_1356029 JE.Lundberg.166_1433422 JE.Lundberg.166_1433488 JE.Lundberg.103_555472 JE.Lundberg.103_1211263 JE.Lundberg.109_95312 JE.Lundberg.97_1027367 JE.Lundberg.115_1276257 JE.Soil.262_769198 JE.Lundberg.85_4722399 JE.Soil.66_716863 JE.Lundberg.100_28733 JE.Lundberg.100_586965 JE.Lundberg.100_586968 JE.Lundberg.115_1319136 JE.Lundberg.100_1303760 JE.Lundberg.109_178117 JE.Lundberg.100_81252 JE.Lundberg.106_1178625 JE.Lundberg.106_402661 JE.Lundberg.97_359897 JE.Soil.134_847838 JE.Soil.294_178246 JE.Soil.314_1301985 JE.Lundberg.109_1264238 JE.Lundberg.175_292364 JE.Lundberg.178_586163 JE.Lundberg.187_523934 JE.Soil.106_79542 JE.Soil.122_448487 JE.Soil.138_695954 JE.Soil.138_696083 JE.Soil.282_1873502 JE.Soil.298_24762 JE.Soil.98_1031816 JE.Lundberg.109_178334 JE.Lundberg.103_1201703 JE.Lundberg.109_1357987 JE.Lundberg.112_1442652 JE.Lundberg.178_543028 JE.Soil.310_1272546 JE.Soil.310_1273231 JE.Lundberg.70_116429 JE.Lundberg.70_121861 JE.Lundberg.100_22704 JE.Lundberg.88_849720 JE.Lundberg.52_216651 JE.Lundberg.118_1445356 JE.Lundberg.187_719631 JE.Lundberg.169_602649 JE.Soil.86_2512265 JE.Lundberg.187_719818 JE.Soil.14_1378691 JE.Soil.234_2361568 JE.Soil.234_2361605 JE.Soil.266_1120257 JE.Soil.266_1951594 JE.Soil.270_1434326 JE.Soil.54_154841 JE.Lundberg.178_455707 JE.Lundberg.190_1072574 JE.Soil.250_570480 JE.Soil.266_149908 JE.Soil.66_1652711 JE.Lundberg.76_1666529 JE.Lundberg.106_356175 JE.Lundberg.31_1267545 JE.Soil.278_2616373 JE.Lundberg.76_1666873 JE.Soil.130_125865 JE.Soil.138_468349 JE.Lundberg.112_371420 JE.Lundberg.22_598977 JE.Lundberg.115_1408512 JE.Lundberg.109_1829935 JE.Lundberg.97_1058312 JE.Lundberg.103_929168 JE.Lundberg.106_1110801 JE.Lundberg.115_1546826 JE.Lundberg.115_905631 JE.Lundberg.109_1485948 JE.Lundberg.112_472234 JE.Lundberg.112_524925 JE.Lundberg.112_524978 JE.Lundberg.115_1131837 JE.Lundberg.118_907583 JE.Lundberg.142_748929 JE.Lundberg.166_71381 JE.Lundberg.88_1407910 JE.Soil.138_942402 JE.Soil.278_832368 JE.Soil.286_607520 JE.Lundberg.115_692591 JE.Lundberg.118_434553 JE.Lundberg.124_395740 JE.Lundberg.109_920093 JE.Lundberg.100_345497 JE.Lundberg.100_831376 JE.Lundberg.100_855231 JE.Lundberg.100_350427 JE.Lundberg.100_71881 JE.Soil.102_189161 JE.Lundberg.100_88746 JE.Lundberg.109_1747134 JE.Lundberg.100_731590 JE.Lundberg.109_1509832 JE.Lundberg.118_1111978 JE.Lundberg.100_1008485 JE.Lundberg.100_568280 JE.Lundberg.103_385020 JE.Lundberg.115_1514469 JE.Soil.138_668621 JE.Lundberg.100_682340 JE.Lundberg.10_225843 JE.Lundberg.115_1547988 JE.Lundberg.181_392239 JE.Soil.130_252459 JE.Lundberg.103_1002305 JE.Lundberg.103_1476833 JE.Lundberg.103_78545 JE.Lundberg.109_1662405 JE.Lundberg.109_350663 JE.Lundberg.109_692684 JE.Lundberg.118_878190 JE.Lundberg.190_363809 JE.Lundberg.103_1250734 JE.Lundberg.103_190333 JE.Lundberg.106_692602 JE.Lundberg.109_1519801 JE.Lundberg.112_974205 JE.Lundberg.115_229167 JE.Lundberg.115_30157 JE.Lundberg.121_1406045 JE.Lundberg.142_300342 JE.Lundberg.166_1216326 JE.Lundberg.169_539273 JE.Lundberg.100_15879 JE.Lundberg.100_621824 JE.Lundberg.103_1342979 JE.Lundberg.103_502929 JE.Lundberg.103_811259 JE.Lundberg.112_464417 JE.Lundberg.112_9105 JE.Lundberg.112_939410 JE.Lundberg.115_1086926 JE.Lundberg.115_745169 JE.Lundberg.118_478245 JE.Lundberg.118_548266 JE.Lundberg.130_1202505 JE.Lundberg.133_471307 JE.Lundberg.139_1081650 JE.Lundberg.139_1114563 JE.Lundberg.139_63365 JE.Lundberg.142_922730 JE.Lundberg.166_1449844 JE.Lundberg.172_1339886 JE.Lundberg.178_357411 JE.Lundberg.181_339757 JE.Lundberg.67_1546956 JE.Lundberg.67_629090 JE.Lundberg.88_820384 JE.Soil.274_1663280 JE.Lundberg.100_1091576 JE.Lundberg.100_120907 JE.Lundberg.100_277574 JE.Lundberg.100_279559 JE.Lundberg.100_279694 JE.Lundberg.100_322621 JE.Lundberg.100_348643 JE.Lundberg.100_518283 JE.Lundberg.100_550248 JE.Lundberg.100_773980 JE.Lundberg.100_891426 JE.Lundberg.100_892428 JE.Lundberg.100_973556 JE.Lundberg.103_1115519 JE.Lundberg.103_1258675 JE.Lundberg.103_1258909 JE.Lundberg.103_1420486 JE.Lundberg.103_1447154 JE.Lundberg.103_1447178 JE.Lundberg.103_1498128 JE.Lundberg.103_1499821 JE.Lundberg.103_1567395 JE.Lundberg.103_1596610 JE.Lundberg.103_1596793 JE.Lundberg.103_1667504 JE.Lundberg.103_1667689 JE.Lundberg.103_173120 JE.Lundberg.103_173250 JE.Lundberg.103_197195 JE.Lundberg.103_225507 JE.Lundberg.103_442458 JE.Lundberg.103_728649 JE.Lundberg.103_728911 JE.Lundberg.103_796288 JE.Lundberg.103_91143 JE.Lundberg.103_956360 JE.Lundberg.106_1109799 JE.Lundberg.106_1110725 JE.Lundberg.106_1159321 JE.Lundberg.106_1331932 JE.Lundberg.106_161619 JE.Lundberg.106_453809 JE.Lundberg.106_784797 JE.Lundberg.106_81599 JE.Lundberg.109_1190523 JE.Lundberg.109_1190642 JE.Lundberg.109_1234897 JE.Lundberg.109_1240633 JE.Lundberg.109_1277032 JE.Lundberg.109_1450671 JE.Lundberg.109_1735226 JE.Lundberg.109_1767319 JE.Lundberg.109_177720 JE.Lundberg.109_1800617 JE.Lundberg.109_1800748 JE.Lundberg.109_1840201 JE.Lundberg.109_1840550 JE.Lundberg.109_296547 JE.Lundberg.109_483448 JE.Lundberg.109_691540 JE.Lundberg.109_797215 JE.Lundberg.109_874072 JE.Lundberg.112_1004060 JE.Lundberg.112_1222411 JE.Lundberg.112_1243099 JE.Lundberg.112_1243229 JE.Lundberg.112_1390086 JE.Lundberg.112_1462951 JE.Lundberg.112_235698 JE.Lundberg.112_238869 JE.Lundberg.112_2878 JE.Lundberg.112_404278 JE.Lundberg.112_467116 JE.Lundberg.112_673572 JE.Lundberg.112_742530 JE.Lundberg.112_893347 JE.Lundberg.112_900147 JE.Lundberg.115_1135239 JE.Lundberg.115_1147600 JE.Lundberg.115_1227430 JE.Lundberg.115_1230287 JE.Lundberg.115_1268584 JE.Lundberg.115_1370841 JE.Lundberg.115_1496840 JE.Lundberg.115_1542600 JE.Lundberg.115_1558621 JE.Lundberg.115_221150 JE.Lundberg.115_266689 JE.Lundberg.115_277790 JE.Lundberg.115_292128 JE.Lundberg.115_367349 JE.Lundberg.115_387836 JE.Lundberg.115_448059 JE.Lundberg.115_620344 JE.Lundberg.115_620517 JE.Lundberg.115_631753 JE.Lundberg.115_745083 JE.Lundberg.115_867497 JE.Lundberg.115_897382 JE.Lundberg.115_92611 JE.Lundberg.118_1033022 JE.Lundberg.118_1127440 JE.Lundberg.118_1239835 JE.Lundberg.118_1361333 JE.Lundberg.118_193802 JE.Lundberg.118_260468 JE.Lundberg.118_290638 JE.Lundberg.118_370402 JE.Lundberg.118_379023 JE.Lundberg.118_543053 JE.Lundberg.118_638435 JE.Lundberg.118_647118 JE.Lundberg.118_834693 JE.Lundberg.118_836574 JE.Lundberg.118_841061 JE.Lundberg.118_84302 JE.Lundberg.118_878856 JE.Lundberg.118_910085 JE.Lundberg.118_910211 JE.Lundberg.118_924802 JE.Lundberg.118_929534 JE.Lundberg.118_983831 JE.Lundberg.121_1398156 JE.Lundberg.121_1419302 JE.Lundberg.121_1462503 JE.Lundberg.121_1492720 JE.Lundberg.121_675102 JE.Lundberg.121_907615 JE.Lundberg.121_981677 JE.Lundberg.124_644765 JE.Lundberg.127_412640 JE.Lundberg.127_562890 JE.Lundberg.130_1100080 JE.Lundberg.133_112789 JE.Lundberg.133_1170758 JE.Lundberg.133_145389 JE.Lundberg.133_160334 JE.Lundberg.133_29745 JE.Lundberg.133_298027 JE.Lundberg.133_314599 JE.Lundberg.133_341586 JE.Lundberg.133_357699 JE.Lundberg.133_467322 JE.Lundberg.133_467616 JE.Lundberg.133_650393 JE.Lundberg.133_728104 JE.Lundberg.133_733622 JE.Lundberg.133_819894 JE.Lundberg.133_868339 JE.Lundberg.133_900896 JE.Lundberg.133_937647 JE.Lundberg.133_957261 JE.Lundberg.133_989066 JE.Lundberg.136_1106247 JE.Lundberg.136_689684 JE.Lundberg.136_97147 JE.Lundberg.139_1071058 JE.Lundberg.139_1199428 JE.Lundberg.139_1293830 JE.Lundberg.139_142497 JE.Lundberg.139_206919 JE.Lundberg.139_232506 JE.Lundberg.139_235529 JE.Lundberg.139_2383 JE.Lundberg.139_361546 JE.Lundberg.139_375012 JE.Lundberg.139_471466 JE.Lundberg.139_525125 JE.Lundberg.139_564351 JE.Lundberg.139_570638 JE.Lundberg.139_597356 JE.Lundberg.139_633200 JE.Lundberg.139_746751 JE.Lundberg.139_840300 JE.Lundberg.139_874893 JE.Lundberg.139_887791 JE.Lundberg.139_930867 JE.Lundberg.139_984730 JE.Lundberg.139_984919 JE.Lundberg.142_139438 JE.Lundberg.142_188246 JE.Lundberg.142_188310 JE.Lundberg.142_193047 JE.Lundberg.142_272274 JE.Lundberg.142_300287 JE.Lundberg.142_405581 JE.Lundberg.142_697311 JE.Lundberg.142_803357 JE.Lundberg.142_82577 JE.Lundberg.142_906769 JE.Lundberg.142_922936 JE.Lundberg.151_523123 JE.Lundberg.154_133729 JE.Lundberg.157_550339 JE.Lundberg.160_1019467 JE.Lundberg.160_208776 JE.Lundberg.160_208991 JE.Lundberg.166_1397565 JE.Lundberg.166_170051 JE.Lundberg.169_416811 JE.Lundberg.169_821171 JE.Lundberg.178_220373 JE.Lundberg.178_371754 JE.Lundberg.178_397214 JE.Lundberg.178_634690 JE.Lundberg.187_1267350 JE.Lundberg.190_923024 JE.Lundberg.49_1452608 JE.Lundberg.58_2192679 JE.Lundberg.61_1260057 JE.Lundberg.61_1260238 JE.Lundberg.64_360218 JE.Lundberg.67_1104292 JE.Lundberg.67_215316 JE.Lundberg.67_857993 JE.Lundberg.76_1398820 JE.Lundberg.76_819793 JE.Lundberg.79_363616 JE.Lundberg.82_405566 JE.Lundberg.91_596275 JE.Lundberg.97_1017271 JE.Lundberg.97_1020834 JE.Lundberg.97_162924 JE.Lundberg.97_196687 JE.Lundberg.97_22439 JE.Lundberg.97_296688 JE.Lundberg.97_353735 JE.Lundberg.97_412345 JE.Lundberg.97_600318 JE.Lundberg.97_702289 JE.Lundberg.97_710385 JE.Lundberg.97_710640 JE.Lundberg.97_746953 JE.Lundberg.97_840862 JE.Lundberg.97_910692 JE.Soil.102_597971 JE.Soil.110_278404 JE.Soil.110_607971 JE.Soil.118_972028 JE.Soil.126_1090806 JE.Soil.130_641409 JE.Soil.138_751408 JE.Soil.142_2328686 JE.Soil.182_1781226 JE.Soil.18_285392 JE.Soil.190_2930447 JE.Soil.210_640199 JE.Soil.214_2275551 JE.Soil.214_2500100 JE.Soil.222_2639166 JE.Soil.22_1236239 JE.Soil.22_1236327 JE.Soil.278_2413429 JE.Soil.282_1713761 JE.Soil.286_1584304 JE.Soil.294_113255 JE.Soil.298_337303 JE.Soil.2_664313 JE.Soil.302_671066 JE.Soil.314_1139274 JE.Soil.314_69671 JE.Soil.34_2544965 JE.Soil.46_1751417 JE.Soil.46_2370265 JE.Soil.6_509942 JE.Lundberg.100_348459 JE.Lundberg.100_579216 JE.Lundberg.100_1175872 JE.Lundberg.100_1277498 JE.Lundberg.100_1288004 JE.Lundberg.103_278534 JE.Lundberg.103_609820 JE.Lundberg.103_705895 JE.Lundberg.103_796176 JE.Lundberg.103_1004320 JE.Lundberg.103_1092261 JE.Lundberg.103_1133796 JE.Lundberg.103_1257359 JE.Lundberg.103_1416604 JE.Lundberg.103_1499903 JE.Lundberg.103_1508382 JE.Lundberg.103_1701275 JE.Lundberg.103_1706052 JE.Lundberg.106_692294 JE.Lundberg.106_769637 JE.Lundberg.109_81845 JE.Lundberg.109_177673 JE.Lundberg.109_797286 JE.Lundberg.109_1190533 JE.Lundberg.109_1778403 JE.Lundberg.109_1830187 JE.Lundberg.109_1886550 JE.Lundberg.109_1896763 JE.Lundberg.112_110906 JE.Lundberg.112_185983 JE.Lundberg.112_395553 JE.Lundberg.112_426362 JE.Lundberg.112_544089 JE.Lundberg.112_581017 JE.Lundberg.112_678101 JE.Lundberg.112_817428 JE.Lundberg.112_817707 JE.Lundberg.112_1037822 JE.Lundberg.112_1179369 JE.Lundberg.112_1310402 JE.Lundberg.112_1318803 JE.Lundberg.115_117508 JE.Lundberg.115_203612 JE.Lundberg.115_226225 JE.Lundberg.115_258379 JE.Lundberg.115_259633 JE.Lundberg.115_399120 JE.Lundberg.115_812316 JE.Lundberg.115_976908 JE.Lundberg.115_1065784 JE.Lundberg.115_1229476 JE.Lundberg.115_1465480 JE.Lundberg.115_1466156 JE.Lundberg.115_1542360 JE.Lundberg.118_301124 JE.Lundberg.118_379015 JE.Lundberg.118_559274 JE.Lundberg.118_744235 JE.Lundberg.118_873360 JE.Lundberg.118_1132164 JE.Lundberg.118_1421565 JE.Lundberg.121_377853 JE.Lundberg.121_416050 JE.Lundberg.121_763873 JE.Lundberg.121_829215 JE.Lundberg.121_868384 JE.Lundberg.121_925630 JE.Lundberg.121_1162319 JE.Lundberg.121_1380593 JE.Lundberg.121_1539811 JE.Lundberg.124_440044 JE.Lundberg.124_563095 JE.Lundberg.124_705710 JE.Lundberg.124_859456 JE.Lundberg.124_923478 JE.Lundberg.127_100166 JE.Lundberg.130_532783 JE.Lundberg.130_1194165 JE.Lundberg.133_207762 JE.Lundberg.133_345835 JE.Lundberg.133_502724 JE.Lundberg.133_523526 JE.Lundberg.133_523874 JE.Lundberg.133_524107 JE.Lundberg.133_552207 JE.Lundberg.133_565698 JE.Lundberg.133_632174 JE.Lundberg.133_715708 JE.Lundberg.133_715749 JE.Lundberg.133_775065 JE.Lundberg.133_840067 JE.Lundberg.133_873255 JE.Lundberg.133_901082 JE.Lundberg.133_993497 JE.Lundberg.133_1060105 JE.Lundberg.133_1131964 JE.Lundberg.133_1140308 JE.Lundberg.133_1146054 JE.Lundberg.136_12103 JE.Lundberg.136_17388 JE.Lundberg.136_53446 JE.Lundberg.136_410473 JE.Lundberg.136_423725 JE.Lundberg.136_446725 JE.Lundberg.136_526324 JE.Lundberg.136_589694 JE.Lundberg.136_589719 JE.Lundberg.136_775243 JE.Lundberg.136_827493 JE.Lundberg.136_1035654 JE.Lundberg.139_77975 JE.Lundberg.139_85244 JE.Lundberg.139_131072 JE.Lundberg.139_140907 JE.Lundberg.139_256393 JE.Lundberg.139_386904 JE.Lundberg.139_407901 JE.Lundberg.139_408192 JE.Lundberg.139_421611 JE.Lundberg.139_536989 JE.Lundberg.139_670260 JE.Lundberg.139_752525 JE.Lundberg.139_917796 JE.Lundberg.139_931029 JE.Lundberg.139_984074 JE.Lundberg.139_993586 JE.Lundberg.139_1010351 JE.Lundberg.139_1028356 JE.Lundberg.139_1046206 JE.Lundberg.139_1123554 JE.Lundberg.139_1169010 JE.Lundberg.139_1244411 JE.Lundberg.139_1293774 JE.Lundberg.142_272593 JE.Lundberg.142_343514 JE.Lundberg.142_376030 JE.Lundberg.142_421255 JE.Lundberg.142_454799 JE.Lundberg.142_472641 JE.Lundberg.142_514132 JE.Lundberg.142_587051 JE.Lundberg.142_724927 JE.Lundberg.142_761323 JE.Lundberg.142_779580 JE.Lundberg.142_823952 JE.Lundberg.148_451461 JE.Lundberg.151_140087 JE.Lundberg.151_140119 JE.Lundberg.151_1096098 JE.Lundberg.151_1325312 JE.Lundberg.151_1370854 JE.Lundberg.151_1564819 JE.Lundberg.151_1611168 JE.Lundberg.154_1315962 JE.Lundberg.157_43856 JE.Lundberg.157_413925 JE.Lundberg.157_468562 JE.Lundberg.157_825260 JE.Lundberg.157_825565 JE.Lundberg.157_940527 JE.Lundberg.157_1127795 JE.Lundberg.157_1232718 JE.Lundberg.160_203892 JE.Lundberg.160_207403 JE.Lundberg.160_207439 JE.Lundberg.160_207713 JE.Lundberg.160_495385 JE.Lundberg.160_687544 JE.Lundberg.160_770994 JE.Lundberg.160_801572 JE.Lundberg.160_801659 JE.Lundberg.160_1019504 JE.Lundberg.163_11106 JE.Lundberg.163_151389 JE.Lundberg.163_798985 JE.Lundberg.163_914342 JE.Lundberg.166_611028 JE.Lundberg.166_1067452 JE.Lundberg.166_1072836 JE.Lundberg.169_68454 JE.Lundberg.172_4588 JE.Lundberg.172_593453 JE.Lundberg.172_932964 JE.Lundberg.172_1357723 JE.Lundberg.175_1035444 JE.Lundberg.178_5832 JE.Lundberg.178_16769 JE.Lundberg.178_147510 JE.Lundberg.178_165482 JE.Lundberg.178_220342 JE.Lundberg.178_286436 JE.Lundberg.178_300922 JE.Lundberg.178_326983 JE.Lundberg.178_367131 JE.Lundberg.178_371676 JE.Lundberg.178_634611 JE.Lundberg.181_378141 JE.Lundberg.181_942357 JE.Lundberg.181_1092133 JE.Lundberg.31_377058 JE.Lundberg.64_2198552 JE.Lundberg.73_325551 JE.Lundberg.73_325717 JE.Lundberg.76_742923 JE.Lundberg.76_1067657 JE.Lundberg.76_1571512 JE.Lundberg.79_1624330 JE.Lundberg.82_118268 JE.Lundberg.88_610691 JE.Lundberg.91_1570810 JE.Lundberg.94_913312 JE.Lundberg.97_476205 JE.Lundberg.97_769456 JE.Lundberg.97_834446 JE.Lundberg.97_946671 JE.Soil.102_49676 JE.Soil.110_337768 JE.Soil.110_949947 JE.Soil.118_171266 JE.Soil.118_768402 JE.Soil.118_972158 JE.Soil.126_530007 JE.Soil.126_1070441 JE.Soil.126_1431953 JE.Soil.130_793346 JE.Soil.134_1297407 JE.Soil.138_373287 JE.Soil.138_568243 JE.Soil.138_581971 JE.Soil.138_601927 JE.Soil.138_1023035 JE.Soil.138_1402215 JE.Soil.142_2685119 JE.Soil.142_2685308 JE.Soil.178_705528 JE.Soil.182_1781119 JE.Soil.186_802355 JE.Soil.18_1215828 JE.Soil.18_2044149 JE.Soil.190_1616609 JE.Soil.190_1616983 JE.Soil.190_1743450 JE.Soil.190_2342229 JE.Soil.190_2342302 JE.Soil.194_2490433 JE.Soil.194_2490590 JE.Soil.198_270037 JE.Soil.206_918390 JE.Soil.210_125318 JE.Soil.210_602233 JE.Soil.210_923432 JE.Soil.214_1600223 JE.Soil.214_2499702 JE.Soil.218_217027 JE.Soil.218_253919 JE.Soil.218_1067802 JE.Soil.218_1389621 JE.Soil.222_428434 JE.Soil.222_488763 JE.Soil.222_1064972 JE.Soil.222_2596985 JE.Soil.222_2638777 JE.Soil.22_309882 JE.Soil.22_520982 JE.Soil.22_1215065 JE.Soil.22_1235726 JE.Soil.22_1825265 JE.Soil.250_302582 JE.Soil.254_88659 JE.Soil.254_142365 JE.Soil.254_148404 JE.Soil.254_617456 JE.Soil.254_617675 JE.Soil.254_755292 JE.Soil.254_803029 JE.Soil.254_975671 JE.Soil.26_739233 JE.Soil.26_739377 JE.Soil.274_218498 JE.Soil.274_1802226 JE.Soil.278_1167974 JE.Soil.278_2634541 JE.Soil.282_23416 JE.Soil.282_23804 JE.Soil.282_2282212 JE.Soil.282_2369982 JE.Soil.282_2520755 JE.Soil.286_57385 JE.Soil.286_1000542 JE.Soil.286_1959493 JE.Soil.290_269428 JE.Soil.290_807834 JE.Soil.290_3026018 JE.Soil.294_279256 JE.Soil.294_369098 JE.Soil.2_559108 JE.Soil.2_966091 JE.Soil.2_1547924 JE.Soil.2_1935078 JE.Soil.2_1937801 JE.Soil.302_369507 JE.Soil.302_427034 JE.Soil.30_2645737 JE.Soil.310_1984401 JE.Soil.314_139279 JE.Soil.314_235561 JE.Soil.314_235629 JE.Soil.314_1052892 JE.Soil.314_1105897 JE.Soil.314_1201630 JE.Soil.318_3546 JE.Soil.318_3741 JE.Soil.318_362236 JE.Soil.318_362599 JE.Soil.318_986982 JE.Soil.34_2889566 JE.Soil.34_3125613 JE.Soil.38_36780 JE.Soil.38_460285 JE.Soil.38_486041 JE.Soil.38_2276076 JE.Soil.42_1199146 JE.Soil.42_1491183 JE.Soil.46_30878 JE.Soil.46_849466 JE.Soil.46_1107079 JE.Soil.46_2271272 JE.Soil.46_3126733 JE.Soil.50_267445 JE.Soil.6_1316346 JE.Soil.78_79273 JE.Soil.86_473439 JE.Soil.86_2614842 JE.Soil.98_550281 JE.Lundberg.100_885647 JE.Lundberg.100_1363920 JE.Lundberg.100_1364007 JE.Lundberg.106_259287 JE.Lundberg.106_796292 JE.Lundberg.106_1155682 JE.Lundberg.109_1522015 JE.Lundberg.112_1100739 JE.Lundberg.115_103995 JE.Lundberg.115_304377 JE.Lundberg.115_567450 JE.Lundberg.115_802993 JE.Lundberg.115_1547981 JE.Lundberg.118_63324 JE.Lundberg.118_200548 JE.Lundberg.118_401726 JE.Lundberg.118_547403 JE.Lundberg.118_1366024 JE.Lundberg.127_456153 JE.Lundberg.127_587500 JE.Lundberg.130_172792 JE.Lundberg.133_76892 JE.Lundberg.133_368777 JE.Lundberg.133_368968 JE.Lundberg.133_408080 JE.Lundberg.139_26928 JE.Lundberg.139_113042 JE.Lundberg.139_221653 JE.Lundberg.139_361633 JE.Lundberg.139_418712 JE.Lundberg.139_450458 JE.Lundberg.139_771899 JE.Lundberg.139_937405 JE.Lundberg.139_953842 JE.Lundberg.139_1292587 JE.Lundberg.142_192533 JE.Lundberg.142_301445 JE.Lundberg.142_301456 JE.Lundberg.142_614201 JE.Lundberg.145_1662144 JE.Lundberg.148_760918 JE.Lundberg.151_606653 JE.Lundberg.151_606887 JE.Lundberg.151_612456 JE.Lundberg.154_91192 JE.Lundberg.154_952618 JE.Lundberg.157_1216835 JE.Lundberg.160_343528 JE.Lundberg.166_964238 JE.Lundberg.166_964263 JE.Lundberg.169_109111 JE.Lundberg.169_482655 JE.Lundberg.169_958516 JE.Lundberg.169_1269084 JE.Lundberg.169_1322351 JE.Lundberg.169_1322701 JE.Lundberg.172_86094 JE.Lundberg.172_1043082 JE.Lundberg.172_1319080 JE.Lundberg.172_1434558 JE.Lundberg.175_170585 JE.Lundberg.175_211898 JE.Lundberg.175_317872 JE.Lundberg.175_317961 JE.Lundberg.175_496059 JE.Lundberg.175_698747 JE.Lundberg.175_785531 JE.Lundberg.175_806350 JE.Lundberg.175_1161252 JE.Lundberg.178_8732 JE.Lundberg.178_170399 JE.Lundberg.178_252258 JE.Lundberg.178_277269 JE.Lundberg.178_313955 JE.Lundberg.178_400393 JE.Lundberg.178_404109 JE.Lundberg.178_489034 JE.Lundberg.178_489222 JE.Lundberg.178_579942 JE.Lundberg.181_42331 JE.Lundberg.181_47692 JE.Lundberg.181_313931 JE.Lundberg.181_358509 JE.Lundberg.181_689387 JE.Lundberg.181_1069529 JE.Lundberg.181_1069538 JE.Lundberg.181_1133889 JE.Lundberg.181_1139050 JE.Lundberg.181_1221402 JE.Lundberg.187_331707 JE.Lundberg.187_1344387 JE.Lundberg.190_102863 JE.Lundberg.190_210136 JE.Lundberg.190_210305 JE.Lundberg.31_653959 JE.Lundberg.49_260143 JE.Lundberg.49_1607082 JE.Lundberg.52_111219 JE.Lundberg.52_466149 JE.Lundberg.52_1606474 JE.Lundberg.55_19568 JE.Lundberg.55_855797 JE.Lundberg.58_1353512 JE.Lundberg.58_1901142 JE.Lundberg.61_268349 JE.Lundberg.61_668390 JE.Lundberg.61_853289 JE.Lundberg.61_1130519 JE.Lundberg.61_1160355 JE.Lundberg.61_1952431 JE.Lundberg.64_1139684 JE.Lundberg.67_224363 JE.Lundberg.67_574580 JE.Lundberg.67_617861 JE.Lundberg.67_619674 JE.Lundberg.67_964919 JE.Lundberg.67_1430365 JE.Lundberg.67_1613252 JE.Lundberg.73_164307 JE.Lundberg.73_184285 JE.Lundberg.73_485145 JE.Lundberg.73_485161 JE.Lundberg.73_599354 JE.Lundberg.73_771818 JE.Lundberg.73_798628 JE.Lundberg.73_958500 JE.Lundberg.73_1025399 JE.Lundberg.73_1025648 JE.Lundberg.73_1072054 JE.Lundberg.73_1125773 JE.Lundberg.76_147966 JE.Lundberg.76_152861 JE.Lundberg.76_289356 JE.Lundberg.76_347579 JE.Lundberg.76_914448 JE.Lundberg.76_1210059 JE.Lundberg.76_1210385 JE.Lundberg.76_1244582 JE.Lundberg.76_1274169 JE.Lundberg.79_248958 JE.Lundberg.79_249214 JE.Lundberg.79_407936 JE.Lundberg.79_446859 JE.Lundberg.79_771142 JE.Lundberg.79_771339 JE.Lundberg.79_839673 JE.Lundberg.79_924420 JE.Lundberg.79_956699 JE.Lundberg.79_1072968 JE.Lundberg.79_1113076 JE.Lundberg.79_1124550 JE.Lundberg.79_1209206 JE.Lundberg.79_1399340 JE.Lundberg.79_1443559 JE.Lundberg.79_1497076 JE.Lundberg.79_1516138 JE.Lundberg.79_1525360 JE.Lundberg.79_1557765 JE.Lundberg.79_1678181 JE.Lundberg.79_1678335 JE.Lundberg.79_1678503 JE.Lundberg.7_1643737 JE.Lundberg.7_1643917 JE.Lundberg.82_97790 JE.Lundberg.82_107733 JE.Lundberg.82_107935 JE.Lundberg.82_236308 JE.Lundberg.82_516823 JE.Lundberg.82_742824 JE.Lundberg.82_867808 JE.Lundberg.85_203345 JE.Lundberg.85_203628 JE.Lundberg.85_239054 JE.Lundberg.85_309527 JE.Lundberg.85_309637 JE.Lundberg.85_651745 JE.Lundberg.85_794359 JE.Lundberg.85_1180258 JE.Lundberg.85_1182502 JE.Lundberg.85_2726222 JE.Lundberg.85_4349650 JE.Lundberg.85_4868465 JE.Lundberg.85_4868692 JE.Lundberg.85_5643851 JE.Lundberg.88_531996 JE.Lundberg.88_639728 JE.Lundberg.88_646810 JE.Lundberg.91_47482 JE.Lundberg.91_116463 JE.Lundberg.91_116781 JE.Lundberg.91_305817 JE.Lundberg.91_306023 JE.Lundberg.91_344124 JE.Lundberg.91_768344 JE.Lundberg.91_837384 JE.Lundberg.91_1231234 JE.Lundberg.91_1259837 JE.Lundberg.91_1260156 JE.Lundberg.91_1368269 JE.Lundberg.91_1373674 JE.Lundberg.91_1424057 JE.Lundberg.91_1546665 JE.Lundberg.91_1712966 JE.Lundberg.91_1734245 JE.Lundberg.91_1734300 JE.Lundberg.94_90216 JE.Lundberg.94_90293 JE.Lundberg.94_202308 JE.Lundberg.94_256471 JE.Lundberg.94_273356 JE.Lundberg.94_572667 JE.Lundberg.94_572983 JE.Lundberg.94_644487 JE.Lundberg.94_740541 JE.Lundberg.94_763640 JE.Lundberg.94_768348 JE.Lundberg.94_768448 JE.Lundberg.94_881382 JE.Lundberg.94_881451 JE.Lundberg.94_920751 JE.Lundberg.94_1041248 JE.Lundberg.94_1100479 JE.Lundberg.94_1100611 JE.Lundberg.94_1100738 JE.Lundberg.94_1181237 JE.Lundberg.94_1216856 JE.Lundberg.94_1292140 JE.Lundberg.97_325143 JE.Lundberg.97_666000 JE.Lundberg.97_666271 JE.Soil.118_273152 JE.Soil.14_2417330 JE.Soil.190_2521346 JE.Soil.190_2824431 JE.Soil.194_786755 JE.Soil.194_2129545 JE.Soil.194_2408489 JE.Soil.198_1571024 JE.Soil.202_759342 JE.Soil.206_701464 JE.Soil.210_441276 JE.Soil.214_552364 JE.Soil.218_226525 JE.Soil.218_1706930 JE.Soil.22_811519 JE.Soil.22_972841 JE.Soil.250_1458588 JE.Soil.254_8313 JE.Soil.254_101917 JE.Soil.254_335701 JE.Soil.254_526725 JE.Soil.254_558912 JE.Soil.254_760535 JE.Soil.254_763671 JE.Soil.254_776425 JE.Soil.254_847820 JE.Soil.254_972345 JE.Soil.254_1039391 JE.Soil.258_438940 JE.Soil.262_298603 JE.Soil.262_298605 JE.Soil.262_544057 JE.Soil.262_544595 JE.Soil.266_197998 JE.Soil.266_1021888 JE.Soil.266_1069023 JE.Soil.266_1205062 JE.Soil.266_1205708 JE.Soil.266_1431575 JE.Soil.270_511618 JE.Soil.270_1305088 JE.Soil.2_1323506 JE.Soil.30_1493047 JE.Soil.30_1493230 JE.Soil.30_1514402 JE.Soil.30_3064509 JE.Soil.34_299954 JE.Soil.38_1181015 JE.Soil.42_1699185 JE.Soil.42_2651152 JE.Soil.46_1554076 JE.Soil.46_1731134 JE.Soil.46_2419815 JE.Soil.46_2925726 JE.Soil.54_193223 JE.Soil.58_172755 JE.Soil.58_343408 JE.Soil.58_343592 JE.Soil.58_1015278 JE.Soil.62_1824752 JE.Soil.66_446320 JE.Soil.66_774179 JE.Soil.66_1111709 JE.Soil.66_1442260 JE.Soil.66_1619652 JE.Soil.66_1619746 JE.Soil.6_2888246 JE.Soil.70_814174 JE.Soil.70_1353097 JE.Soil.70_1353101 JE.Soil.70_1857483 JE.Soil.78_174951 JE.Soil.86_1213042 JE.Soil.86_2052404 JE.Soil.86_2205430 JE.Soil.86_2286986 JE.Soil.86_2292689 JE.Lundberg.100_855241 JE.Lundberg.100_996414 JE.Lundberg.100_1280498 JE.Lundberg.100_1317246 JE.Lundberg.103_44862 JE.Lundberg.103_296667 JE.Lundberg.103_410536 JE.Lundberg.103_494413 JE.Lundberg.103_530692 JE.Lundberg.103_568195 JE.Lundberg.103_796342 JE.Lundberg.103_930737 JE.Lundberg.103_1088178 JE.Lundberg.103_1248296 JE.Lundberg.103_1311698 JE.Lundberg.103_1408318 JE.Lundberg.106_90572 JE.Lundberg.106_340786 JE.Lundberg.106_340858 JE.Lundberg.106_472247 JE.Lundberg.106_515750 JE.Lundberg.106_545955 JE.Lundberg.106_707018 JE.Lundberg.106_792396 JE.Lundberg.106_1271913 JE.Lundberg.109_275738 JE.Lundberg.109_350541 JE.Lundberg.109_485182 JE.Lundberg.109_601381 JE.Lundberg.109_703756 JE.Lundberg.109_820331 JE.Lundberg.109_1668250 JE.Lundberg.112_313919 JE.Lundberg.112_349950 JE.Lundberg.112_434330 JE.Lundberg.112_563899 JE.Lundberg.112_1270003 JE.Lundberg.112_1338245 JE.Lundberg.112_1394401 JE.Lundberg.115_275600 JE.Lundberg.115_525335 JE.Lundberg.115_544146 JE.Lundberg.115_559529 JE.Lundberg.115_559698 JE.Lundberg.115_635704 JE.Lundberg.115_789021 JE.Lundberg.115_789208 JE.Lundberg.115_963700 JE.Lundberg.115_989908 JE.Lundberg.115_1301418 JE.Lundberg.115_1420554 JE.Lundberg.118_392402 JE.Lundberg.118_436490 JE.Lundberg.118_587597 JE.Lundberg.118_608837 JE.Lundberg.118_987844 JE.Lundberg.118_1131409 JE.Lundberg.118_1144391 JE.Lundberg.118_1316415 JE.Lundberg.118_1387235 JE.Lundberg.118_1387252 JE.Lundberg.118_1398864 JE.Lundberg.121_409986 JE.Lundberg.121_1238702 JE.Lundberg.124_426466 JE.Lundberg.127_978715 JE.Lundberg.130_423239 JE.Lundberg.130_853209 JE.Lundberg.130_959934 JE.Lundberg.133_139324 JE.Lundberg.133_192187 JE.Lundberg.133_413681 JE.Lundberg.133_665554 JE.Lundberg.133_722759 JE.Lundberg.133_984240 JE.Lundberg.133_1049097 JE.Lundberg.139_183558 JE.Lundberg.139_952732 JE.Lundberg.139_1056274 JE.Lundberg.139_1193511 JE.Lundberg.145_1022667 JE.Lundberg.145_1022927 JE.Lundberg.145_1106928 JE.Lundberg.145_1583979 JE.Lundberg.148_604099 JE.Lundberg.148_871488 JE.Lundberg.151_144622 JE.Lundberg.151_320621 JE.Lundberg.151_550584 JE.Lundberg.154_710271 JE.Lundberg.157_1260997 JE.Lundberg.160_477330 JE.Lundberg.160_752990 JE.Lundberg.160_838439 JE.Lundberg.160_1124679 JE.Lundberg.160_1124894 JE.Lundberg.166_77113 JE.Lundberg.166_113782 JE.Lundberg.166_746164 JE.Lundberg.166_819442 JE.Lundberg.169_1312416 JE.Lundberg.169_1434719 JE.Lundberg.169_1434937 JE.Lundberg.172_944867 JE.Lundberg.172_1310411 JE.Lundberg.175_67952 JE.Lundberg.175_391702 JE.Lundberg.175_396699 JE.Lundberg.175_434462 JE.Lundberg.175_581668 JE.Lundberg.175_832559 JE.Lundberg.175_832755 JE.Lundberg.175_916857 JE.Lundberg.181_504074 JE.Lundberg.181_652335 JE.Lundberg.43_490785 JE.Lundberg.43_491007 JE.Lundberg.55_121296 JE.Lundberg.67_434806 JE.Lundberg.73_1393848 JE.Lundberg.76_359761 JE.Lundberg.76_788646 JE.Lundberg.76_833850 JE.Lundberg.76_1187537 JE.Lundberg.76_1187650 JE.Lundberg.76_1218175 JE.Lundberg.76_1305335 JE.Lundberg.76_1518832 JE.Lundberg.79_101118 JE.Lundberg.79_340121 JE.Lundberg.79_506691 JE.Lundberg.79_753845 JE.Lundberg.79_772069 JE.Lundberg.79_862555 JE.Lundberg.79_1184510 JE.Lundberg.79_1184543 JE.Lundberg.79_1345143 JE.Lundberg.79_1387429 JE.Lundberg.79_1430894 JE.Lundberg.79_1447683 JE.Lundberg.79_1447947 JE.Lundberg.79_1479816 JE.Lundberg.85_295035 JE.Lundberg.85_1171197 JE.Lundberg.85_2773400 JE.Lundberg.85_2773587 JE.Lundberg.85_2936320 JE.Lundberg.85_3349724 JE.Lundberg.85_5130803 JE.Lundberg.85_5131078 JE.Lundberg.85_5455482 JE.Lundberg.88_10210 JE.Lundberg.88_10366 JE.Lundberg.88_496160 JE.Lundberg.88_496440 JE.Lundberg.88_760450 JE.Lundberg.88_760493 JE.Lundberg.88_942391 JE.Lundberg.88_1000919 JE.Lundberg.88_1187802 JE.Lundberg.88_1205167 JE.Lundberg.91_163995 JE.Lundberg.91_288685 JE.Lundberg.91_542520 JE.Lundberg.91_1008321 JE.Lundberg.91_1415992 JE.Lundberg.91_1416234 JE.Lundberg.91_1545587 JE.Lundberg.94_27841 JE.Lundberg.94_289250 JE.Lundberg.94_369135 JE.Lundberg.94_369307 JE.Lundberg.94_374422 JE.Lundberg.94_436669 JE.Lundberg.94_489571 JE.Lundberg.94_1104741 JE.Lundberg.94_1304958 JE.Lundberg.97_92045 JE.Lundberg.97_167157 JE.Lundberg.97_633591 JE.Lundberg.97_843376 JE.Lundberg.97_1050564 JE.Lundberg.97_1085286 JE.Soil.138_463129 JE.Soil.142_2760970 JE.Soil.14_565107 JE.Soil.14_1396607 JE.Soil.14_2014168 JE.Soil.14_2537691 JE.Soil.14_2688078 JE.Soil.182_1400249 JE.Soil.190_1013646 JE.Soil.190_1014582 JE.Soil.190_1146796 JE.Soil.190_2536410 JE.Soil.190_3461026 JE.Soil.206_938883 JE.Soil.214_198133 JE.Soil.214_900483 JE.Soil.214_908862 JE.Soil.214_1916881 JE.Soil.214_1917160 JE.Soil.214_1947967 JE.Soil.214_2669829 JE.Soil.218_867830 JE.Soil.218_1077803 JE.Soil.22_51215 JE.Soil.254_24310 JE.Soil.254_537057 JE.Soil.254_881477 JE.Soil.254_978995 JE.Soil.254_979398 JE.Soil.254_1029170 JE.Soil.258_964348 JE.Soil.258_1489957 JE.Soil.262_255214 JE.Soil.262_592910 JE.Soil.262_627666 JE.Soil.262_627991 JE.Soil.262_1048184 JE.Soil.26_449947 JE.Soil.26_872903 JE.Soil.270_832953 JE.Soil.270_1177266 JE.Soil.274_699679 JE.Soil.278_2085796 JE.Soil.2_841387 JE.Soil.2_1659693 JE.Soil.302_76629 JE.Soil.30_3026666 JE.Soil.34_1079002 JE.Soil.34_1645074 JE.Soil.34_1690791 JE.Soil.38_1239547 JE.Soil.38_2535199 JE.Soil.46_958483 JE.Soil.46_2292963 JE.Soil.50_146526 JE.Soil.54_723334 JE.Soil.54_912733 JE.Soil.58_352834 JE.Soil.58_866441 JE.Soil.58_1188142 JE.Soil.58_1188266 JE.Soil.62_165518 JE.Soil.62_1435383 JE.Soil.6_875230 JE.Soil.6_1158847 JE.Soil.74_480399 JE.Soil.86_423930 JE.Soil.86_2309840 JE.Soil.86_2309937 JE.Soil.86_2331374 JE.Soil.86_2599288 JE.Lundberg.100_426625 JE.Lundberg.100_462615 JE.Lundberg.100_568442 JE.Lundberg.100_1090781 JE.Lundberg.103_225778 JE.Lundberg.106_126149 JE.Lundberg.106_268553 JE.Lundberg.109_1214501 JE.Lundberg.109_1880889 JE.Lundberg.112_1261746 JE.Lundberg.115_142362 JE.Lundberg.115_339939 JE.Lundberg.121_364310 JE.Lundberg.121_386011 JE.Lundberg.121_599525 JE.Lundberg.121_737762 JE.Lundberg.121_789951 JE.Lundberg.121_789987 JE.Lundberg.121_795172 JE.Lundberg.121_1161045 JE.Lundberg.121_1284892 JE.Lundberg.121_1409534 JE.Lundberg.124_404988 JE.Lundberg.124_540052 JE.Lundberg.124_795846 JE.Lundberg.124_800047 JE.Lundberg.130_165431 JE.Lundberg.130_170585 JE.Lundberg.130_240148 JE.Lundberg.130_938403 JE.Lundberg.130_996073 JE.Lundberg.130_1236029 JE.Lundberg.133_72165 JE.Lundberg.133_229306 JE.Lundberg.133_302974 JE.Lundberg.133_401185 JE.Lundberg.133_401265 JE.Lundberg.133_615438 JE.Lundberg.133_667416 JE.Lundberg.133_778620 JE.Lundberg.133_974643 JE.Lundberg.136_68428 JE.Lundberg.136_387419 JE.Lundberg.136_387587 JE.Lundberg.136_419403 JE.Lundberg.136_577671 JE.Lundberg.136_1085319 JE.Lundberg.139_20470 JE.Lundberg.139_81319 JE.Lundberg.139_148181 JE.Lundberg.139_170775 JE.Lundberg.139_471583 JE.Lundberg.139_500748 JE.Lundberg.139_572916 JE.Lundberg.139_946212 JE.Lundberg.139_1166043 JE.Lundberg.139_1212656 JE.Lundberg.139_1218177 JE.Lundberg.142_93306 JE.Lundberg.142_135661 JE.Lundberg.142_340438 JE.Lundberg.142_366681 JE.Lundberg.142_442602 JE.Lundberg.142_1021278 JE.Lundberg.145_543955 JE.Lundberg.145_1049454 JE.Lundberg.145_1131128 JE.Lundberg.145_1131356 JE.Lundberg.145_1282520 JE.Lundberg.148_50267 JE.Lundberg.148_115460 JE.Lundberg.148_129303 JE.Lundberg.148_129600 JE.Lundberg.148_778427 JE.Lundberg.148_778714 JE.Lundberg.148_853622 JE.Lundberg.151_1588457 JE.Lundberg.151_1588709 JE.Lundberg.154_715025 JE.Lundberg.154_715120 JE.Lundberg.154_1185605 JE.Lundberg.157_147952 JE.Lundberg.157_566978 JE.Lundberg.157_862722 JE.Lundberg.157_1014608 JE.Lundberg.160_144650 JE.Lundberg.160_165754 JE.Lundberg.160_385800 JE.Lundberg.160_626421 JE.Lundberg.160_1097456 JE.Lundberg.163_398763 JE.Lundberg.163_606336 JE.Lundberg.166_161224 JE.Lundberg.166_552620 JE.Lundberg.166_552999 JE.Lundberg.166_974162 JE.Lundberg.166_1341246 JE.Lundberg.175_630481 JE.Lundberg.178_35350 JE.Lundberg.178_102646 JE.Lundberg.178_102757 JE.Lundberg.178_456594 JE.Lundberg.181_628254 JE.Lundberg.181_628524 JE.Lundberg.76_229481 JE.Soil.130_163345 JE.Soil.178_170013 JE.Soil.178_318012 JE.Soil.178_713172 JE.Soil.182_1347720 JE.Soil.186_455394 JE.Soil.18_333612 JE.Soil.18_1462694 JE.Soil.18_2710669 JE.Soil.194_2725983 JE.Soil.218_875748 JE.Soil.222_1889519 JE.Soil.222_2035122 JE.Soil.22_811479 JE.Soil.22_852580 JE.Soil.22_963463 JE.Soil.22_2023395 JE.Soil.22_2023415 JE.Soil.250_154125 JE.Soil.254_22752 JE.Soil.254_421337 JE.Soil.254_517595 JE.Soil.254_964401 JE.Soil.254_981562 JE.Soil.254_1064829 JE.Soil.254_1084251 JE.Soil.254_1098371 JE.Soil.262_69769 JE.Soil.266_1345074 JE.Soil.266_1455866 JE.Soil.266_1472942 JE.Soil.266_2094298 JE.Soil.270_973098 JE.Soil.270_1187504 JE.Soil.2_403399 JE.Soil.2_403601 JE.Soil.2_1105388 JE.Soil.30_334838 JE.Soil.30_1831248 JE.Soil.314_778284 JE.Soil.34_1806498 JE.Soil.34_3387179 JE.Soil.38_2415974 JE.Soil.42_1514851 JE.Soil.46_70229 JE.Soil.46_472813 JE.Soil.46_474026 JE.Soil.46_2370207 JE.Soil.46_2532783 JE.Soil.46_2810663 JE.Soil.62_1512604 JE.Soil.6_868870 JE.Soil.70_1706631 JE.Soil.74_376479 JE.Soil.74_716009 JE.Soil.74_843045 JE.Soil.86_698476 JE.Soil.86_2406223 JE.Lundberg.100_610417 JE.Lundberg.100_855459 JE.Lundberg.100_891479 JE.Lundberg.100_1005384 JE.Lundberg.100_1005404 JE.Lundberg.100_1111874 JE.Lundberg.100_1134037 JE.Lundberg.100_1317405 JE.Lundberg.103_246242 JE.Lundberg.103_442696 JE.Lundberg.103_471270 JE.Lundberg.103_523423 JE.Lundberg.103_923450 JE.Lundberg.103_1072090 JE.Lundberg.103_1306937 JE.Lundberg.103_1377434 JE.Lundberg.103_1477121 JE.Lundberg.106_79129 JE.Lundberg.106_421861 JE.Lundberg.106_562718 JE.Lundberg.106_885695 JE.Lundberg.106_978487 JE.Lundberg.106_1331884 JE.Lundberg.109_41941 JE.Lundberg.109_477795 JE.Lundberg.109_856231 JE.Lundberg.109_874165 JE.Lundberg.109_964658 JE.Lundberg.109_1067359 JE.Lundberg.109_1067444 JE.Lundberg.109_1213366 JE.Lundberg.109_1246532 JE.Lundberg.109_1377347 JE.Lundberg.109_1480533 JE.Lundberg.109_1553759 JE.Lundberg.112_524651 JE.Lundberg.112_580784 JE.Lundberg.112_1257650 JE.Lundberg.112_1260573 JE.Lundberg.112_1325376 JE.Lundberg.115_98117 JE.Lundberg.115_242730 JE.Lundberg.115_545239 JE.Lundberg.115_549929 JE.Lundberg.115_694480 JE.Lundberg.115_941644 JE.Lundberg.115_980703 JE.Lundberg.115_1148656 JE.Lundberg.115_1370565 JE.Lundberg.115_1551483 JE.Lundberg.118_84376 JE.Lundberg.118_119036 JE.Lundberg.118_306581 JE.Lundberg.118_415687 JE.Lundberg.118_434324 JE.Lundberg.118_618732 JE.Lundberg.118_618803 JE.Lundberg.118_680632 JE.Lundberg.118_1406006 JE.Lundberg.121_168017 JE.Lundberg.124_395987 JE.Lundberg.124_542602 JE.Lundberg.124_542613 JE.Lundberg.124_918100 JE.Lundberg.127_879423 JE.Lundberg.136_539825 JE.Lundberg.139_169558 JE.Lundberg.151_17916 JE.Lundberg.151_1212886 JE.Lundberg.151_1212901 JE.Lundberg.154_1260983 JE.Lundberg.160_397979 JE.Lundberg.160_534647 JE.Lundberg.160_964388 JE.Lundberg.172_642334 JE.Lundberg.178_543963 JE.Lundberg.52_628842 JE.Lundberg.52_629010 JE.Lundberg.55_1523760 JE.Lundberg.55_1851454 JE.Lundberg.58_2192487 JE.Lundberg.61_96821 JE.Lundberg.73_830037 JE.Lundberg.73_1288903 JE.Lundberg.73_1308133 JE.Lundberg.76_205369 JE.Lundberg.79_1285017 JE.Lundberg.82_427676 JE.Lundberg.82_789619 JE.Lundberg.82_789796 JE.Lundberg.85_4498553 JE.Lundberg.88_231767 JE.Lundberg.88_618488 JE.Lundberg.88_618826 JE.Lundberg.88_933779 JE.Lundberg.88_1408028 JE.Lundberg.91_107904 JE.Lundberg.91_228773 JE.Lundberg.91_229024 JE.Lundberg.91_390420 JE.Lundberg.91_596410 JE.Lundberg.91_722445 JE.Lundberg.91_722641 JE.Lundberg.91_946371 JE.Lundberg.91_955430 JE.Lundberg.91_1384460 JE.Lundberg.91_1384626 JE.Lundberg.94_451055 JE.Lundberg.94_1168181 JE.Lundberg.94_1170447 JE.Lundberg.97_80320 JE.Lundberg.97_366530 JE.Lundberg.97_370883 JE.Lundberg.97_701230 JE.Lundberg.97_701428 JE.Lundberg.97_739527 JE.Soil.14_304652 JE.Soil.14_333446 JE.Soil.14_1314277 JE.Soil.178_584527 JE.Soil.182_492398 JE.Soil.186_1806802 JE.Soil.186_1806865 JE.Soil.194_1408419 JE.Soil.194_3078658 JE.Soil.194_4298308 JE.Soil.194_4384021 JE.Soil.194_4384324 JE.Soil.194_4681496 JE.Soil.202_660058 JE.Soil.206_1369879 JE.Soil.206_1702983 JE.Soil.214_918087 JE.Soil.214_1723579 JE.Soil.218_314342 JE.Soil.218_503845 JE.Soil.222_1943128 JE.Soil.222_2084950 JE.Soil.22_630991 JE.Soil.22_1135761 JE.Soil.22_1376467 JE.Soil.22_1691974 JE.Soil.298_657157 JE.Soil.298_661111 JE.Soil.2_618178 JE.Soil.30_2088143 JE.Soil.314_323341 JE.Soil.314_323618 JE.Soil.38_1400222 JE.Soil.38_2094069 JE.Soil.42_892069 JE.Soil.42_1665560 JE.Soil.42_1749102 JE.Soil.46_10018 JE.Soil.46_488327 JE.Soil.46_1383611 JE.Soil.6_329469 JE.Soil.102_240885 JE.Soil.102_307140 JE.Soil.102_690726 JE.Soil.106_2236770 JE.Soil.110_312303 JE.Soil.110_361564 JE.Soil.110_432143 JE.Soil.110_494399 JE.Soil.110_869399 JE.Soil.118_219026 JE.Soil.118_618428 JE.Soil.122_583841 JE.Soil.122_754303 JE.Soil.126_137284 JE.Soil.130_167955 JE.Soil.130_173278 JE.Soil.130_388102 JE.Soil.130_390874 JE.Soil.130_711819 JE.Soil.130_808545 JE.Soil.134_218185 JE.Soil.134_218367 JE.Soil.134_826325 JE.Soil.134_1202345 JE.Soil.134_1592635 JE.Soil.134_2683634 JE.Soil.134_2952138 JE.Soil.134_3046593 JE.Soil.138_35877 JE.Soil.138_216148 JE.Soil.138_216188 JE.Soil.138_238916 JE.Soil.138_495124 JE.Soil.138_531496 JE.Soil.138_809097 JE.Soil.138_821113 JE.Soil.138_1090631 JE.Soil.142_94929 JE.Soil.142_686582 JE.Soil.142_697751 JE.Soil.142_1045724 JE.Soil.142_1247759 JE.Soil.142_2629640 JE.Soil.142_2629922 JE.Soil.142_2895987 JE.Soil.18_2509034 JE.Soil.274_697898 JE.Soil.274_1597826 JE.Soil.274_1663683 JE.Soil.274_1704410 JE.Soil.274_2234191 JE.Soil.274_2451050 JE.Soil.278_641959 JE.Soil.278_666783 JE.Soil.278_778983 JE.Soil.278_783027 JE.Soil.278_1441591 JE.Soil.278_2413828 JE.Soil.278_2414175 JE.Soil.278_2418245 JE.Soil.282_1420332 JE.Soil.282_1469764 JE.Soil.282_2596324 JE.Soil.286_720467 JE.Soil.286_868867 JE.Soil.286_1229006 JE.Soil.286_1455403 JE.Soil.286_1826326 JE.Soil.286_2111126 JE.Soil.290_89726 JE.Soil.290_831311 JE.Soil.290_836942 JE.Soil.290_967703 JE.Soil.290_1147703 JE.Soil.290_1167211 JE.Soil.290_2890850 JE.Soil.290_2890881 JE.Soil.290_2972576 JE.Soil.294_10039 JE.Soil.294_117445 JE.Soil.294_119926 JE.Soil.294_162654 JE.Soil.294_233039 JE.Soil.294_247390 JE.Soil.294_253525 JE.Soil.294_475471 JE.Soil.294_585570 JE.Soil.298_124473 JE.Soil.298_198221 JE.Soil.298_198715 JE.Soil.298_488336 JE.Soil.298_558866 JE.Soil.298_707741 JE.Soil.298_785233 JE.Soil.298_844198 JE.Soil.302_159040 JE.Soil.302_430432 JE.Soil.314_105142 JE.Soil.314_143792 JE.Soil.314_586966 JE.Soil.314_1184662 JE.Soil.314_1184955 JE.Soil.318_476758 JE.Soil.318_975302 JE.Soil.318_1000995 JE.Soil.318_1542993 JE.Soil.98_474480 JE.Soil.98_657042 JE.Soil.98_979997 JE.Soil.98_980137 JE.Lundberg.100_698607 JE.Lundberg.100_1359846 JE.Lundberg.103_113565 JE.Lundberg.103_474615 JE.Lundberg.103_529050 JE.Lundberg.103_591820 JE.Lundberg.103_728719 JE.Lundberg.103_756438 JE.Lundberg.103_767986 JE.Lundberg.103_1529661 JE.Lundberg.106_459050 JE.Lundberg.106_1114995 JE.Lundberg.106_1170688 JE.Lundberg.109_296486 JE.Lundberg.109_1200583 JE.Lundberg.112_156023 JE.Lundberg.112_807684 JE.Lundberg.112_1152363 JE.Lundberg.112_1266195 JE.Lundberg.112_1477328 JE.Lundberg.112_1501003 JE.Lundberg.115_620431 JE.Lundberg.115_822381 JE.Lundberg.115_1227668 JE.Lundberg.118_442396 JE.Lundberg.118_499074 JE.Lundberg.118_1070852 JE.Lundberg.133_650600 JE.Lundberg.157_405040 JE.Lundberg.160_50266 JE.Lundberg.163_512305 JE.Lundberg.166_165539 JE.Lundberg.166_166000 JE.Lundberg.172_191463 JE.Lundberg.172_196853 JE.Lundberg.175_589485 JE.Lundberg.175_616558 JE.Lundberg.175_616896 JE.Lundberg.187_481728 JE.Lundberg.187_882674 JE.Lundberg.61_384174 JE.Lundberg.61_384350 JE.Lundberg.64_1023203 JE.Lundberg.64_1023229 JE.Lundberg.76_1488596 JE.Lundberg.76_1488689 JE.Lundberg.85_2737474 JE.Lundberg.88_504766 JE.Lundberg.97_274560 JE.Lundberg.121_821598 JE.Lundberg.124_1088574 JE.Lundberg.133_762947 JE.Lundberg.133_799086 JE.Lundberg.142_554678 JE.Lundberg.142_659038 JE.Lundberg.142_1057740 JE.Soil.102_522185 JE.Soil.110_24580 JE.Soil.110_495705 JE.Soil.110_1045793 JE.Soil.118_1084656 JE.Soil.126_705336 JE.Soil.130_517258 JE.Soil.130_517469 JE.Soil.138_147080 JE.Soil.138_1254017 JE.Soil.278_880443 JE.Soil.278_1448251 JE.Soil.278_1539934 JE.Soil.282_795394 JE.Soil.282_803476 JE.Soil.282_867326 JE.Soil.282_1431896 JE.Soil.282_2027730 JE.Soil.282_2056394 JE.Soil.290_245749 JE.Soil.294_419239 JE.Soil.294_530758 JE.Soil.294_531330 JE.Soil.314_1052996 JE.Soil.318_809907 JE.Soil.98_36856 JE.Soil.98_261886 JE.Soil.98_423346 JE.Soil.98_644880 JE.Lundberg.109_514381 JE.Lundberg.109_645452 JE.Lundberg.109_1280600 JE.Lundberg.109_1425003 JE.Lundberg.112_324410 JE.Lundberg.115_692761 JE.Lundberg.115_1309275 JE.Lundberg.118_1029273 JE.Lundberg.133_356329 JE.Lundberg.133_1113719 JE.Lundberg.166_71708 JE.Soil.110_1133437 JE.Soil.118_1157022 JE.Soil.126_367862 JE.Soil.126_1528180 JE.Soil.126_1528221 JE.Soil.282_1023915 JE.Soil.286_622512 JE.Soil.294_151429 JE.Soil.294_152115 JE.Soil.298_261758 JE.Soil.98_450165 JE.Lundberg.115_54021 JE.Lundberg.115_157722 JE.Lundberg.133_62126 JE.Lundberg.133_190901 JE.Lundberg.133_840224 JE.Lundberg.139_79772 JE.Lundberg.142_658989 JE.Lundberg.151_139880 JE.Lundberg.175_31029 JE.Lundberg.121_927951 JE.Lundberg.133_691875 JE.Lundberg.133_1006041 JE.Lundberg.139_418088 JE.Lundberg.139_618139 JE.Lundberg.139_1010307 JE.Lundberg.139_1013607 JE.Lundberg.100_1219030 JE.Lundberg.109_1790828 JE.Lundberg.118_623950 JE.Lundberg.118_1177273 JE.Lundberg.97_843239 JE.Lundberg.97_940769 JE.Lundberg.121_1255097 JE.Lundberg.121_1431202 JE.Lundberg.127_1174281 JE.Lundberg.133_928192 JE.Lundberg.97_772791 JE.Lundberg.169_422280 JE.Lundberg.97_824323 JE.Soil.18_506926 JE.Soil.214_2003354 JE.Soil.38_1353140 JE.Lundberg.139_825098 JE.Lundberg.142_318493 JE.Lundberg.169_1358189 JE.Lundberg.61_217373 JE.Lundberg.85_4934407 JE.Soil.282_1496265 JE.Soil.286_1521985 JE.Soil.294_576871 JE.Soil.294_577233 JE.Soil.318_656599 JE.Lundberg.109_692504 JE.Lundberg.112_404063 JE.Lundberg.118_370263 JE.Lundberg.67_504787 JE.Lundberg.169_997512 JE.Lundberg.169_1003046 JE.Lundberg.49_847802 JE.Soil.186_1491611 JE.Lundberg.118_732368 JE.Lundberg.133_1168886 JE.Lundberg.61_1486779 JE.Lundberg.97_649646 JE.Lundberg.76_1484327 JE.Lundberg.85_1270848 JE.Lundberg.85_2550712 JE.Lundberg.94_589667 JE.Soil.130_555890 JE.Soil.130_561215 JE.Soil.130_561625 JE.Soil.130_628367 JE.Lundberg.103_1658232 JE.Lundberg.103_1663431 JE.Lundberg.151_874729 JE.Lundberg.106_295755 JE.Lundberg.133_321596 JE.Lundberg.139_273917 JE.Lundberg.118_1415633 JE.Lundberg.55_121555 JE.Lundberg.85_294846 JE.Lundberg.112_1222172 JE.Lundberg.139_741193 JE.Lundberg.97_633644 JE.Lundberg.109_1408005 JE.Lundberg.115_43675 JE.Lundberg.139_562583 JE.Lundberg.109_897171 JE.Lundberg.112_438060 JE.Lundberg.139_686304 JE.Lundberg.88_1125885 JE.Lundberg.88_1126000 JE.Lundberg.88_1126235 JE.Lundberg.190_914809 JE.Lundberg.190_919793 JE.Lundberg.190_1166608 JE.Lundberg.118_695719 JE.Lundberg.97_127132 JE.Lundberg.67_1469436 JE.Lundberg.97_162807 JE.Lundberg.133_873305 JE.Lundberg.175_36558 JE.Lundberg.97_378685 JE.Lundberg.97_456833 JE.Lundberg.58_253120 JE.Lundberg.97_747136 JE.Lundberg.118_1290761 JE.Lundberg.130_1177102 JE.Lundberg.139_232616 JE.Soil.42_258231 JE.Lundberg.97_378832 JE.Lundberg.97_594864 JE.Soil.134_2659457 JE.Soil.134_2664877 JE.Lundberg.172_86301 JE.Soil.50_54225 JE.Lundberg.169_539288 JE.Lundberg.190_173832 JE.Lundberg.124_873949 JE.Lundberg.109_768331 JE.Lundberg.103_1343212 JE.Lundberg.106_1178034 JE.Lundberg.133_14139 JE.Lundberg.112_464446 JE.Lundberg.118_646849 JE.Soil.194_1153312 JE.Lundberg.142_809690 JE.Lundberg.97_1058573 JE.Lundberg.160_682334 JE.Lundberg.142_796340 JE.Lundberg.136_670004 JE.Lundberg.142_372136 JE.Lundberg.178_301131 JE.Lundberg.178_505172 JE.Lundberg.142_398006 JE.Lundberg.160_288128 JE.Lundberg.166_1450049 JE.Lundberg.97_466941 JE.Lundberg.94_1219224 JE.Lundberg.181_339964 JE.Lundberg.79_1448706 JE.Lundberg.73_59205 JE.Lundberg.88_820605 JE.Soil.294_189771 JE.Lundberg.97_571849 JE.Soil.138_1121102 JE.Lundberg.106_161313 JE.Lundberg.109_1480592 JE.Soil.18_124025 JE.Lundberg.109_594092 JE.Lundberg.121_1413779 JE.Lundberg.133_443276 JE.Soil.298_336559 JE.Lundberg.100_1111654 JE.Lundberg.106_602615 JE.Lundberg.67_1126478 JE.Lundberg.133_762719 JE.Lundberg.139_1199276 JE.Lundberg.106_380915 JE.Lundberg.109_1485959 JE.Lundberg.106_488772 JE.Soil.310_1558989 JE.Lundberg.100_12202 JE.Lundberg.109_1845643 JE.Lundberg.115_1227151 JE.Lundberg.136_410179 JE.Lundberg.142_472585 JE.Lundberg.67_603692 JE.Lundberg.142_835691 JE.Lundberg.55_1590043
JE.Lundberg.49_1152971 JE.Lundberg.61_579350 JE.Lundberg.61_984164 JE.Lundberg.64_998279 JE.Lundberg.49_804498 JE.Lundberg.1_553909 JE.Lundberg.10_226135 JE.Lundberg.169_282339 JE.Lundberg.37_748877 JE.Lundberg.4_1220961 JE.Lundberg.4_1229009 JE.Lundberg.121_1498938 JE.Lundberg.142_848581 JE.Lundberg.178_301978 JE.Lundberg.4_845271 JE.Lundberg.121_1203517 JE.Lundberg.127_326068 JE.Lundberg.82_184049 JE.Lundberg.127_42001 JE.Lundberg.130_552039 JE.Lundberg.34_330053 JE.Lundberg.91_1127556 JE.Lundberg.121_131563 JE.Lundberg.10_173581 JE.Lundberg.121_382355 JE.Lundberg.148_234206 JE.Lundberg.124_281223 JE.Lundberg.103_935892 JE.Lundberg.148_753264 JE.Soil.102_254811 JE.Lundberg.178_163906 JE.Lundberg.10_542825 JE.Lundberg.142_127469 JE.Lundberg.16_667509 JE.Soil.134_1869595 JE.Lundberg.121_588245 JE.Lundberg.124_675402 JE.Lundberg.127_216492 JE.Lundberg.109_748306 JE.Lundberg.10_973670 JE.Lundberg.124_108463 JE.Lundberg.133_262270 JE.Lundberg.133_593415 JE.Lundberg.133_970325 JE.Lundberg.139_289958 JE.Lundberg.160_499545 JE.Lundberg.163_366080 JE.Lundberg.82_714788 JE.Lundberg.91_487629 JE.Soil.126_137272 JE.Soil.182_1677845 JE.Soil.314_222973 JE.Lundberg.100_1102144 JE.Lundberg.103_1547760 JE.Lundberg.103_1553122 JE.Lundberg.106_1159999 JE.Lundberg.106_458682 JE.Lundberg.10_696439 JE.Lundberg.10_783347 JE.Lundberg.121_1110547 JE.Lundberg.121_1115795 JE.Lundberg.121_126428 JE.Lundberg.121_131667 JE.Lundberg.121_1419454 JE.Lundberg.121_1475525 JE.Lundberg.121_464372 JE.Lundberg.121_799418 JE.Lundberg.121_922746 JE.Lundberg.124_1009552 JE.Lundberg.124_1041635 JE.Lundberg.124_152700 JE.Lundberg.124_491360 JE.Lundberg.124_602382 JE.Lundberg.124_653580 JE.Lundberg.124_868008 JE.Lundberg.124_948330 JE.Lundberg.127_1021653 JE.Lundberg.127_1108474 JE.Lundberg.127_1108602 JE.Lundberg.127_1235705 JE.Lundberg.127_1330059 JE.Lundberg.127_214916 JE.Lundberg.127_220319 JE.Lundberg.127_31102 JE.Lundberg.127_64975 JE.Lundberg.127_746146 JE.Lundberg.127_834015 JE.Lundberg.127_839427 JE.Lundberg.127_883787 JE.Lundberg.130_1044041 JE.Lundberg.130_147496 JE.Lundberg.130_197090 JE.Lundberg.130_222559 JE.Lundberg.130_330538 JE.Lundberg.130_668559 JE.Lundberg.130_756947 JE.Lundberg.130_878747 JE.Lundberg.130_884130 JE.Lundberg.130_913333 JE.Lundberg.133_50896 JE.Lundberg.133_607784 JE.Lundberg.133_739152 JE.Lundberg.133_766813 JE.Lundberg.133_878574 JE.Lundberg.133_951311 JE.Lundberg.136_278679 JE.Lundberg.136_583923 JE.Lundberg.136_747083 JE.Lundberg.136_766060 JE.Lundberg.136_929010 JE.Lundberg.136_929211 JE.Lundberg.139_1066280 JE.Lundberg.139_1066473 JE.Lundberg.139_1108672 JE.Lundberg.139_1109730 JE.Lundberg.139_1164682 JE.Lundberg.139_1174953 JE.Lundberg.139_127228 JE.Lundberg.139_171007 JE.Lundberg.139_186797 JE.Lundberg.139_202214 JE.Lundberg.139_229336 JE.Lundberg.139_281897 JE.Lundberg.139_56518 JE.Lundberg.139_699923 JE.Lundberg.139_840787 JE.Lundberg.139_867019 JE.Lundberg.139_892599 JE.Lundberg.139_897485 JE.Lundberg.139_922169 JE.Lundberg.13_1695505 JE.Lundberg.13_3132410 JE.Lundberg.13_444184 JE.Lundberg.142_183941 JE.Lundberg.142_249202 JE.Lundberg.142_282839 JE.Lundberg.142_287104 JE.Lundberg.142_29409 JE.Lundberg.142_457721 JE.Lundberg.142_493680 JE.Lundberg.142_590889 JE.Lundberg.142_621010 JE.Lundberg.142_819526 JE.Lundberg.142_833369 JE.Lundberg.142_848471 JE.Lundberg.142_917399 JE.Lundberg.142_946276 JE.Lundberg.142_954223 JE.Lundberg.142_977537 JE.Lundberg.145_1213810 JE.Lundberg.145_1430119 JE.Lundberg.148_1013712 JE.Lundberg.148_360048 JE.Lundberg.148_606318 JE.Lundberg.154_1350338 JE.Lundberg.154_938232 JE.Lundberg.160_1146002 JE.Lundberg.160_289924 JE.Lundberg.160_624085 JE.Lundberg.160_694974 JE.Lundberg.160_972233 JE.Lundberg.163_144789 JE.Lundberg.163_205462 JE.Lundberg.163_275051 JE.Lundberg.163_62040 JE.Lundberg.166_1013196 JE.Lundberg.166_177543 JE.Lundberg.166_177725 JE.Lundberg.166_444641 JE.Lundberg.169_1125303 JE.Lundberg.169_1207232 JE.Lundberg.169_13638 JE.Lundberg.169_1395972 JE.Lundberg.169_1704161 JE.Lundberg.16_215544 JE.Lundberg.16_330465 JE.Lundberg.172_1357056 JE.Lundberg.175_282327 JE.Lundberg.175_408742 JE.Lundberg.178_302052 JE.Lundberg.178_363454 JE.Lundberg.178_473201 JE.Lundberg.178_491630 JE.Lundberg.181_1095316 JE.Lundberg.181_110140 JE.Lundberg.181_59584 JE.Lundberg.181_881102 JE.Lundberg.187_344241 JE.Lundberg.187_380649 JE.Lundberg.187_676183 JE.Lundberg.190_702488 JE.Lundberg.190_792192 JE.Lundberg.190_943048 JE.Lundberg.19_2636 JE.Lundberg.19_806601 JE.Lundberg.19_99606 JE.Lundberg.1_1703433 JE.Lundberg.1_2051670 JE.Lundberg.1_553719 JE.Lundberg.1_553780 JE.Lundberg.1_750953 JE.Lundberg.1_816025 JE.Lundberg.22_1196289 JE.Lundberg.22_974025 JE.Lundberg.25_1474262 JE.Lundberg.34_685622 JE.Lundberg.34_863024 JE.Lundberg.40_1401698 JE.Lundberg.40_146754 JE.Lundberg.40_147032 JE.Lundberg.40_1645737 JE.Lundberg.40_167738 JE.Lundberg.40_632735 JE.Lundberg.40_633239 JE.Lundberg.43_1261497 JE.Lundberg.43_142581 JE.Lundberg.43_3015 JE.Lundberg.43_741452 JE.Lundberg.43_78009 JE.Lundberg.46_1519955 JE.Lundberg.46_271314 JE.Lundberg.4_845189 JE.Lundberg.52_1482689 JE.Lundberg.52_1622297 JE.Lundberg.52_803119 JE.Lundberg.55_74463 JE.Lundberg.58_119554 JE.Lundberg.67_71587 JE.Lundberg.76_1088255 JE.Lundberg.76_825630 JE.Lundberg.79_88694 JE.Lundberg.7_863072 JE.Lundberg.82_280032 JE.Lundberg.85_3698642 JE.Lundberg.88_684274 JE.Lundberg.91_560652 JE.Lundberg.94_1003357 JE.Lundberg.94_1252737 JE.Lundberg.97_724983 JE.Soil.102_193024 JE.Soil.106_2363420 JE.Soil.110_1270403 JE.Soil.110_428951 JE.Soil.118_61612 JE.Soil.118_61633 JE.Soil.118_739124 JE.Soil.118_963363 JE.Soil.122_660326 JE.Soil.126_562106 JE.Soil.126_998300 JE.Soil.134_1955748 JE.Soil.134_1967333 JE.Soil.134_2064391 JE.Soil.134_484238 JE.Soil.138_1258120 JE.Soil.138_330112 JE.Soil.138_37024 JE.Soil.142_413915 JE.Soil.14_1389733 JE.Soil.14_2711577 JE.Soil.178_299723 JE.Soil.182_139965 JE.Soil.182_1761446 JE.Soil.182_1965541 JE.Soil.186_1810838 JE.Soil.186_27349 JE.Soil.186_613570 JE.Soil.18_2948730 JE.Soil.190_1608373 JE.Soil.194_3853065 JE.Soil.222_832980 JE.Soil.22_355344 JE.Soil.234_1602821 JE.Soil.234_566698 JE.Soil.26_685101 JE.Soil.270_622623 JE.Soil.278_1365379 JE.Soil.278_2598338 JE.Soil.282_777811 JE.Soil.282_952053 JE.Soil.290_2425435 JE.Soil.290_2961543 JE.Soil.290_336299 JE.Soil.290_933246 JE.Soil.294_102258 JE.Soil.294_168351 JE.Soil.294_540588 JE.Soil.298_810448 JE.Soil.302_546103 JE.Soil.310_1148033 JE.Soil.310_360391 JE.Soil.310_958325 JE.Soil.314_1034562 JE.Soil.314_1259678 JE.Soil.314_309966 JE.Soil.318_1536494 JE.Soil.318_6873 JE.Soil.318_953214 JE.Soil.42_901988 JE.Soil.46_1434344 JE.Soil.46_3161165 JE.Soil.62_834246 JE.Soil.66_1280692 JE.Soil.6_2125018 JE.Soil.98_212707 JE.Soil.98_498008 JE.Soil.98_933325 JE.Lundberg.121_1400161 JE.Lundberg.124_2162 JE.Lundberg.124_868019 JE.Lundberg.124_959633 JE.Lundberg.124_1055623 JE.Lundberg.124_1092384 JE.Lundberg.127_225949 JE.Lundberg.127_689329 JE.Lundberg.133_262187 JE.Lundberg.139_186625 JE.Lundberg.139_904996 JE.Lundberg.139_954523 JE.Lundberg.142_128659 JE.Lundberg.145_573259 JE.Lundberg.145_1513126 JE.Lundberg.145_1513269 JE.Lundberg.145_1607700 JE.Lundberg.145_1607803 JE.Lundberg.148_79513 JE.Lundberg.148_583557 JE.Lundberg.148_860486 JE.Lundberg.148_896552 JE.Lundberg.154_706215 JE.Lundberg.157_125931 JE.Lundberg.157_133614 JE.Lundberg.157_559426 JE.Lundberg.157_573037 JE.Lundberg.157_703956 JE.Lundberg.157_718354 JE.Lundberg.160_425443 JE.Lundberg.160_712642 JE.Lundberg.160_970618 JE.Lundberg.160_971971 JE.Lundberg.163_144885 JE.Lundberg.163_547578 JE.Lundberg.163_606705 JE.Lundberg.163_666345 JE.Lundberg.163_807625 JE.Lundberg.163_821922 JE.Lundberg.163_843106 JE.Lundberg.163_843297 JE.Lundberg.163_843579 JE.Lundberg.166_37453 JE.Lundberg.166_307192 JE.Lundberg.169_486789 JE.Lundberg.181_176773 JE.Lundberg.52_417863 JE.Lundberg.82_232289 JE.Soil.102_113565 JE.Soil.102_187759 JE.Soil.102_230733 JE.Soil.102_543328 JE.Soil.102_612503 JE.Soil.106_2144103 JE.Soil.106_3068188 JE.Soil.110_105136 JE.Soil.110_453513 JE.Soil.110_552500 JE.Soil.110_585029 JE.Soil.110_611871 JE.Soil.110_681508 JE.Soil.110_686817 JE.Soil.110_703381 JE.Soil.110_708926 JE.Soil.110_908567 JE.Soil.110_934390 JE.Soil.110_948493 JE.Soil.110_989382 JE.Soil.110_1167852 JE.Soil.118_164903 JE.Soil.118_192977 JE.Soil.118_193105 JE.Soil.118_657617 JE.Soil.118_829302 JE.Soil.118_1022023 JE.Soil.122_362752 JE.Soil.122_440619 JE.Soil.122_489425 JE.Soil.122_496696 JE.Soil.122_503251 JE.Soil.122_606021 JE.Soil.122_804442 JE.Soil.122_804620 JE.Soil.122_836565 JE.Soil.122_853346 JE.Soil.126_281315 JE.Soil.126_359342 JE.Soil.126_502561 JE.Soil.126_631875 JE.Soil.126_1326113 JE.Soil.126_1456419 JE.Soil.130_544303 JE.Soil.130_693223 JE.Soil.134_1053210 JE.Soil.134_1114525 JE.Soil.134_1497421 JE.Soil.134_1577585 JE.Soil.134_1693495 JE.Soil.134_1774073 JE.Soil.134_1838980 JE.Soil.134_2386863 JE.Soil.134_2992137 JE.Soil.138_63573 JE.Soil.138_68582 JE.Soil.138_73687 JE.Soil.138_151236 JE.Soil.138_169666 JE.Soil.138_669103 JE.Soil.138_780395 JE.Soil.138_1059867 JE.Soil.138_1212822 JE.Soil.138_1223564 JE.Soil.142_526579 JE.Soil.142_573680 JE.Soil.142_1614383 JE.Soil.142_2024965 JE.Soil.142_2192788 JE.Soil.142_2313620 JE.Soil.18_207259 JE.Soil.202_258348 JE.Soil.206_1040337 JE.Soil.206_1040512 JE.Soil.206_1720140 JE.Soil.210_237042 JE.Soil.218_832413 JE.Soil.22_1104273 JE.Soil.22_1986705 JE.Soil.234_1456316 JE.Soil.234_1576015 JE.Soil.234_1576341 JE.Soil.254_36757 JE.Soil.254_956700 JE.Soil.258_588287 JE.Soil.258_933553 JE.Soil.262_128300 JE.Soil.262_353074 JE.Soil.262_375637 JE.Soil.262_1449894 JE.Soil.266_144915 JE.Soil.266_802763 JE.Soil.266_1269380 JE.Soil.26_2023253 JE.Soil.26_2024371 JE.Soil.270_302392 JE.Soil.270_629374 JE.Soil.270_697018 JE.Soil.270_1313684 JE.Soil.270_1396458 JE.Soil.274_20213 JE.Soil.274_1160649 JE.Soil.274_1545214 JE.Soil.274_1964715 JE.Soil.278_100577 JE.Soil.278_100874 JE.Soil.278_599629 JE.Soil.278_703610 JE.Soil.278_790325 JE.Soil.278_799630 JE.Soil.278_1766434 JE.Soil.278_1970792 JE.Soil.278_2381347 JE.Soil.278_2586119 JE.Soil.282_253072 JE.Soil.282_472855 JE.Soil.282_580903 JE.Soil.282_925132 JE.Soil.282_951703 JE.Soil.282_1142608 JE.Soil.282_1551552 JE.Soil.282_1812805 JE.Soil.282_1872137 JE.Soil.282_1952343 JE.Soil.282_2161288 JE.Soil.282_2571657 JE.Soil.286_605806 JE.Soil.286_815805 JE.Soil.286_1035543 JE.Soil.286_1393590 JE.Soil.286_1871566 JE.Soil.290_253049 JE.Soil.290_390885 JE.Soil.290_425270 JE.Soil.290_1633679 JE.Soil.290_1645030 JE.Soil.290_1923902 JE.Soil.290_2013077 JE.Soil.290_2041419 JE.Soil.290_2047566 JE.Soil.290_2121754 JE.Soil.290_2250868 JE.Soil.290_2449557 JE.Soil.294_81546 JE.Soil.294_92364 JE.Soil.294_136836 JE.Soil.294_144427 JE.Soil.294_176868 JE.Soil.294_267240 JE.Soil.294_380469 JE.Soil.294_407283 JE.Soil.294_469988 JE.Soil.294_573658 JE.Soil.294_583436 JE.Soil.294_639917 JE.Soil.298_421737 JE.Soil.298_438455 JE.Soil.298_515887 JE.Soil.298_543557 JE.Soil.298_544232 JE.Soil.298_705365 JE.Soil.298_827988 JE.Soil.298_847682 JE.Soil.2_27661 JE.Soil.2_2175143 JE.Soil.2_2175224 JE.Soil.302_8358 JE.Soil.302_108652 JE.Soil.302_153136 JE.Soil.302_186067 JE.Soil.302_236387 JE.Soil.302_237620 JE.Soil.302_237984 JE.Soil.302_277862 JE.Soil.302_302639 JE.Soil.302_340152 JE.Soil.302_458040 JE.Soil.302_529262 JE.Soil.302_547309 JE.Soil.302_558550 JE.Soil.302_585408 JE.Soil.30_2518367 JE.Soil.310_247095 JE.Soil.310_282099 JE.Soil.310_359974 JE.Soil.310_360354 JE.Soil.310_409221 JE.Soil.310_446612 JE.Soil.310_601241 JE.Soil.310_757288 JE.Soil.310_939014 JE.Soil.310_1107466 JE.Soil.310_1114201 JE.Soil.310_1329708 JE.Soil.310_1624258 JE.Soil.310_1650936 JE.Soil.310_1707493 JE.Soil.310_1781608 JE.Soil.310_1824483 JE.Soil.310_1866601 JE.Soil.310_1929895 JE.Soil.310_1959793 JE.Soil.310_1960374 JE.Soil.314_89913 JE.Soil.314_163128 JE.Soil.314_164947 JE.Soil.314_806976 JE.Soil.314_818393 JE.Soil.314_1034372 JE.Soil.314_1058774 JE.Soil.314_1171879 JE.Soil.314_1303161 JE.Soil.314_1523033 JE.Soil.318_1021 JE.Soil.318_239374 JE.Soil.318_247167 JE.Soil.318_319710 JE.Soil.318_325919 JE.Soil.318_325953 JE.Soil.318_486244 JE.Soil.318_800874 JE.Soil.318_1120905 JE.Soil.318_1127842 JE.Soil.318_1243465 JE.Soil.318_1299001 JE.Soil.318_1409204 JE.Soil.318_1436717 JE.Soil.318_1581773 JE.Soil.318_1637998 JE.Soil.318_1685839 JE.Soil.318_1708142 JE.Soil.38_2288829 JE.Soil.42_399498 JE.Soil.46_1547659 JE.Soil.50_383418 JE.Soil.50_404003 JE.Soil.50_737708 JE.Soil.54_1048742 JE.Soil.58_85387 JE.Soil.62_51879 JE.Soil.62_393576 JE.Soil.62_797277 JE.Soil.62_1723964 JE.Soil.66_627687 JE.Soil.66_627881 JE.Soil.66_736337 JE.Soil.66_855173 JE.Soil.66_945926 JE.Soil.66_1128484 JE.Soil.66_1690819 JE.Soil.6_1915539 JE.Soil.6_2894968 JE.Soil.70_421508 JE.Soil.70_1095578 JE.Soil.74_155789 JE.Soil.74_238494 JE.Soil.74_517941 JE.Soil.78_671081 JE.Soil.78_1001874 JE.Soil.82_287696 JE.Soil.82_676676 JE.Soil.86_2510303 JE.Soil.98_89724 JE.Soil.98_274169 JE.Soil.98_535347 JE.Soil.98_568570 JE.Soil.98_894247 JE.Lundberg.118_1079712 JE.Lundberg.121_961650 JE.Lundberg.121_1209943 JE.Lundberg.121_1518561 JE.Lundberg.124_108205 JE.Lundberg.124_111348 JE.Lundberg.124_501934 JE.Lundberg.124_791758 JE.Lundberg.124_1037224 JE.Lundberg.124_1037540 JE.Lundberg.127_449570 JE.Lundberg.127_490311 JE.Lundberg.127_858594 JE.Lundberg.127_920704 JE.Lundberg.127_1151291 JE.Lundberg.130_286085 JE.Lundberg.130_548834 JE.Lundberg.130_1037988 JE.Lundberg.133_460752 JE.Lundberg.133_766635 JE.Lundberg.133_941118 JE.Lundberg.133_1136665 JE.Lundberg.136_514111 JE.Lundberg.136_880099 JE.Lundberg.139_281976 JE.Lundberg.139_576111 JE.Lundberg.139_600157 JE.Lundberg.139_866846 JE.Lundberg.145_170856 JE.Lundberg.145_1263400 JE.Lundberg.148_606062 JE.Lundberg.151_828137 JE.Lundberg.151_1224676 JE.Lundberg.160_694866 JE.Lundberg.169_6430 JE.Lundberg.169_13646 JE.Lundberg.169_13804 JE.Lundberg.169_162078 JE.Lundberg.169_251483 JE.Lundberg.169_504058 JE.Lundberg.169_504138 JE.Lundberg.169_825517 JE.Lundberg.169_901901 JE.Lundberg.169_946498 JE.Lundberg.169_951964 JE.Lundberg.169_1283234 JE.Lundberg.169_1331313 JE.Lundberg.169_1703974 JE.Lundberg.16_667533 JE.Lundberg.172_47870 JE.Lundberg.172_411193 JE.Lundberg.172_450344 JE.Lundberg.172_450724 JE.Lundberg.172_650541 JE.Lundberg.172_650691 JE.Lundberg.172_1022908 JE.Lundberg.175_445113 JE.Lundberg.175_480425 JE.Lundberg.175_541399 JE.Lundberg.175_579029 JE.Lundberg.175_792115 JE.Lundberg.175_801181 JE.Lundberg.175_1026612 JE.Lundberg.175_1306002 JE.Lundberg.175_1306097 JE.Lundberg.178_414309 JE.Lundberg.178_499814 JE.Lundberg.181_9917 JE.Lundberg.181_159313 JE.Lundberg.181_516105 JE.Lundberg.181_575668 JE.Lundberg.181_600477 JE.Lundberg.187_363836 JE.Lundberg.187_383624 JE.Lundberg.187_573088 JE.Lundberg.187_573403 JE.Lundberg.187_794299 JE.Lundberg.187_1080705 JE.Lundberg.187_1369224 JE.Lundberg.187_1584445 JE.Lundberg.190_224947 JE.Lundberg.190_365614 JE.Lundberg.190_402856 JE.Lundberg.190_499885 JE.Lundberg.190_702514 JE.Lundberg.190_724896 JE.Lundberg.190_734952 JE.Lundberg.190_1111145 JE.Lundberg.190_1253394 JE.Lundberg.190_1343946 JE.Lundberg.190_1344131 JE.Lundberg.22_518715 JE.Lundberg.22_678747 JE.Lundberg.25_455964 JE.Lundberg.25_456242 JE.Lundberg.25_778270 JE.Lundberg.28_426784 JE.Lundberg.28_833189 JE.Lundberg.28_840397 JE.Lundberg.28_1011194 JE.Lundberg.31_492 JE.Lundberg.31_37251 JE.Lundberg.31_440847 JE.Lundberg.31_616245 JE.Lundberg.31_1259498 JE.Lundberg.31_1378619 JE.Lundberg.31_1515864 JE.Lundberg.34_275325 JE.Lundberg.34_833984 JE.Lundberg.37_294122 JE.Lundberg.37_717964 JE.Lundberg.37_774439 JE.Lundberg.37_774735 JE.Lundberg.37_1311818 JE.Lundberg.37_1610002 JE.Lundberg.40_167544 JE.Lundberg.40_168948 JE.Lundberg.40_493618 JE.Lundberg.40_565400 JE.Lundberg.40_824435 JE.Lundberg.40_851205 JE.Lundberg.40_988040 JE.Lundberg.40_1018264 JE.Lundberg.40_1046996 JE.Lundberg.40_1047095 JE.Lundberg.40_1338989 JE.Lundberg.40_1374084 JE.Lundberg.40_1405073 JE.Lundberg.40_1492008 JE.Lundberg.40_1627868 JE.Lundberg.40_1628021 JE.Lundberg.40_1640479 JE.Lundberg.40_1643436 JE.Lundberg.43_77734 JE.Lundberg.43_274339 JE.Lundberg.43_305986 JE.Lundberg.43_533707 JE.Lundberg.43_741448 JE.Lundberg.43_829930 JE.Lundberg.43_831584 JE.Lundberg.43_960499 JE.Lundberg.43_1126481 JE.Lundberg.43_1261786 JE.Lundberg.46_35165 JE.Lundberg.46_124732 JE.Lundberg.46_380968 JE.Lundberg.46_780794 JE.Lundberg.46_1004159 JE.Lundberg.46_1172987 JE.Lundberg.46_1568387 JE.Lundberg.55_558026 JE.Lundberg.73_353038 JE.Lundberg.76_186879 JE.Lundberg.7_335045 JE.Lundberg.82_22748 JE.Lundberg.82_88675 JE.Lundberg.82_94140 JE.Lundberg.82_159885 JE.Lundberg.85_4516865 JE.Lundberg.85_4517188 JE.Lundberg.88_394822 JE.Lundberg.88_461897 JE.Lundberg.88_1031005 JE.Lundberg.91_244484 JE.Lundberg.91_499299 JE.Lundberg.91_1263787 JE.Lundberg.94_432934 JE.Lundberg.94_433006 JE.Lundberg.94_1003680 JE.Lundberg.94_1201303 JE.Lundberg.94_1313897 JE.Soil.122_365669 JE.Soil.14_87072 JE.Soil.14_988487 JE.Soil.14_1714669 JE.Soil.14_2508070 JE.Soil.178_360972 JE.Soil.178_683188 JE.Soil.178_1001074 JE.Soil.182_34097 JE.Soil.186_498379 JE.Soil.186_1284248 JE.Soil.186_1810554 JE.Soil.18_2175786 JE.Soil.18_2948713 JE.Soil.190_2919792 JE.Soil.190_3126413 JE.Soil.190_3427203 JE.Soil.194_2003219 JE.Soil.202_530150 JE.Soil.202_819839 JE.Soil.206_839480 JE.Soil.210_527898 JE.Soil.214_9352 JE.Soil.214_590503 JE.Soil.214_2286255 JE.Soil.214_2426948 JE.Soil.218_623046 JE.Soil.218_1180195 JE.Soil.218_1180335 JE.Soil.218_1463354 JE.Soil.218_1688997 JE.Soil.222_139727 JE.Soil.222_1666257 JE.Soil.22_1228819 JE.Soil.22_1951431 JE.Soil.26_193302 JE.Soil.26_409784 JE.Soil.26_917528 JE.Soil.26_982993 JE.Soil.30_329415 JE.Soil.30_605170 JE.Soil.30_2419248 JE.Soil.30_3081439 JE.Soil.314_438263 JE.Soil.34_1967776 JE.Soil.34_2306664 JE.Soil.34_3019800 JE.Soil.38_153908 JE.Soil.38_195498 JE.Soil.38_932114 JE.Soil.38_1879775 JE.Soil.38_2257661 JE.Soil.38_2257868 JE.Soil.38_2342780 JE.Soil.38_2443583 JE.Soil.38_2756212 JE.Soil.38_2848190 JE.Soil.42_387826 JE.Soil.46_1329397 JE.Soil.46_1408620 JE.Soil.46_2954126 JE.Soil.6_865298 JE.Soil.6_2217928 JE.Lundberg.121_486310 JE.Lundberg.121_916298 JE.Lundberg.121_974555 JE.Lundberg.121_1054497 JE.Lundberg.124_530789 JE.Lundberg.124_653720 JE.Lundberg.124_692721 JE.Lundberg.127_255092 JE.Lundberg.127_1316500 JE.Lundberg.130_1043972 JE.Lundberg.133_743982 JE.Lundberg.136_221060 JE.Lundberg.139_218060 JE.Lundberg.139_863304 JE.Lundberg.142_72022 JE.Lundberg.142_712873 JE.Lundberg.142_837916 JE.Lundberg.154_1228453 JE.Lundberg.160_290069 JE.Lundberg.160_864215 JE.Lundberg.163_430154 JE.Soil.118_269274 JE.Soil.118_769497 JE.Soil.142_2708250 JE.Soil.258_1000462 JE.Soil.282_1040474 JE.Soil.282_2224848 JE.Soil.290_232778 JE.Soil.290_2913395 JE.Soil.310_286390 JE.Soil.310_561898 JE.Soil.314_637047 JE.Soil.314_637072 JE.Lundberg.31_1271866 JE.Lundberg.31_1272074 JE.Soil.102_447885 JE.Soil.106_2028165 JE.Soil.106_2028261 JE.Soil.110_529575 JE.Soil.130_340518 JE.Soil.134_1923918 JE.Soil.134_2950253 JE.Soil.138_159905 JE.Soil.138_160154 JE.Soil.142_419583 JE.Soil.186_1273960 JE.Soil.18_1142156 JE.Soil.222_1768298 JE.Soil.250_482097 JE.Soil.258_980156 JE.Soil.274_13167 JE.Soil.274_13350 JE.Soil.286_230891 JE.Soil.286_231267 JE.Soil.290_2424304 JE.Soil.290_2528499 JE.Soil.302_177127 JE.Soil.310_12824 JE.Soil.310_344080 JE.Soil.310_370220 JE.Soil.62_630487 JE.Soil.66_1134853 JE.Soil.86_2534276 JE.Soil.98_39648 JE.Lundberg.136_511307 JE.Lundberg.139_585545 JE.Lundberg.139_940897 JE.Lundberg.139_940962 JE.Lundberg.142_864266 JE.Lundberg.151_552117 JE.Lundberg.151_908584 JE.Lundberg.151_1235671 JE.Lundberg.157_27446 JE.Lundberg.169_1570371 JE.Lundberg.172_180248 JE.Lundberg.175_1198011 JE.Lundberg.181_1053292 JE.Lundberg.181_1053366 JE.Lundberg.187_842790 JE.Lundberg.25_1474086 JE.Soil.194_4271047 JE.Soil.214_1184462 JE.Soil.222_1032773 JE.Soil.298_595150 JE.Soil.298_595356 JE.Soil.318_1284895 JE.Soil.6_371009 JE.Lundberg.106_962011 JE.Lundberg.106_967127 JE.Lundberg.112_797354 JE.Lundberg.121_117503 JE.Lundberg.127_205352 JE.Lundberg.139_958044 JE.Lundberg.142_80791 JE.Lundberg.142_1030522 JE.Lundberg.145_67425 JE.Lundberg.145_1668953 JE.Lundberg.148_117377 JE.Lundberg.148_516264 JE.Lundberg.148_1006502 JE.Lundberg.163_200097 JE.Lundberg.163_472357 JE.Lundberg.166_444488 JE.Lundberg.190_784766 JE.Soil.214_2002211 JE.Soil.318_1600202 JE.Lundberg.148_851030 JE.Lundberg.148_1160909 JE.Lundberg.151_497802 JE.Lundberg.151_611926 JE.Lundberg.157_896604 JE.Lundberg.166_226641 JE.Soil.118_982905 JE.Soil.118_1006235 JE.Soil.82_685953 JE.Soil.98_83726 JE.Soil.110_721854 JE.Soil.134_1878079 JE.Soil.290_1308742 JE.Soil.314_223554 JE.Soil.318_888517 JE.Soil.318_907849 JE.Soil.318_1505405 JE.Soil.318_1505945 JE.Lundberg.181_855656 JE.Lundberg.187_624492 JE.Lundberg.187_881570 JE.Lundberg.43_960351 JE.Soil.222_1235215 JE.Soil.22_1368663 JE.Soil.310_675116 JE.Lundberg.127_1156599 JE.Lundberg.169_825609 JE.Lundberg.22_1065571 JE.Lundberg.94_1219405 JE.Lundberg.181_150747 JE.Lundberg.187_1569605 JE.Lundberg.31_343025 JE.Lundberg.22_864885 JE.Lundberg.31_713484 JE.Lundberg.40_1179718 JE.Soil.286_239184 JE.Soil.294_36659 JE.Soil.70_1357379 JE.Lundberg.130_222713 JE.Lundberg.130_575764 JE.Lundberg.127_997633 JE.Lundberg.142_712919 JE.Lundberg.13_3132225 JE.Lundberg.142_185770 JE.Lundberg.148_1023120 JE.Lundberg.58_1593710 JE.Lundberg.76_825649 JE.Lundberg.136_299419 JE.Lundberg.139_61851 JE.Soil.290_2661596 JE.Lundberg.172_309821 JE.Lundberg.160_499583 JE.Lundberg.163_366338 JE.Lundberg.82_714964 JE.Lundberg.91_487808 JE.Soil.126_137503 JE.Soil.186_1141115 JE.Soil.314_223323 JE.Lundberg.172_1404725 JE.Lundberg.130_330553 JE.Lundberg.133_1164828 JE.Lundberg.175_792285 JE.Lundberg.133_58497 JE.Lundberg.139_1171695 JE.Lundberg.1_1507458 JE.Lundberg.7_625733 JE.Lundberg.19_1011219 JE.Lundberg.22_1196410 JE.Soil.110_709039 JE.Lundberg.10_112604 JE.Lundberg.124_719963 JE.Lundberg.55_1706776 JE.Lundberg.106_676829 JE.Lundberg.124_308324 JE.Lundberg.1_1402175 JE.Lundberg.139_430454 JE.Lundberg.133_1039791 JE.Lundberg.100_1018050 JE.Lundberg.112_215130 JE.Lundberg.55_1172669 JE.Lundberg.124_800809 JE.Lundberg.142_1031289 JE.Lundberg.163_161888 JE.Lundberg.40_307409 JE.Lundberg.106_1292496 JE.Lundberg.118_1032884 JE.Lundberg.121_1038363 JE.Lundberg.121_172076 JE.Lundberg.121_411960 JE.Lundberg.121_563547 JE.Lundberg.121_606933 JE.Lundberg.121_823519 JE.Lundberg.124_1034713 JE.Lundberg.124_134025 JE.Lundberg.124_16365 JE.Lundberg.124_221224 JE.Lundberg.124_226838 JE.Lundberg.124_285102 JE.Lundberg.124_290593 JE.Lundberg.124_342742 JE.Lundberg.124_380831 JE.Lundberg.124_40556 JE.Lundberg.124_40742 JE.Lundberg.124_417070 JE.Lundberg.124_768201 JE.Lundberg.124_830057 JE.Lundberg.133_674519 JE.Lundberg.139_224029 JE.Lundberg.139_705806 JE.Lundberg.139_705997 JE.Lundberg.13_3273682 JE.Lundberg.13_3273869 JE.Lundberg.142_1059124 JE.Lundberg.142_119897 JE.Lundberg.142_717230 JE.Lundberg.145_848207 JE.Lundberg.145_848265 JE.Lundberg.151_689081 JE.Lundberg.157_773165 JE.Lundberg.190_430746 JE.Lundberg.19_906844 JE.Lundberg.19_906949 JE.Lundberg.22_942866 JE.Lundberg.28_285389 JE.Lundberg.34_1525762 JE.Lundberg.34_1526089 JE.Lundberg.40_1395060 JE.Lundberg.40_307677 JE.Lundberg.40_792997 JE.Lundberg.40_815951 JE.Lundberg.46_162969 JE.Lundberg.46_336976 JE.Lundberg.49_589859 JE.Lundberg.52_401682 JE.Lundberg.55_1014640 JE.Lundberg.55_1434835 JE.Lundberg.55_1847650 JE.Lundberg.55_286147 JE.Lundberg.55_508616 JE.Lundberg.55_600852 JE.Lundberg.55_669798 JE.Lundberg.55_714684 JE.Lundberg.58_1983223 JE.Lundberg.61_640070 JE.Lundberg.67_1650501 JE.Lundberg.73_1247733 JE.Lundberg.76_1022997 JE.Lundberg.76_448836 JE.Lundberg.79_489663 JE.Lundberg.82_636939 JE.Lundberg.85_3881448 JE.Lundberg.85_3881709 JE.Lundberg.91_64046 JE.Lundberg.94_415723 JE.Soil.14_1324242 JE.Lundberg.10_1124305 JE.Lundberg.112_215276 JE.Lundberg.121_294458 JE.Lundberg.121_416459 JE.Lundberg.121_496182 JE.Lundberg.121_606756 JE.Lundberg.124_429782 JE.Lundberg.124_444912 JE.Lundberg.124_806083 JE.Lundberg.124_917783 JE.Lundberg.124_917997 JE.Lundberg.127_89952 JE.Lundberg.130_1074064 JE.Lundberg.133_674215 JE.Lundberg.136_211492 JE.Lundberg.139_704098 JE.Lundberg.139_861449 JE.Lundberg.142_414757 JE.Lundberg.142_771177 JE.Lundberg.145_147654 JE.Lundberg.145_245757 JE.Lundberg.145_245915 JE.Lundberg.145_601362 JE.Lundberg.145_1565038 JE.Lundberg.148_524769 JE.Lundberg.148_525019 JE.Lundberg.163_27351 JE.Lundberg.163_487459 JE.Lundberg.22_160708 JE.Lundberg.28_1219074 JE.Lundberg.31_651938 JE.Lundberg.34_145715 JE.Lundberg.34_953905 JE.Lundberg.34_1498047 JE.Lundberg.40_683341 JE.Lundberg.40_1475485 JE.Lundberg.43_42872 JE.Lundberg.49_965273 JE.Lundberg.52_162928 JE.Lundberg.55_1153115 JE.Lundberg.55_1236317 JE.Lundberg.55_1665051 JE.Lundberg.55_1706992 JE.Lundberg.67_801187 JE.Lundberg.73_156021 JE.Lundberg.73_246546 JE.Lundberg.73_246723 JE.Lundberg.73_422739 JE.Lundberg.73_1016108 JE.Lundberg.73_1247739 JE.Lundberg.76_123911 JE.Lundberg.76_1023014 JE.Lundberg.79_399792 JE.Lundberg.79_489347 JE.Lundberg.79_568473 JE.Lundberg.79_845991 JE.Lundberg.79_1105950 JE.Lundberg.82_44915 JE.Lundberg.82_83610 JE.Lundberg.82_723979 JE.Lundberg.82_724158 JE.Lundberg.82_741598 JE.Lundberg.85_25387 JE.Lundberg.85_1182278 JE.Lundberg.85_4724863 JE.Lundberg.88_307589 JE.Lundberg.88_307893 JE.Lundberg.88_375342 JE.Lundberg.91_236573 JE.Lundberg.91_792066 JE.Lundberg.91_792340 JE.Lundberg.91_1148980 JE.Lundberg.94_415506 JE.Soil.190_178854 JE.Soil.194_978133 JE.Soil.210_854671 JE.Lundberg.124_1034413 JE.Lundberg.142_106801 JE.Lundberg.142_125429 JE.Lundberg.181_35886 JE.Lundberg.187_1150450 JE.Lundberg.52_438294 JE.Lundberg.52_476561 JE.Lundberg.55_973606 JE.Lundberg.55_1703771 JE.Lundberg.55_1736481 JE.Lundberg.58_1522619 JE.Lundberg.79_1184 JE.Lundberg.79_914739 JE.Lundberg.82_771695 JE.Soil.262_1270529 JE.Lundberg.28_285644 JE.Lundberg.34_997801 JE.Lundberg.34_1051269 JE.Lundberg.34_1759398 JE.Lundberg.46_168063 JE.Soil.210_184377 JE.Lundberg.142_488594 JE.Lundberg.166_618119 JE.Lundberg.166_1265174 JE.Lundberg.166_1265409 JE.Soil.54_1020068 JE.Lundberg.142_722863 JE.Lundberg.145_601539 JE.Lundberg.55_1362789 JE.Lundberg.82_504071 JE.Soil.318_118564 JE.Lundberg.52_162624 JE.Lundberg.55_1338697 JE.Lundberg.55_1338521 JE.Lundberg.97_725385 JE.Lundberg.142_770648 JE.Lundberg.166_212871 JE.Lundberg.85_19927 JE.Lundberg.40_1475713 JE.Lundberg.109_1128551 JE.Lundberg.118_1032870 JE.Lundberg.151_689268 JE.Lundberg.151_611667 JE.Soil.294_260150 JE.Lundberg.139_905141 JE.Lundberg.106_564036 JE.Lundberg.13_4188057 JE.Lundberg.55_1362652 JE.Lundberg.1_882489 JE.Lundberg.1_882534 JE.Lundberg.121_57496 JE.Lundberg.136_353491 JE.Lundberg.13_2676575 JE.Lundberg.130_946135 JE.Lundberg.22_685999 JE.Lundberg.1_1445318 JE.Lundberg.10_693001 JE.Lundberg.1_136740 JE.Lundberg.10_203418 JE.Lundberg.1_1589653 JE.Lundberg.58_1488223 JE.Lundberg.1_766733 JE.Lundberg.142_281688 JE.Lundberg.133_4273 JE.Lundberg.166_236584 JE.Lundberg.94_664212 JE.Lundberg.127_3790 JE.Lundberg.1_1577424 JE.Lundberg.154_280652 JE.Lundberg.127_1072145 JE.Lundberg.127_176293 JE.Lundberg.121_798316 JE.Lundberg.148_828910 JE.Lundberg.157_479165 JE.Lundberg.1_738235 JE.Soil.178_659365 JE.Lundberg.64_247633 JE.Lundberg.73_1370033 JE.Lundberg.82_485531 JE.Lundberg.127_87492 JE.Lundberg.139_284249 JE.Lundberg.127_909171 JE.Lundberg.139_1037561 JE.Lundberg.139_9160 JE.Lundberg.163_702978 JE.Lundberg.142_338513 JE.Lundberg.64_1334907 JE.Lundberg.70_1663433 JE.Lundberg.16_272494 JE.Lundberg.13_4942687 JE.Soil.198_1539231 JE.Lundberg.142_779870 JE.Lundberg.49_248565 JE.Soil.130_548005 JE.Lundberg.31_1770647 JE.Lundberg.64_643050 JE.Lundberg.130_339536 JE.Lundberg.121_16083 JE.Lundberg.121_551380 JE.Lundberg.10_200283 JE.Lundberg.1_1091378 JE.Lundberg.1_623522 JE.Lundberg.112_78471 JE.Lundberg.4_300858 JE.Soil.2_1022383 JE.Lundberg.4_1167266 JE.Lundberg.7_1190810 JE.Lundberg.10_737900 JE.Lundberg.10_302117 JE.Lundberg.10_50311 JE.Lundberg.67_999730 JE.Lundberg.16_323058 JE.Lundberg.1_1010868 JE.Lundberg.25_779476 JE.Lundberg.31_713568 JE.Lundberg.55_1059752 JE.Lundberg.55_1774659 JE.Lundberg.67_1124156 JE.Lundberg.1_736739 JE.Lundberg.25_1536622 JE.Lundberg.109_1037872 JE.Lundberg.112_744252 JE.Lundberg.19_959495 JE.Lundberg.43_1345527 JE.Lundberg.52_25505 JE.Lundberg.7_624097 JE.Lundberg.127_15860 JE.Lundberg.127_986823 JE.Lundberg.139_777747 JE.Lundberg.1_1600030 JE.Lundberg.64_1108128 JE.Lundberg.67_1391374 JE.Lundberg.121_56267 JE.Lundberg.172_366624 JE.Lundberg.1_484361 JE.Lundberg.139_525928 JE.Lundberg.22_1363419 JE.Soil.38_1158940 JE.Lundberg.1_1908730 JE.Lundberg.1_754612 JE.Lundberg.1_754865 JE.Soil.86_2101869 JE.Lundberg.139_343756 JE.Lundberg.16_176863 JE.Lundberg.1_1600243 JE.Lundberg.40_473587 JE.Lundberg.91_342467 JE.Lundberg.49_69739 JE.Lundberg.1_1086421 JE.Lundberg.1_1763409 JE.Lundberg.7_877156 JE.Lundberg.49_1151531 JE.Lundberg.16_325623 JE.Lundberg.22_179344 JE.Lundberg.10_367735 JE.Lundberg.118_1060732 JE.Lundberg.22_888224 JE.Lundberg.115_609616 JE.Lundberg.130_321826 JE.Lundberg.106_26152 JE.Lundberg.19_310191 JE.Lundberg.136_915171 JE.Lundberg.133_209660 JE.Lundberg.49_1159217 JE.Lundberg.58_2209561 JE.Lundberg.49_1507295 JE.Lundberg.133_322195 JE.Lundberg.13_1335504 JE.Lundberg.13_2789565 JE.Lundberg.1_1070244 JE.Lundberg.1_1763367 JE.Lundberg.43_1051592 JE.Lundberg.58_1500598 JE.Lundberg.13_996800 JE.Lundberg.19_649805 JE.Lundberg.19_723082 JE.Lundberg.19_892603 JE.Lundberg.1_1970641 JE.Lundberg.49_1507330 JE.Lundberg.49_1702627 JE.Lundberg.49_918289 JE.Lundberg.4_1090243 JE.Lundberg.64_1398347 JE.Lundberg.7_1067261 JE.Lundberg.19_863961 JE.Lundberg.19_902474 JE.Lundberg.7_1520069 JE.Lundberg.85_1951063 JE.Lundberg.94_294873 JE.Lundberg.13_1571881 JE.Soil.2_1485590 JE.Soil.198_1052576 JE.Soil.30_1368284 JE.Lundberg.13_2867243 JE.Soil.70_1539105 JE.Lundberg.1_37274 JE.Lundberg.34_303865 JE.Lundberg.37_1215800 JE.Lundberg.13_4519819 JE.Lundberg.142_853195 JE.Lundberg.19_1121177 JE.Lundberg.49_1368004 JE.Lundberg.19_485511 JE.Lundberg.70_674994 JE.Lundberg.19_676846 JE.Lundberg.1_1915993 JE.Lundberg.22_608414 JE.Lundberg.22_931263 JE.Lundberg.25_1301706 JE.Lundberg.7_1255397 JE.Soil.22_1884977 JE.Lundberg.19_74734 JE.Lundberg.61_455221 JE.Soil.138_646798 JE.Lundberg.64_519813 JE.Lundberg.22_1204800 JE.Lundberg.139_926932 JE.Lundberg.70_120543 JE.Lundberg.1_1088476 JE.Lundberg.22_1183590 JE.Lundberg.82_425774 JE.Lundberg.82_425859 JE.Lundberg.97_171031 JE.Lundberg.115_155681 JE.Lundberg.142_118175 JE.Lundberg.19_1127060 JE.Lundberg.70_262495 JE.Lundberg.67_618193 JE.Lundberg.85_3211942 JE.Lundberg.1_1165287 JE.Lundberg.1_1506845 JE.Lundberg.19_1180408 JE.Lundberg.1_298975 JE.Lundberg.19_649910 JE.Lundberg.19_709419 JE.Lundberg.70_612489 JE.Lundberg.139_559041 JE.Lundberg.13_3532697 JE.Lundberg.1_1510572 JE.Lundberg.1_1760742 JE.Lundberg.55_1335805 JE.Lundberg.88_715420 JE.Lundberg.70_593387 JE.Lundberg.1_136774 JE.Lundberg.1_840605 JE.Lundberg.7_607893 JE.Lundberg.109_65144 JE.Lundberg.130_560114 JE.Lundberg.22_1204895 JE.Lundberg.82_107265 JE.Lundberg.22_1157230 JE.Lundberg.37_1392871 JE.Lundberg.4_148241 JE.Soil.22_1128372 JE.Lundberg.13_3281129 JE.Lundberg.13_5220827 JE.Lundberg.16_950354 JE.Lundberg.55_70546 JE.Lundberg.22_268398 JE.Lundberg.31_553087 JE.Soil.34_3878362 JE.Lundberg.4_204846 JE.Lundberg.1_1222424 JE.Lundberg.1_1269589 JE.Lundberg.46_410967 JE.Lundberg.49_808405 JE.Lundberg.1_1433989 JE.Soil.86_718882 JE.Lundberg.76_595993 JE.Lundberg.61_1547575 JE.Soil.50_467263 JE.Lundberg.1_1717438 JE.Lundberg.1_2181179 JE.Lundberg.142_384088 JE.Lundberg.142_82564 JE.Lundberg.181_953713 JE.Soil.262_535264 JE.Soil.14_1456754 JE.Soil.234_1839143 JE.Lundberg.1_1418550 JE.Lundberg.37_1124151 JE.Lundberg.49_1374412 JE.Soil.14_1635026 JE.Soil.66_930910 JE.Soil.70_997383 JE.Soil.78_1356865 JE.Soil.82_687757 JE.Soil.270_46822 JE.Soil.270_419010 JE.Soil.270_867369 JE.Soil.66_30726 JE.Soil.66_1020189 JE.Soil.66_1089478 JE.Soil.70_966882 JE.Soil.82_447887 JE.Soil.82_869969 JE.Soil.86_601673 JE.Soil.86_601863 JE.Soil.194_1082246 JE.Soil.30_2425077 JE.Soil.38_2114153 JE.Soil.42_227856 JE.Soil.46_2190781 JE.Soil.262_1449196 JE.Soil.214_26658 JE.Lundberg.37_1124145 JE.Soil.50_18604 JE.Lundberg.46_1384267 JE.Soil.234_486017 JE.Soil.262_1472957 JE.Soil.262_1483744 JE.Soil.262_926864 JE.Soil.266_769494 JE.Soil.66_174008 JE.Soil.74_332738 JE.Soil.86_215718 JE.Soil.250_1095171 JE.Soil.258_27922 JE.Soil.258_28391 JE.Soil.262_167279 JE.Soil.262_1018822 JE.Soil.262_1159231 JE.Soil.262_1279611 JE.Soil.266_61961 JE.Soil.270_334127 JE.Soil.54_730694 JE.Soil.54_1154926 JE.Soil.58_1200666 JE.Soil.66_1103859 JE.Soil.70_1570772 JE.Soil.74_651037 JE.Soil.74_797524 JE.Soil.82_52491 JE.Soil.82_303273 JE.Soil.82_629027 JE.Soil.82_1039648 JE.Soil.86_974328 JE.Soil.86_1190710 JE.Lundberg.16_298870 JE.Lundberg.22_358690 JE.Lundberg.1_1682596 JE.Lundberg.1_879381 JE.Lundberg.22_109233 JE.Lundberg.94_37730 JE.Lundberg.49_915143 JE.Lundberg.67_1801384 JE.Lundberg.76_1051459 JE.Lundberg.49_1103930 JE.Soil.258_1266172 JE.Lundberg.22_9154 JE.Soil.134_2480443 JE.Lundberg.7_225419 JE.Soil.286_844447 JE.Lundberg.49_1518695 JE.Lundberg.49_990345 JE.Lundberg.49_603915 JE.Lundberg.142_620413 JE.Lundberg.64_123416 JE.Lundberg.70_152932 JE.Lundberg.16_300415 JE.Lundberg.16_327569 JE.Lundberg.49_1095443 JE.Lundberg.4_1351868 JE.Lundberg.82_293770 JE.Soil.210_920503 JE.Soil.38_30377 JE.Soil.22_1661203 JE.Soil.266_818186 JE.Lundberg.70_850949 JE.Soil.222_1913606 JE.Soil.270_1374837 JE.Soil.62_1265225 JE.Lundberg.1_622862 JE.Lundberg.7_535254 JE.Lundberg.70_1483642 JE.Lundberg.118_740484 JE.Lundberg.49_233127 JE.Lundberg.130_561591 JE.Lundberg.1_949261 JE.Lundberg.67_502272 JE.Lundberg.139_790655 JE.Lundberg.10_1093422 JE.Lundberg.142_299664 JE.Lundberg.1_766018 JE.Lundberg.13_5283707 JE.Lundberg.16_280140 JE.Lundberg.28_963765 JE.Lundberg.61_1964651 JE.Lundberg.91_25584 JE.Lundberg.16_873784 JE.Lundberg.61_1813612 JE.Lundberg.22_1185841 JE.Lundberg.22_227645 JE.Lundberg.22_516087 JE.Lundberg.52_596058 JE.Lundberg.55_963337 JE.Lundberg.64_1926525 JE.Lundberg.64_389767 JE.Lundberg.91_526475 JE.Lundberg.64_299994 JE.Lundberg.67_922404 JE.Lundberg.181_532804 JE.Lundberg.190_253795 JE.Lundberg.181_293959 JE.Lundberg.190_486645 JE.Lundberg.181_1222989 JE.Soil.118_837296 JE.Soil.118_994290 JE.Soil.138_1054517 JE.Lundberg.115_1500244 JE.Lundberg.115_970196 JE.Lundberg.118_325687 JE.Lundberg.118_536157 JE.Lundberg.169_1347418 JE.Lundberg.169_361683 JE.Lundberg.169_428167 JE.Lundberg.172_541670 JE.Lundberg.175_189037 JE.Lundberg.175_283928 JE.Lundberg.175_317214 JE.Lundberg.175_448237 JE.Lundberg.175_582268 JE.Lundberg.175_817560 JE.Lundberg.175_976486 JE.Lundberg.178_648275 JE.Lundberg.181_414509 JE.Lundberg.181_595763 JE.Lundberg.181_996616 JE.Lundberg.190_402717 JE.Lundberg.190_793157 JE.Lundberg.52_849020 JE.Lundberg.94_422214 JE.Lundberg.97_1081274 JE.Lundberg.97_46789 JE.Lundberg.97_473369 JE.Lundberg.97_874027 JE.Soil.106_759974 JE.Soil.110_260938 JE.Soil.130_123072 JE.Soil.134_2580457 JE.Soil.138_806664 JE.Soil.274_1505089 JE.Soil.294_34069 JE.Soil.318_996761 JE.Lundberg.181_533115 JE.Lundberg.181_555955 JE.Lundberg.190_661143 JE.Lundberg.190_661400 JE.Lundberg.190_374626 JE.Lundberg.190_636351 JE.Lundberg.190_866585 JE.Lundberg.190_1015342 JE.Soil.102_462639 JE.Soil.102_462785 JE.Soil.290_980506 JE.Soil.110_399836 JE.Soil.118_460338 JE.Soil.286_2117541 JE.Soil.282_394546 JE.Soil.318_550707 JE.Soil.294_592122 JE.Lundberg.79_462254 JE.Lundberg.1_765800 JE.Lundberg.49_369603 JE.Lundberg.61_1460070 JE.Lundberg.112_1195058 JE.Lundberg.52_1170437 JE.Lundberg.64_1952342 JE.Lundberg.121_913722 JE.Lundberg.7_710878 JE.Lundberg.1_298935 JE.Lundberg.142_241800
JE.Lundberg.130_837371 JE.Lundberg.127_614227 JE.Lundberg.121_1277863 JE.Lundberg.121_1355122 JE.Lundberg.121_470495 JE.Lundberg.121_692634 JE.Lundberg.124_133796 JE.Lundberg.124_278265 JE.Lundberg.124_834014 JE.Lundberg.124_947778 JE.Lundberg.127_307925 JE.Lundberg.127_48822 JE.Lundberg.127_602645 JE.Lundberg.127_806688 JE.Lundberg.130_1178798 JE.Lundberg.130_1222372 JE.Lundberg.130_516253 JE.Lundberg.133_154477 JE.Lundberg.139_1267170 JE.Lundberg.142_321581 JE.Lundberg.121_1454814 JE.Lundberg.124_626244 JE.Lundberg.142_742599 JE.Lundberg.124_83477 JE.Lundberg.124_837600 JE.Lundberg.127_1081551 JE.Lundberg.127_63041 JE.Lundberg.130_298518 JE.Lundberg.133_587948 JE.Lundberg.133_711658 JE.Lundberg.130_467189 JE.Lundberg.130_516047 JE.Lundberg.121_1497739 JE.Lundberg.121_964002 JE.Lundberg.124_124844 JE.Lundberg.124_421273 JE.Lundberg.124_624560 JE.Lundberg.142_787642 JE.Lundberg.124_544644 JE.Lundberg.55_1241358 JE.Lundberg.97_799733 JE.Lundberg.67_306905 JE.Lundberg.97_1083717 JE.Lundberg.97_524520 JE.Lundberg.97_626325 JE.Lundberg.97_944431 JE.Lundberg.97_567833 JE.Lundberg.118_1229288 JE.Lundberg.109_1833115 JE.Lundberg.109_933362 JE.Lundberg.97_646909 JE.Soil.270_220802 JE.Soil.270_608841 JE.Soil.78_1014658 JE.Lundberg.121_1470175 JE.Lundberg.136_489173 JE.Soil.250_371576 JE.Lundberg.121_81753 JE.Lundberg.124_455088 JE.Lundberg.169_793353 JE.Lundberg.130_883679 JE.Lundberg.127_508538 JE.Lundberg.136_36260 JE.Lundberg.121_734171 JE.Lundberg.124_528674 JE.Lundberg.127_8299 JE.Lundberg.133_1168198 JE.Lundberg.142_991193 JE.Lundberg.163_626178 JE.Soil.118_701343 JE.Lundberg.118_1229490 JE.Lundberg.121_1171273 JE.Lundberg.121_124801 JE.Lundberg.121_124959 JE.Lundberg.121_1399334 JE.Lundberg.121_1414445 JE.Lundberg.121_230840 JE.Lundberg.121_335573 JE.Lundberg.121_654605 JE.Lundberg.124_157850 JE.Lundberg.124_619477 JE.Lundberg.124_65836 JE.Lundberg.127_1030020 JE.Lundberg.127_1030216 JE.Lundberg.127_1119845 JE.Lundberg.127_1154733 JE.Lundberg.127_1316446 JE.Lundberg.127_14416 JE.Lundberg.127_502298 JE.Lundberg.127_666416 JE.Lundberg.127_948233 JE.Lundberg.130_1242869 JE.Lundberg.130_506948 JE.Lundberg.130_607634 JE.Lundberg.130_665828 JE.Lundberg.133_1168328 JE.Lundberg.133_190299 JE.Lundberg.133_255145 JE.Lundberg.133_975321 JE.Lundberg.136_1088999 JE.Lundberg.136_1089010 JE.Lundberg.136_1101349 JE.Lundberg.136_233210 JE.Lundberg.136_361081 JE.Lundberg.136_375784 JE.Lundberg.136_404295 JE.Lundberg.136_404634 JE.Lundberg.136_472573 JE.Lundberg.136_555353 JE.Lundberg.136_555357 JE.Lundberg.136_555496 JE.Lundberg.136_584550 JE.Lundberg.136_633123 JE.Lundberg.136_800639 JE.Lundberg.136_884401 JE.Lundberg.139_1151609 JE.Lundberg.139_1163703 JE.Lundberg.142_124751 JE.Lundberg.142_124935 JE.Lundberg.145_1036160 JE.Lundberg.145_1565195 JE.Lundberg.148_1097601 JE.Lundberg.148_192428 JE.Lundberg.148_215768 JE.Lundberg.148_780633 JE.Lundberg.151_644968 JE.Lundberg.154_1049639 JE.Lundberg.157_449804 JE.Lundberg.160_529199 JE.Lundberg.160_529281 JE.Lundberg.160_56429 JE.Lundberg.166_430278 JE.Lundberg.181_319054 JE.Lundberg.61_726268 JE.Soil.278_2427408 JE.Soil.314_3852 JE.Lundberg.121_81955 JE.Lundberg.121_87325 JE.Lundberg.121_310489 JE.Lundberg.121_329659 JE.Lundberg.121_1077268 JE.Lundberg.121_1110391 JE.Lundberg.121_1111901 JE.Lundberg.121_1115551 JE.Lundberg.121_1117282 JE.Lundberg.121_1234071 JE.Lundberg.121_1425554 JE.Lundberg.121_1429910 JE.Lundberg.121_1430125 JE.Lundberg.127_507693 JE.Lundberg.127_790598 JE.Lundberg.127_803693 JE.Lundberg.127_1098024 JE.Lundberg.127_1284323 JE.Lundberg.130_91632 JE.Lundberg.130_205370 JE.Lundberg.130_610447 JE.Lundberg.130_610463 JE.Lundberg.133_192749 JE.Lundberg.133_991117 JE.Lundberg.136_48252 JE.Lundberg.136_162981 JE.Lundberg.136_295981 JE.Lundberg.136_341004 JE.Lundberg.136_364639 JE.Lundberg.136_370241 JE.Lundberg.136_503865 JE.Lundberg.136_503958 JE.Lundberg.136_504053 JE.Lundberg.136_544625 JE.Lundberg.136_731994 JE.Lundberg.136_749808 JE.Lundberg.136_749953 JE.Lundberg.136_749961 JE.Lundberg.136_758883 JE.Lundberg.136_1037689 JE.Lundberg.136_1072239 JE.Lundberg.142_394209 JE.Lundberg.142_990996 JE.Lundberg.145_975012 JE.Lundberg.148_7678 JE.Lundberg.148_192740 JE.Lundberg.148_266571 JE.Lundberg.148_389462 JE.Lundberg.148_409799 JE.Lundberg.148_427407 JE.Lundberg.148_584619 JE.Lundberg.148_685005 JE.Lundberg.148_803567 JE.Lundberg.148_1010281 JE.Lundberg.148_1012440 JE.Lundberg.148_1142203 JE.Lundberg.148_1155987 JE.Lundberg.151_530039 JE.Lundberg.151_1538068 JE.Lundberg.154_181676 JE.Lundberg.154_703645 JE.Lundberg.154_1049604 JE.Lundberg.157_193542 JE.Lundberg.157_295620 JE.Lundberg.157_450048 JE.Lundberg.157_590259 JE.Lundberg.157_608772 JE.Lundberg.157_747976 JE.Lundberg.157_780561 JE.Lundberg.157_871794 JE.Lundberg.157_878405 JE.Lundberg.157_1244727 JE.Lundberg.160_598734 JE.Lundberg.160_609800 JE.Lundberg.160_749420 JE.Lundberg.163_450179 JE.Lundberg.163_564922 JE.Lundberg.163_981408 JE.Lundberg.166_89915 JE.Lundberg.166_186991 JE.Lundberg.166_430559 JE.Lundberg.166_430579 JE.Lundberg.166_607929 JE.Lundberg.166_998892 JE.Lundberg.166_1209822 JE.Lundberg.166_1310414 JE.Lundberg.166_1361353 JE.Lundberg.49_717024 JE.Lundberg.61_1682340 JE.Lundberg.67_1542423 JE.Soil.198_825563 JE.Soil.234_449583 JE.Soil.270_122078 JE.Soil.270_723285 JE.Soil.270_745051 JE.Soil.2_745180 JE.Soil.2_745364 JE.Soil.30_1440373 JE.Soil.318_1695489 JE.Soil.38_88516 JE.Soil.38_1930372 JE.Soil.38_3019005 JE.Soil.42_2699593 JE.Lundberg.124_962132 JE.Lundberg.124_962367 JE.Lundberg.133_349137 JE.Lundberg.148_877186 JE.Lundberg.160_789427 JE.Lundberg.160_789610 JE.Lundberg.163_217486 JE.Lundberg.163_827787 JE.Lundberg.163_828017 JE.Soil.18_1941349 JE.Soil.250_1434176 JE.Soil.282_1179328 JE.Soil.290_262928 JE.Soil.290_263040 JE.Lundberg.16_459185 JE.Lundberg.172_301857 JE.Lundberg.172_302016 JE.Lundberg.172_417227 JE.Lundberg.172_417447 JE.Lundberg.175_608328 JE.Lundberg.178_84788 JE.Lundberg.190_442134 JE.Lundberg.22_237574 JE.Lundberg.34_166705 JE.Lundberg.34_529617 JE.Lundberg.40_1705076 JE.Lundberg.46_1611393 JE.Lundberg.97_763045 JE.Lundberg.133_676742 JE.Lundberg.139_932454 JE.Lundberg.67_1363272 JE.Lundberg.136_487818 JE.Lundberg.52_1018591 JE.Lundberg.136_64384 JE.Lundberg.160_150708 JE.Lundberg.172_1437541 JE.Lundberg.181_1104170 JE.Lundberg.127_8385 JE.Lundberg.160_56621 JE.Lundberg.61_192677 JE.Lundberg.163_626505 JE.Soil.142_48967 JE.Lundberg.121_144520 JE.Soil.14_2350300 JE.Lundberg.103_845105 JE.Lundberg.121_519723 JE.Lundberg.109_167026 JE.Lundberg.118_393247 JE.Lundberg.136_204551 JE.Lundberg.118_1281100 JE.Lundberg.121_1126805 JE.Lundberg.121_1186731 JE.Lundberg.13_2177490 JE.Lundberg.175_335787 JE.Soil.14_391880 JE.Soil.258_481440 JE.Soil.62_1352774 JE.Lundberg.106_1302726 JE.Lundberg.106_651987 JE.Lundberg.109_1501524 JE.Lundberg.115_517800 JE.Lundberg.118_152912 JE.Lundberg.118_415355 JE.Lundberg.118_910767 JE.Lundberg.118_94884 JE.Lundberg.121_1071043 JE.Lundberg.121_1087432 JE.Lundberg.121_1105935 JE.Lundberg.121_1220154 JE.Lundberg.121_1379872 JE.Lundberg.121_144694 JE.Lundberg.121_1452014 JE.Lundberg.121_178740 JE.Lundberg.121_267021 JE.Lundberg.121_351891 JE.Lundberg.121_519829 JE.Lundberg.121_674416 JE.Lundberg.121_691050 JE.Lundberg.121_882779 JE.Lundberg.124_441114 JE.Lundberg.124_697632 JE.Lundberg.124_831676 JE.Lundberg.127_1188905 JE.Lundberg.127_282957 JE.Lundberg.127_400732 JE.Lundberg.127_539921 JE.Lundberg.127_622320 JE.Lundberg.127_622509 JE.Lundberg.127_622706 JE.Lundberg.127_646360 JE.Lundberg.127_7824 JE.Lundberg.127_852138 JE.Lundberg.127_973608 JE.Lundberg.127_973755 JE.Lundberg.130_517449 JE.Lundberg.130_724334 JE.Lundberg.130_82644 JE.Lundberg.130_910733 JE.Lundberg.133_1039680 JE.Lundberg.133_107504 JE.Lundberg.133_203724 JE.Lundberg.133_284941 JE.Lundberg.133_309073 JE.Lundberg.133_872300 JE.Lundberg.136_1115078 JE.Lundberg.136_480449 JE.Lundberg.136_760476 JE.Lundberg.136_875090 JE.Lundberg.139_1135293 JE.Lundberg.139_187802 JE.Lundberg.139_502457 JE.Lundberg.139_502468 JE.Lundberg.139_67613 JE.Lundberg.139_697998 JE.Lundberg.139_832063 JE.Lundberg.139_832303 JE.Lundberg.142_329977 JE.Lundberg.142_963186 JE.Lundberg.157_4120 JE.Lundberg.163_441320 JE.Lundberg.163_446354 JE.Lundberg.169_1262181 JE.Lundberg.169_1751337 JE.Lundberg.169_1756761 JE.Lundberg.172_1320468 JE.Lundberg.172_1390507 JE.Lundberg.175_1230172 JE.Lundberg.175_715372 JE.Lundberg.175_952431 JE.Lundberg.178_316911 JE.Lundberg.178_324908 JE.Lundberg.178_330891 JE.Lundberg.178_535136 JE.Lundberg.178_581222 JE.Lundberg.178_76872 JE.Lundberg.178_9283 JE.Lundberg.181_316303 JE.Lundberg.181_432498 JE.Lundberg.181_67039 JE.Lundberg.181_744631 JE.Lundberg.181_744832 JE.Lundberg.187_1615941 JE.Lundberg.187_698595 JE.Lundberg.52_292941 JE.Lundberg.52_872288 JE.Lundberg.121_276166 JE.Lundberg.121_398177 JE.Lundberg.121_475528 JE.Lundberg.121_578035 JE.Lundberg.121_745848 JE.Lundberg.121_1220030 JE.Lundberg.121_1399249 JE.Lundberg.121_1473612 JE.Lundberg.124_239649 JE.Lundberg.124_290413 JE.Lundberg.124_492164 JE.Lundberg.124_708751 JE.Lundberg.127_34221 JE.Lundberg.127_149135 JE.Lundberg.127_759806 JE.Lundberg.127_846539 JE.Lundberg.127_1154979 JE.Lundberg.127_1225637 JE.Lundberg.130_82578 JE.Lundberg.130_550951 JE.Lundberg.130_715442 JE.Lundberg.130_902650 JE.Lundberg.130_910593 JE.Lundberg.133_493297 JE.Lundberg.133_679024 JE.Lundberg.136_460927 JE.Lundberg.136_522483 JE.Lundberg.139_648927 JE.Lundberg.139_751440 JE.Lundberg.139_1125463 JE.Lundberg.142_533462 JE.Lundberg.142_539071 JE.Lundberg.142_646184 JE.Lundberg.142_691010 JE.Lundberg.142_808086 JE.Lundberg.145_262537 JE.Lundberg.154_704717 JE.Lundberg.169_40809 JE.Lundberg.169_570336 JE.Lundberg.169_578758 JE.Lundberg.169_811572 JE.Lundberg.169_1632214 JE.Lundberg.172_11456 JE.Lundberg.172_11469 JE.Lundberg.172_675802 JE.Lundberg.172_775963 JE.Lundberg.172_958519 JE.Lundberg.175_52564 JE.Lundberg.175_186343 JE.Lundberg.175_208740 JE.Lundberg.175_258157 JE.Lundberg.175_659473 JE.Lundberg.175_659736 JE.Lundberg.175_838280 JE.Lundberg.175_952532 JE.Lundberg.175_974218 JE.Lundberg.175_974347 JE.Lundberg.175_1065010 JE.Lundberg.175_1164398 JE.Lundberg.175_1225233 JE.Lundberg.175_1230121 JE.Lundberg.178_76947 JE.Lundberg.178_119775 JE.Lundberg.178_324807 JE.Lundberg.178_391944 JE.Lundberg.178_490391 JE.Lundberg.181_12824 JE.Lundberg.181_12956 JE.Lundberg.181_59526 JE.Lundberg.181_361673 JE.Lundberg.181_361846 JE.Lundberg.181_404906 JE.Lundberg.181_432716 JE.Lundberg.181_541829 JE.Lundberg.181_542015 JE.Lundberg.181_820255 JE.Lundberg.181_823043 JE.Lundberg.181_851285 JE.Lundberg.181_926795 JE.Lundberg.181_1067766 JE.Lundberg.190_739113 JE.Lundberg.97_954541 JE.Soil.14_2350471 JE.Soil.178_124928 JE.Soil.178_376594 JE.Soil.186_53995 JE.Soil.194_2937616 JE.Soil.202_79476 JE.Soil.218_1367172 JE.Soil.234_1370032 JE.Soil.258_61400 JE.Soil.258_145796 JE.Soil.258_311746 JE.Soil.258_337836 JE.Soil.258_391195 JE.Soil.258_406144 JE.Soil.258_427024 JE.Soil.258_449469 JE.Soil.258_511387 JE.Soil.258_649877 JE.Soil.258_864331 JE.Soil.258_894821 JE.Soil.258_936611 JE.Soil.258_1043204 JE.Soil.258_1166677 JE.Soil.258_1239606 JE.Soil.258_1265035 JE.Soil.258_1304630 JE.Soil.258_1458415 JE.Soil.258_1510927 JE.Soil.258_1511128 JE.Soil.258_1520115 JE.Soil.258_1569327 JE.Soil.258_1643606 JE.Soil.258_1696946 JE.Soil.258_1730671 JE.Soil.258_1748971 JE.Soil.258_1769308 JE.Soil.258_1815905 JE.Soil.258_1818820 JE.Soil.262_201149 JE.Soil.262_554540 JE.Soil.266_150922 JE.Soil.266_404500 JE.Soil.266_642353 JE.Soil.266_723797 JE.Soil.266_789220 JE.Soil.266_984795 JE.Soil.266_1101972 JE.Soil.266_1207886 JE.Soil.266_1592991 JE.Soil.266_1690980 JE.Soil.266_1770594 JE.Soil.266_2035726 JE.Soil.270_54104 JE.Soil.270_164305 JE.Soil.270_196669 JE.Soil.270_274414 JE.Soil.270_349128 JE.Soil.270_666970 JE.Soil.270_930537 JE.Soil.270_968584 JE.Soil.270_1083114 JE.Soil.270_1765790 JE.Soil.270_1799344 JE.Soil.30_1042848 JE.Soil.50_754763 JE.Soil.50_810098 JE.Soil.54_698498 JE.Soil.66_11069 JE.Soil.66_94269 JE.Soil.66_338585 JE.Soil.66_444990 JE.Soil.66_535201 JE.Soil.66_608888 JE.Soil.66_668163 JE.Soil.66_672782 JE.Soil.66_678693 JE.Soil.66_920685 JE.Soil.66_1013706 JE.Soil.66_1667702 JE.Soil.70_12505 JE.Soil.74_148278 JE.Soil.74_257264 JE.Lundberg.103_845256 JE.Lundberg.103_1415703 JE.Lundberg.109_1252095 JE.Lundberg.109_1257883 JE.Lundberg.109_1258064 JE.Lundberg.109_1581699 JE.Lundberg.112_76602 JE.Lundberg.112_375593 JE.Lundberg.112_897003 JE.Lundberg.118_33668 JE.Lundberg.118_154257 JE.Lundberg.118_499041 JE.Lundberg.118_679499 JE.Lundberg.118_871545 JE.Lundberg.118_871610 JE.Lundberg.118_1305271 JE.Lundberg.130_897074 JE.Lundberg.169_1238444 JE.Lundberg.169_1243943 JE.Lundberg.172_1318482 JE.Lundberg.22_496230 JE.Lundberg.25_1056357 JE.Lundberg.31_171303 JE.Lundberg.34_1008989 JE.Lundberg.37_1079071 JE.Lundberg.55_337125 JE.Lundberg.55_1383962 JE.Lundberg.55_1408114 JE.Lundberg.61_223829 JE.Lundberg.64_2274648 JE.Lundberg.67_1095381 JE.Lundberg.79_1264841 JE.Lundberg.85_5139104 JE.Lundberg.91_204876 JE.Lundberg.97_502881 JE.Lundberg.97_768671 JE.Lundberg.97_1049568 JE.Soil.102_125680 JE.Soil.102_432318 JE.Soil.110_917712 JE.Soil.118_677321 JE.Soil.274_1398285 JE.Soil.278_2517016 JE.Soil.294_436782 JE.Soil.298_648960 JE.Soil.302_411386 JE.Soil.318_348916 JE.Lundberg.121_618561 JE.Lundberg.121_668841 JE.Lundberg.121_1126669 JE.Lundberg.127_1155149 JE.Lundberg.130_910544 JE.Lundberg.139_32053 JE.Lundberg.70_86403 JE.Lundberg.49_1674734 JE.Lundberg.4_698699 JE.Lundberg.166_439858 JE.Lundberg.166_1037911 JE.Lundberg.118_1305408 JE.Lundberg.127_1237135 JE.Lundberg.121_1230115 JE.Lundberg.181_418648 JE.Lundberg.181_316318 JE.Soil.258_1047375 JE.Soil.30_2825338 JE.Soil.62_1400152 JE.Lundberg.130_377501 JE.Lundberg.121_750040 JE.Lundberg.100_400723 JE.Lundberg.121_749852 JE.Lundberg.130_280614 JE.Lundberg.49_1216948 JE.Soil.14_798317 JE.Lundberg.118_1180825 JE.Lundberg.121_1041514 JE.Lundberg.121_1064216 JE.Lundberg.121_895922 JE.Lundberg.124_209733 JE.Lundberg.124_346861 JE.Lundberg.124_421465 JE.Lundberg.124_852125 JE.Lundberg.127_363916 JE.Lundberg.130_11124 JE.Lundberg.130_285901 JE.Lundberg.136_634113 JE.Lundberg.160_729419 JE.Lundberg.166_71236 JE.Lundberg.49_1347379 JE.Lundberg.52_1424645 JE.Lundberg.55_1241145 JE.Lundberg.58_209761 JE.Lundberg.97_408971 JE.Soil.14_777186 JE.Soil.286_908190 JE.Soil.50_488397 JE.Soil.70_1015423 JE.Soil.70_870990 JE.Soil.70_96965 JE.Soil.82_1287693 JE.Lundberg.130_571308 JE.Lundberg.154_229581 JE.Soil.134_2892805 JE.Soil.14_27826 JE.Soil.14_286107 JE.Soil.14_599089 JE.Soil.14_599128 JE.Soil.14_609109 JE.Soil.14_609122 JE.Soil.14_725784 JE.Soil.14_1033750 JE.Soil.14_1589372 JE.Soil.14_1949853 JE.Soil.14_2008851 JE.Soil.14_2114778 JE.Soil.22_2008737 JE.Soil.262_766328 JE.Soil.266_1654985 JE.Soil.270_1646570 JE.Soil.290_817083 JE.Soil.302_105012 JE.Soil.310_1305113 JE.Soil.50_74272 JE.Soil.50_143158 JE.Soil.50_201031 JE.Soil.50_387338 JE.Soil.50_706641 JE.Soil.50_757576 JE.Soil.50_780599 JE.Soil.50_840891 JE.Soil.70_110839 JE.Soil.70_122500 JE.Soil.70_124199 JE.Soil.70_181095 JE.Soil.70_406702 JE.Soil.70_689911 JE.Soil.70_708294 JE.Soil.70_812673 JE.Soil.70_851261 JE.Soil.70_859797 JE.Soil.70_874385 JE.Soil.70_1178496 JE.Soil.70_1252606 JE.Soil.70_1277876 JE.Soil.70_1372479 JE.Soil.70_1397141 JE.Soil.70_1442740 JE.Soil.70_1521024 JE.Soil.70_1541519 JE.Soil.70_1662570 JE.Soil.70_1731149 JE.Soil.70_1811105 JE.Soil.70_1822461 JE.Soil.70_1855995 JE.Soil.70_1882714 JE.Soil.70_1926849 JE.Soil.78_849935 JE.Soil.82_861872 JE.Soil.82_1313418 JE.Soil.82_1350112 JE.Soil.86_2185675 JE.Soil.98_625483 JE.Lundberg.121_776159 JE.Lundberg.121_787587 JE.Lundberg.121_1398536 JE.Lundberg.124_8521 JE.Lundberg.124_41017 JE.Lundberg.124_52117 JE.Lundberg.124_101404 JE.Lundberg.124_118149 JE.Lundberg.124_119785 JE.Lundberg.124_133567 JE.Lundberg.124_159689 JE.Lundberg.124_215521 JE.Lundberg.124_375959 JE.Lundberg.124_418371 JE.Lundberg.124_529681 JE.Lundberg.124_565002 JE.Lundberg.124_587816 JE.Lundberg.124_674660 JE.Lundberg.124_713750 JE.Lundberg.124_833781 JE.Lundberg.124_839161 JE.Lundberg.124_910792 JE.Lundberg.124_942662 JE.Lundberg.127_51308 JE.Lundberg.127_363817 JE.Lundberg.127_649658 JE.Lundberg.127_681493 JE.Lundberg.127_689932 JE.Lundberg.130_204276 JE.Lundberg.130_254869 JE.Lundberg.130_480071 JE.Lundberg.130_828958 JE.Lundberg.133_711837 JE.Lundberg.136_968926 JE.Lundberg.139_406475 JE.Lundberg.142_203359 JE.Lundberg.166_1183626 JE.Lundberg.166_1183659 JE.Lundberg.118_1180804 JE.Lundberg.124_214668 JE.Lundberg.130_780000 JE.Lundberg.133_497556 JE.Lundberg.136_352387 JE.Lundberg.151_491090 JE.Lundberg.166_71503 JE.Lundberg.166_1374671 JE.Lundberg.58_1552992 JE.Lundberg.97_10635 JE.Lundberg.97_134594 JE.Lundberg.97_503806 JE.Lundberg.97_503810 JE.Lundberg.97_507851 JE.Lundberg.97_523107 JE.Lundberg.97_577566 JE.Lundberg.97_834242 JE.Lundberg.97_929442 JE.Soil.110_211868 JE.Soil.286_908369 JE.Soil.286_1938494 JE.Lundberg.121_854369 JE.Lundberg.124_859779 JE.Lundberg.133_154755 JE.Lundberg.130_280735 JE.Lundberg.97_626331 JE.Soil.86_855612 JE.Soil.118_353860 JE.Lundberg.118_734033 JE.Lundberg.100_1307629 JE.Lundberg.124_111486 JE.Lundberg.124_709793 JE.Lundberg.127_795938 JE.Soil.78_672440 JE.Lundberg.124_327807 JE.Lundberg.4_76660 JE.Soil.270_968494 JE.Soil.290_1275781 JE.Soil.290_1983414 JE.Soil.290_2351957 JE.Lundberg.118_1205062 JE.Lundberg.121_1350473 JE.Lundberg.121_961081 JE.Lundberg.124_257357 JE.Lundberg.124_335447 JE.Lundberg.124_521244 JE.Lundberg.124_705637 JE.Lundberg.127_1240235 JE.Lundberg.130_1007130 JE.Lundberg.130_468351 JE.Lundberg.130_537081 JE.Lundberg.130_701304 JE.Lundberg.130_701358 JE.Lundberg.130_840425 JE.Lundberg.136_33436 JE.Lundberg.136_33611 JE.Lundberg.136_489035 JE.Lundberg.136_866458 JE.Lundberg.25_1112483 JE.Lundberg.40_1502763 JE.Lundberg.91_1309402 JE.Soil.270_1037163 JE.Soil.270_106792 JE.Soil.270_106875 JE.Soil.270_1151256 JE.Soil.270_1215875 JE.Soil.270_1277295 JE.Soil.270_1294924 JE.Soil.270_1347670 JE.Soil.270_1350118 JE.Soil.270_1367672 JE.Soil.270_1469135 JE.Soil.270_1572619 JE.Soil.270_1594140 JE.Soil.270_1611335 JE.Soil.270_1615535 JE.Soil.270_1619077 JE.Soil.270_1660349 JE.Soil.270_1670143 JE.Soil.270_265501 JE.Soil.270_279586 JE.Soil.270_355531 JE.Soil.270_545682 JE.Soil.270_549301 JE.Soil.270_61049 JE.Soil.270_629259 JE.Soil.270_749672 JE.Soil.270_884398 JE.Soil.270_890074 JE.Soil.290_1060910 JE.Soil.290_1231456 JE.Soil.290_2074741 JE.Soil.290_2378829 JE.Soil.290_2406401 JE.Soil.290_2458392 JE.Soil.290_2534859 JE.Soil.290_2817601 JE.Soil.290_2967902 JE.Soil.290_3044208 JE.Soil.290_3120835 JE.Soil.290_510613 JE.Soil.290_681715 JE.Soil.66_611293 JE.Soil.78_1199174 JE.Soil.78_1243684 JE.Soil.78_1320624 JE.Soil.78_1422502 JE.Soil.78_326220 JE.Soil.78_563332 JE.Soil.78_56552 JE.Soil.78_67900 JE.Soil.78_840050 JE.Soil.78_923158 JE.Soil.118_559565 JE.Soil.130_669800 JE.Soil.250_1236472 JE.Soil.258_38708 JE.Soil.258_270741 JE.Soil.258_1719012 JE.Soil.262_454774 JE.Soil.262_780402 JE.Soil.266_415292 JE.Soil.266_1689687 JE.Soil.266_1858560 JE.Soil.270_25196 JE.Soil.270_81240 JE.Soil.270_94553 JE.Soil.270_106771 JE.Soil.270_107019 JE.Soil.270_111722 JE.Soil.270_125347 JE.Soil.270_132899 JE.Soil.270_141707 JE.Soil.270_182877 JE.Soil.270_193156 JE.Soil.270_208658 JE.Soil.270_220689 JE.Soil.270_221171 JE.Soil.270_249569 JE.Soil.270_274407 JE.Soil.270_279223 JE.Soil.270_314520 JE.Soil.270_322647 JE.Soil.270_342504 JE.Soil.270_347009 JE.Soil.270_374666 JE.Soil.270_379633 JE.Soil.270_380854 JE.Soil.270_395348 JE.Soil.270_399566 JE.Soil.270_438918 JE.Soil.270_476405 JE.Soil.270_490965 JE.Soil.270_493849 JE.Soil.270_509842 JE.Soil.270_585604 JE.Soil.270_593994 JE.Soil.270_595012 JE.Soil.270_601978 JE.Soil.270_609234 JE.Soil.270_649745 JE.Soil.270_675734 JE.Soil.270_691996 JE.Soil.270_711837 JE.Soil.270_715028 JE.Soil.270_715094 JE.Soil.270_742083 JE.Soil.270_747105 JE.Soil.270_754395 JE.Soil.270_773642 JE.Soil.270_825615 JE.Soil.270_851014 JE.Soil.270_867754 JE.Soil.270_878717 JE.Soil.270_881456 JE.Soil.270_889859 JE.Soil.270_899033 JE.Soil.270_902596 JE.Soil.270_941887 JE.Soil.270_941922 JE.Soil.270_969863 JE.Soil.270_1007752 JE.Soil.270_1016963 JE.Soil.270_1031448 JE.Soil.270_1036044 JE.Soil.270_1038220 JE.Soil.270_1044667 JE.Soil.270_1057949 JE.Soil.270_1058261 JE.Soil.270_1063787 JE.Soil.270_1067616 JE.Soil.270_1075813 JE.Soil.270_1096575 JE.Soil.270_1106693 JE.Soil.270_1108587 JE.Soil.270_1130393 JE.Soil.270_1140160 JE.Soil.270_1151094 JE.Soil.270_1151174 JE.Soil.270_1171450 JE.Soil.270_1172434 JE.Soil.270_1173596 JE.Soil.270_1182392 JE.Soil.270_1215906 JE.Soil.270_1286051 JE.Soil.270_1294929 JE.Soil.270_1310925 JE.Soil.270_1333602 JE.Soil.270_1379782 JE.Soil.270_1382541 JE.Soil.270_1383859 JE.Soil.270_1384253 JE.Soil.270_1385757 JE.Soil.270_1391547 JE.Soil.270_1399409 JE.Soil.270_1408504 JE.Soil.270_1409678 JE.Soil.270_1409891 JE.Soil.270_1411124 JE.Soil.270_1417522 JE.Soil.270_1424607 JE.Soil.270_1436467 JE.Soil.270_1443117 JE.Soil.270_1468101 JE.Soil.270_1481026 JE.Soil.270_1535526 JE.Soil.270_1547748 JE.Soil.270_1594940 JE.Soil.270_1598695 JE.Soil.270_1608228 JE.Soil.270_1610956 JE.Soil.270_1620740 JE.Soil.270_1634616 JE.Soil.270_1659249 JE.Soil.270_1660054 JE.Soil.270_1674849 JE.Soil.270_1715171 JE.Soil.270_1721191 JE.Soil.270_1734683 JE.Soil.270_1750070 JE.Soil.270_1788269 JE.Soil.270_1795192 JE.Soil.278_204398 JE.Soil.290_1801 JE.Soil.290_2312 JE.Soil.290_14106 JE.Soil.290_35349 JE.Soil.290_153331 JE.Soil.290_176725 JE.Soil.290_205600 JE.Soil.290_253218 JE.Soil.290_253893 JE.Soil.290_260542 JE.Soil.290_260624 JE.Soil.290_282345 JE.Soil.290_314963 JE.Soil.290_315592 JE.Soil.290_347865 JE.Soil.290_359332 JE.Soil.290_390145 JE.Soil.290_436226 JE.Soil.290_455973 JE.Soil.290_467969 JE.Soil.290_470165 JE.Soil.290_495393 JE.Soil.290_512591 JE.Soil.290_527967 JE.Soil.290_536016 JE.Soil.290_562263 JE.Soil.290_621885 JE.Soil.290_645261 JE.Soil.290_663972 JE.Soil.290_676548 JE.Soil.290_676786 JE.Soil.290_734349 JE.Soil.290_748322 JE.Soil.290_759996 JE.Soil.290_767119 JE.Soil.290_784221 JE.Soil.290_784797 JE.Soil.290_820627 JE.Soil.290_820737 JE.Soil.290_875251 JE.Soil.290_878517 JE.Soil.290_885479 JE.Soil.290_919482 JE.Soil.290_919915 JE.Soil.290_924582 JE.Soil.290_924899 JE.Soil.290_930268 JE.Soil.290_934050 JE.Soil.290_938981 JE.Soil.290_945413 JE.Soil.290_952965 JE.Soil.290_997427 JE.Soil.290_1045772 JE.Soil.290_1061559 JE.Soil.290_1076569 JE.Soil.290_1104638 JE.Soil.290_1124802 JE.Soil.290_1163829 JE.Soil.290_1180616 JE.Soil.290_1197011 JE.Soil.290_1210061 JE.Soil.290_1232557 JE.Soil.290_1275244 JE.Soil.290_1289014 JE.Soil.290_1299982 JE.Soil.290_1316298 JE.Soil.290_1326123 JE.Soil.290_1335777 JE.Soil.290_1379472 JE.Soil.290_1380012 JE.Soil.290_1387714 JE.Soil.290_1391121 JE.Soil.290_1398079 JE.Soil.290_1429302 JE.Soil.290_1435012 JE.Soil.290_1451766 JE.Soil.290_1452491 JE.Soil.290_1479406 JE.Soil.290_1551981 JE.Soil.290_1581059 JE.Soil.290_1581223 JE.Soil.290_1641472 JE.Soil.290_1654879 JE.Soil.290_1669870 JE.Soil.290_1686631 JE.Soil.290_1693795 JE.Soil.290_1728418 JE.Soil.290_1758951 JE.Soil.290_1779426 JE.Soil.290_1791277 JE.Soil.290_1791634 JE.Soil.290_1823349 JE.Soil.290_1837642 JE.Soil.290_1838080 JE.Soil.290_1849652 JE.Soil.290_1861901 JE.Soil.290_1871459 JE.Soil.290_1888003 JE.Soil.290_1913357 JE.Soil.290_1931261 JE.Soil.290_1932899 JE.Soil.290_1976297 JE.Soil.290_1977828 JE.Soil.290_1994656 JE.Soil.290_1999352 JE.Soil.290_2049654 JE.Soil.290_2055340 JE.Soil.290_2066721 JE.Soil.290_2067415 JE.Soil.290_2081580 JE.Soil.290_2091469 JE.Soil.290_2101454 JE.Soil.290_2104739 JE.Soil.290_2126065 JE.Soil.290_2126218 JE.Soil.290_2135251 JE.Soil.290_2135354 JE.Soil.290_2139154 JE.Soil.290_2185960 JE.Soil.290_2197314 JE.Soil.290_2231700 JE.Soil.290_2232022 JE.Soil.290_2241200 JE.Soil.290_2271380 JE.Soil.290_2275736 JE.Soil.290_2293864 JE.Soil.290_2316410 JE.Soil.290_2338440 JE.Soil.290_2354097 JE.Soil.290_2362043 JE.Soil.290_2371467 JE.Soil.290_2378483 JE.Soil.290_2411534 JE.Soil.290_2436456 JE.Soil.290_2458060 JE.Soil.290_2464567 JE.Soil.290_2664974 JE.Soil.290_2700816 JE.Soil.290_2700912 JE.Soil.290_2740734 JE.Soil.290_2803206 JE.Soil.290_2856377 JE.Soil.290_2874396 JE.Soil.290_2882545 JE.Soil.290_2885281 JE.Soil.290_2897744 JE.Soil.290_2913261 JE.Soil.290_2929077 JE.Soil.290_2961695 JE.Soil.290_2974603 JE.Soil.290_2995172 JE.Soil.290_2999046 JE.Soil.290_3015423 JE.Soil.290_3021314 JE.Soil.290_3038907 JE.Soil.290_3062156 JE.Soil.290_3070854 JE.Soil.290_3088733 JE.Soil.290_3101943 JE.Soil.290_3113148 JE.Soil.290_3113800 JE.Soil.290_3136472 JE.Soil.290_3145871 JE.Soil.50_375674 JE.Soil.50_645154 JE.Soil.66_1332087 JE.Soil.70_424859 JE.Soil.70_889786 JE.Soil.78_27456 JE.Soil.78_91014 JE.Soil.78_111438 JE.Soil.78_126799 JE.Soil.78_155900 JE.Soil.78_183630 JE.Soil.78_186911 JE.Soil.78_190390 JE.Soil.78_192027 JE.Soil.78_192740 JE.Soil.78_243422 JE.Soil.78_255079 JE.Soil.78_268899 JE.Soil.78_297336 JE.Soil.78_307373 JE.Soil.78_308396 JE.Soil.78_322743 JE.Soil.78_324112 JE.Soil.78_324278 JE.Soil.78_339041 JE.Soil.78_346638 JE.Soil.78_377451 JE.Soil.78_379339 JE.Soil.78_381268 JE.Soil.78_401121 JE.Soil.78_406103 JE.Soil.78_421105 JE.Soil.78_423184 JE.Soil.78_434246 JE.Soil.78_448498 JE.Soil.78_459511 JE.Soil.78_464356 JE.Soil.78_486132 JE.Soil.78_494178 JE.Soil.78_523627 JE.Soil.78_551535 JE.Soil.78_558164 JE.Soil.78_560921 JE.Soil.78_564371 JE.Soil.78_566003 JE.Soil.78_582661 JE.Soil.78_597743 JE.Soil.78_602695 JE.Soil.78_625462 JE.Soil.78_632559 JE.Soil.78_638628 JE.Soil.78_641392 JE.Soil.78_664363 JE.Soil.78_684041 JE.Soil.78_690137 JE.Soil.78_693078 JE.Soil.78_698817 JE.Soil.78_698865 JE.Soil.78_708484 JE.Soil.78_743794 JE.Soil.78_747258 JE.Soil.78_752751 JE.Soil.78_761134 JE.Soil.78_766511 JE.Soil.78_775629 JE.Soil.78_783487 JE.Soil.78_788517 JE.Soil.78_789488 JE.Soil.78_792732 JE.Soil.78_799312 JE.Soil.78_802039 JE.Soil.78_837491 JE.Soil.78_848289 JE.Soil.78_866859 JE.Soil.78_866926 JE.Soil.78_873036 JE.Soil.78_883902 JE.Soil.78_913166 JE.Soil.78_941316 JE.Soil.78_942865 JE.Soil.78_971439 JE.Soil.78_990687 JE.Soil.78_1006944 JE.Soil.78_1021978 JE.Soil.78_1034352 JE.Soil.78_1041694 JE.Soil.78_1046447 JE.Soil.78_1100212 JE.Soil.78_1126119 JE.Soil.78_1168339 JE.Soil.78_1180010 JE.Soil.78_1190435 JE.Soil.78_1194249 JE.Soil.78_1198906 JE.Soil.78_1198938 JE.Soil.78_1233472 JE.Soil.78_1275692 JE.Soil.78_1278118 JE.Soil.78_1298329 JE.Soil.78_1318047 JE.Soil.78_1330228 JE.Soil.78_1333418 JE.Soil.78_1338216 JE.Soil.78_1338338 JE.Soil.78_1372371 JE.Soil.78_1421413 JE.Soil.78_1423824 JE.Soil.78_1437985 JE.Soil.78_1439280 JE.Soil.78_1447000 JE.Soil.78_1447188 JE.Soil.78_1447192 JE.Soil.82_734963 JE.Soil.82_754475 JE.Soil.82_802935 JE.Soil.82_981535 JE.Soil.82_1499548 JE.Soil.82_1564644 JE.Soil.82_1564701 JE.Soil.86_602801 JE.Soil.98_807640 JE.Soil.98_854677 JE.Lundberg.121_308151 JE.Lundberg.127_474173 JE.Lundberg.130_437916 JE.Lundberg.130_468483 JE.Lundberg.130_701528 JE.Lundberg.136_761244 JE.Lundberg.136_1067790 JE.Lundberg.142_377054 JE.Lundberg.145_223683 JE.Lundberg.145_268773 JE.Lundberg.145_269045 JE.Lundberg.181_238001 JE.Lundberg.181_238366 JE.Lundberg.43_168696 JE.Lundberg.82_804991 JE.Lundberg.88_1150539 JE.Lundberg.124_168077 JE.Lundberg.127_439711 JE.Lundberg.136_1081913 JE.Lundberg.145_1301792 JE.Lundberg.148_683506 JE.Lundberg.148_746716 JE.Lundberg.154_857763 JE.Lundberg.163_279485 JE.Lundberg.163_313232 JE.Lundberg.181_908429 JE.Lundberg.124_335201 JE.Lundberg.124_745369 JE.Lundberg.130_418847 JE.Lundberg.181_754901 JE.Lundberg.22_107973 JE.Lundberg.148_468793 JE.Lundberg.151_504571 JE.Lundberg.151_504816 JE.Lundberg.25_1117543 JE.Lundberg.37_1427411 JE.Soil.78_1252923 JE.Soil.82_660204 JE.Lundberg.154_857479 JE.Lundberg.4_91137 JE.Soil.290_2657209 JE.Soil.290_2776010 JE.Soil.290_1983706 JE.Soil.290_2736984 JE.Lundberg.121_306731 JE.Lundberg.112_1376474 JE.Lundberg.13_3612495 JE.Lundberg.55_261450 JE.Lundberg.67_731180 JE.Lundberg.31_407121 JE.Lundberg.40_1504027 JE.Lundberg.181_729204 JE.Lundberg.52_330266 JE.Lundberg.52_749450 JE.Lundberg.52_940074 JE.Lundberg.52_940298 JE.Lundberg.55_585888 JE.Lundberg.55_884825 JE.Lundberg.58_2034368 JE.Lundberg.58_307569 JE.Lundberg.58_949906 JE.Lundberg.58_961782 JE.Lundberg.64_1374364 JE.Lundberg.64_1840485 JE.Lundberg.67_211606 JE.Lundberg.67_757748 JE.Lundberg.70_1001923 JE.Lundberg.70_1058792 JE.Lundberg.70_1092413 JE.Lundberg.70_1712099 JE.Lundberg.70_501237 JE.Lundberg.70_501278 JE.Lundberg.7_1369710 JE.Soil.22_2069750 JE.Soil.22_344229 JE.Lundberg.181_713308 JE.Lundberg.181_724062 JE.Lundberg.49_196008 JE.Lundberg.49_262230 JE.Lundberg.49_1250525 JE.Lundberg.55_884727 JE.Lundberg.55_1374741 JE.Lundberg.58_2034428 JE.Lundberg.64_1374328 JE.Lundberg.67_1085567 JE.Lundberg.67_1226279 JE.Lundberg.67_1250501 JE.Lundberg.70_1712009 JE.Lundberg.82_257719 JE.Lundberg.88_1249366 JE.Soil.14_1626384 JE.Soil.190_2576115 JE.Soil.194_1177366 JE.Soil.202_432157 JE.Soil.2_1547375 JE.Soil.30_2478598 JE.Soil.30_3120130 JE.Lundberg.22_395222 JE.Lundberg.22_395333 JE.Lundberg.25_400559 JE.Lundberg.28_1257501 JE.Lundberg.34_398780 JE.Lundberg.34_866037 JE.Lundberg.34_1379550 JE.Lundberg.34_1400349 JE.Lundberg.34_1906017 JE.Lundberg.34_1906254 JE.Lundberg.40_588065 JE.Lundberg.55_398503 JE.Lundberg.55_526412 JE.Lundberg.58_251444 JE.Lundberg.64_1689695 JE.Lundberg.67_774693 JE.Lundberg.70_1155526 JE.Soil.186_685357 JE.Soil.218_61784 JE.Lundberg.31_407347 JE.Lundberg.40_1504161 JE.Lundberg.127_1154938 JE.Lundberg.127_502492 JE.Lundberg.130_814832 JE.Lundberg.133_188750 JE.Lundberg.133_189149 JE.Lundberg.58_2118286 JE.Lundberg.130_883755 JE.Lundberg.133_190129 JE.Lundberg.136_333254 JE.Lundberg.136_350728 JE.Lundberg.121_366722 JE.Lundberg.100_445927 JE.Lundberg.109_143259 JE.Lundberg.163_65014 JE.Lundberg.175_315016 JE.Lundberg.34_1811050 JE.Lundberg.91_1240652 JE.Lundberg.109_1495969 JE.Lundberg.109_1851523 JE.Lundberg.121_245626 JE.Lundberg.121_319098 JE.Lundberg.124_217699 JE.Lundberg.124_747799 JE.Lundberg.124_747979 JE.Lundberg.124_747992 JE.Lundberg.130_350082 JE.Lundberg.133_708434 JE.Lundberg.136_732167 JE.Lundberg.136_84658 JE.Lundberg.13_5131086 JE.Lundberg.163_39617 JE.Lundberg.163_70811 JE.Lundberg.175_315131 JE.Lundberg.22_2659 JE.Lundberg.22_2855 JE.Lundberg.25_1756228 JE.Lundberg.124_624123 JE.Lundberg.124_782812 JE.Lundberg.124_880583 JE.Lundberg.130_783229 JE.Lundberg.130_1166543 JE.Lundberg.136_121756 JE.Lundberg.136_333661 JE.Lundberg.136_781542 JE.Lundberg.136_792493 JE.Lundberg.136_1060060 JE.Lundberg.148_898082 JE.Lundberg.166_234223 JE.Lundberg.166_1065435 JE.Lundberg.166_1339727 JE.Lundberg.82_254037 JE.Lundberg.94_1030167 JE.Lundberg.106_763916 JE.Lundberg.169_618770 JE.Lundberg.172_679364 JE.Lundberg.76_437035 JE.Soil.14_2586531 JE.Soil.214_1635883 JE.Soil.214_2693549 JE.Soil.214_2694166 JE.Lundberg.118_641249 JE.Lundberg.118_869778 JE.Soil.282_1059888 JE.Lundberg.178_602459 JE.Lundberg.7_1202705 JE.Lundberg.91_1241055 JE.Lundberg.145_1126006 JE.Lundberg.148_814970 JE.Lundberg.157_780476 JE.Lundberg.121_181705 JE.Soil.190_3352381 JE.Lundberg.130_295607 JE.Lundberg.130_4979 JE.Lundberg.130_687017 JE.Lundberg.133_564355 JE.Lundberg.136_79295 JE.Lundberg.136_797829 JE.Lundberg.136_839151 JE.Lundberg.46_408622 JE.Soil.22_1308532 JE.Lundberg.121_784274 JE.Lundberg.124_812537 JE.Lundberg.127_318431 JE.Lundberg.127_318624 JE.Lundberg.130_675896 JE.Lundberg.130_686784 JE.Soil.214_661293 JE.Soil.26_1527675 JE.Soil.30_968564 JE.Lundberg.61_1537345 JE.Lundberg.67_227988 JE.Lundberg.91_1557005 JE.Lundberg.97_331561 JE.Soil.218_1185098 JE.Lundberg.130_666051 JE.Lundberg.103_326378 JE.Lundberg.112_104045 JE.Lundberg.118_106835 JE.Lundberg.127_753785 JE.Lundberg.136_285621 JE.Lundberg.130_837272 JE.Lundberg.130_837474 JE.Lundberg.130_359558 JE.Lundberg.130_359576 JE.Lundberg.130_58682 JE.Lundberg.142_47981 JE.Lundberg.145_387488 JE.Lundberg.31_1728569 JE.Lundberg.112_1356609 JE.Lundberg.118_1210510 JE.Lundberg.133_959254 JE.Lundberg.121_1062228 JE.Lundberg.100_826149 JE.Lundberg.109_819233 JE.Lundberg.136_286393 JE.Lundberg.115_995100 JE.Lundberg.100_770592 JE.Lundberg.100_770637 JE.Lundberg.103_653419 JE.Lundberg.106_476538 JE.Lundberg.106_987540 JE.Lundberg.118_332809 JE.Lundberg.121_162566 JE.Lundberg.121_20841 JE.Lundberg.121_386962 JE.Lundberg.121_842069 JE.Lundberg.121_847186 JE.Lundberg.124_319285 JE.Lundberg.124_972517 JE.Lundberg.127_1221261 JE.Lundberg.136_1051093 JE.Lundberg.136_249522 JE.Lundberg.142_1058036 JE.Lundberg.22_246738 JE.Lundberg.97_40280 JE.Lundberg.124_319320 JE.Lundberg.124_589252 JE.Lundberg.124_800175 JE.Lundberg.124_910208 JE.Lundberg.124_959799 JE.Lundberg.127_448213 JE.Lundberg.133_563999 JE.Lundberg.133_703645 JE.Lundberg.133_959474 JE.Lundberg.142_313108 JE.Lundberg.163_762523 JE.Lundberg.106_413152 JE.Lundberg.106_436891 JE.Lundberg.106_766296 JE.Lundberg.106_787293 JE.Lundberg.109_1415394 JE.Lundberg.136_572015 JE.Lundberg.163_499909 JE.Lundberg.166_84239 JE.Lundberg.97_40475 JE.Lundberg.97_878757 JE.Lundberg.109_933460 JE.Lundberg.124_474147 JE.Lundberg.136_818016 JE.Lundberg.136_1051318 JE.Lundberg.115_1193769 JE.Lundberg.49_190700 JE.Lundberg.58_949684 JE.Lundberg.58_1052793 JE.Lundberg.67_758003 JE.Lundberg.61_1139771 JE.Lundberg.61_18259 JE.Lundberg.67_67393 JE.Lundberg.34_234586 JE.Soil.266_1607810 JE.Lundberg.67_1130068 JE.Soil.270_522634 JE.Soil.66_458067 JE.Lundberg.34_577128 JE.Lundberg.34_577219 JE.Lundberg.40_1434847 JE.Soil.270_732757 JE.Soil.270_1036365 JE.Soil.54_624202 JE.Lundberg.10_993538 JE.Lundberg.16_3753 JE.Lundberg.16_3894 JE.Lundberg.19_1275120 JE.Lundberg.52_103858 JE.Lundberg.55_1880017 JE.Lundberg.58_251489 JE.Lundberg.61_1074247 JE.Lundberg.61_746970 JE.Lundberg.61_954373 JE.Lundberg.64_1958784 JE.Lundberg.64_557104 JE.Lundberg.64_874111 JE.Lundberg.4_159022 JE.Lundberg.70_362773 JE.Lundberg.61_1470047 JE.Lundberg.70_1155263 JE.Lundberg.70_1155570 JE.Lundberg.70_580419 JE.Lundberg.133_6189 JE.Lundberg.136_186420 JE.Lundberg.118_207881 JE.Lundberg.133_637043 JE.Lundberg.118_1231121 JE.Lundberg.118_1386470 JE.Lundberg.151_1348390 JE.Lundberg.10_815320 JE.Lundberg.13_748849 JE.Lundberg.121_1145598 JE.Lundberg.25_513757 JE.Soil.102_62068 JE.Lundberg.19_1258866 JE.Lundberg.103_82295 JE.Lundberg.106_638314 JE.Lundberg.118_1188358 JE.Lundberg.118_1383535 JE.Lundberg.118_21178 JE.Lundberg.118_593722 JE.Lundberg.13_1235242 JE.Lundberg.13_3532791 JE.Lundberg.13_5040830 JE.Lundberg.13_748835 JE.Lundberg.16_28136 JE.Lundberg.19_143523 JE.Lundberg.22_1081627 JE.Lundberg.22_374270 JE.Lundberg.22_416732 JE.Lundberg.22_626537 JE.Lundberg.22_636614 JE.Lundberg.25_940453 JE.Lundberg.34_886910 JE.Lundberg.43_1398916 JE.Lundberg.97_294609 JE.Lundberg.97_992916 JE.Soil.122_120589 JE.Soil.14_2087063 JE.Soil.250_256090 JE.Soil.258_1047166 JE.Soil.258_1271967 JE.Soil.266_888992 JE.Soil.26_1367174 JE.Soil.290_1247779 JE.Soil.290_1703040 JE.Soil.318_629229 JE.Soil.318_928708 JE.Soil.318_929184 JE.Lundberg.133_138976 JE.Lundberg.148_535683 JE.Lundberg.148_535894 JE.Soil.258_16930 JE.Soil.258_203686 JE.Soil.258_969913 JE.Soil.258_1203234 JE.Soil.258_1360878 JE.Soil.258_1451201 JE.Soil.266_1079354 JE.Soil.266_1390313 JE.Soil.266_1430039 JE.Soil.266_1630705 JE.Soil.266_1643571 JE.Soil.266_1666327 JE.Soil.266_1804939 JE.Soil.266_2020367 JE.Soil.270_1714988 JE.Soil.54_1168999 JE.Soil.66_1215162 JE.Soil.74_75440 JE.Soil.74_75666 JE.Soil.82_1210781 JE.Soil.82_1210944 JE.Soil.82_1438836 JE.Soil.126_959478 JE.Soil.126_1400932 JE.Soil.134_1677193 JE.Soil.234_1054585 JE.Soil.250_869914 JE.Soil.250_1190164 JE.Soil.278_244396 JE.Soil.278_1782280 JE.Soil.290_485569 JE.Soil.290_1994133 JE.Soil.310_894423 JE.Soil.66_701785 JE.Soil.66_1598855 JE.Soil.66_1620872 JE.Soil.70_880123 JE.Soil.98_134914 JE.Soil.98_451713 JE.Soil.98_479119 JE.Soil.98_545925 JE.Soil.98_973549 JE.Lundberg.22_276355 JE.Lundberg.22_374468 JE.Lundberg.25_498625 JE.Lundberg.37_582793 JE.Lundberg.37_1105841 JE.Lundberg.40_231852 JE.Lundberg.40_1379431 JE.Lundberg.40_1379546 JE.Lundberg.40_1379641 JE.Lundberg.43_1398983 JE.Lundberg.7_468580 JE.Lundberg.7_560605 JE.Lundberg.13_1442556 JE.Lundberg.13_3260730 JE.Lundberg.13_3628801 JE.Lundberg.175_972150 JE.Lundberg.25_901332 JE.Lundberg.28_411719 JE.Lundberg.34_886936 JE.Lundberg.37_869648 JE.Lundberg.37_869860 JE.Lundberg.40_1070830 JE.Lundberg.64_1024092 JE.Lundberg.124_208378 JE.Lundberg.127_1232695 JE.Lundberg.130_380548 JE.Lundberg.130_380760 JE.Lundberg.136_557869 JE.Lundberg.34_759768 JE.Lundberg.40_84956 JE.Lundberg.40_887361 JE.Lundberg.40_1161768 JE.Lundberg.40_1161943 JE.Soil.126_258578 JE.Soil.126_509096 JE.Soil.278_1002985 JE.Soil.278_1131407 JE.Lundberg.22_1256898 JE.Lundberg.13_1480252 JE.Lundberg.13_5185896 JE.Lundberg.13_5185957 JE.Lundberg.16_947860 JE.Lundberg.10_962926 JE.Lundberg.16_565801 JE.Lundberg.22_629553 JE.Lundberg.16_1020675 JE.Lundberg.22_611857 JE.Lundberg.25_600175 JE.Lundberg.25_712562 JE.Lundberg.34_1252119 JE.Lundberg.40_1199007 JE.Lundberg.46_1564467 JE.Lundberg.4_1299505 JE.Lundberg.10_963082 JE.Lundberg.13_591201 JE.Lundberg.13_2665781 JE.Lundberg.28_1409110 JE.Lundberg.22_745220 JE.Lundberg.22_890926 JE.Lundberg.40_887034 JE.Lundberg.121_412783 JE.Lundberg.124_785557 JE.Lundberg.124_786081 JE.Lundberg.130_1215845 JE.Lundberg.136_1027478 JE.Lundberg.136_900952 JE.Lundberg.136_901038 JE.Lundberg.136_939253 JE.Lundberg.181_88389 JE.Lundberg.97_1009653 JE.Lundberg.118_1189386 JE.Lundberg.133_564551 JE.Lundberg.130_1143896 JE.Soil.18_1789419 JE.Soil.250_792417 JE.Soil.14_2043713 JE.Lundberg.121_769752 JE.Soil.266_1684649 JE.Soil.270_404211 JE.Lundberg.160_336810 JE.Lundberg.160_380271 JE.Lundberg.163_349344 JE.Soil.202_800201 JE.Soil.222_2156243 JE.Soil.266_1169030 JE.Soil.270_408497 JE.Soil.286_1100256 JE.Soil.42_2214368 JE.Soil.50_804280 JE.Soil.70_135276 JE.Soil.82_704096 JE.Soil.18_2026103 JE.Soil.18_2141982 JE.Soil.18_2445568 JE.Soil.18_2713593 JE.Soil.22_1304308 JE.Soil.38_1056109 JE.Soil.38_1880543 JE.Soil.38_2164816 JE.Soil.38_2981643 JE.Soil.42_101357 JE.Soil.42_917867 JE.Soil.42_1650301 JE.Soil.42_1799640 JE.Soil.42_2221661 JE.Soil.250_1166346 JE.Soil.282_19101 JE.Soil.282_1840824 JE.Soil.282_1841036 JE.Soil.282_1841229 JE.Soil.310_1505528 JE.Soil.310_1505750 JE.Soil.310_1567538 JE.Soil.314_114780 JE.Soil.14_2338342 JE.Soil.18_2383619 JE.Soil.194_1748626 JE.Soil.194_4273121 JE.Soil.22_2090307 JE.Soil.30_1697553 JE.Soil.38_1798910 JE.Soil.74_231790 JE.Lundberg.130_1208142 JE.Lundberg.142_725307 JE.Lundberg.160_336699 JE.Lundberg.160_380074 JE.Soil.282_978801 JE.Soil.270_434626 JE.Soil.270_891137 JE.Soil.270_1073497 JE.Soil.66_1667735 JE.Soil.70_1585656 JE.Soil.270_513838 JE.Soil.270_789942 JE.Soil.270_1397823 JE.Soil.270_1672569 JE.Soil.270_1787787 JE.Lundberg.52_1018848 JE.Lundberg.67_883969 JE.Lundberg.49_1484161 JE.Lundberg.52_142452 JE.Lundberg.52_1092673 JE.Lundberg.67_1606021 JE.Lundberg.67_49581 JE.Lundberg.70_328980 JE.Lundberg.1_11969 JE.Lundberg.49_304053 JE.Lundberg.67_1493362 JE.Lundberg.58_1723642 JE.Lundberg.61_856 JE.Lundberg.67_98378 JE.Lundberg.52_1382783 JE.Soil.66_1688813 JE.Lundberg.67_735309 JE.Lundberg.64_2064677 JE.Lundberg.85_1161212 JE.Lundberg.67_1083535 JE.Lundberg.100_593560 JE.Lundberg.124_93866 JE.Lundberg.145_952688 JE.Lundberg.157_1254065 JE.Lundberg.181_366060 JE.Lundberg.100_1174618 JE.Lundberg.100_370200 JE.Lundberg.100_370255 JE.Lundberg.112_958205 JE.Lundberg.118_472764 JE.Lundberg.121_1523806 JE.Lundberg.124_93722 JE.Lundberg.127_244272 JE.Lundberg.130_57324 JE.Lundberg.130_925257 JE.Lundberg.133_945472 JE.Lundberg.154_1044199 JE.Lundberg.157_331632 JE.Lundberg.157_331832 JE.Lundberg.160_1094602 JE.Lundberg.160_168273 JE.Lundberg.163_17432 JE.Lundberg.163_340244 JE.Lundberg.163_653350 JE.Lundberg.166_346422 JE.Lundberg.166_346530 JE.Lundberg.169_1739542 JE.Lundberg.175_1085361 JE.Lundberg.181_371604 JE.Lundberg.49_178618 JE.Lundberg.55_1694624 JE.Lundberg.55_52759 JE.Lundberg.58_1285215 JE.Lundberg.58_1437473 JE.Lundberg.67_1191150 JE.Lundberg.70_543301 JE.Lundberg.73_462894 JE.Lundberg.73_581030 JE.Lundberg.73_615413 JE.Lundberg.76_19449 JE.Lundberg.85_3368595 JE.Lundberg.88_953051 JE.Lundberg.91_1247877 JE.Soil.290_1552772 JE.Soil.46_1229947 JE.Lundberg.100_1174708 JE.Lundberg.118_472866 JE.Lundberg.148_1015439 JE.Lundberg.154_1038776 JE.Lundberg.157_476175 JE.Lundberg.157_814196 JE.Lundberg.157_819416 JE.Lundberg.160_196143 JE.Lundberg.160_344126 JE.Lundberg.160_344273 JE.Lundberg.160_500030 JE.Lundberg.160_618190 JE.Lundberg.163_653540 JE.Lundberg.163_662807 JE.Lundberg.163_678606 JE.Lundberg.163_994300 JE.Lundberg.166_1271638 JE.Lundberg.166_1271798 JE.Lundberg.169_1739406 JE.Lundberg.172_584808 JE.Lundberg.190_1218526 JE.Lundberg.28_789136 JE.Lundberg.55_433485 JE.Lundberg.55_678783 JE.Lundberg.55_991684 JE.Lundberg.58_1222945 JE.Lundberg.58_1913052 JE.Lundberg.67_1720468 JE.Lundberg.70_365722 JE.Lundberg.73_566256 JE.Lundberg.73_637067 JE.Lundberg.73_637115 JE.Lundberg.76_19771 JE.Lundberg.76_24967 JE.Lundberg.76_241049 JE.Lundberg.76_1140072 JE.Lundberg.76_1655862 JE.Lundberg.79_247679 JE.Lundberg.79_605186 JE.Lundberg.79_1155265 JE.Lundberg.79_1536484 JE.Lundberg.79_1536496 JE.Lundberg.82_196669 JE.Lundberg.82_276004 JE.Lundberg.82_310918 JE.Lundberg.85_2044012 JE.Lundberg.85_3363406 JE.Lundberg.85_3408814 JE.Lundberg.85_3409027 JE.Lundberg.85_3680219 JE.Lundberg.85_3817738 JE.Lundberg.85_3891609 JE.Lundberg.85_5656120 JE.Lundberg.88_801106 JE.Lundberg.88_1449119 JE.Lundberg.91_771111 JE.Lundberg.91_943275 JE.Lundberg.94_427734 JE.Lundberg.94_580313 JE.Lundberg.94_582639 JE.Lundberg.94_696335 JE.Lundberg.94_1043680 JE.Soil.190_1192777 JE.Soil.190_2842882 JE.Soil.198_1488626 JE.Soil.214_201336 JE.Soil.214_768526 JE.Soil.286_225263 JE.Soil.286_225801 JE.Soil.38_1579784 JE.Soil.38_1585044 JE.Soil.38_3007918 JE.Lundberg.148_1125990 JE.Lundberg.175_541007 JE.Lundberg.175_1198317 JE.Lundberg.175_1254808 JE.Lundberg.175_1255056 JE.Lundberg.178_56247 JE.Lundberg.181_1040818 JE.Lundberg.181_1040866 JE.Lundberg.190_449609 JE.Lundberg.37_518276 JE.Lundberg.46_1447506 JE.Lundberg.61_157160 JE.Lundberg.76_559615 JE.Lundberg.85_2478431 JE.Lundberg.88_151211 JE.Lundberg.88_151258 JE.Soil.18_1840997 JE.Soil.18_2199789 JE.Lundberg.145_994647 JE.Lundberg.157_754203 JE.Lundberg.163_17369 JE.Lundberg.166_360901 JE.Lundberg.166_572163 JE.Lundberg.166_613571 JE.Lundberg.163_340406 JE.Soil.130_300749 JE.Lundberg.130_57569 JE.Soil.278_2245094 JE.Soil.274_508219 JE.Soil.274_2074787 JE.Soil.282_121397 JE.Soil.318_590110 JE.Lundberg.49_1519314 JE.Lundberg.55_1566004 JE.Lundberg.70_906428 JE.Lundberg.49_1704103 JE.Lundberg.49_639018 JE.Lundberg.106_907842 JE.Lundberg.61_1382260 JE.Lundberg.70_664082 JE.Soil.14_2314061 JE.Soil.186_1240890 JE.Soil.198_1098046 JE.Soil.218_914864 JE.Soil.26_1619873 JE.Soil.38_2340507 JE.Soil.38_2345722 JE.Lundberg.103_1687877 JE.Lundberg.181_794023 JE.Lundberg.118_971835 JE.Lundberg.145_1281447 JE.Lundberg.49_926779 JE.Lundberg.49_232661 JE.Lundberg.49_1203657 JE.Lundberg.136_1054039 JE.Lundberg.61_136962 JE.Lundberg.145_616735 JE.Lundberg.1_12115 JE.Lundberg.49_1644785 JE.Lundberg.49_1570179 JE.Lundberg.49_1587980 JE.Lundberg.52_530310 JE.Soil.142_1903137 JE.Lundberg.49_1032892 JE.Lundberg.76_321495 JE.Soil.14_456855 JE.Lundberg.1_849769 JE.Lundberg.49_1165466 JE.Lundberg.49_1280739 JE.Lundberg.49_1531934 JE.Lundberg.49_533302 JE.Lundberg.49_814964 JE.Lundberg.52_661627 JE.Lundberg.61_297505 JE.Lundberg.61_919592 JE.Lundberg.67_1765426 JE.Lundberg.70_33962 JE.Lundberg.82_371060 JE.Lundberg.88_120769 JE.Soil.14_962948 JE.Soil.286_909823 JE.Lundberg.118_277346 JE.Lundberg.118_277478 JE.Lundberg.136_995030 JE.Lundberg.13_101538 JE.Lundberg.148_623623 JE.Lundberg.148_98671 JE.Lundberg.151_659821 JE.Lundberg.151_956574 JE.Lundberg.160_441714 JE.Lundberg.163_709455 JE.Lundberg.1_1459656 JE.Lundberg.34_1302095 JE.Lundberg.34_947665 JE.Lundberg.49_1015682 JE.Lundberg.49_1331392 JE.Lundberg.49_1331498 JE.Lundberg.49_1331558 JE.Lundberg.49_1496888 JE.Lundberg.49_1503409 JE.Lundberg.49_1504144 JE.Lundberg.49_15620 JE.Lundberg.49_1587686 JE.Lundberg.49_1657152 JE.Lundberg.49_1677792 JE.Lundberg.49_201200 JE.Lundberg.49_404629 JE.Lundberg.49_43939 JE.Lundberg.49_488123 JE.Lundberg.49_558757 JE.Lundberg.49_57450 JE.Lundberg.49_657237 JE.Lundberg.49_688481 JE.Lundberg.49_895491 JE.Lundberg.49_919678 JE.Lundberg.49_983699 JE.Lundberg.4_1165426 JE.Lundberg.4_465359 JE.Lundberg.52_1025601 JE.Lundberg.52_10351 JE.Lundberg.52_1098888 JE.Lundberg.52_1298549 JE.Lundberg.52_1305697 JE.Lundberg.52_1337050 JE.Lundberg.52_1405711 JE.Lundberg.52_1635624 JE.Lundberg.52_1643163 JE.Lundberg.52_1753721 JE.Lundberg.52_1757343 JE.Lundberg.52_380261 JE.Lundberg.52_387224 JE.Lundberg.52_4359 JE.Lundberg.52_676198 JE.Lundberg.52_867097 JE.Lundberg.52_867150 JE.Lundberg.52_961430 JE.Lundberg.55_1183941 JE.Lundberg.55_1420573 JE.Lundberg.55_1493244 JE.Lundberg.55_1799829 JE.Lundberg.55_328872 JE.Lundberg.55_407356 JE.Lundberg.55_449093 JE.Lundberg.55_650375 JE.Lundberg.55_650413 JE.Lundberg.55_715596 JE.Lundberg.55_960162 JE.Lundberg.58_1088748 JE.Lundberg.58_15281 JE.Lundberg.58_163086 JE.Lundberg.58_1668834 JE.Lundberg.58_1937258 JE.Lundberg.58_468172 JE.Lundberg.58_950423 JE.Lundberg.58_979052 JE.Lundberg.61_1076288 JE.Lundberg.61_1280893 JE.Lundberg.61_1360247 JE.Lundberg.61_1363896 JE.Lundberg.61_1437679 JE.Lundberg.61_1442780 JE.Lundberg.61_1619067 JE.Lundberg.61_1690518 JE.Lundberg.61_1918668 JE.Lundberg.61_1935346 JE.Lundberg.61_1975817 JE.Lundberg.61_2038401 JE.Lundberg.61_413363 JE.Lundberg.61_587097 JE.Lundberg.61_587123 JE.Lundberg.61_629259 JE.Lundberg.61_704939 JE.Lundberg.61_80 JE.Lundberg.61_854 JE.Lundberg.61_917874 JE.Lundberg.61_988219 JE.Lundberg.61_995699 JE.Lundberg.64_1143901 JE.Lundberg.64_1481073 JE.Lundberg.64_1535058 JE.Lundberg.64_413460 JE.Lundberg.64_987256 JE.Lundberg.67_1003012 JE.Lundberg.67_1009788 JE.Lundberg.67_1029580 JE.Lundberg.67_1114199 JE.Lundberg.67_1313544 JE.Lundberg.67_1376369 JE.Lundberg.67_1418660 JE.Lundberg.67_1521069 JE.Lundberg.67_1527149 JE.Lundberg.67_1606195 JE.Lundberg.67_1674475 JE.Lundberg.67_1700058 JE.Lundberg.67_1707379 JE.Lundberg.67_1707980 JE.Lundberg.67_1754741 JE.Lundberg.67_177399 JE.Lundberg.67_1791800 JE.Lundberg.67_1796965 JE.Lundberg.67_1811888 JE.Lundberg.67_1838317 JE.Lundberg.67_1845580 JE.Lundberg.67_215829 JE.Lundberg.67_266355 JE.Lundberg.67_299499 JE.Lundberg.67_315156 JE.Lundberg.67_343899 JE.Lundberg.67_358504 JE.Lundberg.67_544447 JE.Lundberg.67_551594 JE.Lundberg.67_603302 JE.Lundberg.67_607536 JE.Lundberg.67_609723 JE.Lundberg.67_660995 JE.Lundberg.67_702828 JE.Lundberg.67_759619 JE.Lundberg.67_765544 JE.Lundberg.67_812887 JE.Lundberg.67_88194 JE.Lundberg.67_913915 JE.Lundberg.70_1134831 JE.Lundberg.70_1187878 JE.Lundberg.70_1659308 JE.Lundberg.70_19520 JE.Lundberg.70_270319 JE.Lundberg.70_307047 JE.Lundberg.70_307099 JE.Lundberg.70_329984 JE.Lundberg.70_33863 JE.Lundberg.70_34039 JE.Lundberg.70_514070 JE.Lundberg.70_675270 JE.Lundberg.70_689948 JE.Lundberg.70_699973 JE.Lundberg.70_71687 JE.Lundberg.70_783220 JE.Lundberg.70_939605 JE.Lundberg.73_1346470 JE.Lundberg.73_39648 JE.Lundberg.73_492061 JE.Lundberg.73_75354 JE.Lundberg.73_784063 JE.Lundberg.73_84555 JE.Lundberg.76_1036188 JE.Lundberg.76_1227880 JE.Lundberg.76_1270861 JE.Lundberg.76_1373542 JE.Lundberg.76_1512723 JE.Lundberg.76_1512954 JE.Lundberg.76_670648 JE.Lundberg.76_78017 JE.Lundberg.76_917408 JE.Lundberg.79_1026116 JE.Lundberg.79_1058669 JE.Lundberg.79_1222063 JE.Lundberg.79_1229298 JE.Lundberg.79_1229303 JE.Lundberg.79_1323310 JE.Lundberg.79_1333621 JE.Lundberg.79_1539859 JE.Lundberg.79_373452 JE.Lundberg.79_755645 JE.Lundberg.79_790445 JE.Lundberg.79_991906 JE.Lundberg.7_178105 JE.Lundberg.82_22921 JE.Lundberg.82_791760 JE.Lundberg.85_1739631 JE.Lundberg.85_2311288 JE.Lundberg.85_2794470 JE.Lundberg.85_334980 JE.Lundberg.85_516500 JE.Lundberg.85_5655425 JE.Lundberg.88_203176 JE.Lundberg.88_516262 JE.Lundberg.88_688397 JE.Lundberg.88_898523 JE.Lundberg.88_914209 JE.Lundberg.88_914508 JE.Lundberg.91_1080943 JE.Lundberg.91_1138161 JE.Lundberg.91_685620 JE.Lundberg.91_700490 JE.Lundberg.94_1136412 JE.Lundberg.94_1171644 JE.Lundberg.94_1285729 JE.Lundberg.94_324444 JE.Lundberg.94_332407 JE.Lundberg.94_916791 JE.Soil.18_2584290 JE.Lundberg.10_790017 JE.Lundberg.112_407192 JE.Lundberg.112_498892 JE.Lundberg.118_277552 JE.Lundberg.169_716722 JE.Lundberg.172_683466 JE.Lundberg.181_312489 JE.Lundberg.181_312712 JE.Lundberg.181_497501 JE.Lundberg.181_511387 JE.Lundberg.19_244442 JE.Lundberg.1_1360578 JE.Lundberg.28_1438459 JE.Lundberg.31_478926 JE.Lundberg.34_1183230 JE.Lundberg.34_1200785 JE.Lundberg.49_61041 JE.Lundberg.49_78588 JE.Lundberg.49_129582 JE.Lundberg.49_195914 JE.Lundberg.49_362111 JE.Lundberg.49_489962 JE.Lundberg.49_537605 JE.Lundberg.49_551908 JE.Lundberg.49_624215 JE.Lundberg.49_665317 JE.Lundberg.49_719596 JE.Lundberg.49_767216 JE.Lundberg.49_767271 JE.Lundberg.49_767415 JE.Lundberg.49_788479 JE.Lundberg.49_867659 JE.Lundberg.49_919873 JE.Lundberg.49_976674 JE.Lundberg.49_1011953 JE.Lundberg.49_1059753 JE.Lundberg.49_1065870 JE.Lundberg.49_1077964 JE.Lundberg.49_1316601 JE.Lundberg.49_1397429 JE.Lundberg.49_1414653 JE.Lundberg.49_1637191 JE.Lundberg.49_1678828 JE.Lundberg.4_71412 JE.Lundberg.4_1065921 JE.Lundberg.52_137268 JE.Lundberg.52_204940 JE.Lundberg.52_380135 JE.Lundberg.52_451309 JE.Lundberg.52_560527 JE.Lundberg.52_581451 JE.Lundberg.52_592293 JE.Lundberg.52_634029 JE.Lundberg.52_651015 JE.Lundberg.52_654268 JE.Lundberg.52_728841 JE.Lundberg.52_783537 JE.Lundberg.52_867287 JE.Lundberg.52_978349 JE.Lundberg.52_1011475 JE.Lundberg.52_1171169 JE.Lundberg.52_1500773 JE.Lundberg.52_1518289 JE.Lundberg.52_1579356 JE.Lundberg.52_1622312 JE.Lundberg.52_1635469 JE.Lundberg.52_1662864 JE.Lundberg.52_1729327 JE.Lundberg.52_1852839 JE.Lundberg.55_280507 JE.Lundberg.55_315106 JE.Lundberg.55_349097 JE.Lundberg.55_407107 JE.Lundberg.55_520459 JE.Lundberg.55_825817 JE.Lundberg.55_833785 JE.Lundberg.55_977421 JE.Lundberg.55_985285 JE.Lundberg.55_1379647 JE.Lundberg.55_1484927 JE.Lundberg.55_1649617 JE.Lundberg.58_106422 JE.Lundberg.58_512907 JE.Lundberg.58_628548 JE.Lundberg.58_740981 JE.Lundberg.58_1401574 JE.Lundberg.58_1959916 JE.Lundberg.58_2123547 JE.Lundberg.61_163551 JE.Lundberg.61_478508 JE.Lundberg.61_478521 JE.Lundberg.61_716008 JE.Lundberg.61_801026 JE.Lundberg.61_1013038 JE.Lundberg.61_1295981 JE.Lundberg.61_1368856 JE.Lundberg.61_1786727 JE.Lundberg.61_1836102 JE.Lundberg.61_1909834 JE.Lundberg.61_1954167 JE.Lundberg.64_259232 JE.Lundberg.64_348894 JE.Lundberg.64_452869 JE.Lundberg.64_543769 JE.Lundberg.64_549062 JE.Lundberg.64_629003 JE.Lundberg.64_762515 JE.Lundberg.64_843744 JE.Lundberg.64_1375103 JE.Lundberg.64_1570378 JE.Lundberg.64_1575069 JE.Lundberg.64_1654812 JE.Lundberg.64_1713118 JE.Lundberg.64_1823737 JE.Lundberg.64_1910937 JE.Lundberg.64_2218904 JE.Lundberg.64_2446858 JE.Lundberg.67_32728 JE.Lundberg.67_49743 JE.Lundberg.67_126977 JE.Lundberg.67_170711 JE.Lundberg.67_198661 JE.Lundberg.67_206365 JE.Lundberg.67_236258 JE.Lundberg.67_265361 JE.Lundberg.67_338272 JE.Lundberg.67_390940 JE.Lundberg.67_471394 JE.Lundberg.67_491772 JE.Lundberg.67_551545 JE.Lundberg.67_557852 JE.Lundberg.67_583405 JE.Lundberg.67_730307 JE.Lundberg.67_774182 JE.Lundberg.67_945854 JE.Lundberg.67_1035888 JE.Lundberg.67_1052054 JE.Lundberg.67_1075065 JE.Lundberg.67_1108418 JE.Lundberg.67_1133610 JE.Lundberg.67_1142315 JE.Lundberg.67_1295731 JE.Lundberg.67_1316757 JE.Lundberg.67_1331798 JE.Lundberg.67_1375234 JE.Lundberg.67_1394089 JE.Lundberg.67_1403735 JE.Lundberg.67_1463205 JE.Lundberg.67_1476580 JE.Lundberg.67_1481337 JE.Lundberg.67_1485047 JE.Lundberg.67_1619121 JE.Lundberg.67_1680296 JE.Lundberg.67_1731754 JE.Lundberg.67_1778652 JE.Lundberg.67_1841522 JE.Lundberg.70_158208 JE.Lundberg.70_330102 JE.Lundberg.70_675288 JE.Lundberg.70_776194 JE.Lundberg.70_979273 JE.Lundberg.70_1394461 JE.Lundberg.73_42060 JE.Lundberg.73_140341 JE.Lundberg.73_185922 JE.Lundberg.73_225127 JE.Lundberg.73_227002 JE.Lundberg.73_276726 JE.Lundberg.73_289418 JE.Lundberg.73_343423 JE.Lundberg.73_361465 JE.Lundberg.73_404104 JE.Lundberg.73_411590 JE.Lundberg.73_492018 JE.Lundberg.73_552993 JE.Lundberg.73_584911 JE.Lundberg.73_595730 JE.Lundberg.73_783653 JE.Lundberg.73_783886 JE.Lundberg.73_796697 JE.Lundberg.73_888886 JE.Lundberg.73_972107 JE.Lundberg.73_1056964 JE.Lundberg.73_1063930 JE.Lundberg.73_1064198 JE.Lundberg.73_1122839 JE.Lundberg.73_1166104 JE.Lundberg.73_1167164 JE.Lundberg.73_1235388 JE.Lundberg.73_1274359 JE.Lundberg.73_1274616 JE.Lundberg.73_1280465 JE.Lundberg.73_1311706 JE.Lundberg.73_1346457 JE.Lundberg.73_1383293 JE.Lundberg.76_30087 JE.Lundberg.76_91641 JE.Lundberg.76_100325 JE.Lundberg.76_184146 JE.Lundberg.76_373517 JE.Lundberg.76_488005 JE.Lundberg.76_504306 JE.Lundberg.76_505038 JE.Lundberg.76_608824 JE.Lundberg.76_609376 JE.Lundberg.76_670780 JE.Lundberg.76_746115 JE.Lundberg.76_833960 JE.Lundberg.76_935409 JE.Lundberg.76_937174 JE.Lundberg.76_942317 JE.Lundberg.76_952019 JE.Lundberg.76_957661 JE.Lundberg.76_1104661 JE.Lundberg.76_1123812 JE.Lundberg.76_1129216 JE.Lundberg.76_1207265 JE.Lundberg.76_1256096 JE.Lundberg.76_1374076 JE.Lundberg.76_1405747 JE.Lundberg.76_1427689 JE.Lundberg.76_1445715 JE.Lundberg.76_1492541 JE.Lundberg.76_1576166 JE.Lundberg.76_1653007 JE.Lundberg.76_1653892 JE.Lundberg.79_68384 JE.Lundberg.79_69909 JE.Lundberg.79_72792 JE.Lundberg.79_101052 JE.Lundberg.79_164027 JE.Lundberg.79_174660 JE.Lundberg.79_209452 JE.Lundberg.79_212081 JE.Lundberg.79_230890 JE.Lundberg.79_292282 JE.Lundberg.79_293845 JE.Lundberg.79_321304 JE.Lundberg.79_321498 JE.Lundberg.79_326740 JE.Lundberg.79_373146 JE.Lundberg.79_449632 JE.Lundberg.79_473492 JE.Lundberg.79_536204 JE.Lundberg.79_571819 JE.Lundberg.79_605943 JE.Lundberg.79_645842 JE.Lundberg.79_754612 JE.Lundberg.79_806934 JE.Lundberg.79_807215 JE.Lundberg.79_823023 JE.Lundberg.79_823072 JE.Lundberg.79_856398 JE.Lundberg.79_936667 JE.Lundberg.79_990467 JE.Lundberg.79_993464 JE.Lundberg.79_1009540 JE.Lundberg.79_1058795 JE.Lundberg.79_1062613 JE.Lundberg.79_1179520 JE.Lundberg.79_1186385 JE.Lundberg.79_1207470 JE.Lundberg.79_1241610 JE.Lundberg.79_1318576 JE.Lundberg.79_1318579 JE.Lundberg.79_1446865 JE.Lundberg.79_1448269 JE.Lundberg.79_1475342 JE.Lundberg.79_1530203 JE.Lundberg.79_1530283 JE.Lundberg.79_1588550 JE.Lundberg.79_1604058 JE.Lundberg.79_1604333 JE.Lundberg.79_1604414 JE.Lundberg.82_33273 JE.Lundberg.82_33479 JE.Lundberg.82_49103 JE.Lundberg.82_105751 JE.Lundberg.82_106098 JE.Lundberg.82_120344 JE.Lundberg.82_163841 JE.Lundberg.82_226708 JE.Lundberg.82_397299 JE.Lundberg.82_410132 JE.Lundberg.82_540852 JE.Lundberg.82_544985 JE.Lundberg.82_562545 JE.Lundberg.82_599161 JE.Lundberg.82_718350 JE.Lundberg.82_748105 JE.Lundberg.82_783947 JE.Lundberg.82_784061 JE.Lundberg.82_869454 JE.Lundberg.85_256642 JE.Lundberg.85_320624 JE.Lundberg.85_768208 JE.Lundberg.85_768347 JE.Lundberg.85_1656596 JE.Lundberg.85_1745083 JE.Lundberg.85_2224715 JE.Lundberg.85_2225022 JE.Lundberg.85_2311285 JE.Lundberg.85_2595056 JE.Lundberg.85_2595307 JE.Lundberg.85_2793928 JE.Lundberg.85_2932942 JE.Lundberg.85_2969286 JE.Lundberg.85_3020048 JE.Lundberg.85_3044467 JE.Lundberg.85_3246826 JE.Lundberg.85_3271966 JE.Lundberg.85_3317006 JE.Lundberg.85_3417350 JE.Lundberg.85_3813255 JE.Lundberg.85_3949310 JE.Lundberg.85_4143627 JE.Lundberg.85_4350411 JE.Lundberg.85_4407723 JE.Lundberg.85_4408904 JE.Lundberg.85_4413696 JE.Lundberg.85_4575495 JE.Lundberg.85_4618290 JE.Lundberg.85_4637897 JE.Lundberg.85_5048294 JE.Lundberg.85_5366543 JE.Lundberg.85_5630558 JE.Lundberg.85_5682514 JE.Lundberg.88_118017 JE.Lundberg.88_164573 JE.Lundberg.88_314718 JE.Lundberg.88_359680 JE.Lundberg.88_419925 JE.Lundberg.88_516440 JE.Lundberg.88_522009 JE.Lundberg.88_541178 JE.Lundberg.88_638537 JE.Lundberg.88_688232 JE.Lundberg.88_748912 JE.Lundberg.88_753807 JE.Lundberg.88_874595 JE.Lundberg.88_876721 JE.Lundberg.88_879328 JE.Lundberg.88_1089274 JE.Lundberg.88_1134571 JE.Lundberg.88_1176735 JE.Lundberg.88_1176795 JE.Lundberg.88_1329611 JE.Lundberg.91_77023 JE.Lundberg.91_264277 JE.Lundberg.91_452311 JE.Lundberg.91_477476 JE.Lundberg.91_508715 JE.Lundberg.91_508780 JE.Lundberg.91_532253 JE.Lundberg.91_547384 JE.Lundberg.91_660745 JE.Lundberg.91_700404 JE.Lundberg.91_701915 JE.Lundberg.91_796668 JE.Lundberg.91_1057054 JE.Lundberg.91_1063578 JE.Lundberg.91_1063706 JE.Lundberg.91_1193592 JE.Lundberg.91_1264811 JE.Lundberg.91_1298279 JE.Lundberg.91_1461031 JE.Lundberg.94_101266 JE.Lundberg.94_103017 JE.Lundberg.94_111393 JE.Lundberg.94_230486 JE.Lundberg.94_234981 JE.Lundberg.94_258612 JE.Lundberg.94_418016 JE.Lundberg.94_657415 JE.Lundberg.94_668246 JE.Lundberg.94_748242 JE.Lundberg.94_753157 JE.Lundberg.94_775732 JE.Lundberg.94_972806 JE.Lundberg.94_988205 JE.Lundberg.94_989370 JE.Lundberg.94_1031644 JE.Lundberg.94_1149451 JE.Lundberg.94_1176747 JE.Lundberg.94_1196254 JE.Lundberg.94_1196288 JE.Lundberg.94_1221009 JE.Lundberg.94_1259680 JE.Lundberg.94_1324429 JE.Lundberg.97_457222 JE.Soil.14_1710876 JE.Soil.18_2584530 JE.Soil.190_1535345 JE.Soil.194_3554357 JE.Soil.218_1447639 JE.Soil.30_3053122 JE.Soil.46_2680071 JE.Lundberg.52_1768483 JE.Soil.14_198300 JE.Soil.14_632604 JE.Soil.14_830714 JE.Soil.14_2708727 JE.Soil.182_2054666 JE.Soil.18_1779247 JE.Soil.18_1969033 JE.Soil.190_1054398 JE.Soil.190_1577862 JE.Soil.198_339486 JE.Soil.198_501778 JE.Soil.198_784569 JE.Soil.198_967400 JE.Soil.202_269315 JE.Soil.206_1119659 JE.Soil.210_275184 JE.Soil.218_318162 JE.Soil.218_1472897 JE.Soil.222_814587 JE.Soil.222_1375574 JE.Soil.22_80711 JE.Soil.22_759079 JE.Soil.26_1619800 JE.Soil.2_2252380 JE.Soil.38_2430742 JE.Soil.38_2430786 JE.Soil.42_733281 JE.Soil.46_599293 JE.Soil.46_1784769 JE.Soil.46_2800122 JE.Soil.6_367666 JE.Soil.6_1595741 JE.Soil.6_1892982 JE.Soil.6_1896533 JE.Soil.6_1917098 JE.Lundberg.49_688478 JE.Lundberg.49_789792 JE.Lundberg.49_1528091 JE.Lundberg.52_33455 JE.Lundberg.52_1643352 JE.Lundberg.52_1700707 JE.Lundberg.55_795865 JE.Lundberg.55_1197121 JE.Lundberg.55_1401867 JE.Lundberg.58_383949 JE.Lundberg.58_871177 JE.Lundberg.61_938561 JE.Lundberg.64_681449 JE.Lundberg.67_712259 JE.Lundberg.67_739256 JE.Lundberg.67_1293090 JE.Lundberg.67_1306699 JE.Lundberg.70_1448592 JE.Lundberg.73_918169 JE.Lundberg.73_918220 JE.Lundberg.79_1092715 JE.Lundberg.82_97826 JE.Lundberg.88_1104189 JE.Lundberg.88_1104384 JE.Lundberg.148_269603 JE.Lundberg.148_269709 JE.Lundberg.148_380576 JE.Lundberg.148_1069708 JE.Lundberg.148_1069959 JE.Lundberg.151_659948 JE.Lundberg.151_956487 JE.Lundberg.151_1323428 JE.Lundberg.151_1420580 JE.Lundberg.157_119125 JE.Lundberg.157_1023246 JE.Lundberg.160_1119130 JE.Lundberg.160_1119271 JE.Lundberg.166_660494 JE.Lundberg.178_129334 JE.Lundberg.76_320596 JE.Lundberg.76_1295881 JE.Lundberg.79_1302181 JE.Lundberg.79_1302291 JE.Lundberg.82_50658 JE.Lundberg.82_77335 JE.Lundberg.85_597312 JE.Lundberg.85_5380782 JE.Lundberg.85_5381021 JE.Lundberg.49_1318502 JE.Lundberg.49_1318752 JE.Lundberg.49_1587892 JE.Lundberg.52_899587 JE.Lundberg.52_1856482 JE.Lundberg.61_995922 JE.Lundberg.61_1344702 JE.Lundberg.61_1401656 JE.Lundberg.67_968635 JE.Lundberg.67_1062503 JE.Lundberg.67_1394286 JE.Lundberg.67_1568236 JE.Lundberg.67_1568506 JE.Lundberg.70_775977 JE.Lundberg.70_783341 JE.Lundberg.79_1190135 JE.Lundberg.52_184260 JE.Lundberg.52_983487 JE.Lundberg.52_1394466 JE.Lundberg.52_1507535 JE.Lundberg.55_233314 JE.Lundberg.55_1330820 JE.Lundberg.55_1416927 JE.Lundberg.55_1719058 JE.Lundberg.58_1101836 JE.Lundberg.61_526807 JE.Lundberg.64_1838755 JE.Lundberg.67_722746 JE.Lundberg.67_1231236 JE.Lundberg.70_312983 JE.Lundberg.85_377042 JE.Lundberg.49_1397245 JE.Lundberg.52_1598884 JE.Lundberg.55_1183975 JE.Lundberg.58_608683 JE.Lundberg.61_478469 JE.Lundberg.64_868160 JE.Lundberg.67_944292 JE.Lundberg.67_1009608 JE.Lundberg.67_1121340 JE.Lundberg.67_1759369 JE.Lundberg.91_492080 JE.Soil.234_1254031 JE.Soil.266_295196 JE.Soil.266_2015502 JE.Soil.270_975946 JE.Soil.66_336117 JE.Soil.66_653785 JE.Soil.66_745431 JE.Soil.66_745501 JE.Soil.66_838305 JE.Soil.66_1434417 JE.Lundberg.67_57119 JE.Lundberg.67_158382 JE.Lundberg.67_419201 JE.Lundberg.67_1526752 JE.Lundberg.70_147407 JE.Lundberg.79_293970 JE.Lundberg.91_264504 JE.Lundberg.148_69148 JE.Lundberg.160_472000 JE.Lundberg.79_1618762 JE.Lundberg.88_1278394 JE.Soil.6_729906 JE.Lundberg.49_301555 JE.Lundberg.49_540427 JE.Lundberg.55_632339 JE.Lundberg.64_1356301 JE.Lundberg.85_589604 JE.Lundberg.52_33464 JE.Lundberg.67_1281896 JE.Lundberg.67_1292854 JE.Lundberg.70_1018098 JE.Lundberg.52_586944 JE.Lundberg.55_375946 JE.Lundberg.67_551415 JE.Lundberg.49_1715239 JE.Lundberg.52_1597379 JE.Lundberg.79_1018861 JE.Lundberg.52_538996 JE.Lundberg.67_1145915 JE.Lundberg.94_775474 JE.Soil.286_178016 JE.Soil.290_1493822 JE.Soil.294_500202 JE.Lundberg.67_1374786 JE.Lundberg.88_358677 JE.Lundberg.76_415424 JE.Lundberg.76_1633073 JE.Soil.34_3666042 JE.Soil.34_3671240 JE.Lundberg.85_4413924 JE.Lundberg.67_20436 JE.Lundberg.61_1935968 JE.Lundberg.94_1171706 JE.Lundberg.64_188948 JE.Lundberg.79_990323 JE.Lundberg.52_1827322 JE.Lundberg.67_653123 JE.Lundberg.61_1734876 JE.Lundberg.67_1765460 JE.Lundberg.82_415050 JE.Lundberg.88_1027591 JE.Lundberg.88_120918 JE.Soil.14_1030947 JE.Soil.298_527075 JE.Lundberg.58_588714 JE.Lundberg.67_969537 JE.Soil.34_4000344 JE.Lundberg.67_1438722 JE.Lundberg.52_1500723 JE.Lundberg.52_1771028 JE.Lundberg.64_56087 JE.Lundberg.85_4143378 JE.Lundberg.52_961188 JE.Lundberg.67_1189272 JE.Lundberg.67_224836 JE.Lundberg.70_1589018 JE.Lundberg.70_1187886 JE.Lundberg.70_906313 JE.Lundberg.61_19362 JE.Lundberg.100_909771 JE.Lundberg.67_1368577 JE.Lundberg.52_316515 JE.Lundberg.52_598772 JE.Lundberg.67_1736428 JE.Lundberg.76_390261 JE.Lundberg.124_976501 JE.Lundberg.109_665183 JE.Lundberg.106_962621 JE.Lundberg.112_1113398 JE.Lundberg.118_1059113 JE.Lundberg.118_1059459 JE.Lundberg.130_1086556 JE.Lundberg.130_1086603 JE.Lundberg.70_460667 JE.Lundberg.82_728378 JE.Soil.130_390196 JE.Lundberg.127_1268306 JE.Lundberg.121_948616 JE.Lundberg.127_1099636 JE.Lundberg.58_220081 JE.Lundberg.133_1103497 JE.Lundberg.118_1059320 JE.Lundberg.13_2038516 JE.Lundberg.55_1322944 JE.Lundberg.58_1599450 JE.Lundberg.58_2066341 JE.Lundberg.67_1267478 JE.Lundberg.61_1417625 JE.Lundberg.100_1170724 JE.Lundberg.109_1212937 JE.Lundberg.115_891130 JE.Lundberg.115_896406 JE.Lundberg.118_10791 JE.Lundberg.118_1243846 JE.Lundberg.118_32311 JE.Lundberg.118_37790 JE.Lundberg.118_491159 JE.Lundberg.175_262253 JE.Lundberg.19_868175 JE.Lundberg.22_28554 JE.Lundberg.49_1206911 JE.Soil.274_1952197 JE.Soil.302_433199 JE.Lundberg.103_1352225 JE.Lundberg.10_100401 JE.Lundberg.136_714378 JE.Lundberg.100_125770 JE.Lundberg.148_311305 JE.Soil.134_127736 JE.Lundberg.148_672453 JE.Lundberg.178_445547 JE.Lundberg.13_4335563 JE.Lundberg.61_776241 JE.Lundberg.10_1044065 JE.Lundberg.10_487637 JE.Lundberg.10_618239 JE.Lundberg.10_653890 JE.Lundberg.10_800617 JE.Lundberg.10_800661 JE.Lundberg.10_801210 JE.Lundberg.10_891795 JE.Lundberg.127_20111 JE.Lundberg.127_20245 JE.Lundberg.13_2123296 JE.Lundberg.13_2123501 JE.Lundberg.13_4547600 JE.Lundberg.13_4988593 JE.Lundberg.13_4988613 JE.Lundberg.13_4988637 JE.Lundberg.13_706119 JE.Lundberg.148_1003380 JE.Lundberg.148_560721 JE.Lundberg.157_1147112 JE.Lundberg.160_628509 JE.Lundberg.160_880842 JE.Lundberg.163_412899 JE.Lundberg.166_948214 JE.Lundberg.16_461651 JE.Lundberg.16_490463 JE.Lundberg.22_1047265 JE.Lundberg.22_146392 JE.Lundberg.22_319775 JE.Lundberg.22_357243 JE.Lundberg.25_591639 JE.Lundberg.28_673836 JE.Lundberg.28_82007 JE.Lundberg.46_413028 JE.Lundberg.49_646979 JE.Lundberg.4_1439513 JE.Lundberg.4_222130 JE.Lundberg.4_391682 JE.Lundberg.61_300086 JE.Lundberg.61_376639 JE.Lundberg.76_1356699 JE.Lundberg.7_939752 JE.Soil.102_458078 JE.Soil.14_1301637 JE.Soil.270_41608 JE.Soil.286_316985 JE.Lundberg.10_291536 JE.Lundberg.10_326140 JE.Lundberg.10_373707 JE.Lundberg.10_538488 JE.Lundberg.10_806387 JE.Lundberg.10_878454 JE.Lundberg.13_4282919 JE.Lundberg.148_218690 JE.Lundberg.148_243238 JE.Lundberg.148_918240 JE.Lundberg.157_558177 JE.Lundberg.157_558376 JE.Lundberg.157_913360 JE.Lundberg.160_81354 JE.Lundberg.160_504764 JE.Lundberg.160_504972 JE.Lundberg.160_1208286 JE.Lundberg.1_1094994 JE.Lundberg.22_174580 JE.Lundberg.22_1047087 JE.Lundberg.25_399122 JE.Lundberg.25_697295 JE.Lundberg.25_998158 JE.Lundberg.28_76875 JE.Lundberg.28_673618 JE.Lundberg.34_236237 JE.Lundberg.34_351884 JE.Lundberg.34_598292 JE.Lundberg.34_701150 JE.Lundberg.34_794657 JE.Lundberg.34_794917 JE.Lundberg.34_1546359 JE.Lundberg.34_1777047 JE.Lundberg.37_37173 JE.Lundberg.37_756567 JE.Lundberg.37_868672 JE.Lundberg.40_111999 JE.Lundberg.40_453577 JE.Lundberg.40_453862 JE.Lundberg.4_161105 JE.Lundberg.4_372761 JE.Lundberg.4_372888 JE.Lundberg.4_715726 JE.Lundberg.4_896723 JE.Lundberg.64_40573 JE.Lundberg.64_1008501 JE.Lundberg.64_1815493 JE.Lundberg.70_1238452 JE.Lundberg.7_518116 JE.Lundberg.7_934513 JE.Lundberg.7_1368311 JE.Soil.14_137013 JE.Soil.62_261082 JE.Soil.62_518108 JE.Soil.62_997577 JE.Soil.62_1081942 JE.Soil.62_1188330 JE.Soil.62_1711492 JE.Soil.62_1770537 JE.Soil.62_2381376 JE.Soil.62_2574080 JE.Soil.6_721011 JE.Lundberg.13_2038715 JE.Lundberg.148_149034 JE.Lundberg.157_1203023 JE.Lundberg.16_490469 JE.Lundberg.175_161582 JE.Lundberg.181_1050254 JE.Lundberg.187_541417 JE.Lundberg.28_1325024 JE.Lundberg.31_368403 JE.Lundberg.34_1479421 JE.Lundberg.43_1219622 JE.Lundberg.49_777048 JE.Lundberg.49_995102 JE.Lundberg.4_561253 JE.Lundberg.52_804 JE.Lundberg.52_497494 JE.Lundberg.52_1025469 JE.Lundberg.52_1532224 JE.Lundberg.55_480545 JE.Lundberg.55_1686927 JE.Lundberg.58_2231766 JE.Lundberg.61_1417588 JE.Lundberg.61_1514172 JE.Lundberg.64_648438 JE.Lundberg.67_277174 JE.Lundberg.67_1087952 JE.Lundberg.67_1267691 JE.Lundberg.67_1614320 JE.Lundberg.91_253727 JE.Soil.66_858185 JE.Lundberg.100_1012834 JE.Lundberg.106_469329 JE.Lundberg.106_1274353 JE.Lundberg.112_219862 JE.Lundberg.112_1258044 JE.Lundberg.115_1105081 JE.Lundberg.118_201383 JE.Lundberg.118_449989 JE.Lundberg.118_578170 JE.Lundberg.118_984894 JE.Lundberg.118_1136629 JE.Lundberg.169_1162120 JE.Lundberg.172_296517 JE.Lundberg.172_301567 JE.Lundberg.172_355124 JE.Lundberg.172_377072 JE.Lundberg.187_1349916 JE.Lundberg.22_1316245 JE.Lundberg.34_152207 JE.Lundberg.34_195972 JE.Lundberg.34_1256069 JE.Lundberg.82_775038 JE.Lundberg.82_775259 JE.Lundberg.85_2504170 JE.Lundberg.88_724440 JE.Lundberg.97_538693 JE.Soil.310_683297 JE.Lundberg.148_1096952 JE.Lundberg.154_1345386 JE.Lundberg.154_1345594 JE.Lundberg.163_139500 JE.Lundberg.16_326990 JE.Lundberg.178_618868 JE.Lundberg.22_16207 JE.Lundberg.25_279694 JE.Lundberg.28_1372583 JE.Lundberg.46_121773 JE.Lundberg.46_472723 JE.Lundberg.4_354368 JE.Soil.234_456661 JE.Soil.250_1107651 JE.Soil.250_1162216 JE.Soil.134_331431 JE.Soil.134_1785878 JE.Soil.134_2181002 JE.Soil.14_343210 JE.Soil.182_1073372 JE.Soil.182_1663273 JE.Soil.194_1931566 JE.Soil.214_149169 JE.Soil.22_1128254 JE.Soil.274_940458 JE.Soil.286_481320 JE.Soil.290_2362325 JE.Lundberg.160_880803 JE.Lundberg.163_928226 JE.Lundberg.163_928505 JE.Lundberg.178_445612 JE.Soil.2_1153813 JE.Lundberg.67_104515 JE.Lundberg.61_838940 JE.Lundberg.118_1452422 JE.Lundberg.19_868050 JE.Soil.14_1904132 JE.Lundberg.13_4335584 JE.Lundberg.58_1377796 JE.Lundberg.4_561321 JE.Lundberg.55_1323245 JE.Lundberg.169_1280034 JE.Lundberg.178_137831 JE.Lundberg.64_1392053 JE.Lundberg.52_1128823 JE.Lundberg.64_1294395 JE.Lundberg.67_1282806 JE.Lundberg.67_1371925 JE.Lundberg.67_1372086 JE.Lundberg.67_983414 JE.Lundberg.70_977761 JE.Lundberg.70_977794 JE.Lundberg.70_661370 JE.Lundberg.70_692690 JE.Lundberg.70_693302 JE.Soil.82_389379 JE.Soil.82_871333 JE.Soil.82_1054646 JE.Soil.102_46260 JE.Soil.234_295250 JE.Soil.102_202911 JE.Soil.134_441425 JE.Soil.234_295324 JE.Soil.266_418427 JE.Soil.266_1280005 JE.Soil.266_1511898 JE.Soil.266_2054521 JE.Soil.270_844365 JE.Soil.290_351069 JE.Soil.294_612272 JE.Soil.310_8413 JE.Soil.66_238204 JE.Soil.66_385478 JE.Soil.66_1729716 JE.Lundberg.58_907655 JE.Lundberg.10_290131 JE.Lundberg.7_1368231 JE.Lundberg.67_1847318 JE.Lundberg.13_1437056 JE.Lundberg.13_1437518 JE.Lundberg.13_3539845 JE.Lundberg.13_4339187 JE.Lundberg.7_896741 JE.Lundberg.58_2072546 JE.Lundberg.52_1500678 JE.Lundberg.64_1481030 JE.Lundberg.103_891016 JE.Lundberg.121_310511 JE.Lundberg.97_957501 JE.Lundberg.127_548984 JE.Lundberg.133_987546 JE.Lundberg.97_113458 JE.Lundberg.97_171763 JE.Lundberg.97_350404 JE.Lundberg.97_721382 JE.Lundberg.97_158593 JE.Lundberg.97_195942 JE.Lundberg.97_220687 JE.Lundberg.97_263632 JE.Lundberg.97_385961 JE.Lundberg.97_416941 JE.Lundberg.97_505174 JE.Lundberg.97_687856 JE.Lundberg.130_358301 JE.Lundberg.1_250598 JE.Lundberg.13_3199604 JE.Lundberg.13_4189910 JE.Lundberg.1_615035 JE.Lundberg.13_5225046 JE.Lundberg.1_250797 JE.Lundberg.13_560725 JE.Lundberg.130_1085417 JE.Lundberg.133_44746 JE.Lundberg.142_337677 JE.Lundberg.55_260008 JE.Lundberg.121_235608 JE.Lundberg.13_3533752 JE.Lundberg.142_339910 JE.Lundberg.121_1220147 JE.Lundberg.112_1388009 JE.Lundberg.172_1320725 JE.Lundberg.124_290539 JE.Lundberg.136_165080 JE.Lundberg.139_751148 JE.Lundberg.142_309181 JE.Lundberg.127_309451 JE.Lundberg.100_737007 JE.Lundberg.106_971039 JE.Lundberg.109_1121469 JE.Lundberg.112_306310 JE.Lundberg.112_603020 JE.Lundberg.115_279782 JE.Lundberg.118_147742 JE.Lundberg.118_33610 JE.Lundberg.118_385470 JE.Lundberg.121_610379 JE.Lundberg.154_198886 JE.Lundberg.22_856314 JE.Lundberg.49_1308434 JE.Lundberg.52_1722961 JE.Lundberg.55_1467140 JE.Lundberg.61_1297380 JE.Lundberg.76_807472 JE.Lundberg.118_41117 JE.Lundberg.121_610389 JE.Lundberg.121_610512 JE.Lundberg.127_3114 JE.Lundberg.58_972214 JE.Lundberg.61_1529709 JE.Soil.102_634051 JE.Lundberg.100_1138228 JE.Lundberg.19_209210 JE.Lundberg.118_309173 JE.Lundberg.130_52233 JE.Lundberg.133_680093 JE.Soil.290_1497597 JE.Soil.290_1637865 JE.Soil.290_1809039 JE.Soil.290_2064587 JE.Soil.290_2822917 JE.Soil.290_2853803 JE.Soil.290_300458 JE.Soil.50_364075 JE.Soil.50_580609 JE.Soil.290_36386 JE.Soil.290_194186 JE.Soil.290_393935 JE.Soil.290_738404 JE.Soil.290_848035 JE.Soil.290_1072406 JE.Soil.290_1104556 JE.Soil.290_1205780 JE.Soil.290_1436255 JE.Soil.290_1479285 JE.Soil.290_1482792 JE.Soil.290_1559539 JE.Soil.290_1676592 JE.Soil.290_1788589 JE.Soil.290_1891433 JE.Soil.290_1926388 JE.Soil.290_1932420 JE.Soil.290_2124482 JE.Soil.290_2284407 JE.Soil.290_2294747 JE.Soil.290_2300300 JE.Soil.290_2795445 JE.Soil.290_2823082 JE.Soil.290_2930895 JE.Soil.290_3014705 JE.Soil.290_3015091 JE.Soil.290_3035193 JE.Soil.82_65250 JE.Soil.82_97004 JE.Soil.82_366241 JE.Soil.82_756111 JE.Soil.82_764717 JE.Soil.82_781433 JE.Soil.82_1536313 JE.Soil.82_1538251 JE.Lundberg.115_753985 JE.Lundberg.118_103541 JE.Lundberg.118_499665 JE.Lundberg.118_805494 JE.Lundberg.118_805659 JE.Lundberg.118_883189 JE.Lundberg.118_1377229 JE.Lundberg.145_1052431 JE.Lundberg.61_1863389 JE.Soil.14_1049301 JE.Soil.34_754982 JE.Lundberg.10_1061423 JE.Lundberg.124_119050 JE.Lundberg.109_1903998 JE.Lundberg.130_299102 JE.Lundberg.19_932775 JE.Soil.182_1888193 JE.Lundberg.127_13313 JE.Lundberg.13_2900254 JE.Lundberg.13_4797 JE.Lundberg.121_733395 JE.Lundberg.127_584029 JE.Lundberg.109_1908933 JE.Lundberg.115_289695 JE.Lundberg.124_356631 JE.Lundberg.127_1142685 JE.Lundberg.127_512947 JE.Lundberg.127_743873 JE.Lundberg.130_1163835 JE.Lundberg.130_131009 JE.Lundberg.130_214037 JE.Lundberg.130_256781 JE.Lundberg.130_396255 JE.Lundberg.130_416144 JE.Lundberg.130_459913 JE.Lundberg.130_463805 JE.Lundberg.130_6242 JE.Lundberg.130_733840 JE.Lundberg.133_1107295 JE.Lundberg.133_15787 JE.Lundberg.133_162031 JE.Lundberg.133_162140 JE.Lundberg.136_1102699 JE.Lundberg.136_1145924 JE.Lundberg.136_1175314 JE.Lundberg.136_419810 JE.Lundberg.136_432621 JE.Lundberg.136_432870 JE.Lundberg.136_466170 JE.Lundberg.136_606599 JE.Lundberg.136_869437 JE.Lundberg.136_953937 JE.Lundberg.13_1986800 JE.Lundberg.13_2211761 JE.Lundberg.13_230417 JE.Lundberg.13_3770574 JE.Lundberg.13_5011888 JE.Lundberg.13_5265023 JE.Lundberg.13_702225 JE.Lundberg.13_788019 JE.Lundberg.16_1065934 JE.Lundberg.16_285686 JE.Lundberg.16_759785 JE.Lundberg.16_922539 JE.Lundberg.16_922653 JE.Lundberg.19_1018078 JE.Lundberg.19_932971 JE.Lundberg.1_115988 JE.Lundberg.1_180302 JE.Lundberg.1_250798 JE.Lundberg.1_609487 JE.Lundberg.22_1220855 JE.Lundberg.22_282146 JE.Lundberg.22_872806 JE.Lundberg.25_389105 JE.Lundberg.25_486938 JE.Lundberg.4_217933 JE.Lundberg.4_21842 JE.Lundberg.13_471685 JE.Lundberg.13_1413221 JE.Lundberg.13_1508733 JE.Lundberg.13_2323605 JE.Lundberg.13_2642205 JE.Lundberg.13_3063826 JE.Lundberg.13_3199450 JE.Lundberg.13_3490844 JE.Lundberg.13_3774591 JE.Lundberg.13_4004425 JE.Lundberg.13_4124207 JE.Lundberg.13_4600425 JE.Lundberg.13_4817937 JE.Lundberg.13_5055349 JE.Lundberg.13_5077536 JE.Lundberg.13_5265166 JE.Lundberg.16_469603 JE.Lundberg.16_579010 JE.Lundberg.16_604774 JE.Lundberg.16_760018 JE.Lundberg.16_1093110 JE.Lundberg.19_896573 JE.Lundberg.19_896778 JE.Lundberg.19_1017955 JE.Lundberg.19_1138641 JE.Lundberg.22_414127 JE.Lundberg.31_1140425 JE.Lundberg.37_660695 JE.Lundberg.43_203596 JE.Lundberg.43_913496 JE.Lundberg.43_963682 JE.Lundberg.4_1304970 JE.Lundberg.7_1291677 JE.Lundberg.124_356802 JE.Lundberg.124_1067581 JE.Lundberg.127_823864 JE.Lundberg.127_1280243 JE.Lundberg.130_22910 JE.Lundberg.130_71476 JE.Lundberg.130_196329 JE.Lundberg.130_196516 JE.Lundberg.130_345247 JE.Lundberg.130_485159 JE.Lundberg.130_515303 JE.Lundberg.130_705932 JE.Lundberg.130_788288 JE.Lundberg.130_806202 JE.Lundberg.130_937889 JE.Lundberg.133_16239 JE.Lundberg.133_16366 JE.Lundberg.133_521388 JE.Lundberg.133_589475 JE.Lundberg.133_738644 JE.Lundberg.133_1086294 JE.Lundberg.136_67517 JE.Lundberg.136_913292 JE.Lundberg.136_1076899 JE.Lundberg.139_720085 JE.Lundberg.121_110191 JE.Lundberg.136_68872 JE.Lundberg.136_154947 JE.Lundberg.136_217575 JE.Lundberg.136_369845 JE.Lundberg.136_728004 JE.Lundberg.136_800540 JE.Lundberg.97_88993 JE.Lundberg.130_1033648 JE.Lundberg.130_1045945 JE.Lundberg.130_1133936 JE.Lundberg.133_682534 JE.Lundberg.136_753538 JE.Lundberg.136_1117636 JE.Lundberg.34_1005119 JE.Lundberg.37_42576 JE.Lundberg.37_567955 JE.Lundberg.46_207945 JE.Lundberg.46_1553922 JE.Soil.186_1374751 JE.Soil.198_832403 JE.Soil.314_1325534 JE.Lundberg.127_955217 JE.Lundberg.130_580990 JE.Lundberg.16_851038 JE.Lundberg.19_1299316 JE.Lundberg.13_3770926 JE.Lundberg.19_1299060 JE.Lundberg.124_919262 JE.Lundberg.127_615902 JE.Lundberg.121_179150 JE.Lundberg.124_1065513 JE.Lundberg.124_238035 JE.Lundberg.127_955361 JE.Lundberg.130_127262 JE.Lundberg.130_415862 JE.Lundberg.130_447575 JE.Lundberg.130_581055 JE.Lundberg.130_608675 JE.Lundberg.133_1086549 JE.Lundberg.130_22771 JE.Lundberg.133_680219 JE.Lundberg.136_17600 JE.Lundberg.136_752564 JE.Lundberg.136_859018 JE.Lundberg.136_748659 JE.Lundberg.151_1071879 JE.Lundberg.49_880174 JE.Lundberg.58_5495 JE.Soil.206_1818957 JE.Soil.258_1050698 JE.Soil.258_1286097 JE.Soil.258_1815725 JE.Soil.258_267292 JE.Soil.258_359792 JE.Soil.258_614682 JE.Soil.258_899066 JE.Soil.266_1515227 JE.Soil.270_141115 JE.Soil.66_432812 JE.Soil.66_433020 JE.Soil.66_528901 JE.Lundberg.115_195328 JE.Lundberg.100_1328933 JE.Lundberg.100_1329199 JE.Lundberg.118_41246 JE.Lundberg.118_630456 JE.Lundberg.121_295067 JE.Lundberg.121_910124 JE.Lundberg.121_957979 JE.Lundberg.130_1171260 JE.Lundberg.139_56635 JE.Lundberg.160_203704 JE.Lundberg.160_388152 JE.Lundberg.163_286485 JE.Lundberg.163_286721 JE.Soil.302_538 JE.Lundberg.148_152221 JE.Lundberg.148_152280 JE.Lundberg.148_572010 JE.Lundberg.148_572131 JE.Lundberg.148_572297 JE.Lundberg.160_203411 JE.Lundberg.160_263652 JE.Lundberg.160_525588 JE.Lundberg.166_228172 JE.Soil.110_138462 JE.Soil.266_1333730 JE.Soil.278_1670288 JE.Soil.282_1511043 JE.Soil.298_83226 JE.Soil.302_300884 JE.Lundberg.121_84358 JE.Lundberg.139_289539 JE.Lundberg.178_518316 JE.Lundberg.130_468364 JE.Lundberg.121_400014 JE.Lundberg.124_302180 JE.Lundberg.97_496135 JE.Lundberg.121_181602 JE.Lundberg.124_153012 JE.Lundberg.121_181621 JE.Lundberg.121_822686 JE.Lundberg.124_220455 JE.Lundberg.124_499063 JE.Lundberg.124_50752 JE.Lundberg.124_527422 JE.Lundberg.124_80830 JE.Lundberg.124_812729 JE.Lundberg.127_1056183 JE.Lundberg.130_561731 JE.Lundberg.130_561923 JE.Lundberg.130_596097 JE.Lundberg.136_914455 JE.Lundberg.136_948880 JE.Lundberg.145_1211422 JE.Lundberg.148_1051316 JE.Lundberg.169_1547207 JE.Lundberg.190_399919 JE.Lundberg.190_400122 JE.Lundberg.28_528695 JE.Lundberg.37_1064507 JE.Lundberg.7_324479 JE.Lundberg.121_198568 JE.Lundberg.124_121286 JE.Lundberg.124_121459 JE.Lundberg.124_178161 JE.Lundberg.124_205921 JE.Lundberg.124_499472 JE.Lundberg.124_589706 JE.Lundberg.124_812950 JE.Lundberg.130_832256 JE.Lundberg.136_949160 JE.Lundberg.148_302883 JE.Lundberg.148_303095 JE.Lundberg.169_1231073 JE.Lundberg.16_115367 JE.Lundberg.16_206959 JE.Lundberg.16_436677 JE.Lundberg.16_436896 JE.Lundberg.181_676642 JE.Lundberg.190_1089138 JE.Lundberg.25_284312 JE.Lundberg.28_528915 JE.Lundberg.37_1064528 JE.Lundberg.40_873169 JE.Lundberg.46_906497 JE.Lundberg.64_488440 JE.Lundberg.7_85611 JE.Lundberg.7_324601 JE.Lundberg.85_1794191 JE.Lundberg.124_153328 JE.Lundberg.124_845584 JE.Lundberg.121_256991 JE.Lundberg.139_759227 JE.Lundberg.121_710283 JE.Lundberg.121_766151 JE.Lundberg.121_771361 JE.Lundberg.67_1086194 JE.Lundberg.142_801211 JE.Lundberg.67_1086332 JE.Soil.126_31427 JE.Soil.290_445302 JE.Lundberg.100_296664 JE.Lundberg.112_602916 JE.Lundberg.148_837018 JE.Lundberg.61_1447436 JE.Lundberg.61_1529904 JE.Lundberg.97_318115 JE.Lundberg.130_715704 JE.Lundberg.109_1858 JE.Lundberg.136_914296 JE.Lundberg.124_80820 JE.Lundberg.49_917889 JE.Lundberg.55_1199749 JE.Lundberg.61_1498333 JE.Lundberg.67_718570 JE.Soil.54_950256 JE.Lundberg.127_1214340 JE.Lundberg.127_951004 JE.Lundberg.136_582728 JE.Lundberg.142_429126 JE.Lundberg.49_904248 JE.Lundberg.64_2208943 JE.Lundberg.67_1387402 JE.Lundberg.130_384860 JE.Lundberg.130_384861 JE.Lundberg.130_701159 JE.Lundberg.133_501303 JE.Lundberg.136_427985 JE.Lundberg.13_1141172 JE.Lundberg.157_436351 JE.Lundberg.49_845953 JE.Lundberg.52_1660994 JE.Lundberg.52_1834199 JE.Lundberg.52_286849 JE.Lundberg.58_169951 JE.Lundberg.61_1390655 JE.Lundberg.61_1705259 JE.Lundberg.67_1731495 JE.Lundberg.67_407269 JE.Lundberg.70_329761 JE.Lundberg.157_981227 JE.Lundberg.157_987707 JE.Lundberg.163_4210 JE.Lundberg.34_609568 JE.Soil.278_1765914 JE.Soil.314_255085 JE.Lundberg.49_1059770 JE.Lundberg.49_1346482 JE.Lundberg.55_673481 JE.Lundberg.61_1080424 JE.Lundberg.61_1676928 JE.Lundberg.61_192532 JE.Lundberg.67_917266 JE.Lundberg.67_950357 JE.Lundberg.49_1610511 JE.Lundberg.61_1498515 JE.Lundberg.67_227174 JE.Lundberg.127_431185 JE.Lundberg.67_954082 JE.Soil.82_755445 JE.Lundberg.67_562188 JE.Soil.122_264534 JE.Lundberg.121_1461646 JE.Lundberg.130_399930 JE.Lundberg.136_179132 JE.Lundberg.169_741349 JE.Lundberg.172_1474312 JE.Lundberg.181_362070 JE.Lundberg.22_1214805 JE.Lundberg.49_1361415 JE.Lundberg.49_379054 JE.Lundberg.49_845693 JE.Lundberg.52_804881 JE.Soil.138_88872 JE.Soil.50_303325 JE.Lundberg.130_601087 JE.Soil.286_1425880 JE.Lundberg.55_85778 JE.Lundberg.67_432668 JE.Lundberg.64_1496043 JE.Lundberg.181_392122 JE.Lundberg.121_480041 JE.Lundberg.13_1058762 JE.Lundberg.121_115594 JE.Soil.118_381756 JE.Lundberg.169_368828 JE.Lundberg.154_427051 JE.Lundberg.58_1971082 JE.Lundberg.148_859075 JE.Lundberg.52_1258486 JE.Lundberg.52_669892 JE.Soil.126_1379090 JE.Lundberg.10_974531 JE.Lundberg.124_1018075 JE.Lundberg.124_253505 JE.Lundberg.124_471874 JE.Lundberg.127_1214190 JE.Lundberg.127_591569 JE.Lundberg.142_975749 JE.Lundberg.154_426956 JE.Lundberg.181_197927 JE.Lundberg.49_1504005 JE.Soil.102_565125 JE.Soil.110_1038103 JE.Soil.110_948807 JE.Soil.122_269048 JE.Soil.122_283787 JE.Soil.134_852597 JE.Soil.262_22135 JE.Soil.278_1749864 JE.Soil.278_184382 JE.Soil.278_2091111 JE.Soil.278_2167622 JE.Soil.278_524012 JE.Soil.282_1104516 JE.Soil.282_20783 JE.Soil.286_1173207 JE.Soil.286_1288238 JE.Soil.286_132932 JE.Soil.286_618351 JE.Soil.286_86363 JE.Soil.290_2369670 JE.Soil.290_2459411 JE.Soil.290_367473 JE.Soil.294_615294 JE.Soil.298_833678 JE.Soil.302_217830 JE.Soil.310_1740872 JE.Soil.310_1851531 JE.Soil.310_349218 JE.Soil.318_869294 JE.Soil.318_869392 JE.Soil.98_2850 JE.Lundberg.181_392135 JE.Soil.102_23104 JE.Soil.102_27535 JE.Soil.102_114605 JE.Soil.102_135424 JE.Soil.102_259598 JE.Soil.102_283608 JE.Soil.102_309617 JE.Soil.102_375399 JE.Soil.102_421725 JE.Soil.102_633714 JE.Soil.110_94875 JE.Soil.110_103134 JE.Soil.110_182919 JE.Soil.110_226780 JE.Soil.110_258111 JE.Soil.110_258227 JE.Soil.110_345304 JE.Soil.110_421241 JE.Soil.110_492581 JE.Soil.110_597022 JE.Soil.110_818056 JE.Soil.110_873401 JE.Soil.110_960268 JE.Soil.110_963156 JE.Soil.110_1062256 JE.Soil.110_1117119 JE.Soil.110_1261521 JE.Soil.118_486501 JE.Soil.118_532092 JE.Soil.118_532271 JE.Soil.122_158680 JE.Soil.122_349404 JE.Soil.122_847334 JE.Soil.134_362177 JE.Soil.134_852507 JE.Soil.134_2685794 JE.Soil.138_170792 JE.Soil.138_745967 JE.Soil.138_938900 JE.Soil.138_1279467 JE.Soil.142_2917517 JE.Soil.266_428425 JE.Soil.274_698494 JE.Soil.274_1057982 JE.Soil.274_1065253 JE.Soil.274_1130502 JE.Soil.274_1194503 JE.Soil.274_1447586 JE.Soil.274_2198200 JE.Soil.278_24620 JE.Soil.278_67917 JE.Soil.278_86850 JE.Soil.278_341627 JE.Soil.278_380290 JE.Soil.278_567508 JE.Soil.278_853540 JE.Soil.278_913517 JE.Soil.278_1225004 JE.Soil.278_1289701 JE.Soil.278_1488599 JE.Soil.278_1611600 JE.Soil.278_1749539 JE.Soil.278_2065280 JE.Soil.278_2086456 JE.Soil.278_2140416 JE.Soil.278_2167576 JE.Soil.278_2559838 JE.Soil.278_2589898 JE.Soil.282_463799 JE.Soil.282_660452 JE.Soil.282_678352 JE.Soil.282_690811 JE.Soil.282_938025 JE.Soil.282_1050268 JE.Soil.282_1327583 JE.Soil.282_1563915 JE.Soil.282_1594076 JE.Soil.286_74997 JE.Soil.286_86051 JE.Soil.286_93600 JE.Soil.286_255243 JE.Soil.286_325889 JE.Soil.286_377851 JE.Soil.286_450475 JE.Soil.286_452956 JE.Soil.286_631583 JE.Soil.286_885026 JE.Soil.286_1088849 JE.Soil.286_1221616 JE.Soil.286_1382693 JE.Soil.286_1497309 JE.Soil.286_1629750 JE.Soil.286_1709722 JE.Soil.286_1709759 JE.Soil.286_1926813 JE.Soil.286_2057766 JE.Soil.290_117156 JE.Soil.290_418439 JE.Soil.290_966134 JE.Soil.290_1056845 JE.Soil.290_1592151 JE.Soil.290_1747564 JE.Soil.290_2342671 JE.Soil.290_2346581 JE.Soil.290_2409445 JE.Soil.290_2802698 JE.Soil.290_2807000 JE.Soil.294_392644 JE.Soil.294_546070 JE.Soil.294_590648 JE.Soil.294_615088 JE.Soil.298_356212 JE.Soil.302_192926 JE.Soil.302_217854 JE.Soil.302_551498 JE.Soil.302_636589 JE.Soil.310_587054 JE.Soil.310_587234 JE.Soil.310_686013 JE.Soil.310_826637 JE.Soil.310_1077925 JE.Soil.310_1279545 JE.Soil.310_1793888 JE.Soil.318_1599595 JE.Soil.318_1749680 JE.Soil.98_399539 JE.Soil.98_550550 JE.Soil.98_602938 JE.Soil.98_849373 JE.Lundberg.124_247904 JE.Lundberg.124_978890 JE.Lundberg.127_256180 JE.Lundberg.127_950863 JE.Lundberg.130_112448 JE.Lundberg.130_447965 JE.Lundberg.130_530669 JE.Lundberg.130_819743 JE.Lundberg.130_930478 JE.Lundberg.130_984857 JE.Lundberg.130_1092446 JE.Lundberg.136_658680 JE.Lundberg.136_1174850 JE.Lundberg.142_975563 JE.Lundberg.148_380415 JE.Lundberg.148_380721 JE.Lundberg.148_1118217 JE.Lundberg.151_1736425 JE.Lundberg.157_14872 JE.Lundberg.157_15026 JE.Lundberg.157_676621 JE.Lundberg.157_980973 JE.Lundberg.157_987964 JE.Lundberg.157_987966 JE.Lundberg.163_436523 JE.Lundberg.166_1080806 JE.Lundberg.37_209899 JE.Lundberg.37_210038 JE.Soil.102_274626 JE.Soil.102_379960 JE.Soil.102_386081 JE.Soil.110_45087 JE.Soil.110_50575 JE.Soil.110_165577 JE.Soil.126_1000870 JE.Soil.274_1583999 JE.Soil.278_502581 JE.Soil.278_530778 JE.Soil.278_881525 JE.Soil.282_1037487 JE.Soil.286_1668776 JE.Soil.290_2484506 JE.Soil.318_1118152 JE.Soil.98_820844 JE.Lundberg.49_119231 JE.Lundberg.49_119336 JE.Lundberg.49_379133 JE.Lundberg.49_515009 JE.Lundberg.49_967522 JE.Lundberg.49_1177065 JE.Lundberg.49_1243911 JE.Lundberg.49_1271975 JE.Lundberg.49_1594863 JE.Lundberg.52_779329 JE.Lundberg.52_1250136 JE.Lundberg.52_1668150 JE.Lundberg.55_743760 JE.Lundberg.58_1348134 JE.Lundberg.61_1150221 JE.Lundberg.67_21897 JE.Lundberg.67_221709 JE.Lundberg.67_1719804 JE.Lundberg.70_930779 JE.Lundberg.133_439286 JE.Lundberg.139_451687 JE.Lundberg.148_170788 JE.Lundberg.148_452032 JE.Soil.138_565705 JE.Soil.278_167332 JE.Soil.278_2229323 JE.Soil.278_2554964 JE.Soil.278_2638526 JE.Soil.282_1306732 JE.Soil.282_2179138 JE.Soil.286_45871 JE.Soil.318_526286 JE.Soil.318_526546 JE.Soil.118_393176 JE.Soil.142_976738 JE.Soil.142_2207577 JE.Soil.142_2627730 JE.Soil.278_170951 JE.Soil.286_1139544 JE.Soil.286_1644168 JE.Soil.290_1910982 JE.Soil.302_5308 JE.Soil.314_255652 JE.Lundberg.169_368998 JE.Lundberg.88_476238 JE.Lundberg.91_732109 JE.Lundberg.91_1102516 JE.Lundberg.91_1102766 JE.Lundberg.157_1115609 JE.Soil.258_1051840 JE.Soil.66_1047835 JE.Soil.82_1294579 JE.Lundberg.61_1933430 JE.Lundberg.67_863077 JE.Lundberg.148_864540 JE.Lundberg.55_1213322 JE.Lundberg.58_1480559 JE.Soil.126_1384338 JE.Lundberg.124_99563 JE.Lundberg.49_563536 JE.Lundberg.133_332222 JE.Lundberg.103_921088 JE.Lundberg.124_206846 JE.Lundberg.160_822518 JE.Lundberg.133_113498 JE.Lundberg.100_483123 JE.Lundberg.163_720068 JE.Lundberg.52_604153 JE.Lundberg.112_358228 JE.Lundberg.79_25536 JE.Lundberg.76_136274 JE.Soil.130_251468 JE.Lundberg.46_255411 JE.Lundberg.49_1056719 JE.Lundberg.61_114827 JE.Lundberg.73_201442 JE.Lundberg.76_12144 JE.Lundberg.76_1459377 JE.Lundberg.79_589140 JE.Lundberg.82_411948 JE.Lundberg.82_569101 JE.Lundberg.82_57110 JE.Lundberg.82_60444 JE.Lundberg.85_4282741 JE.Soil.66_77108 JE.Lundberg.106_494134 JE.Lundberg.10_604914 JE.Lundberg.10_655749 JE.Lundberg.10_90260 JE.Lundberg.112_1333280 JE.Lundberg.112_409180 JE.Lundberg.118_1010786 JE.Lundberg.118_1448517 JE.Lundberg.118_258419 JE.Lundberg.118_282129 JE.Lundberg.118_282204 JE.Lundberg.118_401329 JE.Lundberg.121_1306015 JE.Lundberg.121_993623 JE.Lundberg.130_308810 JE.Lundberg.130_384659 JE.Lundberg.133_297827 JE.Lundberg.148_881980 JE.Lundberg.154_882753 JE.Lundberg.166_763552 JE.Lundberg.16_113615 JE.Lundberg.172_224763 JE.Lundberg.175_121638 JE.Lundberg.181_1053337 JE.Lundberg.34_316014 JE.Lundberg.34_609390 JE.Lundberg.46_227047 JE.Lundberg.49_683881 JE.Lundberg.58_341832 JE.Lundberg.61_1357532 JE.Lundberg.64_1712090 JE.Lundberg.67_115238 JE.Lundberg.73_1033147 JE.Lundberg.73_392667 JE.Lundberg.73_447874 JE.Lundberg.73_480748 JE.Lundberg.73_754331 JE.Lundberg.73_909441 JE.Lundberg.76_1057126 JE.Lundberg.76_1161631 JE.Lundberg.76_1232927 JE.Lundberg.76_1347520 JE.Lundberg.76_1368124 JE.Lundberg.76_1494749 JE.Lundberg.76_1579887 JE.Lundberg.76_1580092 JE.Lundberg.76_1660484 JE.Lundberg.76_430167 JE.Lundberg.76_569852 JE.Lundberg.76_741674 JE.Lundberg.76_95936 JE.Lundberg.79_127361 JE.Lundberg.79_1491127 JE.Lundberg.79_1592152 JE.Lundberg.79_1667639 JE.Lundberg.79_187766 JE.Lundberg.79_702947 JE.Lundberg.7_1144926 JE.Lundberg.7_314931 JE.Lundberg.82_120048 JE.Lundberg.82_144440 JE.Lundberg.82_146767 JE.Lundberg.82_229193 JE.Lundberg.82_278815 JE.Lundberg.82_279680 JE.Lundberg.82_313125 JE.Lundberg.82_320746 JE.Lundberg.82_417516 JE.Lundberg.82_417521 JE.Lundberg.82_44621 JE.Lundberg.82_508617 JE.Lundberg.82_568784 JE.Lundberg.82_65214 JE.Lundberg.82_690551 JE.Lundberg.82_699935 JE.Lundberg.82_721639 JE.Lundberg.82_721812 JE.Lundberg.82_873353 JE.Lundberg.82_878488 JE.Lundberg.82_934063 JE.Lundberg.82_9344 JE.Lundberg.85_1154831 JE.Lundberg.85_1407756 JE.Lundberg.85_1634705 JE.Lundberg.85_2535525 JE.Lundberg.85_3497279 JE.Lundberg.85_413831 JE.Lundberg.85_721489 JE.Lundberg.88_179563 JE.Lundberg.91_1366258 JE.Lundberg.91_1624993 JE.Lundberg.91_655973 JE.Lundberg.91_720200 JE.Lundberg.91_725996 JE.Lundberg.94_1198012 JE.Lundberg.94_1222547 JE.Lundberg.94_45050 JE.Lundberg.94_679425 JE.Lundberg.97_859197 JE.Soil.102_695410 JE.Soil.278_1764772 JE.Soil.290_622568 JE.Soil.310_705307 JE.Soil.54_651583 JE.Soil.66_1162107 JE.Soil.86_841226 JE.Soil.98_693888 JE.Lundberg.151_144062 JE.Lundberg.16_809748 JE.Lundberg.16_1054385 JE.Lundberg.16_1054456 JE.Lundberg.178_9555 JE.Lundberg.187_1353367 JE.Lundberg.1_171560 JE.Lundberg.25_339125 JE.Lundberg.34_257540 JE.Lundberg.34_393180 JE.Lundberg.34_1416544 JE.Lundberg.34_1416674 JE.Lundberg.34_1648335 JE.Lundberg.37_201031 JE.Lundberg.40_1400493 JE.Lundberg.46_780841 JE.Lundberg.46_1073119 JE.Lundberg.4_252767 JE.Lundberg.4_571209 JE.Lundberg.4_571396 JE.Lundberg.73_129067 JE.Lundberg.73_155403 JE.Lundberg.73_156777 JE.Lundberg.73_157065 JE.Lundberg.73_216412 JE.Lundberg.73_262521 JE.Lundberg.73_262567 JE.Lundberg.73_289268 JE.Lundberg.73_348789 JE.Lundberg.73_348901 JE.Lundberg.73_393057 JE.Lundberg.73_398197 JE.Lundberg.73_425485 JE.Lundberg.73_425518 JE.Lundberg.73_470990 JE.Lundberg.73_516684 JE.Lundberg.73_614900 JE.Lundberg.73_697972 JE.Lundberg.73_736308 JE.Lundberg.73_790992 JE.Lundberg.73_791219 JE.Lundberg.73_799808 JE.Lundberg.73_821155 JE.Lundberg.73_832839 JE.Lundberg.73_838041 JE.Lundberg.73_940003 JE.Lundberg.73_940429 JE.Lundberg.73_1033131 JE.Lundberg.73_1052550 JE.Lundberg.73_1057885 JE.Lundberg.73_1088959 JE.Lundberg.73_1089050 JE.Lundberg.73_1109610 JE.Lundberg.73_1163282 JE.Lundberg.73_1183867 JE.Lundberg.73_1184169 JE.Lundberg.73_1198076 JE.Lundberg.73_1225105 JE.Lundberg.73_1272962 JE.Lundberg.73_1288714 JE.Lundberg.73_1325410 JE.Lundberg.73_1354107 JE.Lundberg.73_1354318 JE.Lundberg.73_1357556 JE.Lundberg.76_141649 JE.Lundberg.76_203226 JE.Lundberg.76_237213 JE.Lundberg.76_320541 JE.Lundberg.76_387318 JE.Lundberg.76_576005 JE.Lundberg.76_576127 JE.Lundberg.76_586057 JE.Lundberg.76_586136 JE.Lundberg.76_606518 JE.Lundberg.76_649250 JE.Lundberg.76_653402 JE.Lundberg.76_705548 JE.Lundberg.76_746846 JE.Lundberg.76_962996 JE.Lundberg.76_986423 JE.Lundberg.76_1045174 JE.Lundberg.76_1049562 JE.Lundberg.76_1115120 JE.Lundberg.76_1144078 JE.Lundberg.76_1144342 JE.Lundberg.76_1228049 JE.Lundberg.76_1334735 JE.Lundberg.76_1347565 JE.Lundberg.76_1347743 JE.Lundberg.76_1420113 JE.Lundberg.76_1464289 JE.Lundberg.76_1469347 JE.Lundberg.76_1546240 JE.Lundberg.76_1644581 JE.Lundberg.76_1647928 JE.Lundberg.76_1662650 JE.Lundberg.76_1662894 JE.Lundberg.76_1674544 JE.Lundberg.79_36540 JE.Lundberg.79_100227 JE.Lundberg.79_102228 JE.Lundberg.79_268935 JE.Lundberg.79_358044 JE.Lundberg.79_492773 JE.Lundberg.79_520185 JE.Lundberg.79_520773 JE.Lundberg.79_567780 JE.Lundberg.79_598627 JE.Lundberg.79_598914 JE.Lundberg.79_618759 JE.Lundberg.79_630771 JE.Lundberg.79_631022 JE.Lundberg.79_753985 JE.Lundberg.79_780898 JE.Lundberg.79_889530 JE.Lundberg.79_912858 JE.Lundberg.79_1108921 JE.Lundberg.79_1113962 JE.Lundberg.79_1122097 JE.Lundberg.79_1144809 JE.Lundberg.79_1156890 JE.Lundberg.79_1183203 JE.Lundberg.79_1265085 JE.Lundberg.79_1293705 JE.Lundberg.79_1302049 JE.Lundberg.79_1312999 JE.Lundberg.79_1333318 JE.Lundberg.79_1348808 JE.Lundberg.79_1358228 JE.Lundberg.79_1488620 JE.Lundberg.79_1491366 JE.Lundberg.79_1499127 JE.Lundberg.79_1547918 JE.Lundberg.79_1592132 JE.Lundberg.79_1626045 JE.Lundberg.82_6799 JE.Lundberg.82_7824 JE.Lundberg.82_26410 JE.Lundberg.82_42055 JE.Lundberg.82_42275 JE.Lundberg.82_45674 JE.Lundberg.82_94639 JE.Lundberg.82_103013 JE.Lundberg.82_120187 JE.Lundberg.82_132457 JE.Lundberg.82_170470 JE.Lundberg.82_215568 JE.Lundberg.82_215816 JE.Lundberg.82_236079 JE.Lundberg.82_244229 JE.Lundberg.82_248732 JE.Lundberg.82_249934 JE.Lundberg.82_255336 JE.Lundberg.82_264099 JE.Lundberg.82_264135 JE.Lundberg.82_266651 JE.Lundberg.82_271075 JE.Lundberg.82_279350 JE.Lundberg.82_283984 JE.Lundberg.82_284136 JE.Lundberg.82_312998 JE.Lundberg.82_377357 JE.Lundberg.82_407256 JE.Lundberg.82_436296 JE.Lundberg.82_460590 JE.Lundberg.82_508302 JE.Lundberg.82_511276 JE.Lundberg.82_522714 JE.Lundberg.82_614674 JE.Lundberg.82_639649 JE.Lundberg.82_668054 JE.Lundberg.82_695604 JE.Lundberg.82_707426 JE.Lundberg.82_718564 JE.Lundberg.82_721849 JE.Lundberg.82_728156 JE.Lundberg.82_745515 JE.Lundberg.82_755795 JE.Lundberg.82_770041 JE.Lundberg.82_794191 JE.Lundberg.82_835126 JE.Lundberg.82_845294 JE.Lundberg.82_873127 JE.Lundberg.82_903762 JE.Lundberg.82_929064 JE.Lundberg.82_934259 JE.Lundberg.82_965269 JE.Lundberg.82_968017 JE.Lundberg.85_194404 JE.Lundberg.85_274332 JE.Lundberg.85_429278 JE.Lundberg.85_485711 JE.Lundberg.85_517766 JE.Lundberg.85_517873 JE.Lundberg.85_543757 JE.Lundberg.85_635805 JE.Lundberg.85_735637 JE.Lundberg.85_738099 JE.Lundberg.85_782737 JE.Lundberg.85_788309 JE.Lundberg.85_1154613 JE.Lundberg.85_1268816 JE.Lundberg.85_1268957 JE.Lundberg.85_1363366 JE.Lundberg.85_1411163 JE.Lundberg.85_1438694 JE.Lundberg.85_1606561 JE.Lundberg.85_1628112 JE.Lundberg.85_1628311 JE.Lundberg.85_1628357 JE.Lundberg.85_1699231 JE.Lundberg.85_2012164 JE.Lundberg.85_2018577 JE.Lundberg.85_2190149 JE.Lundberg.85_2215850 JE.Lundberg.85_2226754 JE.Lundberg.85_2226941 JE.Lundberg.85_2340815 JE.Lundberg.85_2535960 JE.Lundberg.85_2548072 JE.Lundberg.85_2599647 JE.Lundberg.85_3002785 JE.Lundberg.85_3003969 JE.Lundberg.85_3119142 JE.Lundberg.85_3139194 JE.Lundberg.85_3158555 JE.Lundberg.85_3188037 JE.Lundberg.85_3241499 JE.Lundberg.85_3285564 JE.Lundberg.85_3286155 JE.Lundberg.85_3496737 JE.Lundberg.85_3497197 JE.Lundberg.85_3951843 JE.Lundberg.85_4273568 JE.Lundberg.85_4299932 JE.Lundberg.85_4455694 JE.Lundberg.85_4455919 JE.Lundberg.85_4465436 JE.Lundberg.85_4652948 JE.Lundberg.85_4727456 JE.Lundberg.85_4728555 JE.Lundberg.85_4771560 JE.Lundberg.85_4897577 JE.Lundberg.85_4933669 JE.Lundberg.85_4951007 JE.Lundberg.85_5002694 JE.Lundberg.85_5115789 JE.Lundberg.85_5456333 JE.Lundberg.85_5796939 JE.Lundberg.85_5835528 JE.Lundberg.85_5851874 JE.Lundberg.88_31836 JE.Lundberg.88_31972 JE.Lundberg.88_329813 JE.Lundberg.88_372377 JE.Lundberg.88_640651 JE.Lundberg.88_642321 JE.Lundberg.88_946299 JE.Lundberg.88_965459 JE.Lundberg.88_1322776 JE.Lundberg.88_1381955 JE.Lundberg.91_8543 JE.Lundberg.91_87603 JE.Lundberg.91_122550 JE.Lundberg.91_148233 JE.Lundberg.91_174402 JE.Lundberg.91_294356 JE.Lundberg.91_295560 JE.Lundberg.91_375973 JE.Lundberg.91_509867 JE.Lundberg.91_530774 JE.Lundberg.91_589484 JE.Lundberg.91_805209 JE.Lundberg.91_815681 JE.Lundberg.91_850820 JE.Lundberg.91_900467 JE.Lundberg.91_903289 JE.Lundberg.91_1064483 JE.Lundberg.91_1064660 JE.Lundberg.91_1068914 JE.Lundberg.91_1069093 JE.Lundberg.91_1070315 JE.Lundberg.91_1280746 JE.Lundberg.91_1326514 JE.Lundberg.91_1366139 JE.Lundberg.91_1625333 JE.Lundberg.94_2185 JE.Lundberg.94_53237 JE.Lundberg.94_213293 JE.Lundberg.94_275401 JE.Lundberg.94_396857 JE.Lundberg.94_437503 JE.Lundberg.94_512155 JE.Lundberg.94_512412 JE.Lundberg.94_632791 JE.Lundberg.94_655174 JE.Lundberg.94_679657 JE.Lundberg.94_686467 JE.Lundberg.94_686965 JE.Lundberg.94_687170 JE.Lundberg.94_763041 JE.Lundberg.94_881270 JE.Lundberg.94_887024 JE.Lundberg.94_1011527 JE.Lundberg.94_1011668 JE.Lundberg.94_1056614 JE.Lundberg.94_1167042 JE.Soil.110_835824 JE.Soil.254_53177 JE.Soil.266_321763 JE.Soil.266_1643756 JE.Soil.270_984395 JE.Soil.310_210119 JE.Soil.310_980001 JE.Soil.310_1623867 JE.Soil.310_1632888 JE.Soil.310_1993765 JE.Soil.310_2158052 JE.Soil.58_819879 JE.Soil.66_431911 JE.Soil.66_590092 JE.Soil.66_879745 JE.Soil.66_1608606 JE.Soil.82_966602 JE.Lundberg.10_384691 JE.Lundberg.49_276892 JE.Lundberg.49_689023 JE.Lundberg.61_472239 JE.Soil.102_205515 JE.Soil.106_1101989 JE.Soil.126_102259 JE.Soil.126_227037 JE.Soil.142_867223 JE.Soil.182_1216796 JE.Soil.266_43282 JE.Soil.266_43489 JE.Soil.266_725460 JE.Soil.266_793602 JE.Soil.274_209469 JE.Soil.274_574360 JE.Soil.282_2038129 JE.Soil.282_2498427 JE.Soil.286_59623 JE.Soil.286_399807 JE.Soil.286_1245653 JE.Soil.290_1519359 JE.Soil.314_69227 JE.Soil.314_69448 JE.Soil.318_138338 JE.Soil.66_112910 JE.Soil.66_185603 JE.Soil.66_232376 JE.Soil.66_369760 JE.Soil.66_498796 JE.Soil.66_607353 JE.Soil.66_981623 JE.Soil.66_1009044 JE.Soil.66_1136166 JE.Soil.66_1580244 JE.Soil.66_1631877 JE.Soil.98_270188 JE.Lundberg.127_355991 JE.Lundberg.127_646676 JE.Lundberg.127_1068909 JE.Lundberg.133_99291 JE.Lundberg.151_600279 JE.Lundberg.151_1478347 JE.Lundberg.166_926376 JE.Lundberg.169_143101 JE.Lundberg.169_622634 JE.Lundberg.169_1375338 JE.Lundberg.169_1375384 JE.Lundberg.169_1401768 JE.Lundberg.169_1650733 JE.Lundberg.172_998297 JE.Lundberg.172_1043647 JE.Lundberg.175_786984 JE.Lundberg.175_1171443 JE.Lundberg.178_193066 JE.Lundberg.178_254291 JE.Lundberg.178_614721 JE.Lundberg.181_35098 JE.Lundberg.181_136739 JE.Lundberg.181_362201 JE.Soil.102_387664 JE.Soil.102_555063 JE.Soil.110_816391 JE.Soil.286_257154 JE.Soil.290_40002 JE.Soil.290_441829 JE.Soil.290_1703464 JE.Soil.298_474655 JE.Soil.310_1747161 JE.Soil.58_1528621 JE.Soil.82_1290481 JE.Lundberg.16_896898 JE.Lundberg.22_1015195 JE.Lundberg.49_987046 JE.Lundberg.49_1054321 JE.Lundberg.49_1147089 JE.Lundberg.49_1356985 JE.Lundberg.49_1711491 JE.Lundberg.52_335812 JE.Lundberg.55_840314 JE.Lundberg.55_920636 JE.Lundberg.55_939877 JE.Lundberg.55_1001765 JE.Lundberg.55_1167318 JE.Lundberg.58_577471 JE.Lundberg.61_274244 JE.Lundberg.61_638540 JE.Lundberg.61_1065817 JE.Lundberg.61_1889625 JE.Lundberg.64_160093 JE.Lundberg.64_2188148 JE.Lundberg.64_2475423 JE.Lundberg.67_96470 JE.Lundberg.67_427527 JE.Lundberg.67_562237 JE.Lundberg.67_814103 JE.Lundberg.67_955753 JE.Lundberg.67_955968 JE.Lundberg.67_1089818 JE.Lundberg.67_1165270 JE.Lundberg.67_1755988 JE.Lundberg.70_301466 JE.Lundberg.70_465719 JE.Lundberg.172_619587 JE.Lundberg.181_163809 JE.Lundberg.181_465809 JE.Lundberg.181_466088 JE.Lundberg.181_572177 JE.Lundberg.181_883838 JE.Lundberg.181_959595 JE.Lundberg.190_893109 JE.Lundberg.79_127489 JE.Lundberg.88_703537 JE.Lundberg.88_703569 JE.Lundberg.100_483283 JE.Lundberg.118_1377998 JE.Lundberg.157_189207 JE.Lundberg.160_603665 JE.Soil.102_303461 JE.Soil.138_548364 JE.Soil.142_2257894 JE.Soil.294_125268 JE.Lundberg.166_763900 JE.Lundberg.22_146692 JE.Lundberg.22_713239 JE.Lundberg.31_1628410 JE.Lundberg.46_1221812 JE.Lundberg.55_1001963 JE.Lundberg.55_1157937 JE.Lundberg.67_1346981 JE.Lundberg.70_469763 JE.Lundberg.118_252955 JE.Lundberg.37_537166 JE.Soil.86_1760807 JE.Lundberg.85_4951186 JE.Lundberg.91_42310 JE.Lundberg.94_249761 JE.Lundberg.76_139121 JE.Lundberg.76_144007 JE.Soil.278_1177761 JE.Soil.282_1216944 JE.Lundberg.46_260815 JE.Lundberg.55_1267731 JE.Lundberg.70_278006 JE.Lundberg.73_201470 JE.Lundberg.85_2332562 JE.Lundberg.76_1459655 JE.Lundberg.85_3737870 JE.Lundberg.85_2660952 JE.Lundberg.82_574434 JE.Lundberg.82_57271 JE.Lundberg.94_1203183 JE.Lundberg.85_4810668 JE.Soil.66_564216 JE.Lundberg.52_1173410 JE.Lundberg.52_1353026 JE.Lundberg.52_1834292 JE.Lundberg.52_750201 JE.Lundberg.52_87989 JE.Lundberg.55_1852214 JE.Lundberg.55_363772 JE.Lundberg.55_468035 JE.Lundberg.55_560205 JE.Lundberg.55_857269 JE.Lundberg.61_1269303 JE.Lundberg.61_1740291 JE.Lundberg.61_495140 JE.Lundberg.61_845196 JE.Lundberg.67_1401538 JE.Lundberg.67_141966 JE.Lundberg.70_613238 JE.Lundberg.70_95775 JE.Lundberg.61_334893 JE.Lundberg.64_919925 JE.Lundberg.82_668308 JE.Lundberg.94_792779 JE.Lundberg.55_1852530 JE.Lundberg.61_1390854 JE.Lundberg.52_1401818 JE.Soil.134_374252 JE.Lundberg.67_953806 JE.Lundberg.49_1193331 JE.Lundberg.55_1825155 JE.Lundberg.181_794144 JE.Lundberg.34_1548363
JE.Lundberg.130_553343 JE.Lundberg.136_325943 JE.Lundberg.19_409392 JE.Soil.74_371 JE.Soil.122_597334 JE.Soil.74_654658 JE.Lundberg.115_1409387 JE.Lundberg.28_371281 JE.Lundberg.172_1297395 JE.Lundberg.46_1572198 JE.Lundberg.88_470137 JE.Lundberg.112_1269933 JE.Lundberg.118_124017 JE.Lundberg.118_189285 JE.Lundberg.127_189983 JE.Lundberg.13_4918401 JE.Lundberg.172_1297225 JE.Lundberg.172_1316223 JE.Lundberg.178_328232 JE.Lundberg.187_1139549 JE.Lundberg.187_225486 JE.Lundberg.187_700762 JE.Lundberg.34_153112 JE.Lundberg.40_1136451 JE.Lundberg.40_542193 JE.Lundberg.46_1542924 JE.Lundberg.46_748069 JE.Lundberg.79_1597431 JE.Soil.234_1743446 JE.Soil.54_901758 JE.Soil.62_2332373 JE.Soil.82_48290 JE.Lundberg.13_4918268 JE.Lundberg.169_198399 JE.Lundberg.169_198522 JE.Lundberg.169_198726 JE.Lundberg.178_188013 JE.Lundberg.178_365548 JE.Lundberg.181_1163623 JE.Lundberg.187_225154 JE.Lundberg.187_416664 JE.Lundberg.187_1409353 JE.Lundberg.187_1409505 JE.Lundberg.190_606890 JE.Lundberg.190_734737 JE.Lundberg.190_830897 JE.Lundberg.190_831127 JE.Lundberg.190_1180094 JE.Lundberg.28_1227654 JE.Lundberg.34_783994 JE.Lundberg.37_161085 JE.Lundberg.40_857313 JE.Lundberg.40_1131252 JE.Lundberg.40_1292010 JE.Lundberg.40_1335801 JE.Lundberg.43_977585 JE.Lundberg.46_680835 JE.Lundberg.46_742384 JE.Lundberg.55_98324 JE.Lundberg.55_103931 JE.Lundberg.55_689976 JE.Lundberg.73_407427 JE.Lundberg.82_950770 JE.Lundberg.85_5487761 JE.Lundberg.88_274522 JE.Lundberg.88_894704 JE.Lundberg.91_1367185 JE.Lundberg.94_246343 JE.Lundberg.94_480637 JE.Soil.202_844022 JE.Soil.202_844311 JE.Soil.26_997102 JE.Soil.30_993354 JE.Soil.30_993468 JE.Soil.46_1764018 JE.Soil.46_2580221 JE.Soil.54_165944 JE.Soil.54_389177 JE.Soil.54_389369 JE.Soil.66_469266 JE.Soil.66_1063679 JE.Soil.70_1910773 JE.Soil.74_206908 JE.Soil.74_654471 JE.Soil.78_906679 JE.Soil.82_65616 JE.Soil.82_72459 JE.Lundberg.28_424867 JE.Lundberg.31_620825 JE.Lundberg.31_1748391 JE.Lundberg.34_121001 JE.Lundberg.34_590530 JE.Lundberg.37_674715 JE.Lundberg.37_1471830 JE.Lundberg.37_1542753 JE.Lundberg.43_785679 JE.Lundberg.46_927970 JE.Lundberg.52_170509 JE.Lundberg.178_627998 JE.Lundberg.187_616407 JE.Lundberg.187_616469 JE.Lundberg.187_1201040 JE.Lundberg.190_262729 JE.Lundberg.40_1138912 JE.Lundberg.40_1139156 JE.Lundberg.67_953290 JE.Lundberg.67_1320731 JE.Lundberg.70_437711 JE.Lundberg.88_470399 JE.Soil.14_2168841 JE.Soil.186_1046814 JE.Soil.186_1275510 JE.Soil.194_2405487 JE.Soil.198_1525220 JE.Soil.26_298830 JE.Soil.46_2901958 JE.Soil.6_120248 JE.Soil.178_10117 JE.Soil.178_404726 JE.Soil.178_874954 JE.Soil.182_22019 JE.Soil.182_519598 JE.Soil.182_591116 JE.Soil.182_673174 JE.Soil.186_633402 JE.Soil.194_167782 JE.Soil.194_4444660 JE.Soil.198_121507 JE.Soil.198_235451 JE.Soil.198_1062336 JE.Soil.198_1074357 JE.Soil.198_1249310 JE.Soil.198_1439331 JE.Soil.202_132063 JE.Soil.202_176528 JE.Soil.202_294511 JE.Soil.202_569037 JE.Soil.202_647448 JE.Soil.206_228923 JE.Soil.206_479897 JE.Soil.206_774129 JE.Soil.206_802678 JE.Soil.206_803254 JE.Soil.206_856051 JE.Soil.206_1102688 JE.Soil.206_1107399 JE.Soil.206_1408660 JE.Soil.206_1408861 JE.Soil.206_1415645 JE.Soil.210_630371 JE.Soil.214_929528 JE.Soil.222_2114718 JE.Soil.22_1424689 JE.Soil.22_1516499 JE.Soil.2_289449 JE.Soil.2_354904 JE.Soil.2_569755 JE.Soil.2_663393 JE.Soil.2_1524841 JE.Soil.30_68932 JE.Soil.30_2341173 JE.Soil.314_1238425 JE.Soil.34_2399927 JE.Soil.38_1980023 JE.Soil.38_2726213 JE.Soil.38_2726293 JE.Soil.46_1479909 JE.Soil.46_2979822 JE.Soil.6_192426 JE.Lundberg.106_1026810 JE.Soil.18_2250115 JE.Lundberg.106_371288 JE.Lundberg.58_678166 JE.Soil.222_2684102 JE.Soil.198_1508251 JE.Lundberg.100_1260911 JE.Lundberg.178_59753 JE.Lundberg.1_19969 JE.Lundberg.22_598371 JE.Lundberg.25_688942 JE.Lundberg.28_1101004 JE.Lundberg.31_693856 JE.Lundberg.37_1591256 JE.Lundberg.49_572768 JE.Lundberg.49_881791 JE.Lundberg.4_1063334 JE.Lundberg.58_1359727 JE.Lundberg.64_663665 JE.Lundberg.70_1111223 JE.Lundberg.70_926286 JE.Lundberg.94_1288755 JE.Lundberg.97_955389 JE.Lundberg.1_1474380 JE.Soil.210_668033 JE.Soil.30_255061 JE.Lundberg.55_1692361 JE.Soil.178_107910 JE.Soil.186_1785246 JE.Lundberg.109_386351 JE.Lundberg.115_40170 JE.Lundberg.13_167559 JE.Lundberg.25_1383002 JE.Lundberg.28_1005496 JE.Lundberg.61_1689934 JE.Lundberg.70_397311 JE.Lundberg.70_647440 JE.Lundberg.70_647531 JE.Lundberg.73_1140079 JE.Lundberg.85_3700659 JE.Lundberg.91_556149 JE.Soil.14_1850553 JE.Soil.182_24643 JE.Soil.186_1680203 JE.Soil.186_312297 JE.Soil.18_2526813 JE.Soil.206_1591783 JE.Soil.218_168207 JE.Soil.22_541385 JE.Soil.26_1418217 JE.Soil.314_1030737 JE.Soil.38_190791 JE.Lundberg.55_1692580 JE.Soil.198_786779 JE.Soil.198_874288 JE.Lundberg.100_479591 JE.Lundberg.100_3808 JE.Lundberg.100_157808 JE.Lundberg.10_692367 JE.Lundberg.13_1654548 JE.Lundberg.109_462463 JE.Lundberg.172_35863 JE.Lundberg.106_1308583 JE.Lundberg.100_30309 JE.Lundberg.10_1103251 JE.Soil.18_492611 JE.Lundberg.106_1114889 JE.Lundberg.115_1395760 JE.Lundberg.118_1020113 JE.Lundberg.118_1447677 JE.Lundberg.28_1453671 JE.Lundberg.31_913048 JE.Lundberg.37_832431 JE.Lundberg.52_584963 JE.Lundberg.58_609121 JE.Lundberg.61_134598 JE.Lundberg.61_246866 JE.Lundberg.82_283903 JE.Soil.178_316535 JE.Soil.210_907804 JE.Lundberg.100_136229 JE.Lundberg.100_145336 JE.Lundberg.100_285852 JE.Lundberg.109_119555 JE.Lundberg.10_1032004 JE.Lundberg.115_300964 JE.Lundberg.16_1132542 JE.Lundberg.19_1324848 JE.Lundberg.19_427065 JE.Lundberg.22_1326139 JE.Lundberg.31_1609623 JE.Lundberg.37_98503 JE.Lundberg.49_1202186 JE.Lundberg.52_672965 JE.Lundberg.64_832888 JE.Lundberg.79_219610 JE.Soil.178_885777 JE.Soil.182_1646913 JE.Soil.190_1215130 JE.Soil.2_2200710 JE.Soil.6_2439583 JE.Lundberg.100_1043963 JE.Lundberg.100_1102577 JE.Lundberg.100_1163024 JE.Lundberg.100_1180634 JE.Lundberg.100_1255301 JE.Lundberg.100_1319612 JE.Lundberg.100_135999 JE.Lundberg.100_1361882 JE.Lundberg.100_493394 JE.Lundberg.100_914036 JE.Lundberg.100_997275 JE.Lundberg.106_1183996 JE.Lundberg.106_475576 JE.Lundberg.106_75669 JE.Lundberg.109_1551166 JE.Lundberg.10_340715 JE.Lundberg.10_46155 JE.Lundberg.10_798346 JE.Lundberg.112_1000969 JE.Lundberg.112_1314565 JE.Lundberg.112_511256 JE.Lundberg.115_1447213 JE.Lundberg.115_417257 JE.Lundberg.115_420859 JE.Lundberg.115_546412 JE.Lundberg.115_563986 JE.Lundberg.115_597895 JE.Lundberg.124_744005 JE.Lundberg.13_1427104 JE.Lundberg.13_4756525 JE.Lundberg.13_5227806 JE.Lundberg.172_913879 JE.Lundberg.175_820370 JE.Lundberg.178_124068 JE.Lundberg.187_1408111 JE.Lundberg.187_1424808 JE.Lundberg.19_389715 JE.Lundberg.19_631334 JE.Lundberg.1_1005928 JE.Lundberg.1_287956 JE.Lundberg.1_980296 JE.Lundberg.22_1008575 JE.Lundberg.25_1332997 JE.Lundberg.25_1526779 JE.Lundberg.28_1295342 JE.Lundberg.28_767612 JE.Lundberg.28_99091 JE.Lundberg.31_2891 JE.Lundberg.31_3516 JE.Lundberg.43_635586 JE.Lundberg.46_266279 JE.Lundberg.49_568760 JE.Lundberg.49_644962 JE.Lundberg.49_761613 JE.Lundberg.49_8466 JE.Lundberg.4_1192323 JE.Lundberg.4_1192462 JE.Lundberg.4_1193527 JE.Lundberg.4_457939 JE.Lundberg.52_1029041 JE.Lundberg.52_1029222 JE.Lundberg.52_1723177 JE.Lundberg.52_1723193 JE.Lundberg.52_270841 JE.Lundberg.55_311001 JE.Lundberg.58_1154445 JE.Lundberg.58_1265368 JE.Lundberg.58_2250619 JE.Lundberg.58_246685 JE.Lundberg.61_1086856 JE.Lundberg.61_1373583 JE.Lundberg.61_247354 JE.Lundberg.61_459080 JE.Lundberg.61_531111 JE.Lundberg.61_768646 JE.Lundberg.64_1101818 JE.Lundberg.64_1738272 JE.Lundberg.64_1924137 JE.Lundberg.64_2216857 JE.Lundberg.64_2304161 JE.Lundberg.64_2418774 JE.Lundberg.64_303842 JE.Lundberg.64_346536 JE.Lundberg.64_443639 JE.Lundberg.64_560009 JE.Lundberg.64_573632 JE.Lundberg.64_769373 JE.Lundberg.64_843673 JE.Lundberg.67_1282984 JE.Lundberg.67_986215 JE.Lundberg.70_1310974 JE.Lundberg.70_1311158 JE.Lundberg.70_853570 JE.Lundberg.70_918254 JE.Lundberg.70_954545 JE.Lundberg.73_278822 JE.Lundberg.73_731492 JE.Lundberg.76_1574459 JE.Lundberg.76_246191 JE.Lundberg.76_246310 JE.Lundberg.85_1590022 JE.Lundberg.88_1022161 JE.Lundberg.94_53834 JE.Lundberg.94_600519 JE.Lundberg.94_699743 JE.Lundberg.94_793593 JE.Lundberg.94_86044 JE.Lundberg.97_259089 JE.Lundberg.97_369158 JE.Lundberg.97_464521 JE.Soil.102_569553 JE.Soil.14_575486 JE.Soil.178_445962 JE.Soil.178_783593 JE.Soil.178_85701 JE.Soil.178_864307 JE.Soil.182_1008546 JE.Soil.182_1009469 JE.Soil.182_1132800 JE.Soil.182_1647278 JE.Soil.182_24608 JE.Soil.182_742860 JE.Soil.186_192441 JE.Soil.186_623515 JE.Soil.190_3062966 JE.Soil.194_2004922 JE.Soil.194_4237767 JE.Soil.198_1361014 JE.Soil.198_464190 JE.Soil.202_793035 JE.Soil.202_800959 JE.Soil.210_151781 JE.Soil.210_152067 JE.Soil.210_419526 JE.Soil.214_1116520 JE.Soil.218_1206716 JE.Soil.218_1207149 JE.Soil.218_1470526 JE.Soil.218_431394 JE.Soil.222_1542846 JE.Soil.222_614489 JE.Soil.22_1825245 JE.Soil.22_1989548 JE.Soil.26_1784112 JE.Soil.2_2270007 JE.Soil.2_662044 JE.Soil.34_1170873 JE.Soil.34_2752994 JE.Soil.38_1717829 JE.Soil.46_1192692 JE.Soil.46_1192812 JE.Soil.46_2671445 JE.Soil.6_281561 JE.Lundberg.100_479700 JE.Lundberg.100_483412 JE.Lundberg.100_770053 JE.Lundberg.100_866561 JE.Lundberg.100_882198 JE.Lundberg.100_915690 JE.Lundberg.100_1045730 JE.Lundberg.103_465882 JE.Lundberg.103_983698 JE.Lundberg.112_776024 JE.Lundberg.115_78623 JE.Lundberg.115_1261690 JE.Lundberg.115_1261825 JE.Lundberg.136_1070081 JE.Lundberg.178_23556 JE.Lundberg.178_249325 JE.Lundberg.178_249475 JE.Lundberg.178_514879 JE.Lundberg.178_515032 JE.Lundberg.28_732808 JE.Lundberg.31_560633 JE.Lundberg.31_560918 JE.Lundberg.31_1240512 JE.Lundberg.37_838030 JE.Lundberg.37_944030 JE.Lundberg.37_944257 JE.Lundberg.49_919497 JE.Lundberg.52_686792 JE.Lundberg.61_1540537 JE.Lundberg.61_1938071 JE.Lundberg.64_320994 JE.Lundberg.67_1501941 JE.Lundberg.70_1541473 JE.Lundberg.73_19834 JE.Lundberg.73_1165583 JE.Lundberg.76_279386 JE.Lundberg.76_473161 JE.Lundberg.76_1574178 JE.Lundberg.76_1574249 JE.Lundberg.79_305062 JE.Lundberg.79_1310390 JE.Lundberg.79_1583221 JE.Lundberg.82_76148 JE.Lundberg.82_157971 JE.Lundberg.82_283726 JE.Lundberg.82_405919 JE.Lundberg.82_647202 JE.Lundberg.82_701752 JE.Lundberg.82_884754 JE.Lundberg.82_923754 JE.Lundberg.85_1191281 JE.Lundberg.85_1191445 JE.Lundberg.85_3312010 JE.Lundberg.85_4099911 JE.Lundberg.85_4409980 JE.Lundberg.85_5035276 JE.Lundberg.85_5035378 JE.Lundberg.85_5343841 JE.Lundberg.88_888083 JE.Lundberg.88_913013 JE.Lundberg.88_1386575 JE.Lundberg.94_330559 JE.Lundberg.94_423872 JE.Lundberg.94_559544 JE.Lundberg.94_793430 JE.Lundberg.94_1148667 JE.Lundberg.94_1212371 JE.Lundberg.97_64600 JE.Lundberg.97_589073 JE.Soil.14_702535 JE.Soil.14_1254626 JE.Soil.14_1859936 JE.Soil.14_2200729 JE.Soil.178_208303 JE.Soil.178_296600 JE.Soil.178_395489 JE.Soil.178_395814 JE.Soil.178_424338 JE.Soil.178_452231 JE.Soil.178_516662 JE.Soil.178_573738 JE.Soil.178_639820 JE.Soil.178_671504 JE.Soil.178_703270 JE.Soil.178_890799 JE.Soil.178_953200 JE.Soil.178_959856 JE.Soil.178_991378 JE.Soil.182_42275 JE.Soil.182_94595 JE.Soil.182_182609 JE.Soil.182_267253 JE.Soil.182_632934 JE.Soil.182_633012 JE.Soil.182_720571 JE.Soil.182_904885 JE.Soil.182_915198 JE.Soil.182_981935 JE.Soil.182_1158550 JE.Soil.182_1305462 JE.Soil.182_1307604 JE.Soil.182_1433248 JE.Soil.182_1551228 JE.Soil.182_1555627 JE.Soil.182_1586135 JE.Soil.182_1586599 JE.Soil.182_1600991 JE.Soil.182_1712362 JE.Soil.182_1758237 JE.Soil.182_1758591 JE.Soil.182_1789441 JE.Soil.186_164163 JE.Soil.186_275793 JE.Soil.186_276292 JE.Soil.186_536867 JE.Soil.186_617154 JE.Soil.186_626934 JE.Soil.186_765969 JE.Soil.186_833285 JE.Soil.186_891483 JE.Soil.186_1023647 JE.Soil.186_1063735 JE.Soil.186_1086967 JE.Soil.186_1237231 JE.Soil.186_1278538 JE.Soil.186_1465676 JE.Soil.186_1466116 JE.Soil.18_512998 JE.Soil.18_925257 JE.Soil.18_1383426 JE.Soil.18_2082642 JE.Soil.18_2315515 JE.Soil.18_2620648 JE.Soil.18_2863022 JE.Soil.190_76931 JE.Soil.190_190901 JE.Soil.190_381047 JE.Soil.190_907338 JE.Soil.190_965650 JE.Soil.190_1120467 JE.Soil.190_1193740 JE.Soil.190_1453005 JE.Soil.190_2864541 JE.Soil.190_2923530 JE.Soil.190_3033125 JE.Soil.190_3184126 JE.Soil.194_552245 JE.Soil.194_4244572 JE.Soil.198_106523 JE.Soil.198_382115 JE.Soil.198_464468 JE.Soil.198_497325 JE.Soil.198_578856 JE.Soil.198_750285 JE.Soil.198_750357 JE.Soil.198_768015 JE.Soil.198_1022044 JE.Soil.198_1081509 JE.Soil.198_1433365 JE.Soil.198_1587770 JE.Soil.202_269555 JE.Soil.202_328841 JE.Soil.202_416629 JE.Soil.202_667045 JE.Soil.202_667580 JE.Soil.202_670928 JE.Soil.202_697732 JE.Soil.202_708693 JE.Soil.202_851139 JE.Soil.202_990110 JE.Soil.202_1003070 JE.Soil.202_1007360 JE.Soil.206_125456 JE.Soil.206_840733 JE.Soil.206_844093 JE.Soil.206_1239714 JE.Soil.206_1314947 JE.Soil.206_1729847 JE.Soil.210_75930 JE.Soil.210_76221 JE.Soil.210_79605 JE.Soil.210_110952 JE.Soil.210_122808 JE.Soil.210_155366 JE.Soil.210_195923 JE.Soil.210_226483 JE.Soil.210_243739 JE.Soil.210_406096 JE.Soil.210_659912 JE.Soil.210_671276 JE.Soil.210_690432 JE.Soil.210_692707 JE.Soil.210_913273 JE.Soil.214_247461 JE.Soil.214_1113332 JE.Soil.214_1226328 JE.Soil.214_1539726 JE.Soil.214_1813004 JE.Soil.214_1813821 JE.Soil.214_2762506 JE.Soil.218_186102 JE.Soil.218_461808 JE.Soil.218_567845 JE.Soil.218_603612 JE.Soil.218_771940 JE.Soil.218_840200 JE.Soil.218_877769 JE.Soil.218_958614 JE.Soil.218_1034716 JE.Soil.218_1141774 JE.Soil.218_1249805 JE.Soil.218_1528059 JE.Soil.218_1595533 JE.Soil.218_1662588 JE.Soil.222_76065 JE.Soil.222_404472 JE.Soil.222_461925 JE.Soil.222_867490 JE.Soil.222_921679 JE.Soil.222_967405 JE.Soil.222_1166542 JE.Soil.222_1577120 JE.Soil.222_1651627 JE.Soil.222_1882606 JE.Soil.222_2566441 JE.Soil.22_597302 JE.Soil.22_597442 JE.Soil.22_778015 JE.Soil.22_1323974 JE.Soil.22_1392207 JE.Soil.22_1577144 JE.Soil.22_1770785 JE.Soil.22_1946956 JE.Soil.22_2004597 JE.Soil.26_126297 JE.Soil.26_469764 JE.Soil.26_507242 JE.Soil.26_800428 JE.Soil.26_1784194 JE.Soil.2_125254 JE.Soil.2_192946 JE.Soil.2_299249 JE.Soil.2_456365 JE.Soil.2_748574 JE.Soil.2_807099 JE.Soil.2_856296 JE.Soil.2_1976833 JE.Soil.2_2044335 JE.Soil.2_2169158 JE.Soil.2_2258671 JE.Soil.30_132081 JE.Soil.30_1308846 JE.Soil.30_1414244 JE.Soil.30_1894899 JE.Soil.30_2456196 JE.Soil.30_2682142 JE.Soil.30_2803295 JE.Soil.30_2926390 JE.Soil.30_2941856 JE.Soil.314_1115559 JE.Soil.314_1443252 JE.Soil.34_1188207 JE.Soil.34_1594858 JE.Soil.34_2831665 JE.Soil.34_3541655 JE.Soil.34_3907923 JE.Soil.38_435169 JE.Soil.38_632658 JE.Soil.38_1737751 JE.Soil.38_1737835 JE.Soil.42_2186580 JE.Soil.46_970514 JE.Soil.46_1295506 JE.Soil.46_1987308 JE.Soil.46_2031382 JE.Soil.46_2047981 JE.Soil.46_2138841 JE.Soil.46_2139008 JE.Soil.46_2328535 JE.Soil.46_2634400 JE.Soil.46_2665877 JE.Soil.6_35059 JE.Soil.6_229291 JE.Soil.6_403676 JE.Soil.6_607299 JE.Soil.6_639519 JE.Soil.6_682013 JE.Soil.6_682107 JE.Soil.6_1100172 JE.Soil.6_1115540 JE.Soil.6_1200703 JE.Soil.6_1707371 JE.Soil.6_1949534 JE.Soil.6_2401737 JE.Soil.6_2709288 JE.Soil.6_2722082 JE.Soil.74_67551 JE.Lundberg.100_41046 JE.Lundberg.100_83169 JE.Lundberg.100_226663 JE.Lundberg.100_391281 JE.Lundberg.100_453384 JE.Lundberg.100_471853 JE.Lundberg.100_637875 JE.Lundberg.100_869521 JE.Lundberg.100_969094 JE.Lundberg.103_350486 JE.Lundberg.103_1158595 JE.Lundberg.106_150807 JE.Lundberg.106_732194 JE.Lundberg.106_1158285 JE.Lundberg.109_67679 JE.Lundberg.109_1511522 JE.Lundberg.112_523654 JE.Lundberg.112_790831 JE.Lundberg.112_898835 JE.Lundberg.112_1113363 JE.Lundberg.115_417407 JE.Lundberg.115_910962 JE.Lundberg.118_568962 JE.Lundberg.118_955721 JE.Lundberg.118_996254 JE.Lundberg.13_3967940 JE.Lundberg.13_4510572 JE.Lundberg.169_876599 JE.Lundberg.16_1091604 JE.Lundberg.172_508569 JE.Lundberg.172_526188 JE.Lundberg.172_1285255 JE.Lundberg.178_124316 JE.Lundberg.178_540771 JE.Lundberg.187_459990 JE.Lundberg.187_555958 JE.Lundberg.187_673817 JE.Lundberg.187_679307 JE.Lundberg.187_687503 JE.Lundberg.19_749740 JE.Lundberg.25_497054 JE.Lundberg.25_1756532 JE.Lundberg.28_108129 JE.Lundberg.28_817494 JE.Lundberg.31_280280 JE.Lundberg.31_599443 JE.Lundberg.31_1420096 JE.Lundberg.31_1609379 JE.Lundberg.40_920863 JE.Lundberg.43_425292 JE.Lundberg.49_447139 JE.Lundberg.49_571054 JE.Lundberg.49_1433245 JE.Lundberg.4_1063602 JE.Lundberg.52_260574 JE.Lundberg.52_280400 JE.Lundberg.52_429332 JE.Lundberg.52_576126 JE.Lundberg.52_1253901 JE.Lundberg.52_1254140 JE.Lundberg.52_1548619 JE.Lundberg.55_86537 JE.Lundberg.55_727691 JE.Lundberg.58_450964 JE.Lundberg.58_887196 JE.Lundberg.58_1318743 JE.Lundberg.61_52836 JE.Lundberg.61_249479 JE.Lundberg.61_339993 JE.Lundberg.61_346591 JE.Lundberg.61_363892 JE.Lundberg.61_441857 JE.Lundberg.61_1078138 JE.Lundberg.64_184698 JE.Lundberg.64_184981 JE.Lundberg.64_663925 JE.Lundberg.64_820225 JE.Lundberg.64_924339 JE.Lundberg.64_1318361 JE.Lundberg.64_2196796 JE.Lundberg.64_2421148 JE.Lundberg.67_422097 JE.Lundberg.67_1056542 JE.Lundberg.67_1307665 JE.Lundberg.67_1307872 JE.Lundberg.67_1530564 JE.Lundberg.70_96866 JE.Lundberg.70_197832 JE.Lundberg.70_727319 JE.Lundberg.70_1478348 JE.Lundberg.73_108076 JE.Lundberg.76_875888 JE.Lundberg.79_1156115 JE.Lundberg.82_208093 JE.Lundberg.82_208317 JE.Lundberg.82_264011 JE.Lundberg.82_347829 JE.Lundberg.82_536445 JE.Lundberg.82_673018 JE.Lundberg.88_231101 JE.Lundberg.88_496953 JE.Lundberg.88_687278 JE.Lundberg.88_758804 JE.Lundberg.88_1409269 JE.Lundberg.94_126655 JE.Lundberg.94_1297948 JE.Lundberg.94_1298077 JE.Lundberg.97_322450 JE.Lundberg.97_527319 JE.Lundberg.97_955476 JE.Soil.14_254681 JE.Soil.14_1996065 JE.Soil.14_2145737 JE.Soil.178_150957 JE.Soil.178_552310 JE.Soil.178_610411 JE.Soil.178_646554 JE.Soil.178_751110 JE.Soil.182_54795 JE.Soil.182_70541 JE.Soil.182_237919 JE.Soil.182_432615 JE.Soil.182_1380263 JE.Soil.182_1629205 JE.Soil.182_1860810 JE.Soil.186_259714 JE.Soil.186_336961 JE.Soil.186_337312 JE.Soil.186_507763 JE.Soil.186_1339884 JE.Soil.186_1781716 JE.Soil.18_1437438 JE.Soil.18_2427089 JE.Soil.190_1604898 JE.Soil.194_865241 JE.Soil.194_959614 JE.Soil.194_998970 JE.Soil.194_1089695 JE.Soil.194_2079430 JE.Soil.198_476512 JE.Soil.198_598597 JE.Soil.198_1010781 JE.Soil.198_1010846 JE.Soil.198_1298635 JE.Soil.198_1614562 JE.Soil.202_322031 JE.Soil.202_473720 JE.Soil.202_808109 JE.Soil.202_828835 JE.Soil.210_75757 JE.Soil.210_95696 JE.Soil.210_225605 JE.Soil.210_365010 JE.Soil.210_397582 JE.Soil.210_424408 JE.Soil.210_638835 JE.Soil.210_671637 JE.Soil.210_797592 JE.Soil.214_2677090 JE.Soil.218_1510295 JE.Soil.218_1582573 JE.Soil.218_1689811 JE.Soil.222_93197 JE.Soil.222_348711 JE.Soil.222_452499 JE.Soil.222_2274657 JE.Soil.222_2509680 JE.Soil.222_2567414 JE.Soil.22_874309 JE.Soil.22_1815979 JE.Soil.26_101378 JE.Soil.26_357498 JE.Soil.26_1640063 JE.Soil.2_1152084 JE.Soil.2_1666614 JE.Soil.2_1866145 JE.Soil.2_2267529 JE.Soil.30_199241 JE.Soil.30_1873302 JE.Soil.30_2498941 JE.Soil.30_2575567 JE.Soil.30_3130811 JE.Soil.38_465610 JE.Soil.38_1320175 JE.Soil.42_2502237 JE.Soil.46_7556 JE.Soil.46_614314 JE.Soil.46_2969946 JE.Lundberg.100_179283 JE.Lundberg.100_702899 JE.Lundberg.100_771264 JE.Lundberg.100_805419 JE.Lundberg.100_811919 JE.Lundberg.100_1070029 JE.Lundberg.10_1009201 JE.Lundberg.115_735441 JE.Lundberg.13_2526392 JE.Lundberg.13_3781534 JE.Lundberg.169_164681 JE.Lundberg.16_1062715 JE.Lundberg.178_631746 JE.Lundberg.187_340696 JE.Lundberg.187_781268 JE.Lundberg.187_781541 JE.Lundberg.19_730513 JE.Lundberg.19_801945 JE.Lundberg.22_694168 JE.Lundberg.25_354095 JE.Lundberg.25_1045480 JE.Lundberg.25_1405261 JE.Lundberg.28_79949 JE.Lundberg.28_207590 JE.Lundberg.28_207726 JE.Lundberg.28_207882 JE.Lundberg.28_455412 JE.Lundberg.28_773902 JE.Lundberg.28_1013647 JE.Lundberg.28_1230038 JE.Lundberg.28_1271616 JE.Lundberg.28_1319443 JE.Lundberg.28_1350024 JE.Lundberg.28_1448168 JE.Lundberg.31_1208459 JE.Lundberg.31_1714132 JE.Lundberg.31_1779424 JE.Lundberg.31_1779618 JE.Lundberg.34_5943 JE.Lundberg.37_253440 JE.Lundberg.37_1597235 JE.Lundberg.46_1158650 JE.Lundberg.49_673111 JE.Lundberg.52_1251213 JE.Lundberg.55_643697 JE.Lundberg.58_1729543 JE.Lundberg.61_387547 JE.Lundberg.61_387620 JE.Lundberg.61_512446 JE.Lundberg.61_531343 JE.Lundberg.61_1031147 JE.Lundberg.61_1362458 JE.Lundberg.61_1499991 JE.Lundberg.61_1703169 JE.Lundberg.64_356409 JE.Lundberg.70_1055533 JE.Lundberg.79_1486986 JE.Lundberg.7_1726471 JE.Lundberg.82_140989 JE.Lundberg.82_735342 JE.Lundberg.82_761784 JE.Lundberg.88_862848 JE.Lundberg.91_542802 JE.Lundberg.94_762489 JE.Lundberg.94_811090 JE.Lundberg.97_840651 JE.Soil.14_255112 JE.Soil.14_2036516 JE.Soil.178_263332 JE.Soil.178_429850 JE.Soil.178_515404 JE.Soil.178_930144 JE.Soil.182_24548 JE.Soil.182_323033 JE.Soil.182_375897 JE.Soil.182_554315 JE.Soil.182_590438 JE.Soil.182_865339 JE.Soil.186_110705 JE.Soil.186_110824 JE.Soil.186_413935 JE.Soil.186_858138 JE.Soil.186_929162 JE.Soil.186_1050256 JE.Soil.186_1075015 JE.Soil.186_1504950 JE.Soil.186_1556532 JE.Soil.186_1791534 JE.Soil.186_1852385 JE.Soil.186_1997099 JE.Soil.18_338219 JE.Soil.18_1827977 JE.Soil.18_2052484 JE.Soil.190_622723 JE.Soil.190_1511786 JE.Soil.190_1803608 JE.Soil.194_75063 JE.Soil.194_1597158 JE.Soil.194_3080794 JE.Soil.194_3903802 JE.Soil.194_4274443 JE.Soil.198_787209 JE.Soil.198_1099909 JE.Soil.202_390124 JE.Soil.202_1025161 JE.Soil.206_118680 JE.Soil.210_70815 JE.Soil.210_71189 JE.Soil.210_138496 JE.Soil.210_163058 JE.Soil.210_217071 JE.Soil.210_261914 JE.Soil.210_346297 JE.Soil.210_442593 JE.Soil.210_582691 JE.Soil.210_680907 JE.Soil.210_681097 JE.Soil.210_900302 JE.Soil.214_1714889 JE.Soil.214_1901821 JE.Soil.218_21963 JE.Soil.218_1068832 JE.Soil.218_1441911 JE.Soil.222_373209 JE.Soil.222_583743 JE.Soil.222_1042797 JE.Soil.222_1043046 JE.Soil.22_1141751 JE.Soil.22_1735680 JE.Soil.26_909839 JE.Soil.26_1835543 JE.Soil.26_1887166 JE.Soil.2_310320 JE.Soil.2_501438 JE.Soil.2_501570 JE.Soil.2_1977864 JE.Soil.30_1448208 JE.Soil.30_1603496 JE.Soil.30_1893162 JE.Soil.34_314823 JE.Soil.34_3348767 JE.Soil.34_3836338 JE.Soil.38_190957 JE.Soil.38_408752 JE.Soil.38_409647 JE.Soil.42_1077518 JE.Soil.42_2141217 JE.Soil.46_376915 JE.Soil.46_2517215 JE.Soil.46_2929119 JE.Soil.46_3169040 JE.Lundberg.13_5031497 JE.Lundberg.175_1047071 JE.Lundberg.181_366869 JE.Lundberg.1_1928900 JE.Lundberg.22_323263 JE.Lundberg.25_345115 JE.Lundberg.25_560165 JE.Lundberg.25_1262051 JE.Lundberg.25_1334760 JE.Lundberg.25_1384730 JE.Lundberg.28_99259 JE.Lundberg.28_400200 JE.Lundberg.28_1094000 JE.Lundberg.28_1341591 JE.Lundberg.37_1088560 JE.Lundberg.46_597225 JE.Lundberg.49_236666 JE.Lundberg.49_639454 JE.Lundberg.49_1084400 JE.Lundberg.49_1485092 JE.Lundberg.52_138833 JE.Lundberg.52_650311 JE.Lundberg.52_724201 JE.Lundberg.52_1715404 JE.Lundberg.55_265526 JE.Lundberg.55_737595 JE.Lundberg.58_287452 JE.Lundberg.58_805628 JE.Lundberg.58_1265580 JE.Lundberg.61_311351 JE.Lundberg.61_825588 JE.Lundberg.61_1345668 JE.Lundberg.61_1393514 JE.Lundberg.61_1677528 JE.Lundberg.61_1792558 JE.Lundberg.61_1997066 JE.Lundberg.61_2036177 JE.Lundberg.61_2036352 JE.Lundberg.64_443212 JE.Lundberg.64_443526 JE.Lundberg.64_956780 JE.Lundberg.64_1013311 JE.Lundberg.64_1071330 JE.Lundberg.67_96625 JE.Lundberg.67_688425 JE.Lundberg.67_1127894 JE.Lundberg.70_352786 JE.Lundberg.70_486399 JE.Lundberg.70_794923 JE.Lundberg.70_1148645 JE.Lundberg.70_1625178 JE.Lundberg.73_357391 JE.Lundberg.76_486785 JE.Lundberg.82_226068 JE.Lundberg.82_654454 JE.Lundberg.82_952119 JE.Lundberg.82_952354 JE.Lundberg.82_952445 JE.Lundberg.85_1777776 JE.Lundberg.85_3948543 JE.Lundberg.85_5735880 JE.Lundberg.88_686682 JE.Lundberg.88_1442932 JE.Lundberg.91_63935 JE.Lundberg.91_147953 JE.Lundberg.91_498217 JE.Lundberg.91_748093 JE.Lundberg.94_923485 JE.Lundberg.94_1076841 JE.Lundberg.94_1136648 JE.Soil.14_1258803 JE.Soil.178_270626 JE.Soil.178_369815 JE.Soil.178_555327 JE.Soil.182_1557778 JE.Soil.186_255713 JE.Soil.186_961391 JE.Soil.186_1330678 JE.Soil.186_1905840 JE.Soil.186_1983737 JE.Soil.190_1034222 JE.Soil.190_3213277 JE.Soil.194_3821479 JE.Soil.198_292019 JE.Soil.198_367938 JE.Soil.198_387730 JE.Soil.198_1310039 JE.Soil.202_4078 JE.Soil.202_947013 JE.Soil.206_53784 JE.Soil.206_501857 JE.Soil.206_664212 JE.Soil.206_1237805 JE.Soil.206_1410307 JE.Soil.210_120670 JE.Soil.210_260933 JE.Soil.210_553856 JE.Soil.210_577816 JE.Soil.210_668177 JE.Soil.210_723930 JE.Soil.210_798384 JE.Soil.214_1299354 JE.Soil.214_1782580 JE.Soil.214_2340087 JE.Soil.218_745142 JE.Soil.218_987435 JE.Soil.222_831149 JE.Soil.222_1198907 JE.Soil.222_2246872 JE.Soil.22_125532 JE.Soil.26_1943464 JE.Soil.26_2013356 JE.Soil.2_2269950 JE.Soil.314_1335474 JE.Soil.38_991681 JE.Soil.38_1849750 JE.Soil.38_2091852 JE.Soil.38_2195971 JE.Soil.38_2377857 JE.Soil.42_1779886 JE.Soil.46_2594592 JE.Lundberg.13_2295403 JE.Lundberg.13_4085214 JE.Lundberg.19_324489 JE.Lundberg.28_15503 JE.Lundberg.28_1015049 JE.Lundberg.28_1181403 JE.Lundberg.31_309822 JE.Lundberg.34_755260 JE.Lundberg.43_263174 JE.Lundberg.43_971044 JE.Lundberg.4_91461 JE.Lundberg.4_1088897 JE.Lundberg.4_1091782 JE.Lundberg.4_1359904 JE.Lundberg.4_1458578 JE.Lundberg.7_1656183 JE.Lundberg.112_121515 JE.Lundberg.25_1422146 JE.Lundberg.25_1422186 JE.Lundberg.28_1190949 JE.Lundberg.37_98603 JE.Lundberg.37_299579 JE.Soil.210_145164 JE.Soil.22_1196202 JE.Soil.2_793426 JE.Soil.46_328404 JE.Soil.46_328574 JE.Lundberg.172_1062530 JE.Lundberg.172_1063785 JE.Lundberg.172_1064010 JE.Lundberg.175_948198 JE.Lundberg.190_223797 JE.Lundberg.190_611892 JE.Soil.118_659854 JE.Soil.318_745255 JE.Soil.318_745265 JE.Soil.66_797517 JE.Lundberg.115_682383 JE.Lundberg.49_602838 JE.Lundberg.55_1519653 JE.Lundberg.67_946002 JE.Lundberg.70_1110108 JE.Soil.178_562066 JE.Soil.198_100292 JE.Soil.210_715272 JE.Lundberg.10_1103504 JE.Lundberg.178_476632 JE.Lundberg.4_545360 JE.Soil.18_751938 JE.Soil.26_1023998 JE.Soil.34_2515340 JE.Lundberg.67_148009 JE.Soil.210_526930 JE.Lundberg.49_389864 JE.Lundberg.61_1507329 JE.Soil.18_1508635 JE.Soil.202_954484 JE.Lundberg.49_328683 JE.Lundberg.61_1238866 JE.Lundberg.31_996850 JE.Lundberg.31_1228314 JE.Lundberg.64_1079631 JE.Lundberg.88_181852 JE.Soil.182_633364 JE.Soil.186_1809942 JE.Soil.26_831090 JE.Soil.26_1083739 JE.Lundberg.61_1616020 JE.Lundberg.67_759780 JE.Lundberg.61_287111 JE.Lundberg.67_275454 JE.Lundberg.61_275404 JE.Lundberg.61_275547 JE.Soil.30_2096584 JE.Soil.46_2493214 JE.Soil.202_1009651 JE.Soil.202_1010475 JE.Soil.214_2074850 JE.Soil.38_1734827 JE.Lundberg.61_595695 JE.Lundberg.52_672791 JE.Soil.218_1070812 JE.Soil.198_926411 JE.Lundberg.4_1458646 JE.Lundberg.52_1730538 JE.Soil.210_805337 JE.Lundberg.61_1964468 JE.Lundberg.4_857948 JE.Lundberg.46_266213 JE.Lundberg.58_677961 JE.Lundberg.37_304760 JE.Soil.30_1430688 JE.Lundberg.64_822790 JE.Soil.202_58275 JE.Lundberg.79_219788 JE.Soil.6_1199131 JE.Soil.186_1738468 JE.Soil.30_2185722 JE.Soil.2_2200870 JE.Soil.6_2444944 JE.Lundberg.28_156531 JE.Lundberg.43_1118055 JE.Lundberg.4_372373 JE.Lundberg.52_553574 JE.Lundberg.55_86409 JE.Lundberg.61_1056436 JE.Lundberg.61_512998 JE.Lundberg.61_517530 JE.Lundberg.64_1924279 JE.Lundberg.64_210963 JE.Lundberg.64_913222 JE.Lundberg.67_1416305 JE.Lundberg.67_1824267 JE.Lundberg.70_1249457 JE.Lundberg.70_1255049 JE.Lundberg.70_1513930 JE.Lundberg.70_1683730 JE.Lundberg.79_45457 JE.Lundberg.82_375135 JE.Lundberg.88_397707 JE.Lundberg.94_1106226 JE.Lundberg.94_1289046 JE.Lundberg.97_365404 JE.Lundberg.97_538788 JE.Soil.178_864477 JE.Soil.202_402651 JE.Soil.206_842299 JE.Soil.210_908549 JE.Soil.222_1217592 JE.Soil.222_2683753 JE.Soil.26_2043585 JE.Soil.2_1823596 JE.Soil.2_1866068 JE.Soil.42_310530 JE.Soil.6_2640395 JE.Lundberg.52_73948 JE.Lundberg.55_1505214 JE.Soil.186_731017 JE.Soil.210_552570 JE.Soil.222_1624882 JE.Lundberg.49_1298052 JE.Lundberg.100_89447 JE.Lundberg.115_961231 JE.Lundberg.49_58991 JE.Lundberg.115_563098 JE.Lundberg.19_427208 JE.Lundberg.22_598456 JE.Lundberg.52_779117 JE.Lundberg.58_1946968 JE.Lundberg.64_1468954 JE.Lundberg.130_732414 JE.Lundberg.19_20698 JE.Lundberg.1_126359 JE.Lundberg.1_168743 JE.Lundberg.28_1465122 JE.Lundberg.4_1458723 JE.Lundberg.4_333723 JE.Lundberg.58_1796426 JE.Lundberg.64_843730 JE.Lundberg.70_1373240 JE.Lundberg.70_1478388 JE.Lundberg.97_157787 JE.Soil.178_623079 JE.Soil.222_17223 JE.Lundberg.109_426239 JE.Lundberg.61_573315 JE.Soil.210_309350 JE.Lundberg.31_350234 JE.Lundberg.67_1775355 JE.Lundberg.49_328489 JE.Lundberg.52_558827 JE.Lundberg.115_269 JE.Lundberg.100_897857 JE.Lundberg.37_859450 JE.Soil.182_265975 JE.Lundberg.1_1823872 JE.Lundberg.34_509059 JE.Soil.210_502869 JE.Soil.298_310894 JE.Lundberg.100_915950 JE.Soil.142_2905285 JE.Soil.302_534678 JE.Lundberg.19_266101 JE.Lundberg.37_1106924 JE.Soil.142_2905487 JE.Soil.98_644295 JE.Lundberg.22_884197 JE.Lundberg.19_428220 JE.Lundberg.31_990644 JE.Lundberg.13_2148195 JE.Lundberg.19_1199633 JE.Lundberg.19_1199854 JE.Lundberg.28_1070284 JE.Lundberg.43_794627 JE.Soil.202_753420 JE.Lundberg.25_610215 JE.Lundberg.25_1503031 JE.Lundberg.28_629859 JE.Lundberg.34_560284 JE.Lundberg.34_660940 JE.Lundberg.34_1669568 JE.Lundberg.37_1232714 JE.Lundberg.40_1062970 JE.Lundberg.46_869211 JE.Lundberg.46_869488 JE.Lundberg.28_496700 JE.Lundberg.34_1552022 JE.Lundberg.31_990928 JE.Soil.18_1312041 JE.Soil.198_1074675 JE.Soil.262_214373 JE.Soil.18_2199482 JE.Soil.254_499993 JE.Soil.254_1027870 JE.Soil.262_213980 JE.Soil.2_463532 JE.Soil.78_911744 JE.Soil.122_394133 JE.Lundberg.10_593571 JE.Lundberg.112_1001276 JE.Lundberg.136_953160 JE.Lundberg.142_660880 JE.Soil.54_216767 JE.Lundberg.103_658740 JE.Soil.102_6013 JE.Lundberg.52_908260 JE.Lundberg.82_295177 JE.Lundberg.136_77939 JE.Lundberg.169_68750 JE.Soil.102_95073 JE.Lundberg.13_697475 JE.Soil.178_228430 JE.Soil.106_3199925 JE.Soil.102_593094 JE.Lundberg.79_94872 JE.Lundberg.169_836958 JE.Soil.14_2020816 JE.Lundberg.175_793338 JE.Lundberg.109_266648 JE.Lundberg.16_38838 JE.Soil.106_1176410 JE.Lundberg.106_1266042 JE.Lundberg.130_977828 JE.Soil.2_830694 JE.Lundberg.121_351400 JE.Lundberg.19_946121 JE.Soil.118_887112 JE.Soil.98_927146 JE.Lundberg.130_255473 JE.Lundberg.136_325928 JE.Lundberg.16_53685 JE.Lundberg.178_407958 JE.Lundberg.178_496912 JE.Lundberg.178_79768 JE.Lundberg.187_1585457 JE.Lundberg.22_558880 JE.Lundberg.31_1122842 JE.Soil.118_312035 JE.Soil.118_823574 JE.Soil.126_597789 JE.Soil.130_775080 JE.Soil.134_2741254 JE.Soil.178_57218 JE.Soil.18_1614723 JE.Soil.206_196868 JE.Soil.274_586498 JE.Soil.2_1025302 JE.Soil.2_331672 JE.Soil.34_1882360 JE.Lundberg.106_251741 JE.Lundberg.10_1156918 JE.Lundberg.115_1041897 JE.Lundberg.121_1080777 JE.Lundberg.127_1175833 JE.Lundberg.127_172949 JE.Lundberg.127_40861 JE.Lundberg.127_50806 JE.Lundberg.127_53005 JE.Lundberg.127_661800 JE.Lundberg.127_957598 JE.Lundberg.130_1232710 JE.Lundberg.130_28083 JE.Lundberg.130_489775 JE.Lundberg.130_489832 JE.Lundberg.130_814424 JE.Lundberg.130_818058 JE.Lundberg.133_505203 JE.Lundberg.133_564186 JE.Lundberg.136_1043557 JE.Lundberg.136_876013 JE.Lundberg.136_949272 JE.Lundberg.13_1339629 JE.Lundberg.13_1476408 JE.Lundberg.13_1824096 JE.Lundberg.13_2089859 JE.Lundberg.13_2439320 JE.Lundberg.13_3328545 JE.Lundberg.13_4244922 JE.Lundberg.13_4789758 JE.Lundberg.142_632132 JE.Lundberg.142_660778 JE.Lundberg.154_1122323 JE.Lundberg.169_1181028 JE.Lundberg.169_323390 JE.Lundberg.16_1181672 JE.Lundberg.16_1187757 JE.Lundberg.16_421233 JE.Lundberg.16_527933 JE.Lundberg.16_632413 JE.Lundberg.172_1392118 JE.Lundberg.172_1392224 JE.Lundberg.172_232780 JE.Lundberg.172_414742 JE.Lundberg.175_1031640 JE.Lundberg.175_599793 JE.Lundberg.175_599860 JE.Lundberg.175_788667 JE.Lundberg.178_435213 JE.Lundberg.178_435329 JE.Lundberg.178_514378 JE.Lundberg.178_657584 JE.Lundberg.181_1085710 JE.Lundberg.181_986209 JE.Lundberg.187_1325343 JE.Lundberg.187_3845 JE.Lundberg.187_579431 JE.Lundberg.190_1035370 JE.Lundberg.190_1421360 JE.Lundberg.190_278006 JE.Lundberg.190_370423 JE.Lundberg.190_460513 JE.Lundberg.19_273948 JE.Lundberg.19_833034 JE.Lundberg.1_1016800 JE.Lundberg.1_1017125 JE.Lundberg.1_1188359 JE.Lundberg.1_1490951 JE.Lundberg.1_1515175 JE.Lundberg.1_184007 JE.Lundberg.1_2024623 JE.Lundberg.1_2049250 JE.Lundberg.1_452301 JE.Lundberg.22_1209321 JE.Lundberg.22_1342658 JE.Lundberg.22_368152 JE.Lundberg.22_679642 JE.Lundberg.22_818183 JE.Lundberg.22_948271 JE.Lundberg.25_1749848 JE.Lundberg.25_518367 JE.Lundberg.28_205472 JE.Lundberg.28_393725 JE.Lundberg.28_729381 JE.Lundberg.31_143949 JE.Lundberg.31_191248 JE.Lundberg.31_555882 JE.Lundberg.31_978008 JE.Lundberg.34_1032839 JE.Lundberg.34_221593 JE.Lundberg.40_618908 JE.Lundberg.43_264089 JE.Lundberg.43_264218 JE.Lundberg.46_311395 JE.Lundberg.46_804827 JE.Lundberg.4_303103 JE.Lundberg.52_135768 JE.Lundberg.58_1151100 JE.Lundberg.58_669321 JE.Lundberg.64_193967 JE.Lundberg.76_1561129 JE.Lundberg.82_852562 JE.Lundberg.88_1044865 JE.Lundberg.91_1380175 JE.Lundberg.91_1535556 JE.Lundberg.91_1540846 JE.Lundberg.94_966684 JE.Soil.102_130282 JE.Soil.102_202110 JE.Soil.102_211238 JE.Soil.102_302914 JE.Soil.102_316051 JE.Soil.102_444873 JE.Soil.102_513686 JE.Soil.102_569743 JE.Soil.102_661073 JE.Soil.106_1297459 JE.Soil.106_1647721 JE.Soil.106_1991603 JE.Soil.106_2337831 JE.Soil.106_2446719 JE.Soil.106_2573371 JE.Soil.106_2841143 JE.Soil.106_3110650 JE.Soil.106_391521 JE.Soil.106_442449 JE.Soil.106_806617 JE.Soil.106_831255 JE.Soil.110_134947 JE.Soil.118_198529 JE.Soil.118_749099 JE.Soil.118_969435 JE.Soil.122_111754 JE.Soil.122_180206 JE.Soil.122_198954 JE.Soil.122_553084 JE.Soil.122_626010 JE.Soil.122_798294 JE.Soil.126_1287146 JE.Soil.126_173761 JE.Soil.126_546520 JE.Soil.126_85828 JE.Soil.130_242784 JE.Soil.130_78310 JE.Soil.134_1234317 JE.Soil.138_683018 JE.Soil.138_898511 JE.Soil.142_2083650 JE.Soil.142_905999 JE.Soil.178_105122 JE.Soil.178_127528 JE.Soil.178_152411 JE.Soil.178_171281 JE.Soil.178_212186 JE.Soil.178_221622 JE.Soil.178_342194 JE.Soil.178_809589 JE.Soil.182_1231721 JE.Soil.182_139554 JE.Soil.182_1831877 JE.Soil.186_1105621 JE.Soil.186_1217952 JE.Soil.186_1233482 JE.Soil.186_76091 JE.Soil.190_2621861 JE.Soil.198_939083 JE.Soil.202_309197 JE.Soil.206_1683136 JE.Soil.206_363717 JE.Soil.206_832317 JE.Soil.206_943692 JE.Soil.210_424276 JE.Soil.214_2264752 JE.Soil.222_1313946 JE.Soil.234_917443 JE.Soil.250_1656372 JE.Soil.254_1083719 JE.Soil.254_608942 JE.Soil.258_324072 JE.Soil.258_340139 JE.Soil.258_962856 JE.Soil.258_997545 JE.Soil.26_2045261 JE.Soil.26_2045397 JE.Soil.274_1137924 JE.Soil.274_2429229 JE.Soil.274_278125 JE.Soil.274_307548 JE.Soil.278_112357 JE.Soil.278_1128170 JE.Soil.282_2226427 JE.Soil.294_296672 JE.Soil.294_29764 JE.Soil.294_443438 JE.Soil.298_244097 JE.Soil.298_793743 JE.Soil.2_1297679 JE.Soil.302_289658 JE.Soil.302_500821 JE.Soil.30_1568079 JE.Soil.30_2273419 JE.Soil.310_1885479 JE.Soil.318_1532075 JE.Soil.34_2605160 JE.Soil.54_1121685 JE.Soil.54_618510 JE.Soil.58_1269703 JE.Soil.58_1394690 JE.Soil.62_1067136 JE.Soil.62_1472160 JE.Soil.62_972576 JE.Soil.6_2310890 JE.Soil.6_429118 JE.Soil.70_1263686 JE.Soil.70_1525803 JE.Soil.70_953658 JE.Soil.74_838527 JE.Soil.82_291055 JE.Soil.98_496630 JE.Soil.98_563105 JE.Soil.98_702323 JE.Soil.98_728184 JE.Soil.98_832152 JE.Soil.98_896162 JE.Lundberg.106_446527 JE.Lundberg.10_43896 JE.Lundberg.10_561807 JE.Lundberg.121_628508 JE.Lundberg.121_929777 JE.Lundberg.124_68494 JE.Lundberg.124_153708 JE.Lundberg.124_953763 JE.Lundberg.124_1046913 JE.Lundberg.127_203651 JE.Lundberg.127_455165 JE.Lundberg.127_608339 JE.Lundberg.127_816875 JE.Lundberg.130_198342 JE.Lundberg.130_400768 JE.Lundberg.130_547094 JE.Lundberg.130_553485 JE.Lundberg.130_814179 JE.Lundberg.130_984305 JE.Lundberg.130_1037614 JE.Lundberg.133_749220 JE.Lundberg.136_162064 JE.Lundberg.136_417839 JE.Lundberg.136_423665 JE.Lundberg.136_479594 JE.Lundberg.136_669339 JE.Lundberg.136_678061 JE.Lundberg.136_692459 JE.Lundberg.136_735845 JE.Lundberg.136_1044144 JE.Lundberg.13_567576 JE.Lundberg.13_2667115 JE.Lundberg.13_3033208 JE.Lundberg.13_3127087 JE.Lundberg.13_3188926 JE.Lundberg.13_3667732 JE.Lundberg.142_449095 JE.Lundberg.142_508554 JE.Lundberg.142_508748 JE.Lundberg.142_905779 JE.Lundberg.148_442886 JE.Lundberg.154_149553 JE.Lundberg.154_547784 JE.Lundberg.154_1142984 JE.Lundberg.166_326236 JE.Lundberg.169_222813 JE.Lundberg.169_344000 JE.Lundberg.169_577841 JE.Lundberg.169_597185 JE.Lundberg.169_735391 JE.Lundberg.169_1426290 JE.Lundberg.16_488020 JE.Lundberg.16_528058 JE.Lundberg.16_632629 JE.Lundberg.16_747033 JE.Lundberg.16_946537 JE.Lundberg.16_984928 JE.Lundberg.172_44623 JE.Lundberg.172_359441 JE.Lundberg.172_465009 JE.Lundberg.172_621629 JE.Lundberg.172_621695 JE.Lundberg.172_626543 JE.Lundberg.172_626575 JE.Lundberg.172_794183 JE.Lundberg.172_885762 JE.Lundberg.172_894456 JE.Lundberg.172_894726 JE.Lundberg.172_903716 JE.Lundberg.172_955232 JE.Lundberg.172_955602 JE.Lundberg.172_970253 JE.Lundberg.172_977753 JE.Lundberg.172_978025 JE.Lundberg.172_991333 JE.Lundberg.172_1068831 JE.Lundberg.172_1101797 JE.Lundberg.172_1127244 JE.Lundberg.172_1152981 JE.Lundberg.172_1316247 JE.Lundberg.172_1316271 JE.Lundberg.172_1400594 JE.Lundberg.172_1460300 JE.Lundberg.175_223014 JE.Lundberg.175_273834 JE.Lundberg.175_458001 JE.Lundberg.175_701857 JE.Lundberg.175_769887 JE.Lundberg.175_770101 JE.Lundberg.175_791127 JE.Lundberg.175_791382 JE.Lundberg.175_905002 JE.Lundberg.175_921075 JE.Lundberg.175_1009227 JE.Lundberg.175_1009394 JE.Lundberg.175_1212421 JE.Lundberg.175_1240163 JE.Lundberg.178_2904 JE.Lundberg.178_15794 JE.Lundberg.178_127260 JE.Lundberg.178_159021 JE.Lundberg.178_189722 JE.Lundberg.178_193089 JE.Lundberg.178_397417 JE.Lundberg.178_424570 JE.Lundberg.178_506110 JE.Lundberg.178_570906 JE.Lundberg.178_651902 JE.Lundberg.181_146749 JE.Lundberg.181_220290 JE.Lundberg.181_449701 JE.Lundberg.181_459153 JE.Lundberg.181_524847 JE.Lundberg.181_555755 JE.Lundberg.181_631167 JE.Lundberg.181_724041 JE.Lundberg.181_724230 JE.Lundberg.181_954594 JE.Lundberg.181_1088478 JE.Lundberg.181_1219036 JE.Lundberg.187_9560 JE.Lundberg.187_49826 JE.Lundberg.187_49882 JE.Lundberg.187_107075 JE.Lundberg.187_132066 JE.Lundberg.187_132223 JE.Lundberg.187_132251 JE.Lundberg.187_145048 JE.Lundberg.187_190176 JE.Lundberg.187_325305 JE.Lundberg.187_499046 JE.Lundberg.187_611563 JE.Lundberg.187_750671 JE.Lundberg.187_820139 JE.Lundberg.187_1155634 JE.Lundberg.187_1298844 JE.Lundberg.187_1371786 JE.Lundberg.187_1408305 JE.Lundberg.187_1446305 JE.Lundberg.187_1533659 JE.Lundberg.187_1614736 JE.Lundberg.190_115736 JE.Lundberg.190_121269 JE.Lundberg.190_160302 JE.Lundberg.190_201731 JE.Lundberg.190_223839 JE.Lundberg.190_224177 JE.Lundberg.190_233740 JE.Lundberg.190_277771 JE.Lundberg.190_288788 JE.Lundberg.190_331093 JE.Lundberg.190_336693 JE.Lundberg.190_436891 JE.Lundberg.190_448499 JE.Lundberg.190_452583 JE.Lundberg.190_460332 JE.Lundberg.190_466138 JE.Lundberg.190_489091 JE.Lundberg.190_528477 JE.Lundberg.190_528849 JE.Lundberg.190_552738 JE.Lundberg.190_612675 JE.Lundberg.190_709265 JE.Lundberg.190_717625 JE.Lundberg.190_789737 JE.Lundberg.190_812139 JE.Lundberg.190_830576 JE.Lundberg.190_894326 JE.Lundberg.190_902488 JE.Lundberg.190_902800 JE.Lundberg.190_954614 JE.Lundberg.190_985344 JE.Lundberg.190_993825 JE.Lundberg.190_999335 JE.Lundberg.190_1093082 JE.Lundberg.190_1093705 JE.Lundberg.190_1101747 JE.Lundberg.190_1152570 JE.Lundberg.190_1159118 JE.Lundberg.190_1193221 JE.Lundberg.190_1199037 JE.Lundberg.190_1251012 JE.Lundberg.190_1296210 JE.Lundberg.190_1330584 JE.Lundberg.190_1416680 JE.Lundberg.19_676416 JE.Lundberg.19_972062 JE.Lundberg.19_1083432 JE.Lundberg.19_1156304 JE.Lundberg.19_1203177 JE.Lundberg.1_44798 JE.Lundberg.1_194099 JE.Lundberg.1_815595 JE.Lundberg.1_1016338 JE.Lundberg.1_1102519 JE.Lundberg.1_1450763 JE.Lundberg.1_1683630 JE.Lundberg.1_1706388 JE.Lundberg.22_96859 JE.Lundberg.22_191472 JE.Lundberg.22_267402 JE.Lundberg.22_439360 JE.Lundberg.22_671707 JE.Lundberg.22_1064629 JE.Lundberg.22_1074988 JE.Lundberg.22_1159348 JE.Lundberg.22_1254164 JE.Lundberg.25_789671 JE.Lundberg.25_856518 JE.Lundberg.25_931515 JE.Lundberg.25_1744653 JE.Lundberg.28_48860 JE.Lundberg.28_60717 JE.Lundberg.28_74877 JE.Lundberg.28_204722 JE.Lundberg.28_233157 JE.Lundberg.28_410331 JE.Lundberg.28_477083 JE.Lundberg.28_510523 JE.Lundberg.28_637957 JE.Lundberg.28_703852 JE.Lundberg.28_781622 JE.Lundberg.28_831535 JE.Lundberg.28_921156 JE.Lundberg.28_922888 JE.Lundberg.28_934263 JE.Lundberg.28_934823 JE.Lundberg.28_961663 JE.Lundberg.28_1139226 JE.Lundberg.28_1339319 JE.Lundberg.28_1424825 JE.Lundberg.28_1445691 JE.Lundberg.31_16714 JE.Lundberg.31_88898 JE.Lundberg.31_479714 JE.Lundberg.31_981629 JE.Lundberg.31_1082344 JE.Lundberg.31_1392655 JE.Lundberg.34_66019 JE.Lundberg.34_100717 JE.Lundberg.34_721356 JE.Lundberg.34_797604 JE.Lundberg.34_1055309 JE.Lundberg.34_1310002 JE.Lundberg.34_1466706 JE.Lundberg.37_38600 JE.Lundberg.37_38639 JE.Lundberg.37_47589 JE.Lundberg.37_146544 JE.Lundberg.37_208726 JE.Lundberg.37_342249 JE.Lundberg.37_509945 JE.Lundberg.37_539029 JE.Lundberg.37_601469 JE.Lundberg.37_623759 JE.Lundberg.37_720409 JE.Lundberg.37_786389 JE.Lundberg.37_1259261 JE.Lundberg.37_1401409 JE.Lundberg.37_1401443 JE.Lundberg.37_1547285 JE.Lundberg.40_455062 JE.Lundberg.40_1043759 JE.Lundberg.40_1056224 JE.Lundberg.40_1056427 JE.Lundberg.40_1320600 JE.Lundberg.40_1404779 JE.Lundberg.43_427963 JE.Lundberg.43_909950 JE.Lundberg.43_1172751 JE.Lundberg.43_1250651 JE.Lundberg.43_1303808 JE.Lundberg.43_1304016 JE.Lundberg.46_235898 JE.Lundberg.46_267506 JE.Lundberg.46_382955 JE.Lundberg.46_497855 JE.Lundberg.46_743964 JE.Lundberg.46_787708 JE.Lundberg.46_920848 JE.Lundberg.46_926253 JE.Lundberg.46_1263496 JE.Lundberg.46_1481250 JE.Lundberg.46_1495803 JE.Lundberg.46_1642391 JE.Lundberg.4_236642 JE.Lundberg.4_556177 JE.Lundberg.4_1001638 JE.Lundberg.67_441267 JE.Lundberg.73_1135364 JE.Lundberg.76_286686 JE.Lundberg.79_794874 JE.Lundberg.79_795108 JE.Lundberg.7_127555 JE.Lundberg.7_147297 JE.Lundberg.7_1069327 JE.Lundberg.82_88929 JE.Lundberg.82_159032 JE.Lundberg.82_506690 JE.Lundberg.82_547141 JE.Lundberg.85_4408221 JE.Lundberg.88_678649 JE.Lundberg.91_1671919 JE.Lundberg.94_914556 JE.Lundberg.94_966931 JE.Lundberg.94_1248815 JE.Lundberg.97_749064 JE.Soil.134_376122 JE.Soil.14_1734082 JE.Soil.14_2456229 JE.Soil.178_145909 JE.Soil.178_153941 JE.Soil.178_239265 JE.Soil.178_264114 JE.Soil.178_264441 JE.Soil.178_442318 JE.Soil.178_537125 JE.Soil.178_665099 JE.Soil.178_811159 JE.Soil.178_844988 JE.Soil.178_905148 JE.Soil.178_923152 JE.Soil.178_925042 JE.Soil.178_926716 JE.Soil.178_969849 JE.Soil.178_969968 JE.Soil.182_46878 JE.Soil.182_210979 JE.Soil.182_556929 JE.Soil.182_593274 JE.Soil.182_610576 JE.Soil.182_1229142 JE.Soil.182_1389892 JE.Soil.182_1679690 JE.Soil.182_1854878 JE.Soil.182_2061581 JE.Soil.186_56689 JE.Soil.186_785816 JE.Soil.186_1339926 JE.Soil.186_1398272 JE.Soil.186_1433110 JE.Soil.18_1042005 JE.Soil.18_1779855 JE.Soil.18_1779930 JE.Soil.190_1926586 JE.Soil.190_1935905 JE.Soil.190_2628799 JE.Soil.190_2811953 JE.Soil.194_2893253 JE.Soil.194_4609900 JE.Soil.198_164469 JE.Soil.198_1089278 JE.Soil.198_1417815 JE.Soil.202_94963 JE.Soil.202_242234 JE.Soil.202_643201 JE.Soil.202_704527 JE.Soil.202_705207 JE.Soil.202_706735 JE.Soil.202_768312 JE.Soil.202_895821 JE.Soil.202_983153 JE.Soil.202_990164 JE.Soil.206_644712 JE.Soil.206_1088945 JE.Soil.206_1172977 JE.Soil.206_1380663 JE.Soil.206_1469642 JE.Soil.206_1588946 JE.Soil.206_1589333 JE.Soil.206_1795916 JE.Soil.210_27189 JE.Soil.210_63070 JE.Soil.210_186696 JE.Soil.210_463627 JE.Soil.214_173712 JE.Soil.214_2762607 JE.Soil.214_2763357 JE.Soil.218_169671 JE.Soil.218_217694 JE.Soil.218_852347 JE.Soil.218_1435688 JE.Soil.222_352434 JE.Soil.222_762179 JE.Soil.222_1034370 JE.Soil.222_1210727 JE.Soil.222_1320219 JE.Soil.222_2200919 JE.Soil.222_2401263 JE.Soil.22_1858061 JE.Soil.22_2083425 JE.Soil.234_43224 JE.Soil.234_281682 JE.Soil.234_546701 JE.Soil.234_1471935 JE.Soil.234_2128947 JE.Soil.234_2237916 JE.Soil.250_20756 JE.Soil.250_303431 JE.Soil.250_314555 JE.Soil.250_417344 JE.Soil.250_867741 JE.Soil.250_1135480 JE.Soil.250_1341783 JE.Soil.250_1474986 JE.Soil.250_1727914 JE.Soil.254_484017 JE.Soil.254_608873 JE.Soil.258_9858 JE.Soil.258_723980 JE.Soil.258_837304 JE.Soil.258_986624 JE.Soil.258_1014967 JE.Soil.258_1481948 JE.Soil.258_1831973 JE.Soil.262_705794 JE.Soil.262_1282177 JE.Soil.262_1425781 JE.Soil.266_352312 JE.Soil.266_774850 JE.Soil.266_851964 JE.Soil.266_1012045 JE.Soil.266_1092279 JE.Soil.266_1174709 JE.Soil.266_1251778 JE.Soil.266_1334844 JE.Soil.266_1881386 JE.Soil.266_2007926 JE.Soil.26_339833 JE.Soil.26_431612 JE.Soil.26_431760 JE.Soil.26_676972 JE.Soil.26_1561777 JE.Soil.26_1561946 JE.Soil.26_1976623 JE.Soil.270_45628 JE.Soil.270_758355 JE.Soil.270_1218252 JE.Soil.270_1303616 JE.Soil.270_1364904 JE.Soil.2_161582 JE.Soil.2_210743 JE.Soil.2_210897 JE.Soil.2_526725 JE.Soil.2_715099 JE.Soil.2_923749 JE.Soil.2_1350309 JE.Soil.2_1368844 JE.Soil.2_1430897 JE.Soil.2_1630192 JE.Soil.2_1757466 JE.Soil.2_2239177 JE.Soil.30_237140 JE.Soil.30_1217993 JE.Soil.30_1506153 JE.Soil.30_1568289 JE.Soil.30_1612144 JE.Soil.30_1754694 JE.Soil.30_3103955 JE.Soil.34_57104 JE.Soil.34_1823087 JE.Soil.34_2133436 JE.Soil.34_2133437 JE.Soil.34_2600534 JE.Soil.34_2760231 JE.Soil.38_2505072 JE.Soil.42_38234 JE.Soil.42_753611 JE.Soil.46_1759125 JE.Soil.46_2217375 JE.Soil.50_16960 JE.Soil.54_387908 JE.Soil.54_506992 JE.Soil.54_685532 JE.Soil.54_1121492 JE.Soil.54_1214774 JE.Soil.58_489039 JE.Soil.58_545451 JE.Soil.58_1113601 JE.Soil.58_1187568 JE.Soil.58_1236487 JE.Soil.62_276639 JE.Soil.62_1521622 JE.Soil.62_1611021 JE.Soil.66_31063 JE.Soil.66_718990 JE.Soil.66_1280039 JE.Soil.66_1315819 JE.Soil.66_1635003 JE.Soil.6_132432 JE.Soil.6_546396 JE.Soil.6_872014 JE.Soil.6_1656202 JE.Soil.6_2096490 JE.Soil.6_2131512 JE.Soil.6_2308268 JE.Soil.6_2526960 JE.Soil.70_953744 JE.Soil.70_1061694 JE.Soil.70_1635746 JE.Soil.70_1753527 JE.Soil.74_13108 JE.Soil.74_198621 JE.Soil.74_515316 JE.Soil.74_656680 JE.Soil.74_736465 JE.Soil.78_75012 JE.Soil.78_740375 JE.Soil.78_902965 JE.Soil.78_1290763 JE.Soil.78_1290779 JE.Soil.82_86926 JE.Soil.82_504378 JE.Soil.82_656948 JE.Soil.82_1401593 JE.Soil.82_1453989 JE.Soil.86_970233 JE.Soil.86_1570888 JE.Soil.86_2359548 JE.Soil.102_56195 JE.Soil.102_75549 JE.Soil.102_75919 JE.Soil.102_117996 JE.Soil.102_196269 JE.Soil.102_214186 JE.Soil.102_214914 JE.Soil.102_283275 JE.Soil.102_283305 JE.Soil.102_322601 JE.Soil.102_341629 JE.Soil.102_391580 JE.Soil.102_395782 JE.Soil.102_400858 JE.Soil.102_400979 JE.Soil.102_444479 JE.Soil.102_445908 JE.Soil.102_488169 JE.Soil.102_593040 JE.Soil.102_598392 JE.Soil.102_619267 JE.Soil.102_625921 JE.Soil.102_637687 JE.Soil.102_665041 JE.Soil.102_676469 JE.Soil.106_1424 JE.Soil.106_182924 JE.Soil.106_245106 JE.Soil.106_295576 JE.Soil.106_311603 JE.Soil.106_339068 JE.Soil.106_413980 JE.Soil.106_450905 JE.Soil.106_495457 JE.Soil.106_533447 JE.Soil.106_588751 JE.Soil.106_590992 JE.Soil.106_615974 JE.Soil.106_743420 JE.Soil.106_766604 JE.Soil.106_820435 JE.Soil.106_912398 JE.Soil.106_967263 JE.Soil.106_1009899 JE.Soil.106_1019875 JE.Soil.106_1174363 JE.Soil.106_1236717 JE.Soil.106_1333289 JE.Soil.106_1377124 JE.Soil.106_1387783 JE.Soil.106_1388977 JE.Soil.106_1393109 JE.Soil.106_1402464 JE.Soil.106_1419035 JE.Soil.106_1489181 JE.Soil.106_1641459 JE.Soil.106_1704111 JE.Soil.106_1771765 JE.Soil.106_1795799 JE.Soil.106_1852824 JE.Soil.106_1983822 JE.Soil.106_2062986 JE.Soil.106_2188893 JE.Soil.106_2204836 JE.Soil.106_2244444 JE.Soil.106_2260264 JE.Soil.106_2260513 JE.Soil.106_2356620 JE.Soil.106_2484012 JE.Soil.106_2560462 JE.Soil.106_2707723 JE.Soil.106_2800934 JE.Soil.106_2991028 JE.Soil.106_3032926 JE.Soil.106_3074713 JE.Soil.106_3124229 JE.Soil.106_3132488 JE.Soil.106_3204029 JE.Soil.110_8450 JE.Soil.110_77482 JE.Soil.110_102070 JE.Soil.110_338804 JE.Soil.110_457465 JE.Soil.110_528949 JE.Soil.110_606827 JE.Soil.110_619597 JE.Soil.110_697527 JE.Soil.110_853806 JE.Soil.110_973402 JE.Soil.118_28160 JE.Soil.118_28365 JE.Soil.118_36007 JE.Soil.118_50741 JE.Soil.118_78841 JE.Soil.118_79039 JE.Soil.118_98866 JE.Soil.118_102682 JE.Soil.118_157926 JE.Soil.118_165204 JE.Soil.118_180313 JE.Soil.118_252037 JE.Soil.118_267859 JE.Soil.118_301524 JE.Soil.118_660993 JE.Soil.118_762179 JE.Soil.118_834020 JE.Soil.118_1006533 JE.Soil.118_1066265 JE.Soil.118_1083297 JE.Soil.118_1165537 JE.Soil.122_11516 JE.Soil.122_24788 JE.Soil.122_62896 JE.Soil.122_64493 JE.Soil.122_109542 JE.Soil.122_110457 JE.Soil.122_111864 JE.Soil.122_115240 JE.Soil.122_190771 JE.Soil.122_219987 JE.Soil.122_240678 JE.Soil.122_247984 JE.Soil.122_254613 JE.Soil.122_315806 JE.Soil.122_366348 JE.Soil.122_371427 JE.Soil.122_448890 JE.Soil.122_494197 JE.Soil.122_502421 JE.Soil.122_506206 JE.Soil.122_518571 JE.Soil.122_548053 JE.Soil.122_550661 JE.Soil.122_573994 JE.Soil.122_590519 JE.Soil.122_636659 JE.Soil.122_751823 JE.Soil.122_860949 JE.Soil.126_15019 JE.Soil.126_86082 JE.Soil.126_261060 JE.Soil.126_301531 JE.Soil.126_301653 JE.Soil.126_425639 JE.Soil.126_496397 JE.Soil.126_558068 JE.Soil.126_722901 JE.Soil.126_806117 JE.Soil.126_806336 JE.Soil.126_847948 JE.Soil.126_852797 JE.Soil.126_892281 JE.Soil.126_946526 JE.Soil.126_1074869 JE.Soil.126_1287217 JE.Soil.126_1344138 JE.Soil.126_1414878 JE.Soil.126_1491968 JE.Soil.126_1531296 JE.Soil.130_25967 JE.Soil.130_56793 JE.Soil.130_81938 JE.Soil.130_147744 JE.Soil.130_159163 JE.Soil.130_159351 JE.Soil.130_193923 JE.Soil.130_236203 JE.Soil.130_287613 JE.Soil.130_321978 JE.Soil.130_328381 JE.Soil.130_332739 JE.Soil.130_337177 JE.Soil.130_340928 JE.Soil.130_349132 JE.Soil.130_418567 JE.Soil.130_421703 JE.Soil.130_447893 JE.Soil.130_456823 JE.Soil.130_521154 JE.Soil.130_541329 JE.Soil.130_554903 JE.Soil.130_557160 JE.Soil.130_558607 JE.Soil.130_565641 JE.Soil.130_570311 JE.Soil.130_572432 JE.Soil.130_586578 JE.Soil.130_620643 JE.Soil.130_658484 JE.Soil.130_667908 JE.Soil.130_689922 JE.Soil.130_710614 JE.Soil.130_741805 JE.Soil.130_751812 JE.Soil.130_766300 JE.Soil.130_809176 JE.Soil.130_819268 JE.Soil.130_832845 JE.Soil.130_837406 JE.Soil.134_90191 JE.Soil.134_214995 JE.Soil.134_500348 JE.Soil.134_506093 JE.Soil.134_599912 JE.Soil.134_635022 JE.Soil.134_900618 JE.Soil.134_1310454 JE.Soil.134_1560606 JE.Soil.134_1587386 JE.Soil.134_1592889 JE.Soil.134_1666377 JE.Soil.134_1836651 JE.Soil.134_1969955 JE.Soil.134_1989259 JE.Soil.134_2041932 JE.Soil.134_2104348 JE.Soil.134_2119000 JE.Soil.134_2711378 JE.Soil.134_2762226 JE.Soil.134_2770650 JE.Soil.134_2778565 JE.Soil.134_2966010 JE.Soil.138_175081 JE.Soil.138_308406 JE.Soil.138_367096 JE.Soil.138_399862 JE.Soil.138_514138 JE.Soil.138_683150 JE.Soil.138_991659 JE.Soil.138_1012722 JE.Soil.138_1194001 JE.Soil.138_1402129 JE.Soil.142_129690 JE.Soil.142_447640 JE.Soil.142_451701 JE.Soil.142_743452 JE.Soil.142_1162487 JE.Soil.142_1298107 JE.Soil.142_1747034 JE.Soil.142_1791764 JE.Soil.142_1791932 JE.Soil.142_1908083 JE.Soil.142_1988836 JE.Soil.142_2055824 JE.Soil.142_2146028 JE.Soil.142_2329122 JE.Soil.142_2452792 JE.Soil.142_2542347 JE.Soil.142_2561063 JE.Soil.142_2699121 JE.Soil.142_2730942 JE.Soil.274_141013 JE.Soil.274_181247 JE.Soil.274_246767 JE.Soil.274_256214 JE.Soil.274_256389 JE.Soil.274_278202 JE.Soil.274_292940 JE.Soil.274_307906 JE.Soil.274_628415 JE.Soil.274_733608 JE.Soil.274_740572 JE.Soil.274_789323 JE.Soil.274_957782 JE.Soil.274_1091498 JE.Soil.274_1168601 JE.Soil.274_1248285 JE.Soil.274_1321118 JE.Soil.274_1333803 JE.Soil.274_1383434 JE.Soil.274_1461744 JE.Soil.274_1520464 JE.Soil.274_1549013 JE.Soil.274_1628098 JE.Soil.274_1807901 JE.Soil.274_1827592 JE.Soil.274_1836451 JE.Soil.274_1852510 JE.Soil.274_1894187 JE.Soil.274_1995169 JE.Soil.274_2164483 JE.Soil.274_2239226 JE.Soil.274_2239440 JE.Soil.274_2292049 JE.Soil.274_2429474 JE.Soil.274_2433853 JE.Soil.274_2497673 JE.Soil.278_49404 JE.Soil.278_174496 JE.Soil.278_625729 JE.Soil.278_852823 JE.Soil.278_1173401 JE.Soil.278_1315378 JE.Soil.278_1316286 JE.Soil.278_1344374 JE.Soil.278_1375958 JE.Soil.278_1384819 JE.Soil.278_1475469 JE.Soil.278_1476002 JE.Soil.278_1548556 JE.Soil.278_1591607 JE.Soil.278_1670733 JE.Soil.278_1736646 JE.Soil.278_1772242 JE.Soil.278_1779754 JE.Soil.278_1918733 JE.Soil.278_1988867 JE.Soil.278_2081085 JE.Soil.278_2218712 JE.Soil.278_2445089 JE.Soil.278_2543852 JE.Soil.282_132822 JE.Soil.282_499249 JE.Soil.282_563059 JE.Soil.282_588684 JE.Soil.282_653493 JE.Soil.282_670904 JE.Soil.282_688703 JE.Soil.282_695124 JE.Soil.282_718607 JE.Soil.282_1154109 JE.Soil.282_1256130 JE.Soil.282_1400017 JE.Soil.282_1405585 JE.Soil.282_1405595 JE.Soil.282_1545908 JE.Soil.282_1776068 JE.Soil.282_1856944 JE.Soil.282_2657457 JE.Soil.286_172312 JE.Soil.286_468581 JE.Soil.286_498303 JE.Soil.286_573168 JE.Soil.286_665396 JE.Soil.286_941277 JE.Soil.286_1360410 JE.Soil.286_1416587 JE.Soil.286_1725617 JE.Soil.286_1729603 JE.Soil.286_1738545 JE.Soil.286_1784033 JE.Soil.286_2118549 JE.Soil.290_570144 JE.Soil.290_843759 JE.Soil.290_1446659 JE.Soil.290_2511469 JE.Soil.290_2616424 JE.Soil.294_71845 JE.Soil.294_82504 JE.Soil.294_106976 JE.Soil.294_192464 JE.Soil.294_232438 JE.Soil.294_347256 JE.Soil.294_350909 JE.Soil.294_359186 JE.Soil.294_443922 JE.Soil.294_444377 JE.Soil.294_465260 JE.Soil.294_518536 JE.Soil.294_592000 JE.Soil.298_357448 JE.Soil.298_396861 JE.Soil.298_571313 JE.Soil.298_742058 JE.Soil.298_767894 JE.Soil.298_768806 JE.Soil.298_791925 JE.Soil.298_840459 JE.Soil.302_7157 JE.Soil.302_23447 JE.Soil.302_53396 JE.Soil.302_55883 JE.Soil.302_77632 JE.Soil.302_101387 JE.Soil.302_111866 JE.Soil.302_140420 JE.Soil.302_177140 JE.Soil.302_229833 JE.Soil.302_259597 JE.Soil.302_274500 JE.Soil.302_300061 JE.Soil.302_349663 JE.Soil.302_397184 JE.Soil.302_398042 JE.Soil.302_431288 JE.Soil.302_478680 JE.Soil.302_509940 JE.Soil.302_535515 JE.Soil.302_569189 JE.Soil.302_570571 JE.Soil.302_640853 JE.Soil.302_654704 JE.Soil.302_679796 JE.Soil.310_76208 JE.Soil.310_76709 JE.Soil.310_440605 JE.Soil.310_617951 JE.Soil.310_618265 JE.Soil.310_1413539 JE.Soil.314_55006 JE.Soil.314_594429 JE.Soil.314_1096875 JE.Soil.314_1290409 JE.Soil.318_29881 JE.Soil.318_418169 JE.Soil.318_485158 JE.Soil.318_690401 JE.Soil.318_1136271 JE.Soil.318_1215592 JE.Soil.318_1303566 JE.Soil.318_1603840 JE.Soil.318_1707879 JE.Soil.98_7146 JE.Soil.98_47201 JE.Soil.98_52697 JE.Soil.98_94465 JE.Soil.98_139295 JE.Soil.98_142169 JE.Soil.98_178385 JE.Soil.98_188538 JE.Soil.98_227586 JE.Soil.98_256487 JE.Soil.98_274412 JE.Soil.98_274701 JE.Soil.98_288155 JE.Soil.98_316380 JE.Soil.98_343399 JE.Soil.98_380887 JE.Soil.98_395597 JE.Soil.98_405301 JE.Soil.98_421680 JE.Soil.98_426697 JE.Soil.98_512283 JE.Soil.98_526796 JE.Soil.98_570625 JE.Soil.98_576359 JE.Soil.98_582861 JE.Soil.98_583080 JE.Soil.98_610307 JE.Soil.98_610647 JE.Soil.98_629094 JE.Soil.98_672804 JE.Soil.98_680442 JE.Soil.98_709849 JE.Soil.98_728168 JE.Soil.98_754994 JE.Soil.98_855979 JE.Soil.98_893948 JE.Soil.98_927646 JE.Soil.98_942692 JE.Soil.98_956023 JE.Soil.98_961716 JE.Soil.98_997288 JE.Soil.98_1038351 JE.Lundberg.52_1092901 JE.Lundberg.52_1449984 JE.Lundberg.67_1523683 JE.Soil.102_8248 JE.Soil.102_19705 JE.Soil.102_21720 JE.Soil.102_47281 JE.Soil.102_77484 JE.Soil.102_79312 JE.Soil.102_83655 JE.Soil.102_111223 JE.Soil.102_155416 JE.Soil.102_155625 JE.Soil.102_176850 JE.Soil.102_198463 JE.Soil.102_261305 JE.Soil.102_352948 JE.Soil.102_367520 JE.Soil.102_382349 JE.Soil.102_458193 JE.Soil.102_482540 JE.Soil.102_565572 JE.Soil.102_595640 JE.Soil.102_629682 JE.Soil.102_668624 JE.Soil.102_670463 JE.Soil.106_110381 JE.Soil.106_167383 JE.Soil.106_242579 JE.Soil.106_347881 JE.Soil.106_697229 JE.Soil.106_1046404 JE.Soil.106_1089876 JE.Soil.106_1211294 JE.Soil.106_1242898 JE.Soil.106_1391225 JE.Soil.106_1635872 JE.Soil.106_1655600 JE.Soil.106_1847800 JE.Soil.106_1880509 JE.Soil.106_1927818 JE.Soil.106_2165028 JE.Soil.106_2204835 JE.Soil.106_2365771 JE.Soil.106_2459532 JE.Soil.106_2482491 JE.Soil.106_2518725 JE.Soil.106_2722594 JE.Soil.106_3033958 JE.Soil.110_92721 JE.Soil.110_92776 JE.Soil.110_155951 JE.Soil.110_682216 JE.Soil.110_1058945 JE.Soil.110_1062963 JE.Soil.118_150524 JE.Soil.118_153886 JE.Soil.118_175350 JE.Soil.118_276899 JE.Soil.118_324858 JE.Soil.118_327975 JE.Soil.118_338590 JE.Soil.118_527289 JE.Soil.118_702964 JE.Soil.118_807349 JE.Soil.118_822848 JE.Soil.118_885643 JE.Soil.118_904605 JE.Soil.118_1115766 JE.Soil.118_1130732 JE.Soil.122_4297 JE.Soil.122_23952 JE.Soil.122_24060 JE.Soil.122_60130 JE.Soil.122_66764 JE.Soil.122_131079 JE.Soil.122_144413 JE.Soil.122_235153 JE.Soil.122_257559 JE.Soil.122_268151 JE.Soil.122_342598 JE.Soil.122_376796 JE.Soil.122_376888 JE.Soil.122_413381 JE.Soil.122_427411 JE.Soil.122_482542 JE.Soil.122_500605 JE.Soil.122_518845 JE.Soil.122_611084 JE.Soil.122_658072 JE.Soil.122_731957 JE.Soil.122_774559 JE.Soil.122_774774 JE.Soil.122_815680 JE.Soil.126_118557 JE.Soil.126_148794 JE.Soil.126_182619 JE.Soil.126_326706 JE.Soil.126_471995 JE.Soil.126_476511 JE.Soil.126_505496 JE.Soil.126_516108 JE.Soil.126_566554 JE.Soil.126_595269 JE.Soil.126_607032 JE.Soil.126_628852 JE.Soil.126_686804 JE.Soil.126_817335 JE.Soil.126_817432 JE.Soil.126_898222 JE.Soil.126_944862 JE.Soil.126_1075435 JE.Soil.126_1084163 JE.Soil.126_1139380 JE.Soil.126_1197104 JE.Soil.126_1266921 JE.Soil.130_28907 JE.Soil.130_169569 JE.Soil.130_181716 JE.Soil.130_248049 JE.Soil.130_301480 JE.Soil.130_317699 JE.Soil.130_327781 JE.Soil.130_348297 JE.Soil.130_426619 JE.Soil.130_534851 JE.Soil.130_607282 JE.Soil.130_665408 JE.Soil.130_676288 JE.Soil.130_677306 JE.Soil.130_726667 JE.Soil.130_753894 JE.Soil.130_795126 JE.Soil.130_815138 JE.Soil.130_832519 JE.Soil.134_13231 JE.Soil.134_40875 JE.Soil.134_41051 JE.Soil.134_190873 JE.Soil.134_346552 JE.Soil.134_949746 JE.Soil.134_949819 JE.Soil.134_1551866 JE.Soil.134_1745373 JE.Soil.134_1858937 JE.Soil.134_1867552 JE.Soil.134_1871345 JE.Soil.134_2277998 JE.Soil.134_2844340 JE.Soil.138_30074 JE.Soil.138_45954 JE.Soil.138_393912 JE.Soil.138_451324 JE.Soil.138_468363 JE.Soil.138_821633 JE.Soil.138_1052082 JE.Soil.138_1085343 JE.Soil.138_1214194 JE.Soil.142_183292 JE.Soil.142_296258 JE.Soil.142_329894 JE.Soil.142_338764 JE.Soil.142_339200 JE.Soil.142_429325 JE.Soil.142_644191 JE.Soil.142_799830 JE.Soil.142_999334 JE.Soil.142_1261563 JE.Soil.142_1558401 JE.Soil.142_1577693 JE.Soil.142_1629975 JE.Soil.142_1696873 JE.Soil.142_1869994 JE.Soil.142_1889160 JE.Soil.142_2188351 JE.Soil.142_2342194 JE.Soil.274_74415 JE.Soil.274_129418 JE.Soil.274_208760 JE.Soil.274_315810 JE.Soil.274_421736 JE.Soil.274_426178 JE.Soil.274_770231 JE.Soil.274_859129 JE.Soil.274_907199 JE.Soil.274_1018135 JE.Soil.274_1022811 JE.Soil.274_1055451 JE.Soil.274_1202747 JE.Soil.274_1234582 JE.Soil.274_1263669 JE.Soil.274_1339833 JE.Soil.274_1390921 JE.Soil.274_1429706 JE.Soil.274_1480784 JE.Soil.274_1705653 JE.Soil.274_1753153 JE.Soil.274_1833563 JE.Soil.274_2055353 JE.Soil.274_2057095 JE.Soil.274_2221867 JE.Soil.274_2286077 JE.Soil.274_2317478 JE.Soil.274_2318187 JE.Soil.274_2479934 JE.Soil.278_166310 JE.Soil.278_396775 JE.Soil.278_551855 JE.Soil.278_642318 JE.Soil.278_778155 JE.Soil.278_778611 JE.Soil.278_1077786 JE.Soil.278_1468574 JE.Soil.278_1588710 JE.Soil.278_1786451 JE.Soil.278_1891655 JE.Soil.278_2289093 JE.Soil.278_2410577 JE.Soil.282_140766 JE.Soil.282_483382 JE.Soil.282_511873 JE.Soil.282_544225 JE.Soil.282_583452 JE.Soil.282_782397 JE.Soil.282_797801 JE.Soil.282_1613792 JE.Soil.282_1740261 JE.Soil.282_2180906 JE.Soil.282_2337494 JE.Soil.282_2555674 JE.Soil.286_201770 JE.Soil.286_219312 JE.Soil.286_690450 JE.Soil.286_721142 JE.Soil.286_980627 JE.Soil.286_1068324 JE.Soil.286_1076088 JE.Soil.286_1247082 JE.Soil.286_1382227 JE.Soil.286_1499006 JE.Soil.286_1548559 JE.Soil.290_580016 JE.Soil.290_587790 JE.Soil.290_899953 JE.Soil.290_1019008 JE.Soil.290_1652381 JE.Soil.294_27705 JE.Soil.294_30659 JE.Soil.294_112361 JE.Soil.294_162061 JE.Soil.294_276391 JE.Soil.294_344012 JE.Soil.294_381211 JE.Soil.294_389996 JE.Soil.294_422897 JE.Soil.294_441633 JE.Soil.294_473372 JE.Soil.294_479350 JE.Soil.298_31106 JE.Soil.298_71790 JE.Soil.298_419981 JE.Soil.298_444855 JE.Soil.298_853093 JE.Soil.298_853456 JE.Soil.302_14544 JE.Soil.302_38987 JE.Soil.302_86196 JE.Soil.302_178377 JE.Soil.302_187874 JE.Soil.302_258991 JE.Soil.302_578551 JE.Soil.302_579488 JE.Soil.302_626891 JE.Soil.302_662785 JE.Soil.302_681542 JE.Soil.302_700089 JE.Soil.310_1536530 JE.Soil.310_1618774 JE.Soil.314_70043 JE.Soil.314_813898 JE.Soil.314_897117 JE.Soil.314_999546 JE.Soil.314_1519517 JE.Soil.318_214730 JE.Soil.318_367339 JE.Soil.318_408030 JE.Soil.318_671147 JE.Soil.318_1533430 JE.Soil.318_1675895 JE.Soil.98_109116 JE.Soil.98_130326 JE.Soil.98_147740 JE.Soil.98_153229 JE.Soil.98_158360 JE.Soil.98_187414 JE.Soil.98_202819 JE.Soil.98_208372 JE.Soil.98_224750 JE.Soil.98_226530 JE.Soil.98_244312 JE.Soil.98_370951 JE.Soil.98_374206 JE.Soil.98_480404 JE.Soil.98_549756 JE.Soil.98_570985 JE.Soil.98_573609 JE.Soil.98_595375 JE.Soil.98_595380 JE.Soil.98_651492 JE.Soil.98_653118 JE.Soil.98_770630 JE.Soil.98_820102 JE.Soil.98_820367 JE.Soil.98_824430 JE.Soil.98_836534 JE.Soil.98_866791 JE.Soil.98_1012118 JE.Lundberg.88_124571 JE.Lundberg.88_349563 JE.Lundberg.88_365957 JE.Lundberg.88_823353 JE.Lundberg.91_673036 JE.Soil.14_315668 JE.Soil.14_2586256 JE.Soil.178_198651 JE.Soil.178_351572 JE.Soil.178_473640 JE.Soil.178_625966 JE.Soil.178_643003 JE.Soil.178_725269 JE.Soil.178_757844 JE.Soil.178_809659 JE.Soil.178_971573 JE.Soil.182_98195 JE.Soil.182_231854 JE.Soil.182_896456 JE.Soil.182_949418 JE.Soil.182_1619994 JE.Soil.182_1636439 JE.Soil.182_1655350 JE.Soil.186_96493 JE.Soil.186_727281 JE.Soil.186_777011 JE.Soil.186_777366 JE.Soil.186_872234 JE.Soil.186_1088085 JE.Soil.186_1162490 JE.Soil.186_1625166 JE.Soil.186_1625964 JE.Soil.18_887235 JE.Soil.18_1431324 JE.Soil.190_689749 JE.Soil.190_1094026 JE.Soil.190_1094243 JE.Soil.190_2439947 JE.Soil.194_72406 JE.Soil.194_2028844 JE.Soil.194_3423387 JE.Soil.194_3537261 JE.Soil.194_3618576 JE.Soil.198_422811 JE.Soil.198_619998 JE.Soil.198_1193674 JE.Soil.198_1246110 JE.Soil.198_1454112 JE.Soil.198_1606447 JE.Soil.198_1606739 JE.Soil.202_232338 JE.Soil.202_373609 JE.Soil.202_444523 JE.Soil.202_464718 JE.Soil.202_623907 JE.Soil.202_711057 JE.Soil.202_893600 JE.Soil.202_985543 JE.Soil.202_986271 JE.Soil.206_431292 JE.Soil.206_455214 JE.Soil.206_623486 JE.Soil.206_720755 JE.Soil.206_1376390 JE.Soil.206_1493111 JE.Soil.206_1614428 JE.Soil.206_1723240 JE.Soil.206_1811432 JE.Soil.206_1870887 JE.Soil.206_1886276 JE.Soil.206_1893631 JE.Soil.210_109709 JE.Soil.210_415846 JE.Soil.210_627516 JE.Soil.210_768100 JE.Soil.210_820830 JE.Soil.210_887784 JE.Soil.210_895344 JE.Soil.210_930952 JE.Soil.214_1052649 JE.Soil.214_1096132 JE.Soil.214_1249291 JE.Soil.214_1249509 JE.Soil.218_76622 JE.Soil.218_1016033 JE.Soil.218_1123486 JE.Soil.218_1386991 JE.Soil.218_1536259 JE.Soil.218_1536392 JE.Soil.222_344962 JE.Soil.222_608764 JE.Soil.222_1172294 JE.Soil.222_1428806 JE.Soil.222_1607173 JE.Soil.222_1771865 JE.Soil.222_1839962 JE.Soil.22_336520 JE.Soil.22_508203 JE.Soil.22_825387 JE.Soil.22_867319 JE.Soil.22_1397986 JE.Soil.22_1442379 JE.Soil.22_1950911 JE.Soil.26_139618 JE.Soil.26_412565 JE.Soil.26_576073 JE.Soil.26_1765964 JE.Soil.2_49123 JE.Soil.2_201349 JE.Soil.2_206594 JE.Soil.2_376203 JE.Soil.2_376468 JE.Soil.2_523495 JE.Soil.2_1017731 JE.Soil.2_1210674 JE.Soil.2_1245800 JE.Soil.2_1717024 JE.Soil.2_2076454 JE.Soil.2_2154483 JE.Soil.2_2283662 JE.Soil.30_125859 JE.Soil.30_438449 JE.Soil.30_1608631 JE.Soil.30_1608735 JE.Soil.30_1613960 JE.Soil.30_2105965 JE.Soil.30_2107779 JE.Soil.30_2826874 JE.Soil.34_3154106 JE.Soil.34_3992054 JE.Soil.38_682501 JE.Soil.38_1012315 JE.Soil.38_1094415 JE.Soil.38_1724828 JE.Soil.38_2863830 JE.Soil.38_2986409 JE.Soil.42_1892142 JE.Soil.46_172777 JE.Soil.46_178081 JE.Soil.46_1185701 JE.Soil.46_1565149 JE.Soil.46_1687265 JE.Soil.46_1905651 JE.Soil.46_2212541 JE.Soil.46_2610653 JE.Soil.6_373805 JE.Soil.6_543588 JE.Soil.6_1461210 JE.Soil.6_2699760 JE.Soil.6_2757445 JE.Lundberg.136_1127761 JE.Lundberg.157_347898 JE.Lundberg.52_434325 JE.Lundberg.55_945630 JE.Lundberg.64_1280869 JE.Soil.178_746069 JE.Soil.178_979038 JE.Soil.182_1962611 JE.Soil.182_1978144 JE.Soil.186_961966 JE.Soil.186_1325852 JE.Soil.18_5699 JE.Soil.18_5790 JE.Soil.18_1075016 JE.Soil.18_1420673 JE.Soil.18_1623566 JE.Soil.194_3102895 JE.Soil.198_765843 JE.Soil.198_823938 JE.Soil.198_824086 JE.Soil.198_825738 JE.Soil.202_251759 JE.Soil.202_522893 JE.Soil.202_619203 JE.Soil.206_173613 JE.Soil.206_174082 JE.Soil.206_307682 JE.Soil.206_487373 JE.Soil.206_796097 JE.Soil.206_1350131 JE.Soil.206_1390683 JE.Soil.210_730398 JE.Soil.210_895461 JE.Soil.214_1949297 JE.Soil.218_493501 JE.Soil.222_1151782 JE.Soil.222_2345607 JE.Soil.234_521612 JE.Soil.234_662568 JE.Soil.234_1095045 JE.Soil.234_1131694 JE.Soil.234_2525158 JE.Soil.250_414882 JE.Soil.250_1719190 JE.Soil.254_23976 JE.Soil.254_142597 JE.Soil.254_465758 JE.Soil.254_762600 JE.Soil.254_1098763 JE.Soil.258_697669 JE.Soil.258_1131838 JE.Soil.258_1626055 JE.Soil.262_368897 JE.Soil.266_1655702 JE.Soil.266_2030890 JE.Soil.26_1090150 JE.Soil.26_1243599 JE.Soil.26_1799804 JE.Soil.270_484401 JE.Soil.270_484814 JE.Soil.270_718506 JE.Soil.270_801599 JE.Soil.2_486853 JE.Soil.2_898728 JE.Soil.2_1275971 JE.Soil.30_71526 JE.Soil.30_1100647 JE.Soil.30_2492146 JE.Soil.34_2412285 JE.Soil.34_3083521 JE.Soil.34_3083542 JE.Soil.34_3326001 JE.Soil.34_3873120 JE.Soil.38_561438 JE.Soil.38_921957 JE.Soil.38_1227839 JE.Soil.42_560964 JE.Soil.42_688765 JE.Soil.46_441573 JE.Soil.46_2201264 JE.Soil.46_2201439 JE.Soil.50_118760 JE.Soil.50_579101 JE.Soil.50_773624 JE.Soil.50_835221 JE.Soil.54_589923 JE.Soil.54_604534 JE.Soil.58_956613 JE.Soil.58_1193558 JE.Soil.58_1275118 JE.Soil.58_1527008 JE.Soil.62_27630 JE.Soil.62_754015 JE.Soil.62_882306 JE.Soil.62_1027903 JE.Soil.62_1062817 JE.Soil.62_1194471 JE.Soil.62_1391537 JE.Soil.62_1550783 JE.Soil.62_1639837 JE.Soil.62_2387024 JE.Soil.66_161418 JE.Soil.66_1349549 JE.Soil.6_1350647 JE.Soil.6_1533874 JE.Soil.6_1735866 JE.Soil.6_1866551 JE.Soil.6_1914374 JE.Soil.6_1914577 JE.Soil.6_1995494 JE.Soil.6_2090324 JE.Soil.6_2341142 JE.Soil.6_2613986 JE.Soil.6_2815444 JE.Soil.70_203891 JE.Soil.70_1491668 JE.Soil.70_1747993 JE.Soil.70_1768439 JE.Soil.74_371219 JE.Soil.74_864896 JE.Soil.78_69592 JE.Soil.78_337753 JE.Soil.78_380792 JE.Soil.78_573335 JE.Soil.78_651347 JE.Soil.78_1223845 JE.Soil.78_1478767 JE.Soil.86_11551 JE.Soil.86_1970375 JE.Soil.86_2107561 JE.Soil.86_2126289 JE.Soil.86_2361270 JE.Soil.86_2368622 JE.Lundberg.169_203966 JE.Lundberg.169_219166 JE.Lundberg.169_389042 JE.Lundberg.169_588869 JE.Lundberg.169_967374 JE.Lundberg.169_1141873 JE.Lundberg.172_39544 JE.Lundberg.172_96488 JE.Lundberg.172_173338 JE.Lundberg.172_257287 JE.Lundberg.172_308172 JE.Lundberg.172_310547 JE.Lundberg.172_315933 JE.Lundberg.172_587553 JE.Lundberg.172_610698 JE.Lundberg.172_639507 JE.Lundberg.172_723955 JE.Lundberg.172_739236 JE.Lundberg.172_739480 JE.Lundberg.172_847262 JE.Lundberg.172_935311 JE.Lundberg.172_935370 JE.Lundberg.172_963437 JE.Lundberg.172_978383 JE.Lundberg.172_978681 JE.Lundberg.172_993957 JE.Lundberg.172_994286 JE.Lundberg.172_1052271 JE.Lundberg.172_1169361 JE.Lundberg.172_1276554 JE.Lundberg.172_1356681 JE.Lundberg.172_1431075 JE.Lundberg.172_1454493 JE.Lundberg.175_361828 JE.Lundberg.175_420608 JE.Lundberg.175_505789 JE.Lundberg.175_591736 JE.Lundberg.175_637982 JE.Lundberg.175_886062 JE.Lundberg.175_999968 JE.Lundberg.175_1087368 JE.Lundberg.175_1100518 JE.Lundberg.175_1161419 JE.Lundberg.178_65342 JE.Lundberg.178_76164 JE.Lundberg.178_107708 JE.Lundberg.178_225512 JE.Lundberg.178_290057 JE.Lundberg.178_369825 JE.Lundberg.178_369871 JE.Lundberg.178_448489 JE.Lundberg.178_533770 JE.Lundberg.178_552534 JE.Lundberg.178_582227 JE.Lundberg.178_603313 JE.Lundberg.181_178363 JE.Lundberg.181_178556 JE.Lundberg.181_197272 JE.Lundberg.181_522677 JE.Lundberg.181_709591 JE.Lundberg.181_820609 JE.Lundberg.181_993234 JE.Lundberg.181_1093806 JE.Lundberg.181_1104632 JE.Lundberg.181_1121674 JE.Lundberg.181_1216491 JE.Lundberg.187_85221 JE.Lundberg.187_107614 JE.Lundberg.187_397751 JE.Lundberg.187_459589 JE.Lundberg.187_495470 JE.Lundberg.187_565676 JE.Lundberg.187_722889 JE.Lundberg.187_750370 JE.Lundberg.187_1006943 JE.Lundberg.187_1019976 JE.Lundberg.187_1122060 JE.Lundberg.187_1199709 JE.Lundberg.187_1222749 JE.Lundberg.187_1242967 JE.Lundberg.187_1284534 JE.Lundberg.187_1386891 JE.Lundberg.187_1537752 JE.Lundberg.187_1624383 JE.Lundberg.190_32846 JE.Lundberg.190_83622 JE.Lundberg.190_793840 JE.Lundberg.190_817870 JE.Lundberg.190_1258502 JE.Lundberg.190_1300566 JE.Lundberg.190_1300738 JE.Lundberg.190_1322051 JE.Lundberg.190_1416297 JE.Lundberg.52_134161 JE.Lundberg.52_1710259 JE.Lundberg.55_695208 JE.Lundberg.55_695355 JE.Lundberg.55_752761 JE.Lundberg.55_752936 JE.Lundberg.58_737076 JE.Lundberg.58_1869713 JE.Lundberg.64_2184436 JE.Soil.18_658707 JE.Soil.194_3279871 JE.Soil.194_3441509 JE.Soil.102_141735 JE.Soil.102_142669 JE.Soil.102_368987 JE.Soil.102_482824 JE.Soil.102_498156 JE.Soil.102_676388 JE.Soil.102_687291 JE.Soil.106_395696 JE.Soil.106_483964 JE.Soil.106_1251312 JE.Soil.106_1302368 JE.Soil.106_1503379 JE.Soil.106_2369675 JE.Soil.110_72807 JE.Soil.110_811252 JE.Soil.110_1314481 JE.Soil.118_69882 JE.Soil.122_117418 JE.Soil.122_131282 JE.Soil.122_378860 JE.Soil.122_490213 JE.Soil.122_550700 JE.Soil.122_683262 JE.Soil.122_683341 JE.Soil.122_733439 JE.Soil.122_827154 JE.Soil.122_846793 JE.Soil.126_372349 JE.Soil.126_406754 JE.Soil.126_474822 JE.Soil.126_609733 JE.Soil.130_479164 JE.Soil.130_509312 JE.Soil.130_797305 JE.Soil.130_845497 JE.Soil.134_2336536 JE.Soil.134_2925896 JE.Soil.138_1020640 JE.Soil.142_790681 JE.Soil.142_1449712 JE.Soil.142_1900165 JE.Soil.142_1919139 JE.Soil.142_2057513 JE.Soil.234_1521192 JE.Soil.234_1521219 JE.Soil.258_1116593 JE.Soil.274_720437 JE.Soil.274_827815 JE.Soil.274_1258636 JE.Soil.274_1259104 JE.Soil.274_1829861 JE.Soil.274_2061627 JE.Soil.274_2103007 JE.Soil.278_296927 JE.Soil.278_428947 JE.Soil.282_307340 JE.Soil.282_307446 JE.Soil.282_1488850 JE.Soil.282_1922693 JE.Soil.282_1985619 JE.Soil.286_684533 JE.Soil.290_2209077 JE.Soil.290_2338972 JE.Soil.294_79733 JE.Soil.294_216285 JE.Soil.294_522647 JE.Soil.298_289268 JE.Soil.298_439625 JE.Soil.298_461774 JE.Soil.298_767596 JE.Soil.302_67117 JE.Soil.302_190488 JE.Soil.302_450419 JE.Soil.302_495945 JE.Soil.302_572899 JE.Soil.302_638503 JE.Soil.310_533199 JE.Soil.314_38641 JE.Soil.318_1507064 JE.Soil.318_1507490 JE.Soil.58_579359 JE.Soil.74_244821 JE.Soil.74_456572 JE.Soil.74_787031 JE.Soil.78_253586 JE.Soil.78_334338 JE.Soil.78_1188974 JE.Soil.78_1402801 JE.Soil.98_6617 JE.Soil.98_51318 JE.Soil.98_124837 JE.Soil.98_217423 JE.Soil.98_257530 JE.Soil.98_330933 JE.Soil.98_359669 JE.Soil.98_511145 JE.Soil.98_692722 JE.Soil.98_725390 JE.Soil.98_879235 JE.Soil.98_987943 JE.Soil.98_990716 JE.Lundberg.16_840072 JE.Lundberg.16_1086684 JE.Lundberg.172_148303 JE.Lundberg.172_214908 JE.Lundberg.181_304588 JE.Lundberg.181_1068734 JE.Lundberg.187_613631 JE.Lundberg.187_1089544 JE.Lundberg.190_1032736 JE.Lundberg.19_230255 JE.Lundberg.1_1352031 JE.Lundberg.22_801571 JE.Lundberg.22_801777 JE.Lundberg.28_159971 JE.Lundberg.34_188263 JE.Lundberg.37_249007 JE.Soil.14_1738943 JE.Soil.178_785462 JE.Soil.178_939501 JE.Soil.182_343315 JE.Soil.182_1689121 JE.Soil.186_807012 JE.Soil.186_1102468 JE.Soil.18_1980731 JE.Soil.202_682791 JE.Soil.202_791631 JE.Soil.210_883212 JE.Soil.218_928788 JE.Soil.222_1797123 JE.Soil.22_720595 JE.Soil.22_1318824 JE.Soil.26_1182727 JE.Soil.26_1228100 JE.Soil.26_1913330 JE.Soil.30_44302 JE.Soil.30_256054 JE.Soil.30_372886 JE.Soil.30_2897678 JE.Soil.34_440861 JE.Soil.178_363382 JE.Soil.178_715408 JE.Soil.178_836796 JE.Soil.234_80571 JE.Soil.234_1937945 JE.Soil.234_2289566 JE.Soil.254_201755 JE.Soil.254_201877 JE.Soil.254_285712 JE.Soil.254_925427 JE.Soil.258_918160 JE.Soil.262_74210 JE.Soil.262_440110 JE.Soil.262_576781 JE.Soil.262_827654 JE.Soil.262_1410442 JE.Soil.262_1410470 JE.Soil.270_916338 JE.Soil.270_1621347 JE.Soil.270_1621355 JE.Soil.58_1490755 JE.Soil.74_306052 JE.Soil.74_511097 JE.Soil.78_776668 JE.Soil.78_1445294 JE.Soil.118_807407 JE.Soil.122_495322 JE.Soil.122_513222 JE.Soil.122_518759 JE.Soil.122_806719 JE.Soil.126_706342 JE.Soil.126_986768 JE.Soil.130_849596 JE.Soil.134_1918967 JE.Soil.138_782136 JE.Soil.142_1696986 JE.Soil.98_500849 JE.Soil.98_820595 JE.Soil.106_1762601 JE.Soil.106_1825569 JE.Soil.106_2092400 JE.Soil.106_2138757 JE.Soil.110_258047 JE.Soil.118_855759 JE.Soil.122_798260 JE.Soil.130_832465 JE.Soil.134_2115188 JE.Soil.134_2534144 JE.Soil.142_1015314 JE.Soil.310_154669 JE.Lundberg.79_1170906 JE.Lundberg.79_1197739 JE.Lundberg.82_210350 JE.Lundberg.82_852240 JE.Lundberg.82_852531 JE.Lundberg.85_386504 JE.Lundberg.91_909875 JE.Soil.182_37058 JE.Soil.214_1437469 JE.Soil.46_457690 JE.Lundberg.172_1348775 JE.Lundberg.178_43385 JE.Lundberg.178_43698 JE.Lundberg.187_1014752 JE.Lundberg.190_1252561 JE.Lundberg.49_203913 JE.Soil.190_56200 JE.Soil.198_396392 JE.Soil.194_1919359 JE.Soil.198_704111 JE.Soil.206_652659 JE.Soil.210_248269 JE.Soil.22_108316 JE.Soil.22_164254 JE.Soil.38_1701914 JE.Soil.46_3037373 JE.Lundberg.31_937291 JE.Soil.18_2220418 JE.Soil.26_493739 JE.Soil.42_734331 JE.Soil.62_736176 JE.Soil.66_1279904 JE.Soil.6_526878 JE.Lundberg.142_25833 JE.Lundberg.187_1161082 JE.Lundberg.19_201990 JE.Lundberg.19_409548 JE.Lundberg.37_214017 JE.Lundberg.46_181031 JE.Lundberg.46_181204 JE.Lundberg.91_1535821 JE.Soil.198_938649 JE.Soil.26_426856 JE.Soil.134_323462 JE.Soil.278_1310578 JE.Soil.282_2161196 JE.Soil.98_139490 JE.Soil.98_709864 JE.Lundberg.130_842681 JE.Lundberg.13_1786405 JE.Lundberg.142_443432 JE.Soil.58_488965 JE.Lundberg.133_1035533 JE.Lundberg.13_567725 JE.Lundberg.169_597423 JE.Lundberg.19_1150907 JE.Soil.2_1562183 JE.Soil.30_414916 JE.Soil.34_1901956 JE.Soil.258_214134 JE.Soil.258_214418 JE.Lundberg.46_1124269 JE.Soil.26_809210 JE.Soil.126_1267103 JE.Soil.142_1681456 JE.Soil.98_927188 JE.Soil.98_927207 JE.Lundberg.4_662419 JE.Lundberg.172_1316528 JE.Lundberg.16_241095 JE.Soil.182_617374 JE.Lundberg.178_496970 JE.Lundberg.34_527762 JE.Lundberg.187_1585542 JE.Soil.190_2521077 JE.Lundberg.31_1122975 JE.Soil.122_769680 JE.Soil.122_95416 JE.Soil.126_1253829 JE.Soil.130_780474 JE.Soil.134_2741328 JE.Soil.222_1784382 JE.Soil.62_1410708 JE.Soil.206_197637 JE.Soil.274_586750 JE.Soil.2_1025551 JE.Soil.6_2553106 JE.Soil.34_1882499 JE.Lundberg.142_879722 JE.Soil.98_402017 JE.Soil.102_430131 JE.Soil.122_19126 JE.Soil.122_38384 JE.Soil.126_1537563 JE.Soil.130_385515 JE.Soil.130_722663 JE.Soil.130_793775 JE.Soil.142_389154 JE.Soil.178_575077 JE.Soil.210_186485 JE.Soil.274_638814 JE.Soil.290_1224110 JE.Soil.310_89265 JE.Soil.126_267885 JE.Soil.286_1416707 JE.Soil.298_265224 JE.Soil.302_547853 JE.Soil.50_198064 JE.Soil.142_934775 JE.Soil.286_2034132 JE.Soil.290_416293 JE.Soil.298_617377 JE.Soil.50_13154 JE.Lundberg.88_1366603 JE.Lundberg.88_1366419 JE.Soil.190_2486459 JE.Soil.198_110664 JE.Soil.102_191215 JE.Soil.118_94687 JE.Soil.118_94854 JE.Lundberg.172_48701 JE.Soil.234_706103 JE.Lundberg.10_587060 JE.Lundberg.10_936343 JE.Lundberg.13_4495506 JE.Lundberg.187_1370452 JE.Lundberg.187_533691 JE.Lundberg.187_60277 JE.Lundberg.190_1434446 JE.Lundberg.190_432866 JE.Lundberg.190_732294 JE.Lundberg.1_1983040 JE.Lundberg.73_66229 JE.Lundberg.88_758041 JE.Soil.18_2325436 JE.Soil.18_784649 JE.Soil.202_434168 JE.Soil.206_935576 JE.Soil.210_320934 JE.Soil.222_2399236 JE.Soil.22_219109 JE.Soil.254_494162 JE.Soil.262_579025 JE.Soil.2_1636434 JE.Soil.2_1774895 JE.Soil.2_2121512 JE.Soil.34_2078537 JE.Soil.34_574510 JE.Soil.6_2100886 JE.Soil.6_2358024 JE.Soil.70_964751 JE.Soil.74_677827 JE.Soil.86_1856221 JE.Lundberg.172_285976 JE.Lundberg.172_419216 JE.Lundberg.172_902044 JE.Lundberg.172_1126749 JE.Lundberg.172_1132115 JE.Lundberg.172_1433646 JE.Lundberg.178_448768 JE.Lundberg.181_154306 JE.Lundberg.181_154308 JE.Lundberg.181_1245466 JE.Lundberg.187_686510 JE.Lundberg.187_816504 JE.Lundberg.187_1267297 JE.Lundberg.187_1370693 JE.Lundberg.190_103634 JE.Lundberg.190_147317 JE.Lundberg.190_209361 JE.Lundberg.190_358162 JE.Lundberg.190_358208 JE.Lundberg.190_433167 JE.Lundberg.190_451108 JE.Lundberg.190_606359 JE.Lundberg.190_732270 JE.Lundberg.190_764878 JE.Lundberg.190_889086 JE.Lundberg.190_920152 JE.Lundberg.190_967472 JE.Lundberg.190_967723 JE.Lundberg.190_1157647 JE.Lundberg.190_1157700 JE.Lundberg.190_1157965 JE.Lundberg.190_1300988 JE.Lundberg.190_1363953 JE.Lundberg.190_1434257 JE.Lundberg.1_1601101 JE.Lundberg.25_545057 JE.Lundberg.25_584873 JE.Lundberg.43_1199632 JE.Lundberg.46_1288877 JE.Soil.14_31722 JE.Soil.178_42940 JE.Soil.178_443762 JE.Soil.182_315143 JE.Soil.182_1386141 JE.Soil.182_1656083 JE.Soil.182_2004643 JE.Soil.186_706857 JE.Soil.186_1534030 JE.Soil.18_1052787 JE.Soil.18_1182333 JE.Soil.194_1909901 JE.Soil.198_292776 JE.Soil.198_292851 JE.Soil.198_1061612 JE.Soil.198_1164476 JE.Soil.202_514782 JE.Soil.206_575340 JE.Soil.206_1061563 JE.Soil.210_82649 JE.Soil.210_517444 JE.Soil.210_644080 JE.Soil.210_770867 JE.Soil.210_861852 JE.Soil.214_1628020 JE.Soil.218_829879 JE.Soil.222_774635 JE.Soil.222_936893 JE.Soil.22_218941 JE.Soil.22_218944 JE.Soil.26_44027 JE.Soil.26_419998 JE.Soil.26_972780 JE.Soil.26_1629291 JE.Soil.2_1641115 JE.Soil.34_41753 JE.Soil.34_301362 JE.Soil.34_1083225 JE.Soil.34_3365520 JE.Soil.34_3996151 JE.Soil.38_1987978 JE.Soil.38_2663579 JE.Soil.38_3020850 JE.Soil.42_195601 JE.Soil.42_2503906 JE.Soil.46_897617 JE.Soil.46_2209653 JE.Soil.46_2619297 JE.Soil.6_66532 JE.Soil.6_1401857 JE.Soil.6_1405207 JE.Soil.250_269823 JE.Soil.254_494113 JE.Soil.254_516085 JE.Soil.254_707263 JE.Soil.254_707436 JE.Soil.262_900110 JE.Soil.50_86473 JE.Soil.70_855944 JE.Soil.74_63407 JE.Soil.74_170380 JE.Soil.74_282152 JE.Soil.86_1901794 JE.Soil.206_769347 JE.Soil.234_970906 JE.Soil.262_347035 JE.Soil.2_785222 JE.Soil.38_721275 JE.Soil.62_1522492 JE.Lundberg.100_547665 JE.Soil.102_679121 JE.Lundberg.190_171283 JE.Lundberg.106_489346 JE.Lundberg.127_801830 JE.Lundberg.133_99709 JE.Lundberg.139_483272 JE.Lundberg.154_656082 JE.Lundberg.187_1625152 JE.Soil.110_132735 JE.Soil.186_1101457 JE.Soil.202_248937 JE.Soil.218_483344 JE.Soil.222_2116734 JE.Soil.26_1713478 JE.Soil.26_825722 JE.Soil.270_1353032 JE.Soil.30_2075624 JE.Lundberg.100_1079910 JE.Lundberg.127_505159 JE.Lundberg.127_814976 JE.Lundberg.130_159769 JE.Lundberg.130_1026038 JE.Lundberg.151_291348 JE.Lundberg.151_719217 JE.Lundberg.151_724418 JE.Lundberg.151_1468660 JE.Lundberg.154_177638 JE.Lundberg.166_615250 JE.Lundberg.166_1193063 JE.Lundberg.40_1271520 JE.Lundberg.40_1277030 JE.Soil.178_741985 JE.Soil.178_748898 JE.Soil.178_996781 JE.Soil.182_737797 JE.Soil.186_106825 JE.Soil.186_248757 JE.Soil.186_248962 JE.Soil.186_262206 JE.Soil.186_1214352 JE.Soil.186_1709970 JE.Soil.18_2694568 JE.Soil.18_2828187 JE.Soil.190_1250926 JE.Soil.202_109229 JE.Soil.202_159113 JE.Soil.202_202452 JE.Soil.206_716595 JE.Soil.210_143364 JE.Soil.210_367192 JE.Soil.214_1769056 JE.Soil.214_1960160 JE.Soil.218_710607 JE.Soil.218_882980 JE.Soil.218_1413504 JE.Soil.222_1974029 JE.Soil.222_2128754 JE.Soil.222_2128905 JE.Soil.222_2201870 JE.Soil.222_2404441 JE.Soil.22_803022 JE.Soil.258_1022454 JE.Soil.266_1524915 JE.Soil.26_197725 JE.Soil.26_320769 JE.Soil.26_343524 JE.Soil.26_409861 JE.Soil.26_1198525 JE.Soil.26_1544339 JE.Soil.2_928829 JE.Soil.2_2135558 JE.Soil.30_248163 JE.Soil.30_308535 JE.Soil.30_2204700 JE.Soil.34_970284 JE.Soil.34_1516575 JE.Soil.34_2374212 JE.Soil.38_1782625 JE.Soil.42_518903 JE.Soil.42_1033787 JE.Soil.42_2488666 JE.Soil.46_908206 JE.Soil.46_984384 JE.Soil.46_1532968 JE.Soil.46_1563112 JE.Soil.46_2448751 JE.Soil.46_2504575 JE.Soil.46_2792484 JE.Soil.46_3137084 JE.Soil.54_573958 JE.Soil.58_963541 JE.Soil.66_1543814 JE.Soil.6_2314102 JE.Soil.82_50401 JE.Soil.82_180619 JE.Soil.106_301854 JE.Soil.106_1748307 JE.Soil.110_1320388 JE.Soil.118_596435 JE.Soil.130_474977 JE.Soil.130_626214 JE.Soil.130_699316 JE.Soil.130_699345 JE.Soil.138_1319431 JE.Lundberg.190_1135132 JE.Lundberg.115_301730 JE.Lundberg.115_455342 JE.Lundberg.88_635797 JE.Lundberg.10_139605 JE.Lundberg.190_489080 JE.Soil.250_332876 JE.Soil.186_1161738 JE.Lundberg.190_521415 JE.Soil.254_709793 JE.Soil.274_1575646 JE.Lundberg.118_819448 JE.Lundberg.13_698549 JE.Lundberg.16_962455 JE.Lundberg.190_370076 JE.Lundberg.19_465291 JE.Lundberg.1_754456 JE.Lundberg.22_1256859 JE.Lundberg.22_43540 JE.Lundberg.28_1052374 JE.Lundberg.28_425240 JE.Lundberg.28_457091 JE.Lundberg.4_804479 JE.Lundberg.82_742684 JE.Lundberg.91_1036805 JE.Soil.106_1422209 JE.Soil.106_2512589 JE.Soil.142_905101 JE.Soil.18_2319254 JE.Soil.254_597593 JE.Soil.282_974551 JE.Lundberg.115_455418 JE.Lundberg.136_790314 JE.Lundberg.178_640262 JE.Lundberg.190_531885 JE.Lundberg.73_1371682 JE.Lundberg.91_1036951 JE.Lundberg.91_1223902 JE.Soil.178_936294 JE.Soil.178_979841 JE.Soil.210_148157 JE.Soil.266_1673919 JE.Soil.54_334067 JE.Soil.62_1526543 JE.Soil.82_1382521 JE.Soil.106_1922570 JE.Soil.106_2119835 JE.Soil.118_399139 JE.Soil.142_1301181 JE.Soil.178_252263 JE.Soil.18_2319155 JE.Soil.18_2722374 JE.Soil.22_746296 JE.Soil.302_501966 JE.Soil.30_128368 JE.Soil.310_1045752 JE.Lundberg.16_583351 JE.Lundberg.16_775215 JE.Lundberg.28_418716 JE.Lundberg.28_424221 JE.Lundberg.28_430309 JE.Lundberg.43_591488 JE.Lundberg.46_1140006 JE.Lundberg.46_1145447 JE.Lundberg.49_914539 JE.Lundberg.4_445820 JE.Lundberg.190_489173 JE.Lundberg.190_509840 JE.Lundberg.190_724729 JE.Lundberg.22_78478 JE.Lundberg.31_1107594 JE.Lundberg.82_151696 JE.Lundberg.82_889929 JE.Soil.262_977608 JE.Soil.262_1189556 JE.Soil.262_1456909 JE.Soil.38_903270 JE.Soil.218_1618669 JE.Soil.294_408438 JE.Soil.310_1428871 JE.Lundberg.31_50099 JE.Lundberg.49_561863 JE.Soil.50_745865 JE.Soil.58_1308775 JE.Soil.278_2011057 JE.Lundberg.136_164075 JE.Lundberg.187_459730 JE.Lundberg.109_1617582 JE.Lundberg.121_1323923 JE.Soil.234_207039 JE.Soil.106_1239069 JE.Soil.14_31658 JE.Soil.210_265155 JE.Soil.182_1666551 JE.Soil.186_1192482 JE.Soil.178_601825 JE.Soil.178_711701 JE.Soil.178_944477 JE.Soil.206_953026 JE.Soil.6_171570 JE.Lundberg.190_1241276 JE.Soil.14_918828 JE.Soil.178_1000168 JE.Soil.178_275729 JE.Soil.178_334036 JE.Soil.182_1537620 JE.Soil.182_538323 JE.Soil.182_634278 JE.Soil.186_512071 JE.Soil.186_573339 JE.Soil.186_949276 JE.Soil.18_2270903 JE.Soil.190_1034208 JE.Soil.190_1375126 JE.Soil.190_2201542 JE.Soil.190_2203788 JE.Soil.190_2292399 JE.Soil.190_3509429 JE.Soil.190_368198 JE.Soil.198_883687 JE.Soil.202_130704 JE.Soil.202_332151 JE.Soil.202_706848 JE.Soil.206_1420822 JE.Soil.206_1642569 JE.Soil.206_1827691 JE.Soil.206_249867 JE.Soil.206_586212 JE.Soil.206_623947 JE.Soil.206_640770 JE.Soil.210_100578 JE.Soil.210_189290 JE.Soil.210_882501 JE.Soil.218_867649 JE.Soil.222_1330107 JE.Soil.2_1262594 JE.Soil.2_2199877 JE.Soil.30_2221980 JE.Soil.30_2969394 JE.Soil.34_2662023 JE.Soil.34_3448517 JE.Soil.42_373547 JE.Soil.46_3087619 JE.Soil.62_821450 JE.Soil.6_2532552 JE.Soil.6_2714595 JE.Soil.6_354115 JE.Soil.6_942951 JE.Soil.74_722208 JE.Soil.14_534404 JE.Soil.14_742358 JE.Soil.14_1191054 JE.Soil.14_1773074 JE.Soil.14_1878446 JE.Soil.14_2211578 JE.Soil.14_2320117 JE.Soil.178_28292 JE.Soil.178_95881 JE.Soil.178_102525 JE.Soil.178_151486 JE.Soil.178_167813 JE.Soil.178_229917 JE.Soil.178_247018 JE.Soil.178_260978 JE.Soil.178_268353 JE.Soil.178_293075 JE.Soil.178_385913 JE.Soil.178_435073 JE.Soil.178_484466 JE.Soil.178_516212 JE.Soil.178_602142 JE.Soil.178_616939 JE.Soil.178_706753 JE.Soil.178_738430 JE.Soil.178_774821 JE.Soil.178_828900 JE.Soil.178_897725 JE.Soil.178_920212 JE.Soil.178_999731 JE.Soil.182_52874 JE.Soil.182_104661 JE.Soil.182_113931 JE.Soil.182_420473 JE.Soil.182_634319 JE.Soil.182_634558 JE.Soil.182_645628 JE.Soil.182_684615 JE.Soil.182_730079 JE.Soil.182_750270 JE.Soil.182_752056 JE.Soil.182_879369 JE.Soil.182_893975 JE.Soil.182_927680 JE.Soil.182_952079 JE.Soil.182_1102194 JE.Soil.182_1195799 JE.Soil.182_1236868 JE.Soil.182_1601646 JE.Soil.182_1606340 JE.Soil.182_1713145 JE.Soil.182_1837887 JE.Soil.182_1987852 JE.Soil.186_55519 JE.Soil.186_111999 JE.Soil.186_197497 JE.Soil.186_278752 JE.Soil.186_727975 JE.Soil.186_946950 JE.Soil.186_961015 JE.Soil.186_966911 JE.Soil.186_1033237 JE.Soil.186_1336199 JE.Soil.186_1453124 JE.Soil.186_1541931 JE.Soil.186_1619544 JE.Soil.186_1910995 JE.Soil.186_1965297 JE.Soil.18_271361 JE.Soil.18_419400 JE.Soil.18_728167 JE.Soil.18_859424 JE.Soil.18_866653 JE.Soil.18_1008109 JE.Soil.18_2005681 JE.Soil.18_2143125 JE.Soil.18_2270931 JE.Soil.18_2306841 JE.Soil.18_2312290 JE.Soil.190_563070 JE.Soil.190_673850 JE.Soil.190_792317 JE.Soil.190_996428 JE.Soil.190_1319613 JE.Soil.190_1945589 JE.Soil.190_2046832 JE.Soil.190_3055937 JE.Soil.190_3562984 JE.Soil.194_109935 JE.Soil.194_276416 JE.Soil.194_276586 JE.Soil.194_412784 JE.Soil.194_465063 JE.Soil.194_1369030 JE.Soil.194_1683141 JE.Soil.194_2060240 JE.Soil.194_2230087 JE.Soil.194_3381347 JE.Soil.194_3447602 JE.Soil.194_3901058 JE.Soil.194_4532756 JE.Soil.194_4731776 JE.Soil.198_184356 JE.Soil.198_254549 JE.Soil.198_275494 JE.Soil.198_357994 JE.Soil.198_455861 JE.Soil.198_455932 JE.Soil.198_552972 JE.Soil.198_634844 JE.Soil.198_722836 JE.Soil.198_779338 JE.Soil.198_824820 JE.Soil.198_831634 JE.Soil.198_883824 JE.Soil.198_904730 JE.Soil.198_933015 JE.Soil.198_1041732 JE.Soil.198_1077856 JE.Soil.198_1085242 JE.Soil.198_1103943 JE.Soil.198_1117562 JE.Soil.198_1194253 JE.Soil.198_1262911 JE.Soil.198_1273646 JE.Soil.198_1350843 JE.Soil.198_1387970 JE.Soil.198_1388432 JE.Soil.198_1588890 JE.Soil.202_328459 JE.Soil.202_333966 JE.Soil.202_407998 JE.Soil.202_422288 JE.Soil.202_461735 JE.Soil.202_519608 JE.Soil.202_674950 JE.Soil.202_746282 JE.Soil.202_883210 JE.Soil.202_947293 JE.Soil.202_983386 JE.Soil.202_985190 JE.Soil.202_990958 JE.Soil.202_1005890 JE.Soil.206_5832 JE.Soil.206_102779 JE.Soil.206_322117 JE.Soil.206_399117 JE.Soil.206_454458 JE.Soil.206_509235 JE.Soil.206_531482 JE.Soil.206_618636 JE.Soil.206_627290 JE.Soil.206_982562 JE.Soil.206_983402 JE.Soil.206_1238666 JE.Soil.206_1321901 JE.Soil.206_1358111 JE.Soil.206_1360417 JE.Soil.206_1366018 JE.Soil.206_1479776 JE.Soil.206_1583045 JE.Soil.206_1655021 JE.Soil.206_1678676 JE.Soil.206_1711183 JE.Soil.206_1761150 JE.Soil.206_1921028 JE.Soil.210_6247 JE.Soil.210_84919 JE.Soil.210_264513 JE.Soil.210_278303 JE.Soil.210_528416 JE.Soil.210_560286 JE.Soil.210_624668 JE.Soil.210_659775 JE.Soil.210_765978 JE.Soil.214_25969 JE.Soil.214_256708 JE.Soil.214_259720 JE.Soil.214_457511 JE.Soil.214_873503 JE.Soil.214_1608879 JE.Soil.214_1729960 JE.Soil.214_2432950 JE.Soil.214_2576814 JE.Soil.218_159755 JE.Soil.218_242742 JE.Soil.218_481491 JE.Soil.218_1247427 JE.Soil.218_1372908 JE.Soil.218_1496016 JE.Soil.222_71885 JE.Soil.222_95613 JE.Soil.222_193373 JE.Soil.222_1310291 JE.Soil.222_1310913 JE.Soil.222_1375018 JE.Soil.222_1654816 JE.Soil.222_1655736 JE.Soil.222_1665505 JE.Soil.222_2329283 JE.Soil.222_2490381 JE.Soil.222_2636163 JE.Soil.22_48644 JE.Soil.22_572744 JE.Soil.22_572866 JE.Soil.22_939304 JE.Soil.22_1030474 JE.Soil.22_1099163 JE.Soil.22_1175681 JE.Soil.22_1450338 JE.Soil.26_25699 JE.Soil.26_248439 JE.Soil.26_249994 JE.Soil.26_257490 JE.Soil.26_501351 JE.Soil.26_553209 JE.Soil.26_619626 JE.Soil.26_693281 JE.Soil.26_763773 JE.Soil.26_937975 JE.Soil.26_1029289 JE.Soil.26_1057960 JE.Soil.26_1066880 JE.Soil.26_1067605 JE.Soil.26_1154674 JE.Soil.26_1154794 JE.Soil.26_1537113 JE.Soil.26_1588157 JE.Soil.26_1669409 JE.Soil.26_1830928 JE.Soil.26_1868043 JE.Soil.2_338390 JE.Soil.2_478074 JE.Soil.2_480620 JE.Soil.2_639467 JE.Soil.2_661089 JE.Soil.2_822596 JE.Soil.2_908393 JE.Soil.2_943306 JE.Soil.2_1263268 JE.Soil.2_1277720 JE.Soil.2_1533451 JE.Soil.2_1556178 JE.Soil.2_1558522 JE.Soil.2_1804064 JE.Soil.2_1841594 JE.Soil.2_2030924 JE.Soil.2_2099138 JE.Soil.2_2199947 JE.Soil.2_2262813 JE.Soil.302_152829 JE.Soil.30_387218 JE.Soil.30_484175 JE.Soil.30_603770 JE.Soil.30_688737 JE.Soil.30_938874 JE.Soil.30_1129504 JE.Soil.30_1207061 JE.Soil.30_1478032 JE.Soil.30_1540944 JE.Soil.30_1559583 JE.Soil.30_1716437 JE.Soil.30_1958150 JE.Soil.30_2222840 JE.Soil.30_2442665 JE.Soil.30_2482454 JE.Soil.30_2559287 JE.Soil.30_2816306 JE.Soil.30_2884731 JE.Soil.30_2998729 JE.Soil.30_3128529 JE.Soil.314_1077837 JE.Soil.34_167351 JE.Soil.34_671530 JE.Soil.34_1229927 JE.Soil.34_1293238 JE.Soil.34_1558494 JE.Soil.34_1683675 JE.Soil.34_2330179 JE.Soil.34_2410080 JE.Soil.34_2432414 JE.Soil.34_2662196 JE.Soil.34_2756356 JE.Soil.34_2968491 JE.Soil.34_3152381 JE.Soil.34_3573823 JE.Soil.34_3764998 JE.Soil.34_3829347 JE.Soil.34_4076529 JE.Soil.38_730315 JE.Soil.38_735558 JE.Soil.38_1011057 JE.Soil.38_1533305 JE.Soil.38_2487302 JE.Soil.38_2576873 JE.Soil.42_154230 JE.Soil.42_592368 JE.Soil.42_722503 JE.Soil.42_1000846 JE.Soil.42_1071928 JE.Soil.42_1380126 JE.Soil.42_1560478 JE.Soil.42_1877566 JE.Soil.42_1975267 JE.Soil.42_1988605 JE.Soil.42_2176048 JE.Soil.42_2179427 JE.Soil.42_2438800 JE.Soil.46_176249 JE.Soil.6_154670 JE.Soil.6_249110 JE.Soil.6_298534 JE.Soil.6_338200 JE.Soil.6_525311 JE.Soil.6_529843 JE.Soil.6_577493 JE.Soil.6_675933 JE.Soil.6_759463 JE.Soil.6_942910 JE.Soil.6_1021719 JE.Soil.6_1021775 JE.Soil.6_1058639 JE.Soil.6_1123363 JE.Soil.6_1167896 JE.Soil.6_1192121 JE.Soil.6_1254671 JE.Soil.6_1444906 JE.Soil.6_1445067 JE.Soil.6_1486753 JE.Soil.6_1509049 JE.Soil.6_1837478 JE.Soil.6_1995686 JE.Soil.6_2014778 JE.Soil.6_2106182 JE.Soil.6_2153940 JE.Soil.6_2244298 JE.Soil.6_2246431 JE.Soil.6_2377462 JE.Soil.6_2419116 JE.Soil.6_2526897 JE.Soil.6_2583334 JE.Soil.6_2780950 JE.Soil.6_2785923 JE.Soil.6_2792303 JE.Soil.6_2869225 JE.Soil.6_2930738 JE.Soil.6_2960869 JE.Lundberg.127_52027 JE.Lundberg.136_907740 JE.Lundberg.142_17560 JE.Soil.234_1432797 JE.Soil.250_9341 JE.Soil.250_429070 JE.Soil.250_448793 JE.Soil.250_1580408 JE.Soil.250_1607728 JE.Soil.250_1659158 JE.Soil.258_30576 JE.Soil.258_38960 JE.Soil.258_735943 JE.Soil.258_765440 JE.Soil.258_1612207 JE.Soil.258_1703554 JE.Soil.258_1849989 JE.Soil.262_900615 JE.Soil.262_901147 JE.Soil.270_65377 JE.Soil.50_76475 JE.Soil.50_392324 JE.Soil.50_455741 JE.Soil.50_592812 JE.Soil.50_645657 JE.Soil.54_124967 JE.Soil.58_358893 JE.Soil.58_493729 JE.Soil.62_5901 JE.Soil.66_520618 JE.Soil.66_1232840 JE.Soil.74_250366 JE.Soil.74_305645 JE.Soil.74_310277 JE.Soil.78_241534 JE.Soil.78_788619 JE.Soil.78_914470 JE.Soil.78_936788 JE.Soil.78_1142219 JE.Soil.78_1455599 JE.Soil.86_934667 JE.Soil.86_1773577 JE.Soil.234_2445595 JE.Soil.266_1193882 JE.Soil.270_936806 JE.Soil.58_1296975 JE.Soil.66_1326639 JE.Soil.82_63228 JE.Soil.86_1417100 JE.Soil.106_1685933 JE.Soil.106_3061119 JE.Soil.134_132056 JE.Soil.274_1156660 JE.Soil.290_1057032 JE.Soil.18_2005451 JE.Soil.22_911467 JE.Soil.2_794129 JE.Soil.38_2408391 JE.Soil.218_1143315 JE.Soil.26_422969 JE.Soil.314_87384 JE.Soil.182_1765465 JE.Soil.206_87081 JE.Soil.34_1936544 JE.Soil.6_1279625 JE.Soil.42_1534333 JE.Soil.178_711778 JE.Soil.178_944728 JE.Soil.206_953888 JE.Soil.6_171856 JE.Soil.178_546679 JE.Soil.130_697834 JE.Soil.178_517642 JE.Soil.178_581747 JE.Soil.178_370019 JE.Lundberg.13_698737 JE.Soil.106_676054 JE.Soil.62_225076 JE.Lundberg.169_799784 JE.Lundberg.187_311749 JE.Soil.106_3200004 JE.Soil.262_510918 JE.Soil.106_1501772 JE.Soil.106_2531751 JE.Soil.130_528171 JE.Soil.178_791857 JE.Soil.254_481882 JE.Soil.258_1744719 JE.Soil.262_1046468 JE.Soil.262_1426520 JE.Soil.262_52520 JE.Soil.314_11831 JE.Soil.38_513560 JE.Soil.42_724223 JE.Soil.54_1029982 JE.Soil.54_722537 JE.Soil.54_780828 JE.Soil.54_869919 JE.Soil.58_101163 JE.Soil.58_1308494 JE.Soil.62_1566433 JE.Soil.250_180045 JE.Soil.250_1005916 JE.Soil.250_1137350 JE.Soil.250_1374687 JE.Soil.250_1374980 JE.Soil.262_82173 JE.Soil.262_1309332 JE.Soil.262_1452655 JE.Soil.50_122172 JE.Soil.50_304830 JE.Soil.54_125546 JE.Soil.54_279104 JE.Soil.54_836255 JE.Soil.54_979210 JE.Soil.54_1282739 JE.Soil.74_116884 JE.Soil.74_516494 JE.Soil.234_761262 JE.Soil.250_1455775 JE.Soil.258_635818 JE.Soil.258_687139 JE.Soil.258_1066931 JE.Soil.258_1312820 JE.Soil.258_1313215 JE.Soil.262_857564 JE.Soil.54_7838 JE.Soil.58_663818 JE.Soil.58_1010753 JE.Soil.70_148801 JE.Soil.78_1404729 JE.Soil.82_761230 JE.Soil.18_932355 JE.Soil.18_2844302 JE.Soil.210_867156 JE.Soil.262_569053 JE.Soil.262_817534 JE.Soil.30_564464 JE.Soil.30_2324535 JE.Soil.30_2850461 JE.Soil.42_1371958 JE.Soil.46_50685 JE.Soil.46_309560 JE.Soil.46_2909148 JE.Soil.46_3100196 JE.Soil.206_1677545 JE.Soil.214_1136672 JE.Soil.234_595711 JE.Soil.262_660900 JE.Soil.262_1113918 JE.Soil.262_1149961 JE.Soil.26_1034018 JE.Soil.26_1928163 JE.Soil.270_798268 JE.Soil.270_1237661 JE.Soil.54_931337 JE.Soil.70_305390 JE.Soil.70_1442201 JE.Soil.178_955188 JE.Soil.186_1964587 JE.Soil.186_2019272 JE.Soil.18_288672 JE.Soil.18_1325772 JE.Soil.18_2539916 JE.Soil.38_101888 JE.Soil.38_1776556 JE.Lundberg.16_278419 JE.Lundberg.25_116782 JE.Lundberg.4_831893 JE.Soil.106_2155251 JE.Soil.106_2637933 JE.Soil.62_225154 JE.Soil.62_1419036 JE.Lundberg.172_573560 JE.Lundberg.52_397389 JE.Soil.134_13311 JE.Soil.58_1219462 JE.Soil.218_1531599 JE.Soil.270_567375 JE.Soil.66_512789 JE.Soil.66_930160 JE.Soil.86_1773785 JE.Soil.86_2074952 JE.Soil.106_1297255 JE.Lundberg.169_887390 JE.Lundberg.121_119383 JE.Lundberg.187_148598 JE.Lundberg.178_349673 JE.Lundberg.181_327389 JE.Lundberg.181_996545 JE.Lundberg.187_698850 JE.Lundberg.190_1247995 JE.Lundberg.190_688617 JE.Lundberg.19_985468 JE.Lundberg.28_253975 JE.Lundberg.169_887658 JE.Lundberg.169_1362040 JE.Lundberg.172_1382924 JE.Lundberg.175_833714 JE.Lundberg.178_154343 JE.Lundberg.178_229694 JE.Lundberg.178_292038 JE.Lundberg.178_501262 JE.Lundberg.178_653632 JE.Lundberg.178_661299 JE.Lundberg.178_661339 JE.Lundberg.181_158207 JE.Lundberg.181_416553 JE.Lundberg.181_863696 JE.Lundberg.181_863990 JE.Lundberg.181_875464 JE.Lundberg.181_1120158 JE.Lundberg.187_298850 JE.Lundberg.187_299076 JE.Lundberg.187_304955 JE.Lundberg.187_488996 JE.Lundberg.187_509141 JE.Lundberg.187_851894 JE.Lundberg.187_866031 JE.Lundberg.187_956128 JE.Lundberg.187_1115570 JE.Lundberg.187_1194441 JE.Lundberg.187_1306909 JE.Lundberg.187_1329256 JE.Lundberg.187_1329447 JE.Lundberg.187_1329548 JE.Lundberg.187_1481132 JE.Lundberg.187_1484482 JE.Lundberg.190_16533 JE.Lundberg.190_28699 JE.Lundberg.190_99113 JE.Lundberg.190_104517 JE.Lundberg.190_167589 JE.Lundberg.190_196009 JE.Lundberg.190_632225 JE.Lundberg.190_632386 JE.Lundberg.190_854141 JE.Lundberg.190_855135 JE.Lundberg.190_855418 JE.Lundberg.190_902260 JE.Lundberg.190_1149401 JE.Lundberg.190_1150915 JE.Lundberg.190_1203563 JE.Lundberg.190_1247754 JE.Lundberg.190_1264021 JE.Lundberg.1_1946220 JE.Lundberg.25_1655818 JE.Lundberg.37_1359356 JE.Lundberg.40_666190 JE.Lundberg.40_666331 JE.Lundberg.40_666399 JE.Lundberg.40_1152282 JE.Lundberg.121_508865 JE.Lundberg.124_816009 JE.Lundberg.160_1015616 JE.Lundberg.166_922690 JE.Soil.254_340378 JE.Lundberg.187_198059 JE.Soil.70_406332 JE.Lundberg.16_428343 JE.Soil.234_346293 JE.Lundberg.64_223923 JE.Soil.126_257074 JE.Soil.234_1071782 JE.Lundberg.124_1041089 JE.Lundberg.130_598889 JE.Lundberg.136_273025 JE.Lundberg.136_939114 JE.Lundberg.139_1179033 JE.Lundberg.178_107317 JE.Lundberg.178_4597 JE.Lundberg.1_1871495 JE.Lundberg.1_627695 JE.Lundberg.22_190575 JE.Soil.102_542412 JE.Soil.182_1399444 JE.Soil.218_1089752 JE.Soil.22_720550 JE.Soil.278_2475457 JE.Soil.46_2286612 JE.Soil.70_849327 JE.Lundberg.16_433450 JE.Lundberg.172_748179 JE.Lundberg.172_748238 JE.Lundberg.187_117315 JE.Lundberg.187_391355 JE.Lundberg.187_396670 JE.Lundberg.187_482085 JE.Lundberg.187_482460 JE.Lundberg.1_400626 JE.Lundberg.1_1002852 JE.Lundberg.1_1888638 JE.Lundberg.1_2008965 JE.Lundberg.67_1368463 JE.Soil.262_1440383 JE.Soil.54_228279 JE.Soil.70_1879465 JE.Lundberg.70_1456775 JE.Lundberg.70_1456916 JE.Soil.62_1098761 JE.Soil.98_136276 JE.Soil.58_98149 JE.Soil.58_708686 JE.Lundberg.169_1164144 JE.Lundberg.169_1491994 JE.Lundberg.169_631275 JE.Lundberg.169_667850 JE.Lundberg.169_694938 JE.Lundberg.169_980271 JE.Lundberg.172_1141841 JE.Lundberg.172_1341000 JE.Lundberg.172_464259 JE.Lundberg.172_634015 JE.Lundberg.172_644967 JE.Lundberg.172_978598 JE.Lundberg.172_998990 JE.Lundberg.175_361921 JE.Lundberg.178_180950 JE.Lundberg.178_576826 JE.Lundberg.187_1299512 JE.Lundberg.187_1387962 JE.Lundberg.187_1392890 JE.Lundberg.187_235631 JE.Lundberg.187_608369 JE.Lundberg.190_840539 JE.Lundberg.22_1053489 JE.Lundberg.52_1867529 JE.Lundberg.58_1869790 JE.Lundberg.82_337342 JE.Soil.102_124006 JE.Soil.102_160797 JE.Soil.102_236377 JE.Soil.102_285069 JE.Soil.102_350547 JE.Soil.102_350753 JE.Soil.102_645943 JE.Soil.106_1155021 JE.Soil.106_1170888 JE.Soil.106_1587275 JE.Soil.106_1847825 JE.Soil.106_1902987 JE.Soil.106_2879177 JE.Soil.106_41827 JE.Soil.110_1368566 JE.Soil.118_417225 JE.Soil.122_413800 JE.Soil.18_1829147 JE.Soil.202_217504 JE.Soil.202_696503 JE.Soil.250_1746355 JE.Soil.274_125411 JE.Soil.274_2361094 JE.Lundberg.187_542363 JE.Lundberg.190_200218 JE.Soil.2_1751981 JE.Soil.198_575548 JE.Soil.202_684649 JE.Soil.254_474963 JE.Soil.30_744910 JE.Lundberg.16_1186761 JE.Lundberg.190_1324627 JE.Soil.14_719211 JE.Soil.178_552125 JE.Soil.186_412715 JE.Soil.18_1230658 JE.Soil.198_683806 JE.Soil.218_332679 JE.Soil.222_913193 JE.Soil.22_138581 JE.Soil.22_703746 JE.Soil.26_138817 JE.Soil.26_1768270 JE.Soil.2_1260321 JE.Soil.30_1615586 JE.Soil.6_1075945 JE.Soil.6_1238112 JE.Soil.6_1597804 JE.Soil.6_231801 JE.Soil.6_2505147 JE.Soil.70_1920282 JE.Lundberg.190_441781 JE.Lundberg.190_500674 JE.Lundberg.190_1281465 JE.Lundberg.190_1286720 JE.Soil.178_143079 JE.Soil.178_240371 JE.Soil.178_661940 JE.Soil.178_980043 JE.Soil.178_1007840 JE.Soil.182_143245 JE.Soil.182_207178 JE.Soil.182_262520 JE.Soil.182_592930 JE.Soil.182_826721 JE.Soil.182_979288 JE.Soil.182_1021997 JE.Soil.182_1297403 JE.Soil.182_1529640 JE.Soil.182_1529739 JE.Soil.182_1696415 JE.Soil.182_1717208 JE.Soil.186_331292 JE.Soil.186_1335276 JE.Soil.186_1753807 JE.Soil.18_265424 JE.Soil.18_648908 JE.Soil.18_2742765 JE.Soil.190_2217964 JE.Soil.190_2837368 JE.Soil.202_291387 JE.Soil.202_412462 JE.Soil.202_458633 JE.Soil.202_513214 JE.Soil.202_660619 JE.Soil.202_719711 JE.Soil.202_766343 JE.Soil.202_863678 JE.Soil.202_865603 JE.Soil.202_1016522 JE.Soil.206_247924 JE.Soil.206_746886 JE.Soil.206_863012 JE.Soil.206_937072 JE.Soil.206_1242050 JE.Soil.206_1502243 JE.Soil.206_1605084 JE.Soil.210_242246 JE.Soil.210_497123 JE.Soil.210_528234 JE.Soil.210_809912 JE.Soil.214_1725864 JE.Soil.218_924836 JE.Soil.218_1166101 JE.Soil.218_1174028 JE.Soil.222_8807 JE.Soil.222_1840178 JE.Soil.222_2627087 JE.Soil.22_109843 JE.Soil.22_145315 JE.Soil.22_1041724 JE.Soil.22_1110901 JE.Soil.22_1719772 JE.Soil.26_1954381 JE.Soil.26_2059424 JE.Soil.2_27298 JE.Soil.2_97350 JE.Soil.2_959844 JE.Soil.2_1101249 JE.Soil.2_1454655 JE.Soil.2_1697020 JE.Soil.2_1836277 JE.Soil.2_1850551 JE.Soil.30_88703 JE.Soil.30_258435 JE.Soil.30_285489 JE.Soil.30_635466 JE.Soil.30_1320785 JE.Soil.30_1450778 JE.Soil.30_1574263 JE.Soil.30_2007024 JE.Soil.30_2185262 JE.Soil.30_2841061 JE.Soil.34_106646 JE.Soil.34_327076 JE.Soil.34_1264834 JE.Soil.34_1703532 JE.Soil.34_1944775 JE.Soil.34_2160453 JE.Soil.34_2298502 JE.Soil.34_2784076 JE.Soil.34_3203417 JE.Soil.34_3975884 JE.Soil.38_189769 JE.Soil.38_779007 JE.Soil.38_1992565 JE.Soil.42_65836 JE.Soil.42_291695 JE.Soil.42_1684523 JE.Soil.42_2271556 JE.Soil.46_627569 JE.Soil.46_2809631 JE.Soil.6_73738 JE.Soil.6_152077 JE.Soil.6_309039 JE.Soil.6_312210 JE.Soil.6_428986 JE.Soil.6_730641 JE.Soil.6_869960 JE.Soil.6_990493 JE.Soil.6_1167781 JE.Soil.6_1441753 JE.Soil.6_1488270 JE.Soil.6_1512574 JE.Soil.6_1699637 JE.Soil.6_1913487 JE.Soil.6_1988278 JE.Soil.6_2394047 JE.Soil.6_2400407 JE.Soil.6_2426411 JE.Soil.6_2824629 JE.Soil.6_2877001 JE.Soil.78_114446 JE.Lundberg.190_559617 JE.Lundberg.190_886515 JE.Lundberg.190_1318497 JE.Lundberg.190_1324576 JE.Lundberg.190_1351609 JE.Soil.178_31444 JE.Soil.178_117190 JE.Soil.178_141366 JE.Soil.178_279439 JE.Soil.178_332735 JE.Soil.178_375430 JE.Soil.178_447599 JE.Soil.178_454125 JE.Soil.178_478796 JE.Soil.178_490378 JE.Soil.178_707497 JE.Soil.182_386754 JE.Soil.182_1118051 JE.Soil.182_1475694 JE.Soil.182_1518798 JE.Soil.186_1637302 JE.Soil.18_931303 JE.Soil.18_1329367 JE.Soil.190_346938 JE.Soil.190_536864 JE.Soil.194_3561432 JE.Soil.198_24875 JE.Soil.198_1500785 JE.Soil.202_107041 JE.Soil.202_170022 JE.Soil.202_390387 JE.Soil.202_435158 JE.Soil.202_729939 JE.Soil.202_836907 JE.Soil.202_841963 JE.Soil.202_1023727 JE.Soil.206_232054 JE.Soil.206_398559 JE.Soil.206_598592 JE.Soil.206_815334 JE.Soil.206_896646 JE.Soil.206_955992 JE.Soil.206_1246034 JE.Soil.206_1663910 JE.Soil.206_1903292 JE.Soil.206_1915317 JE.Soil.206_1919187 JE.Soil.210_600388 JE.Soil.210_762742 JE.Soil.214_2308164 JE.Soil.218_189078 JE.Soil.218_393336 JE.Soil.222_1084631 JE.Soil.222_1849385 JE.Soil.22_352775 JE.Soil.22_472500 JE.Soil.22_1482073 JE.Soil.254_489848 JE.Soil.258_1161748 JE.Soil.266_408886 JE.Soil.26_515989 JE.Soil.26_593405 JE.Soil.26_1939035 JE.Soil.2_29067 JE.Soil.2_779465 JE.Soil.2_1219435 JE.Soil.2_1442731 JE.Soil.30_419461 JE.Soil.30_1186882 JE.Soil.30_1200103 JE.Soil.30_1205881 JE.Soil.30_1206011 JE.Soil.30_1674008 JE.Soil.30_1876470 JE.Soil.30_2242167 JE.Soil.30_2705706 JE.Soil.34_720730 JE.Soil.34_1050777 JE.Soil.34_1547597 JE.Soil.34_3560223 JE.Soil.34_3660358 JE.Soil.38_161830 JE.Soil.38_1121873 JE.Soil.38_1461142 JE.Soil.38_1655566 JE.Soil.38_1815347 JE.Soil.42_434123 JE.Soil.42_552108 JE.Soil.42_1790999 JE.Soil.42_1791057 JE.Soil.46_1185189 JE.Soil.6_123679 JE.Soil.6_281470 JE.Soil.6_486895 JE.Soil.6_599014 JE.Soil.6_606288 JE.Soil.6_787981 JE.Soil.6_1434012 JE.Soil.6_1592667 JE.Soil.6_1594651 JE.Soil.6_1594737 JE.Soil.6_1763693 JE.Soil.6_2073665 JE.Soil.6_2248506 JE.Soil.6_2248681 JE.Soil.6_2454713 JE.Soil.6_2518744 JE.Soil.6_2718781 JE.Soil.6_2793317 JE.Soil.78_305477 JE.Soil.46_1779110 JE.Soil.6_829332 JE.Soil.198_575644 JE.Soil.202_684675 JE.Soil.70_131968 JE.Soil.30_1546515 JE.Soil.198_645341 JE.Soil.26_1283794 JE.Soil.198_716160 JE.Soil.198_716202 JE.Soil.206_501960 JE.Soil.26_1305458 JE.Soil.30_2376273 JE.Soil.22_1796428 JE.Soil.178_54912 JE.Soil.102_106999 JE.Soil.178_622785 JE.Soil.26_914013 JE.Soil.30_236720 JE.Soil.30_543672 JE.Soil.30_694158 JE.Soil.6_2587094 JE.Soil.18_1897901 JE.Soil.22_1664700 JE.Soil.178_623399 JE.Soil.262_1022740 JE.Soil.254_849207 JE.Soil.262_1043846 JE.Soil.262_108087 JE.Soil.82_401353 JE.Lundberg.172_295416 JE.Lundberg.190_460887 JE.Soil.178_91688 JE.Soil.18_335146 JE.Soil.102_322619 JE.Lundberg.172_1193166 JE.Lundberg.190_114535 JE.Lundberg.172_1294712 JE.Lundberg.175_1047216 JE.Lundberg.175_1154297 JE.Lundberg.175_1265734 JE.Lundberg.175_555353 JE.Lundberg.178_634307 JE.Lundberg.178_665075 JE.Lundberg.187_1017317 JE.Lundberg.190_1217168 JE.Lundberg.190_1316896 JE.Lundberg.190_453678 JE.Lundberg.190_521469 JE.Lundberg.190_743334 JE.Lundberg.55_681824 JE.Soil.106_2375073 JE.Soil.122_439241 JE.Soil.178_417854 JE.Soil.178_599311 JE.Soil.178_883052 JE.Soil.274_1212778 JE.Soil.38_1648279 JE.Soil.98_259692 JE.Lundberg.172_530514 JE.Lundberg.172_590846 JE.Lundberg.172_1193330 JE.Lundberg.172_1294907 JE.Lundberg.175_137443 JE.Lundberg.175_521995 JE.Lundberg.175_555603 JE.Lundberg.175_566148 JE.Lundberg.175_678884 JE.Lundberg.175_679098 JE.Lundberg.175_747387 JE.Lundberg.175_837810 JE.Lundberg.175_838117 JE.Lundberg.175_1047153 JE.Lundberg.175_1271352 JE.Lundberg.178_102262 JE.Lundberg.181_1056391 JE.Lundberg.187_250707 JE.Lundberg.187_251043 JE.Lundberg.187_1164297 JE.Lundberg.190_32943 JE.Lundberg.190_116751 JE.Lundberg.190_116884 JE.Lundberg.190_127786 JE.Lundberg.190_298010 JE.Lundberg.190_309583 JE.Lundberg.190_355752 JE.Lundberg.190_393941 JE.Lundberg.190_417827 JE.Lundberg.190_425777 JE.Lundberg.190_730587 JE.Lundberg.190_738196 JE.Lundberg.190_776087 JE.Lundberg.190_779770 JE.Lundberg.190_780039 JE.Lundberg.190_781713 JE.Lundberg.190_801972 JE.Lundberg.190_874614 JE.Lundberg.190_967977 JE.Lundberg.190_1075571 JE.Lundberg.190_1175592 JE.Lundberg.190_1311547 JE.Lundberg.190_1353415 JE.Lundberg.190_1353598 JE.Lundberg.52_822424 JE.Soil.106_631590 JE.Soil.106_1131737 JE.Soil.106_1159094 JE.Soil.106_1211365 JE.Soil.178_599306 JE.Soil.178_835743 JE.Soil.178_933783 JE.Soil.26_223237 JE.Soil.26_1732668 JE.Soil.282_2193323 JE.Soil.294_83882 JE.Soil.6_736384 JE.Lundberg.190_780026 JE.Soil.178_69407 JE.Soil.178_395753 JE.Soil.178_449979 JE.Soil.178_822422 JE.Soil.178_887256 JE.Soil.178_932239 JE.Soil.186_1216124 JE.Soil.186_1216836 JE.Soil.18_717758 JE.Soil.18_2022182 JE.Soil.198_77168 JE.Soil.198_1570890 JE.Soil.206_1345749 JE.Soil.206_1477038 JE.Soil.214_2209899 JE.Soil.218_4758 JE.Soil.26_1200901 JE.Soil.26_1314000 JE.Soil.26_1314033 JE.Soil.270_1472438 JE.Soil.2_132825 JE.Soil.2_293162 JE.Soil.2_1540264 JE.Soil.2_1885750 JE.Soil.30_1407775 JE.Soil.30_1647150 JE.Soil.30_1997167 JE.Soil.34_3563303 JE.Soil.38_1014459 JE.Soil.46_1440151 JE.Soil.46_2145504 JE.Soil.58_1454710 JE.Soil.6_647577 JE.Soil.6_2590788 JE.Soil.6_2719619 JE.Soil.178_209660 JE.Soil.194_2659811 JE.Soil.202_912915 JE.Soil.206_673058 JE.Soil.234_1852957 JE.Soil.26_588219 JE.Soil.26_1326783 JE.Soil.26_1326873 JE.Soil.26_2027646 JE.Soil.270_1370549 JE.Soil.2_429939 JE.Soil.2_1550657 JE.Soil.2_1550817 JE.Soil.30_2728296 JE.Soil.46_514719 JE.Soil.54_417208 JE.Soil.54_513822 JE.Soil.6_594662 JE.Soil.70_570624 JE.Soil.70_1260653 JE.Soil.70_1871928 JE.Soil.74_339058 JE.Soil.210_928732 JE.Soil.254_371810 JE.Soil.262_742532 JE.Soil.262_767126 JE.Soil.262_767652 JE.Soil.270_1263041 JE.Soil.54_1146671 JE.Soil.54_1292258 JE.Soil.58_677520 JE.Soil.6_2680123 JE.Soil.102_696749 JE.Soil.274_394211 JE.Soil.98_430559 JE.Lundberg.52_822609 JE.Lundberg.190_701936 JE.Soil.102_312871 JE.Soil.18_1031909 JE.Soil.214_2786827 JE.Soil.26_282363 JE.Soil.106_2769188 JE.Soil.106_614403 JE.Soil.102_645083 JE.Soil.106_132936 JE.Soil.106_202283 JE.Soil.106_358562 JE.Soil.106_394378 JE.Soil.106_408030 JE.Soil.106_638923 JE.Soil.106_670849 JE.Soil.106_836706 JE.Soil.106_860354 JE.Soil.106_877543 JE.Soil.106_938404 JE.Soil.106_999247 JE.Soil.106_1206394 JE.Soil.106_1206505 JE.Soil.106_1256776 JE.Soil.106_1303712 JE.Soil.106_1502403 JE.Soil.106_1509518 JE.Soil.106_1532916 JE.Soil.106_1585716 JE.Soil.106_1612325 JE.Soil.106_1645573 JE.Soil.106_1680871 JE.Soil.106_2014817 JE.Soil.106_2018823 JE.Soil.106_2053666 JE.Soil.106_2053804 JE.Soil.106_2287687 JE.Soil.106_2370888 JE.Soil.106_2382615 JE.Soil.106_2444319 JE.Soil.106_2445996 JE.Soil.106_2569991 JE.Soil.106_2627766 JE.Soil.106_2831295 JE.Soil.106_2865186 JE.Soil.106_2932716 JE.Soil.106_3054086 JE.Soil.106_3106517 JE.Soil.106_3106634 JE.Soil.110_1320443 JE.Soil.122_728676 JE.Soil.122_807683 JE.Soil.126_1347308 JE.Soil.130_168815 JE.Soil.130_509575 JE.Soil.142_534243 JE.Soil.142_2108893 JE.Soil.282_670669 JE.Soil.298_308410 JE.Soil.298_308554 JE.Soil.98_872723 JE.Soil.18_1891289 JE.Soil.18_2740835 JE.Soil.190_3206190 JE.Soil.262_716554 JE.Soil.262_781069 JE.Soil.46_1863107 JE.Soil.6_420356 JE.Soil.46_1082704 JE.Soil.58_354291 JE.Soil.58_686599 JE.Soil.26_1174068 JE.Soil.2_301683 JE.Soil.182_1157804 JE.Soil.234_1813410 JE.Soil.42_2664684 JE.Soil.18_372342 JE.Soil.198_1231321 JE.Soil.234_1123315 JE.Soil.234_1813476 JE.Soil.234_2446387 JE.Soil.2_1893879 JE.Soil.34_751032 JE.Soil.42_1383898 JE.Soil.46_2556524 JE.Soil.2_2160467 JE.Soil.2_2102148 JE.Soil.54_869454 JE.Soil.58_284283 JE.Soil.58_493444 JE.Soil.6_2249663 JE.Soil.102_622698 JE.Soil.206_1707988 JE.Soil.98_655340 JE.Soil.102_638417 JE.Soil.130_72238 JE.Soil.134_847818 JE.Soil.274_927329 JE.Soil.278_1410736 JE.Soil.102_215012 JE.Soil.106_391705 JE.Soil.106_1573283 JE.Soil.134_324345 JE.Soil.210_304462 JE.Soil.222_954558 JE.Soil.30_1888115 JE.Soil.314_1347598 JE.Soil.98_403042 JE.Soil.106_1585832 JE.Soil.134_2762043 JE.Soil.110_702349 JE.Soil.110_929065 JE.Soil.110_976925 JE.Soil.118_1017439 JE.Soil.118_438876 JE.Soil.122_316520 JE.Soil.122_634421 JE.Soil.122_815860 JE.Soil.126_1054499 JE.Soil.126_188179 JE.Soil.126_662613 JE.Soil.126_984202 JE.Soil.130_128924 JE.Soil.130_228325 JE.Soil.130_879857 JE.Soil.134_2235525 JE.Soil.134_2751290 JE.Soil.138_12425 JE.Soil.142_1106642 JE.Soil.142_886938 JE.Soil.274_2065629 JE.Soil.274_2303670 JE.Soil.274_2443821 JE.Soil.282_121803 JE.Soil.282_1989261 JE.Soil.286_611099 JE.Soil.294_302482 JE.Soil.314_1519167 JE.Soil.318_1247436 JE.Soil.98_11964 JE.Soil.98_201419 JE.Soil.98_563506 JE.Soil.278_1340966 JE.Soil.302_616265 JE.Soil.30_2173648 JE.Soil.50_217617 JE.Soil.50_735662 JE.Soil.62_114350 JE.Soil.6_1121193 JE.Soil.98_314217 JE.Soil.98_864509 JE.Soil.198_1201468 JE.Soil.198_619852 JE.Soil.202_528646 JE.Soil.6_1450875 JE.Soil.222_2421409 JE.Soil.222_598203 JE.Soil.222_920850 JE.Soil.2_1600306 JE.Soil.2_523284 JE.Soil.2_217388 JE.Soil.2_329285 JE.Soil.2_989028 JE.Soil.34_2245346 JE.Soil.38_1993884 JE.Soil.46_1007791 JE.Soil.46_1687242 JE.Soil.46_2965707 JE.Soil.46_410481 JE.Soil.46_807035 JE.Soil.6_751533 JE.Soil.202_773091 JE.Lundberg.10_827562 JE.Lundberg.4_306672 JE.Lundberg.1_1496235 JE.Soil.6_1910649 JE.Lundberg.172_656713 JE.Lundberg.181_1214332 JE.Lundberg.19_1039846 JE.Lundberg.175_531262 JE.Lundberg.175_755846 JE.Soil.126_1191052 JE.Soil.314_567032 JE.Lundberg.178_603504 JE.Soil.130_457725 JE.Soil.134_178843 JE.Soil.134_2536943 JE.Soil.142_1313098 JE.Soil.290_1569860 JE.Soil.302_509428 JE.Lundberg.13_986849 JE.Lundberg.1_1045494 JE.Lundberg.1_1829849 JE.Lundberg.1_2001391 JE.Lundberg.7_1677851 JE.Lundberg.7_550687 JE.Lundberg.7_555942 JE.Soil.210_526847 JE.Soil.250_782784 JE.Soil.274_1575404 JE.Soil.118_1177421 JE.Soil.2_1161596 JE.Lundberg.175_1034014 JE.Soil.102_621951 JE.Soil.182_1105386 JE.Lundberg.136_943368 JE.Lundberg.139_254845 JE.Soil.186_243245 JE.Soil.198_1508959 JE.Soil.202_907069 JE.Soil.206_468901 JE.Soil.30_2123673 JE.Soil.38_1073332 JE.Soil.38_1770728 JE.Soil.38_1770836 JE.Lundberg.175_1034038 JE.Lundberg.175_1146432 JE.Lundberg.178_365759 JE.Lundberg.88_1024746 JE.Soil.190_3043167 JE.Soil.198_536083 JE.Soil.210_351699 JE.Soil.250_366886 JE.Soil.258_1209943 JE.Soil.258_1210018 JE.Soil.266_119445 JE.Soil.26_1726351 JE.Soil.270_1422087 JE.Soil.2_453699 JE.Soil.30_474793 JE.Soil.30_987840 JE.Soil.30_2123589 JE.Soil.34_663704 JE.Soil.62_1092721 JE.Soil.6_69436 JE.Soil.182_1112003 JE.Soil.186_1441990 JE.Soil.190_1234023 JE.Soil.190_2560621 JE.Soil.202_828203 JE.Soil.202_828995 JE.Soil.222_56717 JE.Soil.294_161059 JE.Soil.2_981694 JE.Soil.30_797578 JE.Soil.6_1703323 JE.Soil.6_2107536 JE.Soil.206_1208198 JE.Soil.206_1648291 JE.Soil.110_190942 JE.Soil.98_464144 JE.Soil.118_112514 JE.Soil.122_1875 JE.Soil.122_2419 JE.Soil.126_968858 JE.Soil.126_1328310 JE.Soil.130_208984 JE.Soil.138_1036798 JE.Soil.142_1945612 JE.Soil.274_1346161 JE.Soil.274_1346203 JE.Soil.314_690457 JE.Soil.102_100865 JE.Lundberg.136_641255 JE.Soil.106_241033 JE.Lundberg.130_400859 JE.Soil.106_708774 JE.Soil.110_503489 JE.Lundberg.130_113376 JE.Lundberg.130_1211038 JE.Lundberg.130_395768 JE.Lundberg.136_858298 JE.Lundberg.136_858322 JE.Lundberg.154_282042 JE.Lundberg.154_903137 JE.Lundberg.157_505119 JE.Soil.102_175276 JE.Soil.102_310645 JE.Soil.102_593490 JE.Soil.106_1094760 JE.Soil.106_1676758 JE.Soil.106_966080 JE.Soil.110_1261318 JE.Soil.126_1199086 JE.Soil.126_180168 JE.Soil.126_830533 JE.Soil.130_217645 JE.Soil.130_660340 JE.Soil.134_2890781 JE.Soil.142_1621673 JE.Soil.142_895553 JE.Soil.178_873817 JE.Soil.274_1586440 JE.Soil.274_2545070 JE.Soil.278_413424 JE.Soil.278_999150 JE.Soil.290_890798 JE.Soil.294_79619 JE.Soil.298_523800 JE.Soil.302_283279 JE.Soil.302_347346 JE.Soil.302_75027 JE.Soil.302_89712 JE.Soil.310_1427758 JE.Soil.314_576820 JE.Soil.42_139049 JE.Soil.50_345964 JE.Soil.98_223419 JE.Soil.102_283258 JE.Soil.102_310701 JE.Soil.102_403164 JE.Soil.102_594792 JE.Soil.102_688135 JE.Soil.106_223622 JE.Soil.106_230806 JE.Soil.106_989900 JE.Soil.106_1501362 JE.Soil.106_1656970 JE.Soil.106_2141088 JE.Soil.106_2173613 JE.Soil.106_2211227 JE.Soil.106_2286652 JE.Soil.106_2383344 JE.Soil.106_2394809 JE.Soil.106_2842783 JE.Soil.106_3047165 JE.Soil.110_640154 JE.Soil.110_775948 JE.Soil.110_858787 JE.Soil.110_923945 JE.Soil.110_1137339 JE.Soil.110_1365329 JE.Soil.118_12531 JE.Soil.118_34455 JE.Soil.118_86176 JE.Soil.118_197070 JE.Soil.118_276646 JE.Soil.118_436678 JE.Soil.118_462401 JE.Soil.118_664688 JE.Soil.118_945139 JE.Soil.118_1025694 JE.Soil.118_1112734 JE.Soil.118_1176001 JE.Soil.122_27847 JE.Soil.122_46486 JE.Soil.122_184963 JE.Soil.122_262840 JE.Soil.122_299254 JE.Soil.122_314218 JE.Soil.122_351016 JE.Soil.122_367360 JE.Soil.122_501636 JE.Soil.122_532739 JE.Soil.122_556425 JE.Soil.122_615788 JE.Soil.122_741945 JE.Soil.122_807549 JE.Soil.122_829761 JE.Soil.126_33208 JE.Soil.126_40296 JE.Soil.126_100057 JE.Soil.126_190789 JE.Soil.126_192521 JE.Soil.126_562405 JE.Soil.126_901802 JE.Soil.126_901995 JE.Soil.126_1048367 JE.Soil.126_1085918 JE.Soil.126_1232945 JE.Soil.126_1392331 JE.Soil.126_1495184 JE.Soil.130_376481 JE.Soil.130_444369 JE.Soil.130_541610 JE.Soil.130_657112 JE.Soil.130_690718 JE.Soil.130_801230 JE.Soil.130_858293 JE.Soil.134_347449 JE.Soil.134_517265 JE.Soil.134_1003184 JE.Soil.134_1168197 JE.Soil.134_2017043 JE.Soil.134_2247686 JE.Soil.134_2778892 JE.Soil.138_36948 JE.Soil.138_226611 JE.Soil.138_812531 JE.Soil.138_1050911 JE.Soil.138_1393819 JE.Soil.142_221397 JE.Soil.142_433774 JE.Soil.142_535194 JE.Soil.142_607788 JE.Soil.142_1559106 JE.Soil.142_2723096 JE.Soil.142_2723273 JE.Soil.274_104412 JE.Soil.274_212660 JE.Soil.274_359021 JE.Soil.274_423937 JE.Soil.274_623991 JE.Soil.274_771030 JE.Soil.274_1359662 JE.Soil.274_1395506 JE.Soil.274_2123979 JE.Soil.274_2144529 JE.Soil.274_2463296 JE.Soil.278_47921 JE.Soil.278_202119 JE.Soil.278_402120 JE.Soil.278_566444 JE.Soil.278_957467 JE.Soil.278_1270725 JE.Soil.278_1645601 JE.Soil.278_2203637 JE.Soil.278_2296006 JE.Soil.278_2329883 JE.Soil.278_2468650 JE.Soil.278_2565396 JE.Soil.282_912529 JE.Soil.282_1611260 JE.Soil.282_1773124 JE.Soil.282_2470665 JE.Soil.286_508405 JE.Soil.286_649002 JE.Soil.286_750813 JE.Soil.286_981698 JE.Soil.286_1160419 JE.Soil.286_1771096 JE.Soil.286_2128881 JE.Soil.290_43418 JE.Soil.290_401639 JE.Soil.290_567946 JE.Soil.290_656741 JE.Soil.290_752930 JE.Soil.290_753042 JE.Soil.290_1139036 JE.Soil.290_1249296 JE.Soil.290_2098625 JE.Soil.294_389438 JE.Soil.294_461593 JE.Soil.298_41979 JE.Soil.298_77470 JE.Soil.298_77703 JE.Soil.298_192664 JE.Soil.298_262900 JE.Soil.298_532379 JE.Soil.298_576896 JE.Soil.298_646403 JE.Soil.298_646690 JE.Soil.298_706028 JE.Soil.302_40138 JE.Soil.302_75886 JE.Soil.302_556687 JE.Soil.310_1632017 JE.Soil.310_2152316 JE.Soil.314_782811 JE.Soil.314_1520993 JE.Soil.318_212254 JE.Soil.318_1157039 JE.Soil.98_8409 JE.Soil.98_74339 JE.Soil.98_167472 JE.Soil.98_200139 JE.Soil.98_203399 JE.Soil.98_246056 JE.Soil.98_326167 JE.Soil.98_498389 JE.Soil.98_589389 JE.Soil.98_615859 JE.Soil.98_743997 JE.Soil.98_762683 JE.Soil.98_841225 JE.Soil.98_981004 JE.Lundberg.142_105418 JE.Lundberg.154_1074593 JE.Lundberg.160_40475 JE.Lundberg.160_40678 JE.Lundberg.160_611084 JE.Soil.254_373876 JE.Soil.290_2145518 JE.Soil.2_1570092 JE.Soil.310_436339 JE.Soil.42_120272 JE.Soil.58_263716 JE.Soil.58_280512 JE.Soil.58_280649 JE.Soil.70_329646 JE.Soil.82_121073 JE.Soil.126_999951 JE.Soil.282_1541376 JE.Soil.294_508297 JE.Soil.98_287861 JE.Lundberg.154_1074344 JE.Soil.122_766767 JE.Soil.282_163153 JE.Soil.142_1598686 JE.Soil.282_1915416 JE.Soil.298_136368 JE.Soil.302_359182 JE.Soil.98_914320 JE.Soil.130_766080 JE.Lundberg.49_325484 JE.Lundberg.100_913909 JE.Lundberg.16_572854 JE.Lundberg.19_117017 JE.Lundberg.16_66296 JE.Lundberg.22_1130446 JE.Lundberg.181_386725 JE.Lundberg.100_418943 JE.Lundberg.169_1578159 JE.Lundberg.121_385112 JE.Lundberg.10_394525 JE.Lundberg.103_143817 JE.Lundberg.163_360022 JE.Lundberg.187_564764 JE.Lundberg.22_1336022 JE.Lundberg.31_816682 JE.Lundberg.190_992253 JE.Lundberg.46_1321316 JE.Lundberg.52_1061080 JE.Lundberg.52_1173421 JE.Lundberg.58_1755732 JE.Soil.218_302599 JE.Lundberg.103_143990 JE.Lundberg.10_233244 JE.Lundberg.10_345685 JE.Lundberg.10_447869 JE.Lundberg.10_5667 JE.Lundberg.10_689921 JE.Lundberg.10_742247 JE.Lundberg.10_89636 JE.Lundberg.112_10927 JE.Lundberg.115_399430 JE.Lundberg.124_419237 JE.Lundberg.13_1819599 JE.Lundberg.13_1981003 JE.Lundberg.13_247502 JE.Lundberg.160_797888 JE.Lundberg.160_798108 JE.Lundberg.169_1002269 JE.Lundberg.169_1769680 JE.Lundberg.16_1054700 JE.Lundberg.16_276637 JE.Lundberg.16_568416 JE.Lundberg.16_577675 JE.Lundberg.172_807253 JE.Lundberg.175_423117 JE.Lundberg.178_660146 JE.Lundberg.187_148994 JE.Lundberg.190_225443 JE.Lundberg.190_225510 JE.Lundberg.19_48385 JE.Lundberg.19_723036 JE.Lundberg.22_1058392 JE.Lundberg.22_1290142 JE.Lundberg.22_521339 JE.Lundberg.22_569557 JE.Lundberg.22_720027 JE.Lundberg.25_1334226 JE.Lundberg.34_1063790 JE.Lundberg.34_609104 JE.Lundberg.37_1297300 JE.Lundberg.37_426636 JE.Lundberg.43_96954 JE.Lundberg.46_1511338 JE.Lundberg.46_729329 JE.Lundberg.49_1192922 JE.Lundberg.49_1613615 JE.Lundberg.49_305186 JE.Lundberg.49_619440 JE.Lundberg.4_1002432 JE.Lundberg.4_1265082 JE.Lundberg.4_1477601 JE.Lundberg.52_1220102 JE.Lundberg.52_807575 JE.Lundberg.52_888709 JE.Lundberg.55_1322841 JE.Lundberg.55_28169 JE.Lundberg.58_1013847 JE.Lundberg.58_1436886 JE.Lundberg.58_1755879 JE.Lundberg.58_608498 JE.Lundberg.58_946264 JE.Lundberg.61_110051 JE.Lundberg.61_140667 JE.Lundberg.61_473863 JE.Lundberg.67_1266001 JE.Lundberg.67_1398470 JE.Lundberg.67_1451119 JE.Lundberg.67_700613 JE.Lundberg.67_759238 JE.Lundberg.70_1105717 JE.Lundberg.70_1211919 JE.Lundberg.70_1407645 JE.Lundberg.70_1407799 JE.Lundberg.70_59111 JE.Lundberg.70_771032 JE.Lundberg.70_812995 JE.Lundberg.70_879836 JE.Lundberg.70_944338 JE.Lundberg.76_104355 JE.Lundberg.76_1666998 JE.Lundberg.76_396561 JE.Lundberg.79_1487544 JE.Lundberg.7_1475500 JE.Lundberg.7_1632952 JE.Lundberg.88_1403822 JE.Lundberg.91_516721 JE.Soil.14_1499167 JE.Soil.182_120147 JE.Soil.182_431135 JE.Soil.186_1277517 JE.Soil.186_1381008 JE.Soil.186_1443564 JE.Soil.186_1659729 JE.Soil.186_1846668 JE.Soil.190_2550684 JE.Soil.198_413499 JE.Soil.214_2487206 JE.Soil.222_2035589 JE.Soil.250_1431417 JE.Soil.26_1141428 JE.Soil.286_1106817 JE.Soil.30_1881866 JE.Soil.42_1545256 JE.Soil.6_27547 JE.Lundberg.100_946444 JE.Lundberg.106_862575 JE.Lundberg.109_1334720 JE.Lundberg.10_65164 JE.Lundberg.10_498045 JE.Lundberg.10_677541 JE.Lundberg.10_963469 JE.Lundberg.112_314220 JE.Lundberg.13_2195070 JE.Lundberg.13_3645293 JE.Lundberg.13_4906212 JE.Lundberg.169_669775 JE.Lundberg.169_1002036 JE.Lundberg.16_550075 JE.Lundberg.16_657175 JE.Lundberg.16_735839 JE.Lundberg.172_94153 JE.Lundberg.172_715473 JE.Lundberg.172_941164 JE.Lundberg.175_34641 JE.Lundberg.175_515802 JE.Lundberg.175_658944 JE.Lundberg.178_70725 JE.Lundberg.178_128161 JE.Lundberg.178_381363 JE.Lundberg.181_101047 JE.Lundberg.181_761810 JE.Lundberg.181_926016 JE.Lundberg.181_996044 JE.Lundberg.187_50328 JE.Lundberg.187_149270 JE.Lundberg.187_272669 JE.Lundberg.187_759453 JE.Lundberg.187_780362 JE.Lundberg.187_1005537 JE.Lundberg.187_1257420 JE.Lundberg.187_1354348 JE.Lundberg.187_1488217 JE.Lundberg.187_1488494 JE.Lundberg.187_1527716 JE.Lundberg.187_1527731 JE.Lundberg.187_1623488 JE.Lundberg.187_1623718 JE.Lundberg.190_12675 JE.Lundberg.190_714013 JE.Lundberg.190_714088 JE.Lundberg.190_992384 JE.Lundberg.19_1169167 JE.Lundberg.1_1449466 JE.Lundberg.22_178789 JE.Lundberg.22_351982 JE.Lundberg.22_364600 JE.Lundberg.22_491808 JE.Lundberg.22_517464 JE.Lundberg.22_540688 JE.Lundberg.25_438174 JE.Lundberg.25_1105642 JE.Lundberg.25_1389345 JE.Lundberg.28_103962 JE.Lundberg.28_186052 JE.Lundberg.28_750756 JE.Lundberg.28_1111384 JE.Lundberg.28_1416423 JE.Lundberg.31_281004 JE.Lundberg.31_308179 JE.Lundberg.31_357266 JE.Lundberg.31_357468 JE.Lundberg.31_420760 JE.Lundberg.31_550755 JE.Lundberg.31_655476 JE.Lundberg.31_655626 JE.Lundberg.31_1118181 JE.Lundberg.31_1163426 JE.Lundberg.31_1186397 JE.Lundberg.31_1439148 JE.Lundberg.34_968601 JE.Lundberg.34_1267924 JE.Lundberg.34_1456344 JE.Lundberg.34_1725765 JE.Lundberg.37_426674 JE.Lundberg.37_725064 JE.Lundberg.37_949080 JE.Lundberg.37_949308 JE.Lundberg.40_1125590 JE.Lundberg.43_96742 JE.Lundberg.43_437085 JE.Lundberg.43_492950 JE.Lundberg.43_950833 JE.Lundberg.46_253138 JE.Lundberg.46_332946 JE.Lundberg.46_729548 JE.Lundberg.46_770115 JE.Lundberg.46_823755 JE.Lundberg.49_20008 JE.Lundberg.49_305110 JE.Lundberg.4_1180848 JE.Lundberg.4_1272204 JE.Lundberg.4_1337606 JE.Lundberg.52_1173511 JE.Lundberg.52_1316590 JE.Lundberg.58_438962 JE.Lundberg.58_1979625 JE.Lundberg.61_790753 JE.Lundberg.61_1062586 JE.Lundberg.67_1292963 JE.Lundberg.67_1661071 JE.Lundberg.70_1298414 JE.Lundberg.73_82062 JE.Lundberg.73_82272 JE.Lundberg.73_478939 JE.Lundberg.73_923444 JE.Lundberg.73_1084738 JE.Lundberg.73_1145289 JE.Lundberg.76_828104 JE.Lundberg.76_1253441 JE.Lundberg.76_1299050 JE.Lundberg.76_1331740 JE.Lundberg.76_1429529 JE.Lundberg.79_11944 JE.Lundberg.7_1303368 JE.Lundberg.7_1633127 JE.Lundberg.88_72518 JE.Lundberg.88_955666 JE.Lundberg.88_1223200 JE.Lundberg.88_1403740 JE.Lundberg.91_183269 JE.Lundberg.91_354087 JE.Lundberg.91_910248 JE.Lundberg.91_1445335 JE.Lundberg.94_602756 JE.Lundberg.94_683170 JE.Lundberg.94_716623 JE.Lundberg.94_911511 JE.Lundberg.94_1176062 JE.Lundberg.94_1176178 JE.Soil.182_1787400 JE.Soil.186_140822 JE.Soil.186_249798 JE.Soil.186_1534049 JE.Soil.190_1696788 JE.Soil.190_2043045 JE.Soil.190_2236591 JE.Soil.190_2305757 JE.Soil.190_3546773 JE.Soil.194_2880264 JE.Soil.202_612201 JE.Soil.210_534073 JE.Soil.210_701566 JE.Soil.210_823882 JE.Soil.214_2284466 JE.Soil.222_1931808 JE.Soil.222_2036890 JE.Soil.222_2037270 JE.Soil.222_2193508 JE.Soil.234_955660 JE.Soil.234_1242574 JE.Soil.250_634678 JE.Soil.250_1703242 JE.Soil.254_267780 JE.Soil.266_796961 JE.Soil.270_431995 JE.Soil.270_1755342 JE.Soil.30_777605 JE.Soil.30_1598020 JE.Soil.34_3599205 JE.Soil.50_385404 JE.Soil.50_474407 JE.Soil.54_100130 JE.Soil.54_379689 JE.Soil.58_477816 JE.Soil.6_1505474 JE.Soil.70_77833 JE.Soil.70_78053 JE.Soil.70_120542 JE.Soil.70_145721 JE.Soil.70_489876 JE.Soil.70_1648768 JE.Soil.70_1705677 JE.Soil.74_427352 JE.Soil.74_432777 JE.Soil.74_841484 JE.Soil.78_810802 JE.Soil.82_537771 JE.Soil.82_1527835 JE.Lundberg.190_932720 JE.Lundberg.190_932788 JE.Lundberg.85_3854297 JE.Soil.14_834287 JE.Soil.14_1498959 JE.Soil.14_1837386 JE.Soil.178_638985 JE.Soil.178_639021 JE.Soil.178_957458 JE.Soil.182_484356 JE.Soil.182_899249 JE.Soil.182_1558131 JE.Soil.186_386455 JE.Soil.186_893158 JE.Soil.186_1966056 JE.Soil.18_641251 JE.Soil.190_790857 JE.Soil.198_257840 JE.Soil.198_472479 JE.Soil.202_47916 JE.Soil.202_314239 JE.Soil.202_315177 JE.Soil.206_229847 JE.Soil.206_386304 JE.Soil.206_685915 JE.Soil.206_686273 JE.Soil.206_1484912 JE.Soil.210_67076 JE.Soil.210_394042 JE.Soil.210_395233 JE.Soil.210_515355 JE.Soil.210_653592 JE.Soil.218_1136472 JE.Soil.218_1137107 JE.Soil.218_1518652 JE.Soil.222_1520239 JE.Soil.222_2242920 JE.Soil.234_837035 JE.Soil.234_868705 JE.Soil.250_700365 JE.Soil.250_1432058 JE.Soil.258_63050 JE.Soil.258_1671343 JE.Soil.262_403624 JE.Soil.262_455406 JE.Soil.262_731958 JE.Soil.262_1257161 JE.Soil.266_2104890 JE.Soil.26_577442 JE.Soil.26_586298 JE.Soil.26_1072778 JE.Soil.270_379978 JE.Soil.270_1759863 JE.Soil.2_514363 JE.Soil.2_813737 JE.Soil.2_1232112 JE.Soil.2_1676815 JE.Soil.2_1727367 JE.Soil.2_2063971 JE.Soil.2_2216401 JE.Soil.30_2818836 JE.Soil.314_1396904 JE.Soil.34_860910 JE.Soil.38_950974 JE.Soil.38_2627548 JE.Soil.42_1763368 JE.Soil.50_193764 JE.Soil.50_781872 JE.Soil.54_994595 JE.Soil.58_1480763 JE.Soil.62_2025176 JE.Soil.66_1134030 JE.Soil.66_1313462 JE.Soil.6_497550 JE.Soil.74_720013 JE.Soil.74_743328 JE.Soil.74_743518 JE.Soil.78_371819 JE.Soil.78_1115888 JE.Soil.82_264763 JE.Lundberg.130_119351 JE.Lundberg.130_978301 JE.Lundberg.133_196168 JE.Lundberg.133_682777 JE.Lundberg.139_526143 JE.Lundberg.139_1178988 JE.Lundberg.55_228158 JE.Soil.102_323000 JE.Soil.102_495153 JE.Soil.102_624103 JE.Soil.102_688814 JE.Soil.102_688928 JE.Soil.106_2618424 JE.Soil.118_699045 JE.Soil.122_233772 JE.Soil.130_519848 JE.Soil.130_519984 JE.Soil.130_557212 JE.Soil.130_565001 JE.Soil.138_281325 JE.Soil.274_155707 JE.Soil.286_225596 JE.Soil.286_1764391 JE.Soil.286_1764998 JE.Soil.286_1848619 JE.Soil.290_1078773 JE.Soil.294_518171 JE.Soil.302_598261 JE.Soil.302_598266 JE.Soil.318_955036 JE.Soil.318_955178 JE.Soil.318_1734925 JE.Soil.78_1121721 JE.Soil.98_13923 JE.Soil.98_136463 JE.Lundberg.10_440137 JE.Lundberg.10_833201 JE.Lundberg.10_902049 JE.Lundberg.10_1165118 JE.Lundberg.13_3409268 JE.Lundberg.19_338986 JE.Lundberg.19_501773 JE.Lundberg.1_1975075 JE.Lundberg.28_70739 JE.Lundberg.34_97558 JE.Lundberg.34_799795 JE.Lundberg.34_800081 JE.Lundberg.34_1050114 JE.Lundberg.70_991588 JE.Lundberg.7_556139 JE.Lundberg.37_828174 JE.Lundberg.52_286960 JE.Lundberg.52_1327767 JE.Lundberg.55_217028 JE.Lundberg.58_1716696 JE.Lundberg.67_1284656 JE.Lundberg.70_85024 JE.Lundberg.70_238585 JE.Lundberg.70_580496 JE.Lundberg.70_1082982 JE.Lundberg.70_1083040 JE.Lundberg.70_1105889 JE.Lundberg.70_1408589 JE.Lundberg.70_1692841 JE.Lundberg.163_620424 JE.Lundberg.19_537366 JE.Lundberg.1_1037888 JE.Lundberg.22_1065922 JE.Lundberg.34_1504334 JE.Lundberg.37_1113196 JE.Lundberg.52_1049159 JE.Soil.210_454867 JE.Soil.210_455157 JE.Lundberg.187_707646 JE.Lundberg.187_707815 JE.Lundberg.55_522937 JE.Lundberg.85_4831985 JE.Lundberg.94_410465 JE.Lundberg.22_1361557 JE.Lundberg.67_629460 JE.Lundberg.34_1238574 JE.Lundberg.34_1483012 JE.Lundberg.22_429596 JE.Lundberg.46_1321599 JE.Lundberg.70_653944 JE.Lundberg.94_682964 JE.Lundberg.67_855061 JE.Soil.218_302710 JE.Lundberg.169_190837 JE.Lundberg.169_437502 JE.Lundberg.172_1309819 JE.Lundberg.190_616166 JE.Lundberg.172_1273874 JE.Lundberg.172_1279489 JE.Lundberg.172_1432636 JE.Lundberg.175_411905 JE.Lundberg.175_625539 JE.Lundberg.175_909714 JE.Lundberg.178_37131 JE.Lundberg.178_37316 JE.Lundberg.178_77601 JE.Lundberg.181_154946 JE.Lundberg.181_285039 JE.Lundberg.181_395051 JE.Lundberg.187_745776 JE.Lundberg.187_966286 JE.Lundberg.187_999043 JE.Lundberg.190_1265081 JE.Lundberg.190_15649 JE.Lundberg.190_22898 JE.Lundberg.190_242732 JE.Lundberg.190_247839 JE.Lundberg.190_248071 JE.Lundberg.55_947378 JE.Lundberg.169_196366 JE.Lundberg.169_1353006 JE.Lundberg.169_1589503 JE.Lundberg.169_1706871 JE.Lundberg.169_1720283 JE.Lundberg.172_117890 JE.Lundberg.172_482216 JE.Lundberg.172_1195022 JE.Lundberg.172_1327511 JE.Lundberg.172_1328943 JE.Lundberg.172_1344412 JE.Lundberg.172_1433820 JE.Lundberg.172_1433891 JE.Lundberg.175_250756 JE.Lundberg.175_762964 JE.Lundberg.175_842036 JE.Lundberg.175_1067019 JE.Lundberg.178_8612 JE.Lundberg.178_549007 JE.Lundberg.181_51464 JE.Lundberg.181_154956 JE.Lundberg.181_155279 JE.Lundberg.181_541571 JE.Lundberg.181_612849 JE.Lundberg.181_613070 JE.Lundberg.181_1129640 JE.Lundberg.181_1167300 JE.Lundberg.187_80048 JE.Lundberg.187_96201 JE.Lundberg.187_454106 JE.Lundberg.187_621160 JE.Lundberg.187_621216 JE.Lundberg.187_780691 JE.Lundberg.187_799915 JE.Lundberg.187_800066 JE.Lundberg.187_1148712 JE.Lundberg.187_1155698 JE.Lundberg.190_209420 JE.Lundberg.190_287671 JE.Lundberg.190_555765 JE.Lundberg.190_627549 JE.Lundberg.190_674133 JE.Lundberg.190_689596 JE.Lundberg.190_782783 JE.Lundberg.190_860806 JE.Lundberg.190_869515 JE.Lundberg.190_1182782 JE.Lundberg.190_1303589 JE.Lundberg.190_1319063 JE.Lundberg.190_1424795 JE.Lundberg.190_1424923 JE.Lundberg.49_534614 JE.Lundberg.64_476825 JE.Lundberg.172_373691 JE.Lundberg.172_409493 JE.Lundberg.172_409700 JE.Lundberg.172_840636 JE.Lundberg.172_872607 JE.Lundberg.172_1520461 JE.Lundberg.172_1520737 JE.Lundberg.175_883650 JE.Lundberg.175_1051121 JE.Lundberg.175_1227885 JE.Lundberg.178_65407 JE.Lundberg.178_65498 JE.Lundberg.178_259717 JE.Lundberg.178_427973 JE.Lundberg.178_503236 JE.Lundberg.181_1154986 JE.Lundberg.187_127339 JE.Lundberg.187_164576 JE.Lundberg.187_299510 JE.Lundberg.187_379322 JE.Lundberg.187_633177 JE.Lundberg.187_930181 JE.Lundberg.187_962524 JE.Lundberg.187_966486 JE.Lundberg.187_999246 JE.Lundberg.187_1025566 JE.Lundberg.187_1025596 JE.Lundberg.187_1318303 JE.Lundberg.187_1318404 JE.Lundberg.187_1373657 JE.Lundberg.187_1571582 JE.Lundberg.190_111433 JE.Lundberg.190_1251818 JE.Lundberg.52_1448778 JE.Lundberg.190_621333 JE.Lundberg.190_242616 JE.Lundberg.52_1631084 JE.Lundberg.52_1631299 JE.Lundberg.7_1128935 JE.Lundberg.70_647719 JE.Lundberg.70_653753 JE.Soil.122_9 JE.Lundberg.16_578017 JE.Lundberg.136_246060 JE.Soil.102_283883 JE.Lundberg.190_592539 JE.Soil.110_1348768 JE.Soil.122_164016 JE.Soil.286_2055116 JE.Soil.294_115296 JE.Lundberg.169_1469651 JE.Lundberg.172_1426499 JE.Lundberg.172_624756 JE.Lundberg.172_675181 JE.Lundberg.187_1349290 JE.Lundberg.187_1349649 JE.Lundberg.187_384636 JE.Lundberg.187_464680 JE.Lundberg.190_1206729 JE.Lundberg.190_1410139 JE.Soil.102_210492 JE.Soil.102_252331 JE.Soil.102_303980 JE.Soil.102_334887 JE.Soil.106_1066227 JE.Soil.106_1166388 JE.Soil.106_1335407 JE.Soil.106_1966375 JE.Soil.106_2304190 JE.Soil.106_2361601 JE.Soil.106_2372266 JE.Soil.106_2780801 JE.Soil.106_377268 JE.Soil.106_464070 JE.Soil.106_715215 JE.Soil.106_798246 JE.Soil.110_1257145 JE.Soil.110_716716 JE.Soil.118_1085267 JE.Soil.118_116101 JE.Soil.118_700494 JE.Soil.122_387676 JE.Soil.122_521140 JE.Soil.126_1044799 JE.Soil.126_1184744 JE.Soil.126_419152 JE.Soil.126_51551 JE.Soil.126_589776 JE.Soil.126_615159 JE.Soil.126_76722 JE.Soil.126_844485 JE.Soil.126_960652 JE.Soil.130_26586 JE.Soil.142_1708663 JE.Soil.178_320668 JE.Soil.178_490340 JE.Soil.178_74949 JE.Soil.178_947709 JE.Soil.186_1480151 JE.Soil.186_742276 JE.Soil.18_2123281 JE.Soil.202_304880 JE.Soil.202_388371 JE.Soil.206_1689497 JE.Soil.206_545024 JE.Soil.26_489962 JE.Soil.274_1281999 JE.Soil.274_195501 JE.Soil.274_2368912 JE.Soil.278_517185 JE.Soil.282_1459120 JE.Soil.282_2369191 JE.Soil.286_1108930 JE.Soil.294_262009 JE.Soil.294_294935 JE.Soil.294_394104 JE.Soil.294_581895 JE.Soil.302_140903 JE.Soil.302_471520 JE.Soil.302_581782 JE.Soil.314_653952 JE.Soil.314_88284 JE.Soil.318_1124062 JE.Soil.318_892516 JE.Soil.54_822894 JE.Soil.62_829835 JE.Soil.78_763639 JE.Soil.98_1035576 JE.Soil.98_130828 JE.Soil.98_209250 JE.Soil.98_531898 JE.Soil.98_773731 JE.Soil.98_80345 JE.Soil.102_488690 JE.Soil.102_488893 JE.Soil.118_1079476 JE.Soil.122_526781 JE.Soil.126_916241 JE.Soil.98_500698 JE.Soil.98_826232 JE.Soil.106_2785869 JE.Soil.130_746106 JE.Soil.134_1109343 JE.Soil.122_164151 JE.Soil.98_993357 JE.Soil.318_596690 JE.Lundberg.10_392217 JE.Lundberg.10_212490 JE.Lundberg.1_103579 JE.Lundberg.1_1766297 JE.Lundberg.76_914733 JE.Soil.198_317365 JE.Lundberg.10_392450 JE.Lundberg.1_1618510 JE.Lundberg.91_694634 JE.Soil.178_441096 JE.Soil.294_577578 JE.Soil.258_1059623 JE.Lundberg.136_60835 JE.Soil.82_702495 JE.Lundberg.121_868062 JE.Lundberg.169_705005 JE.Lundberg.124_789494 JE.Soil.14_1124161 JE.Lundberg.142_372736 JE.Lundberg.100_302938 JE.Soil.14_1180767 JE.Lundberg.136_928824 JE.Soil.186_1439252 JE.Lundberg.190_70408 JE.Lundberg.121_868188 JE.Soil.186_1750009 JE.Lundberg.127_1226437 JE.Lundberg.136_104003 JE.Lundberg.148_1026062 JE.Lundberg.148_517774 JE.Soil.14_721889 JE.Soil.206_757722 JE.Soil.218_926546 JE.Soil.250_162482 JE.Soil.62_573629 JE.Soil.78_950579 JE.Lundberg.100_524748 JE.Lundberg.106_1065987 JE.Lundberg.115_1543201 JE.Lundberg.121_611305 JE.Lundberg.121_611476 JE.Lundberg.121_675563 JE.Lundberg.121_675599 JE.Lundberg.121_868181 JE.Lundberg.121_918213 JE.Lundberg.124_771510 JE.Lundberg.124_771652 JE.Lundberg.124_789362 JE.Lundberg.127_181098 JE.Lundberg.127_638752 JE.Lundberg.130_1116192 JE.Lundberg.130_117687 JE.Lundberg.130_165589 JE.Lundberg.130_758132 JE.Lundberg.130_760199 JE.Lundberg.130_803893 JE.Lundberg.136_1026137 JE.Lundberg.136_1082275 JE.Lundberg.136_162684 JE.Lundberg.136_212755 JE.Lundberg.136_273468 JE.Lundberg.136_393509 JE.Lundberg.136_425636 JE.Lundberg.136_447127 JE.Lundberg.136_447178 JE.Lundberg.136_871184 JE.Lundberg.139_128181 JE.Lundberg.142_196872 JE.Lundberg.142_342884 JE.Lundberg.142_421491 JE.Lundberg.142_643115 JE.Lundberg.142_67619 JE.Lundberg.145_309874 JE.Lundberg.148_672245 JE.Lundberg.154_1091388 JE.Lundberg.154_273204 JE.Lundberg.157_1134363 JE.Lundberg.157_585135 JE.Lundberg.160_559440 JE.Lundberg.160_718287 JE.Lundberg.163_644103 JE.Lundberg.166_524931 JE.Lundberg.166_754387 JE.Lundberg.187_265741 JE.Lundberg.190_64604 JE.Soil.106_1708923 JE.Soil.106_2004339 JE.Soil.106_2792188 JE.Soil.106_2900312 JE.Soil.106_2912736 JE.Soil.106_364715 JE.Soil.130_376523 JE.Soil.14_1403984 JE.Soil.14_1825978 JE.Soil.178_160433 JE.Soil.178_539155 JE.Soil.178_942747 JE.Soil.182_2010963 JE.Soil.186_1761939 JE.Soil.186_222748 JE.Soil.186_405288 JE.Soil.190_1617303 JE.Soil.190_568386 JE.Soil.198_619553 JE.Soil.198_785607 JE.Soil.202_704106 JE.Soil.202_851724 JE.Soil.206_1128267 JE.Soil.206_312515 JE.Soil.206_312587 JE.Soil.206_708775 JE.Soil.206_971018 JE.Soil.210_482418 JE.Soil.214_1315185 JE.Soil.218_1320427 JE.Soil.218_448495 JE.Soil.218_688798 JE.Soil.222_2366238 JE.Soil.222_2463055 JE.Soil.222_85133 JE.Soil.22_1032320 JE.Soil.22_1505629 JE.Soil.234_2142372 JE.Soil.250_1307043 JE.Soil.262_212355 JE.Soil.262_243878 JE.Soil.262_663099 JE.Soil.26_1408401 JE.Soil.26_1451012 JE.Soil.26_620447 JE.Soil.270_1722072 JE.Soil.282_496304 JE.Soil.294_102413 JE.Soil.298_527492 JE.Soil.2_1354254 JE.Soil.2_1583323 JE.Soil.2_519420 JE.Soil.2_893084 JE.Soil.30_1295756 JE.Soil.314_938956 JE.Soil.34_2103518 JE.Soil.34_3261353 JE.Soil.42_1850740 JE.Soil.46_2388882 JE.Soil.46_2551133 JE.Soil.50_244801 JE.Soil.54_777173 JE.Soil.54_982216 JE.Soil.62_702550 JE.Soil.62_794877 JE.Soil.62_952281 JE.Soil.66_925754 JE.Soil.66_925784 JE.Soil.6_2016312 JE.Soil.70_1686627 JE.Soil.70_860472 JE.Soil.74_394017 JE.Soil.74_395377 JE.Soil.74_715360 JE.Soil.74_799609 JE.Soil.74_859292 JE.Soil.78_1159485 JE.Soil.78_1448320 JE.Soil.82_214638 JE.Soil.86_1846213 JE.Soil.86_1846275 JE.Lundberg.127_133536 JE.Lundberg.133_689788 JE.Lundberg.136_1025905 JE.Lundberg.136_1082337 JE.Lundberg.145_334485 JE.Lundberg.145_670908 JE.Lundberg.145_763890 JE.Lundberg.148_161984 JE.Lundberg.148_337025 JE.Lundberg.148_1161410 JE.Lundberg.154_210604 JE.Lundberg.157_802522 JE.Lundberg.160_578957 JE.Lundberg.163_128665 JE.Lundberg.163_280703 JE.Lundberg.166_525041 JE.Lundberg.175_1193854 JE.Lundberg.181_197314 JE.Lundberg.187_1508202 JE.Lundberg.190_544574 JE.Soil.14_731195 JE.Soil.14_1904200 JE.Soil.14_2104131 JE.Soil.14_2411751 JE.Soil.178_12814 JE.Soil.178_12891 JE.Soil.178_45081 JE.Soil.178_53787 JE.Soil.178_140238 JE.Soil.178_151303 JE.Soil.178_171508 JE.Soil.178_255255 JE.Soil.178_256739 JE.Soil.178_264516 JE.Soil.178_266575 JE.Soil.178_267151 JE.Soil.178_286289 JE.Soil.178_340329 JE.Soil.178_385872 JE.Soil.178_525077 JE.Soil.178_561654 JE.Soil.178_588781 JE.Soil.178_591747 JE.Soil.178_598240 JE.Soil.178_632752 JE.Soil.178_633208 JE.Soil.178_666847 JE.Soil.178_667109 JE.Soil.178_673008 JE.Soil.178_691015 JE.Soil.178_761796 JE.Soil.178_815513 JE.Soil.178_961930 JE.Soil.178_971441 JE.Soil.182_61820 JE.Soil.182_147217 JE.Soil.182_159046 JE.Soil.182_285151 JE.Soil.182_349344 JE.Soil.182_455334 JE.Soil.182_458095 JE.Soil.182_628103 JE.Soil.182_675794 JE.Soil.182_821236 JE.Soil.182_842324 JE.Soil.182_961166 JE.Soil.182_1013556 JE.Soil.182_1104770 JE.Soil.182_1109035 JE.Soil.182_1159159 JE.Soil.182_1375780 JE.Soil.182_1929005 JE.Soil.182_2037109 JE.Soil.182_2043738 JE.Soil.186_36195 JE.Soil.186_39514 JE.Soil.186_378390 JE.Soil.186_402457 JE.Soil.186_458468 JE.Soil.186_740208 JE.Soil.186_822099 JE.Soil.186_1027962 JE.Soil.186_1028182 JE.Soil.186_1194312 JE.Soil.186_1312406 JE.Soil.186_1375450 JE.Soil.186_1520295 JE.Soil.186_1573791 JE.Soil.186_1586652 JE.Soil.186_1622907 JE.Soil.186_1705259 JE.Soil.186_1719519 JE.Soil.186_1750413 JE.Soil.18_5216 JE.Soil.18_227154 JE.Soil.18_574678 JE.Soil.18_1564294 JE.Soil.18_1935547 JE.Soil.18_1937304 JE.Soil.18_2575625 JE.Soil.18_2861113 JE.Soil.18_2865182 JE.Soil.190_802611 JE.Soil.190_912742 JE.Soil.190_1717152 JE.Soil.190_1764474 JE.Soil.190_1954352 JE.Soil.190_1954420 JE.Soil.190_2653499 JE.Soil.190_2653678 JE.Soil.190_3190317 JE.Soil.190_3484651 JE.Soil.194_400781 JE.Soil.194_1005832 JE.Soil.194_1475528 JE.Soil.194_1820706 JE.Soil.194_2490036 JE.Soil.194_3144324 JE.Soil.194_3345651 JE.Soil.194_4542523 JE.Soil.194_4787960 JE.Soil.198_23455 JE.Soil.198_25087 JE.Soil.198_25094 JE.Soil.198_76254 JE.Soil.198_76509 JE.Soil.198_185835 JE.Soil.198_272011 JE.Soil.198_535190 JE.Soil.198_631062 JE.Soil.198_1035515 JE.Soil.198_1044900 JE.Soil.198_1245983 JE.Soil.198_1280594 JE.Soil.198_1290348 JE.Soil.198_1357457 JE.Soil.198_1451321 JE.Soil.202_3383 JE.Soil.202_142212 JE.Soil.202_315066 JE.Soil.202_498693 JE.Soil.202_520528 JE.Soil.202_546392 JE.Soil.202_607587 JE.Soil.202_607656 JE.Soil.202_607764 JE.Soil.202_653779 JE.Soil.202_653929 JE.Soil.202_692947 JE.Soil.202_704146 JE.Soil.202_767639 JE.Soil.202_836481 JE.Soil.202_841822 JE.Soil.202_851936 JE.Soil.202_869378 JE.Soil.202_882453 JE.Soil.202_938995 JE.Soil.202_941086 JE.Soil.202_973151 JE.Soil.206_78754 JE.Soil.206_150232 JE.Soil.206_192834 JE.Soil.206_239463 JE.Soil.206_257528 JE.Soil.206_277663 JE.Soil.206_289240 JE.Soil.206_428614 JE.Soil.206_428976 JE.Soil.206_444541 JE.Soil.206_775151 JE.Soil.206_992535 JE.Soil.206_1125273 JE.Soil.206_1125289 JE.Soil.206_1194346 JE.Soil.206_1215375 JE.Soil.206_1361992 JE.Soil.206_1391018 JE.Soil.206_1434964 JE.Soil.206_1578407 JE.Soil.206_1645171 JE.Soil.206_1696551 JE.Soil.206_1751669 JE.Soil.206_1823666 JE.Soil.206_1828459 JE.Soil.210_177525 JE.Soil.210_298622 JE.Soil.210_298732 JE.Soil.210_348226 JE.Soil.210_410287 JE.Soil.210_438442 JE.Soil.210_459861 JE.Soil.210_538067 JE.Soil.210_719621 JE.Soil.210_841858 JE.Soil.210_929331 JE.Soil.214_343799 JE.Soil.214_1109158 JE.Soil.214_1247397 JE.Soil.214_1481499 JE.Soil.214_1578276 JE.Soil.214_1936459 JE.Soil.214_2166954 JE.Soil.214_2490580 JE.Soil.218_31335 JE.Soil.218_326433 JE.Soil.218_677094 JE.Soil.218_686054 JE.Soil.218_801682 JE.Soil.218_948302 JE.Soil.218_948446 JE.Soil.218_1023637 JE.Soil.218_1274216 JE.Soil.218_1320240 JE.Soil.218_1638608 JE.Soil.222_341955 JE.Soil.222_568802 JE.Soil.222_644359 JE.Soil.222_747816 JE.Soil.222_1043891 JE.Soil.222_1078983 JE.Soil.222_1247148 JE.Soil.222_1336076 JE.Soil.222_2256759 JE.Soil.222_2439579 JE.Soil.222_2680355 JE.Soil.22_197156 JE.Soil.22_197297 JE.Soil.22_267995 JE.Soil.22_597193 JE.Soil.22_703972 JE.Soil.22_1062734 JE.Soil.22_1737699 JE.Soil.22_1856328 JE.Soil.234_646699 JE.Soil.234_976152 JE.Soil.234_2090056 JE.Soil.234_2330759 JE.Soil.250_844716 JE.Soil.250_1110701 JE.Soil.254_101786 JE.Soil.254_878544 JE.Soil.254_1024811 JE.Soil.258_616884 JE.Soil.258_617343 JE.Soil.258_639159 JE.Soil.258_903389 JE.Soil.258_1721298 JE.Soil.262_53346 JE.Soil.262_149984 JE.Soil.266_429096 JE.Soil.266_649541 JE.Soil.266_1346462 JE.Soil.266_1346826 JE.Soil.266_1420223 JE.Soil.26_276009 JE.Soil.26_293001 JE.Soil.26_339694 JE.Soil.26_735072 JE.Soil.26_1415247 JE.Soil.26_1655076 JE.Soil.26_1816770 JE.Soil.26_2080654 JE.Soil.270_337259 JE.Soil.270_710044 JE.Soil.270_997446 JE.Soil.270_1101139 JE.Soil.2_134202 JE.Soil.2_216076 JE.Soil.2_247745 JE.Soil.2_369526 JE.Soil.2_752262 JE.Soil.2_898507 JE.Soil.2_1027796 JE.Soil.2_1408502 JE.Soil.2_1645631 JE.Soil.2_1685662 JE.Soil.2_1709705 JE.Soil.2_1916948 JE.Soil.2_1966433 JE.Soil.2_2082772 JE.Soil.2_2166454 JE.Soil.2_2224621 JE.Soil.30_254059 JE.Soil.30_464916 JE.Soil.30_769423 JE.Soil.30_1103388 JE.Soil.30_1129699 JE.Soil.30_1448645 JE.Soil.30_1498347 JE.Soil.30_1997918 JE.Soil.30_2446489 JE.Soil.30_2936741 JE.Soil.314_331740 JE.Soil.314_813389 JE.Soil.314_848615 JE.Soil.314_1362593 JE.Soil.314_1515159 JE.Soil.34_574623 JE.Soil.34_675480 JE.Soil.34_910679 JE.Soil.34_919730 JE.Soil.34_993886 JE.Soil.34_1016470 JE.Soil.34_1368867 JE.Soil.34_1479309 JE.Soil.34_1564339 JE.Soil.34_1768819 JE.Soil.34_2109030 JE.Soil.34_3261256 JE.Soil.34_3285623 JE.Soil.34_3597537 JE.Soil.38_495364 JE.Soil.38_782740 JE.Soil.38_953245 JE.Soil.38_1254574 JE.Soil.38_1687205 JE.Soil.38_1699875 JE.Soil.38_1795471 JE.Soil.38_1795651 JE.Soil.38_2048868 JE.Soil.38_2129273 JE.Soil.38_2278562 JE.Soil.38_2492973 JE.Soil.38_2688531 JE.Soil.38_2801436 JE.Soil.42_47735 JE.Soil.42_48042 JE.Soil.42_50824 JE.Soil.42_1235556 JE.Soil.42_1322675 JE.Soil.42_2378189 JE.Soil.42_2635088 JE.Soil.46_707228 JE.Soil.46_945119 JE.Soil.46_999610 JE.Soil.46_1113580 JE.Soil.46_1268142 JE.Soil.46_1268215 JE.Soil.46_1303519 JE.Soil.46_1908253 JE.Soil.46_2893106 JE.Soil.46_3029215 JE.Soil.46_3111089 JE.Soil.50_36609 JE.Soil.50_50145 JE.Soil.50_258507 JE.Soil.50_295302 JE.Soil.50_380455 JE.Soil.50_415628 JE.Soil.50_578211 JE.Soil.50_625631 JE.Soil.54_14991 JE.Soil.54_81099 JE.Soil.54_96613 JE.Soil.54_340804 JE.Soil.54_378545 JE.Soil.54_535940 JE.Soil.54_1108033 JE.Soil.58_273992 JE.Soil.58_478827 JE.Soil.58_935612 JE.Soil.58_1172648 JE.Soil.62_25246 JE.Soil.62_75243 JE.Soil.62_630509 JE.Soil.62_636364 JE.Soil.62_1912426 JE.Soil.62_2226233 JE.Soil.62_2549406 JE.Soil.66_160907 JE.Soil.66_278569 JE.Soil.66_793496 JE.Soil.66_804420 JE.Soil.66_975718 JE.Soil.66_1496690 JE.Soil.66_1639236 JE.Soil.6_238363 JE.Soil.6_238465 JE.Soil.6_246231 JE.Soil.6_298058 JE.Soil.6_500254 JE.Soil.6_520429 JE.Soil.6_548432 JE.Soil.6_811720 JE.Soil.6_999246 JE.Soil.6_1401826 JE.Soil.6_1451359 JE.Soil.6_1606407 JE.Soil.6_1648403 JE.Soil.6_1789773 JE.Soil.6_1840392 JE.Soil.6_2016092 JE.Soil.6_2145903 JE.Soil.6_2167136 JE.Soil.6_2272694 JE.Soil.6_2289390 JE.Soil.6_2346153 JE.Soil.6_2418312 JE.Soil.6_2446706 JE.Soil.6_2484492 JE.Soil.6_2494692 JE.Soil.6_2580044 JE.Soil.70_1711301 JE.Soil.78_1027255 JE.Soil.78_1251076 JE.Soil.82_374561 JE.Soil.82_629463 JE.Soil.82_1191745 JE.Soil.86_50875 JE.Soil.86_588376 JE.Soil.86_1295776 JE.Soil.86_1334218 JE.Soil.86_1334357 JE.Soil.86_1637166 JE.Lundberg.169_1215862 JE.Lundberg.169_1221082 JE.Lundberg.172_112869 JE.Lundberg.172_462056 JE.Lundberg.172_483122 JE.Lundberg.172_624717 JE.Lundberg.172_1006409 JE.Lundberg.172_1073136 JE.Lundberg.172_1239139 JE.Lundberg.172_1373373 JE.Lundberg.172_1431724 JE.Lundberg.175_502609 JE.Lundberg.178_332689 JE.Lundberg.181_279904 JE.Lundberg.181_422917 JE.Lundberg.181_1055980 JE.Lundberg.181_1180703 JE.Lundberg.187_569500 JE.Lundberg.187_902383 JE.Lundberg.187_927501 JE.Lundberg.187_1289997 JE.Lundberg.187_1349561 JE.Lundberg.187_1619340 JE.Lundberg.190_128785 JE.Lundberg.190_160509 JE.Lundberg.190_196854 JE.Lundberg.190_246360 JE.Lundberg.190_362779 JE.Lundberg.190_478346 JE.Lundberg.190_526111 JE.Lundberg.190_691957 JE.Lundberg.190_824183 JE.Lundberg.190_876815 JE.Lundberg.190_912668 JE.Lundberg.190_940033 JE.Lundberg.190_1128532 JE.Lundberg.190_1176988 JE.Lundberg.190_1206984 JE.Lundberg.190_1410071 JE.Soil.102_24860 JE.Soil.102_150830 JE.Soil.102_165639 JE.Soil.102_168919 JE.Soil.102_228177 JE.Soil.102_255023 JE.Soil.102_329217 JE.Soil.102_360040 JE.Soil.102_376629 JE.Soil.102_430414 JE.Soil.102_452688 JE.Soil.102_484052 JE.Soil.102_529255 JE.Soil.102_532091 JE.Soil.102_571288 JE.Soil.102_579478 JE.Soil.102_667844 JE.Soil.102_669142 JE.Soil.102_672143 JE.Soil.106_121650 JE.Soil.106_137304 JE.Soil.106_176536 JE.Soil.106_308272 JE.Soil.106_308429 JE.Soil.106_325059 JE.Soil.106_343141 JE.Soil.106_378548 JE.Soil.106_561257 JE.Soil.106_566545 JE.Soil.106_572151 JE.Soil.106_583615 JE.Soil.106_613284 JE.Soil.106_651822 JE.Soil.106_718247 JE.Soil.106_827207 JE.Soil.106_874201 JE.Soil.106_889269 JE.Soil.106_904180 JE.Soil.106_1030216 JE.Soil.106_1191118 JE.Soil.106_1237046 JE.Soil.106_1277009 JE.Soil.106_1318460 JE.Soil.106_1432987 JE.Soil.106_1503410 JE.Soil.106_1552905 JE.Soil.106_1595101 JE.Soil.106_1596843 JE.Soil.106_1668941 JE.Soil.106_1690017 JE.Soil.106_1770531 JE.Soil.106_1885583 JE.Soil.106_1986592 JE.Soil.106_2161080 JE.Soil.106_2161262 JE.Soil.106_2163527 JE.Soil.106_2168969 JE.Soil.106_2189698 JE.Soil.106_2191064 JE.Soil.106_2191135 JE.Soil.106_2196017 JE.Soil.106_2251781 JE.Soil.106_2339661 JE.Soil.106_2413027 JE.Soil.106_2413577 JE.Soil.106_2541211 JE.Soil.106_2794389 JE.Soil.106_3063819 JE.Soil.110_101190 JE.Soil.110_157697 JE.Soil.110_203971 JE.Soil.110_349991 JE.Soil.110_379243 JE.Soil.110_381331 JE.Soil.110_666786 JE.Soil.110_711494 JE.Soil.110_825960 JE.Soil.110_1231433 JE.Soil.110_1331077 JE.Soil.118_153596 JE.Soil.118_153831 JE.Soil.118_208370 JE.Soil.118_504462 JE.Soil.118_713112 JE.Soil.118_778244 JE.Soil.118_817149 JE.Soil.118_825115 JE.Soil.118_826199 JE.Soil.118_835462 JE.Soil.118_878790 JE.Soil.118_927962 JE.Soil.118_1019213 JE.Soil.118_1080316 JE.Soil.118_1152451 JE.Soil.122_19245 JE.Soil.122_58275 JE.Soil.122_88805 JE.Soil.122_276560 JE.Soil.122_425166 JE.Soil.122_465015 JE.Soil.122_521149 JE.Soil.122_647304 JE.Soil.122_681287 JE.Soil.122_807799 JE.Soil.126_174421 JE.Soil.126_203201 JE.Soil.126_313546 JE.Soil.126_330447 JE.Soil.126_558731 JE.Soil.126_704568 JE.Soil.126_789319 JE.Soil.126_960513 JE.Soil.126_1142999 JE.Soil.126_1319701 JE.Soil.126_1339812 JE.Soil.126_1373983 JE.Soil.130_149291 JE.Soil.130_149467 JE.Soil.130_229797 JE.Soil.130_541709 JE.Soil.130_592221 JE.Soil.130_623661 JE.Soil.130_651432 JE.Soil.130_652816 JE.Soil.130_658001 JE.Soil.130_663227 JE.Soil.130_665293 JE.Soil.130_665368 JE.Soil.130_665549 JE.Soil.130_677768 JE.Soil.134_802206 JE.Soil.134_1139162 JE.Soil.134_1425705 JE.Soil.134_2589821 JE.Soil.134_2678040 JE.Soil.134_2788747 JE.Soil.134_2880358 JE.Soil.138_181069 JE.Soil.138_384746 JE.Soil.138_1215469 JE.Soil.138_1373071 JE.Soil.142_983272 JE.Soil.142_1830000 JE.Soil.142_1923445 JE.Soil.142_2199474 JE.Soil.178_697562 JE.Soil.178_711501 JE.Soil.178_783851 JE.Soil.178_1006831 JE.Soil.182_1938960 JE.Soil.274_51079 JE.Soil.274_106861 JE.Soil.274_199520 JE.Soil.274_733415 JE.Soil.274_756130 JE.Soil.274_984831 JE.Soil.274_1091561 JE.Soil.274_1138666 JE.Soil.274_1233929 JE.Soil.274_1360475 JE.Soil.274_1365669 JE.Soil.274_1522805 JE.Soil.274_1698144 JE.Soil.274_1711429 JE.Soil.274_1794615 JE.Soil.274_1831438 JE.Soil.274_2042858 JE.Soil.274_2155610 JE.Soil.274_2165962 JE.Soil.274_2214530 JE.Soil.274_2388830 JE.Soil.274_2543875 JE.Soil.278_468686 JE.Soil.278_484876 JE.Soil.278_515982 JE.Soil.278_646439 JE.Soil.278_716659 JE.Soil.278_773644 JE.Soil.278_999069 JE.Soil.278_1036554 JE.Soil.278_1216786 JE.Soil.278_1729931 JE.Soil.278_1751608 JE.Soil.278_1815317 JE.Soil.278_1818059 JE.Soil.278_1849695 JE.Soil.278_1911940 JE.Soil.278_2129634 JE.Soil.278_2266494 JE.Soil.278_2297585 JE.Soil.278_2599190 JE.Soil.282_274291 JE.Soil.282_726746 JE.Soil.282_729314 JE.Soil.282_1061838 JE.Soil.282_1135254 JE.Soil.282_1243992 JE.Soil.282_1362900 JE.Soil.282_1435817 JE.Soil.282_1482991 JE.Soil.282_1702133 JE.Soil.282_1878534 JE.Soil.282_1940514 JE.Soil.282_2370980 JE.Soil.282_2496142 JE.Soil.282_2498594 JE.Soil.286_272032 JE.Soil.286_346244 JE.Soil.286_719776 JE.Soil.286_892768 JE.Soil.286_1435430 JE.Soil.286_1438399 JE.Soil.286_1527858 JE.Soil.286_1729512 JE.Soil.286_1862763 JE.Soil.286_1953074 JE.Soil.286_2076333 JE.Soil.286_2080276 JE.Soil.290_1837879 JE.Soil.290_2598624 JE.Soil.294_34917 JE.Soil.294_70400 JE.Soil.294_106219 JE.Soil.294_130954 JE.Soil.294_150742 JE.Soil.294_152104 JE.Soil.294_165344 JE.Soil.294_188197 JE.Soil.294_188432 JE.Soil.294_197678 JE.Soil.294_340232 JE.Soil.294_360447 JE.Soil.294_387866 JE.Soil.294_424005 JE.Soil.294_463998 JE.Soil.294_501069 JE.Soil.294_512962 JE.Soil.294_517988 JE.Soil.294_565589 JE.Soil.294_565906 JE.Soil.294_592886 JE.Soil.294_595086 JE.Soil.294_604747 JE.Soil.298_161172 JE.Soil.298_176223 JE.Soil.298_209475 JE.Soil.298_263385 JE.Soil.298_357654 JE.Soil.298_395467 JE.Soil.298_483341 JE.Soil.298_566253 JE.Soil.298_619247 JE.Soil.298_745219 JE.Soil.302_80158 JE.Soil.302_138072 JE.Soil.302_462975 JE.Soil.302_528310 JE.Soil.302_565521 JE.Soil.302_621071 JE.Soil.310_60164 JE.Soil.314_196452 JE.Soil.314_499836 JE.Soil.314_779288 JE.Soil.314_1518780 JE.Soil.318_604444 JE.Soil.318_648849 JE.Soil.318_1034476 JE.Soil.318_1136486 JE.Soil.318_1255156 JE.Soil.98_5211 JE.Soil.98_8957 JE.Soil.98_10919 JE.Soil.98_11020 JE.Soil.98_24498 JE.Soil.98_56483 JE.Soil.98_83459 JE.Soil.98_87565 JE.Soil.98_95555 JE.Soil.98_166719 JE.Soil.98_255822 JE.Soil.98_296352 JE.Soil.98_307607 JE.Soil.98_370813 JE.Soil.98_387793 JE.Soil.98_392727 JE.Soil.98_437092 JE.Soil.98_437220 JE.Soil.98_471628 JE.Soil.98_484847 JE.Soil.98_491857 JE.Soil.98_515039 JE.Soil.98_544596 JE.Soil.98_559948 JE.Soil.98_631048 JE.Soil.98_645517 JE.Soil.98_711217 JE.Soil.98_767132 JE.Soil.98_885184 JE.Soil.98_936707 JE.Soil.98_963352 JE.Soil.98_1005170 JE.Lundberg.127_419759 JE.Lundberg.127_845937 JE.Lundberg.130_165843 JE.Lundberg.130_1116234 JE.Lundberg.136_77926 JE.Lundberg.139_128117 JE.Lundberg.145_1530915 JE.Lundberg.148_694951 JE.Lundberg.151_370102 JE.Lundberg.154_342232 JE.Lundberg.160_559686 JE.Lundberg.160_712817 JE.Lundberg.160_1101902 JE.Lundberg.163_813026 JE.Lundberg.166_1438412 JE.Soil.234_4404 JE.Soil.234_2183232 JE.Soil.250_484253 JE.Soil.250_595800 JE.Soil.258_758974 JE.Soil.258_1059791 JE.Soil.262_261465 JE.Soil.266_1443661 JE.Soil.266_2194127 JE.Soil.50_747292 JE.Soil.54_348133 JE.Soil.54_869531 JE.Soil.54_1136735 JE.Soil.62_1553034 JE.Soil.70_827662 JE.Soil.70_827725 JE.Soil.70_1013446 JE.Soil.70_1073599 JE.Soil.70_1198362 JE.Soil.70_1584063 JE.Soil.70_1683678 JE.Soil.78_210138 JE.Soil.78_355138 JE.Soil.78_355279 JE.Soil.78_404909 JE.Soil.78_424063 JE.Soil.78_510530 JE.Soil.78_879753 JE.Soil.86_569745 JE.Soil.178_947986 JE.Soil.186_1109056 JE.Soil.186_1688132 JE.Soil.18_2859086 JE.Soil.18_2938625 JE.Soil.190_2157321 JE.Soil.190_2374709 JE.Soil.198_1575933 JE.Soil.202_443902 JE.Soil.202_591423 JE.Soil.202_779487 JE.Soil.202_780242 JE.Soil.202_874518 JE.Soil.206_545286 JE.Soil.210_587107 JE.Soil.210_757570 JE.Soil.22_301175 JE.Soil.234_468409 JE.Soil.270_435470 JE.Soil.2_2140980 JE.Soil.30_2791758 JE.Soil.34_2176033 JE.Soil.34_3302012 JE.Soil.42_1691474 JE.Soil.42_1912103 JE.Soil.46_188749 JE.Soil.46_566442 JE.Soil.58_1313786 JE.Soil.6_285649 JE.Soil.6_711659 JE.Soil.6_1693125 JE.Soil.6_1698302 JE.Soil.106_913829 JE.Soil.106_1198434 JE.Soil.106_1262245 JE.Soil.106_1885638 JE.Soil.106_2343892 JE.Soil.142_1700279 JE.Soil.214_681936 JE.Soil.278_288157 JE.Soil.278_384266 JE.Soil.278_1450012 JE.Soil.282_36924 JE.Soil.282_1667284 JE.Soil.290_1505956 JE.Soil.294_37248 JE.Soil.298_515774 JE.Soil.298_516275 JE.Soil.2_751741 JE.Soil.2_751776 JE.Soil.302_68779 JE.Soil.318_152044 JE.Lundberg.172_410012 JE.Lundberg.175_126375 JE.Lundberg.190_911078 JE.Lundberg.97_176559 JE.Lundberg.97_1063201 JE.Lundberg.97_1095132 JE.Soil.234_1543962 JE.Soil.254_635898 JE.Soil.262_605933 JE.Soil.262_606758 JE.Soil.266_392250 JE.Soil.50_483168 JE.Soil.66_1251801 JE.Soil.70_633754 JE.Soil.74_230206 JE.Soil.74_784528 JE.Soil.82_1582576 JE.Soil.206_944045 JE.Soil.22_1747360 JE.Soil.22_1770543 JE.Soil.26_489258 JE.Soil.38_2039705 JE.Soil.66_1250041 JE.Soil.6_1616122 JE.Soil.6_2459299 JE.Soil.6_2840850 JE.Soil.74_259098 JE.Soil.86_828035 JE.Lundberg.154_431377 JE.Lundberg.154_1214357 JE.Lundberg.160_1155739 JE.Lundberg.163_438104 JE.Lundberg.163_444665 JE.Lundberg.163_980719 JE.Soil.206_1729406 JE.Soil.210_804809 JE.Soil.214_1265855 JE.Soil.222_2399483 JE.Soil.234_841530 JE.Soil.6_2826119 JE.Soil.14_2706390 JE.Soil.206_1628906 JE.Soil.86_2238803 JE.Lundberg.130_115274 JE.Soil.2_500334 JE.Soil.58_478888 JE.Soil.66_719288 JE.Lundberg.136_1037266 JE.Soil.222_84910 JE.Lundberg.148_1026205 JE.Lundberg.148_517901 JE.Soil.14_1750035 JE.Soil.30_1295626 JE.Soil.218_926752 JE.Soil.74_123448 JE.Soil.74_600736 JE.Soil.82_866597 JE.Soil.202_869655 JE.Lundberg.133_603697 JE.Lundberg.157_585303 JE.Lundberg.100_302869 JE.Soil.34_3462843 JE.Soil.130_206877 JE.Soil.134_1218328 JE.Soil.198_401457 JE.Soil.298_357434 JE.Lundberg.1_627526
JE.Lundberg.58_335650 JE.Lundberg.10_262248 JE.Lundberg.112_627439 JE.Lundberg.118_1065703 JE.Lundberg.106_1286278 JE.Lundberg.118_1222272 JE.Lundberg.130_1239055 JE.Lundberg.76_43891 JE.Lundberg.100_1359511 JE.Lundberg.106_15722 JE.Lundberg.115_30258 JE.Lundberg.112_1465524 JE.Lundberg.115_625313 JE.Lundberg.118_317059 JE.Lundberg.112_64929 JE.Lundberg.130_411339 JE.Lundberg.118_840296 JE.Lundberg.130_1244353 JE.Lundberg.97_643242 JE.Lundberg.133_1192193 JE.Soil.178_947691 JE.Soil.2_46438 JE.Soil.182_800490 JE.Soil.30_1465943 JE.Soil.42_70484 JE.Lundberg.100_1320681 JE.Lundberg.100_324654 JE.Lundberg.100_145306 JE.Lundberg.61_944525 JE.Lundberg.85_2652240 JE.Lundberg.115_28987 JE.Lundberg.34_1332454 JE.Soil.254_367583 JE.Lundberg.100_1319986 JE.Lundberg.109_1063853 JE.Lundberg.112_717127 JE.Lundberg.115_511836 JE.Lundberg.118_1068717 JE.Lundberg.118_316953 JE.Lundberg.82_749907 JE.Soil.122_249758 JE.Soil.14_1720091 JE.Lundberg.100_1359304 JE.Lundberg.100_319318 JE.Lundberg.103_348030 JE.Lundberg.106_1177624 JE.Lundberg.106_316121 JE.Lundberg.106_321367 JE.Lundberg.106_5809 JE.Lundberg.106_5972 JE.Lundberg.106_618777 JE.Lundberg.106_852619 JE.Lundberg.106_856406 JE.Lundberg.109_1732010 JE.Lundberg.112_64743 JE.Lundberg.112_678180 JE.Lundberg.112_688372 JE.Lundberg.115_1103605 JE.Lundberg.115_1191401 JE.Lundberg.115_1317027 JE.Lundberg.115_600412 JE.Lundberg.118_1235743 JE.Lundberg.118_1296091 JE.Lundberg.118_1347894 JE.Lundberg.118_223141 JE.Lundberg.118_676674 JE.Lundberg.118_990811 JE.Lundberg.118_990945 JE.Lundberg.124_365268 JE.Lundberg.133_83338 JE.Lundberg.13_4777796 JE.Lundberg.142_33699 JE.Lundberg.142_601430 JE.Lundberg.148_1137737 JE.Lundberg.154_292354 JE.Lundberg.166_1335638 JE.Lundberg.166_727681 JE.Lundberg.166_81655 JE.Lundberg.172_1514588 JE.Lundberg.172_828956 JE.Lundberg.181_881599 JE.Lundberg.1_944471 JE.Lundberg.40_338229 JE.Lundberg.55_118044 JE.Lundberg.61_1552813 JE.Lundberg.61_1729997 JE.Lundberg.64_1359998 JE.Lundberg.70_990843 JE.Lundberg.76_1225004 JE.Lundberg.76_578885 JE.Lundberg.76_602050 JE.Lundberg.79_1203116 JE.Lundberg.82_768890 JE.Lundberg.88_709006 JE.Lundberg.94_75112 JE.Soil.130_49711 JE.Soil.134_489113 JE.Soil.138_1256161 JE.Soil.138_166705 JE.Soil.182_1976017 JE.Soil.210_694844 JE.Soil.22_372847 JE.Soil.262_1385160 JE.Soil.282_2306714 JE.Soil.302_373490 JE.Soil.314_1336659 JE.Soil.318_1353046 JE.Soil.6_914636 JE.Soil.86_2308788 JE.Lundberg.103_1082174 JE.Lundberg.106_737819 JE.Lundberg.106_1306232 JE.Lundberg.109_705188 JE.Lundberg.109_799253 JE.Lundberg.118_359866 JE.Lundberg.118_1370347 JE.Lundberg.133_710895 JE.Lundberg.133_1080935 JE.Lundberg.133_1086205 JE.Lundberg.139_559664 JE.Lundberg.151_764394 JE.Lundberg.154_292214 JE.Lundberg.160_660807 JE.Lundberg.160_1094105 JE.Lundberg.163_711535 JE.Lundberg.166_1148272 JE.Lundberg.169_1470230 JE.Lundberg.172_7706 JE.Lundberg.172_1458223 JE.Lundberg.172_1514790 JE.Lundberg.175_512968 JE.Lundberg.181_39258 JE.Lundberg.181_44731 JE.Lundberg.181_484461 JE.Lundberg.181_1041690 JE.Lundberg.25_626369 JE.Lundberg.67_75410 JE.Lundberg.70_977740 JE.Lundberg.76_501136 JE.Lundberg.79_1480090 JE.Lundberg.82_968169 JE.Lundberg.85_1969643 JE.Lundberg.85_2343127 JE.Lundberg.85_4149827 JE.Lundberg.85_4149996 JE.Lundberg.88_283655 JE.Lundberg.88_397065 JE.Lundberg.88_909721 JE.Lundberg.94_14791 JE.Lundberg.94_1206962 JE.Lundberg.94_1289403 JE.Soil.106_997586 JE.Soil.106_1693540 JE.Soil.110_814333 JE.Soil.118_1033099 JE.Soil.122_22999 JE.Soil.122_101978 JE.Soil.122_414546 JE.Soil.122_493642 JE.Soil.122_550648 JE.Soil.126_754133 JE.Soil.126_786870 JE.Soil.130_127462 JE.Soil.130_130998 JE.Soil.130_397165 JE.Soil.130_464333 JE.Soil.138_691583 JE.Soil.142_2937471 JE.Soil.190_22363 JE.Soil.190_1376360 JE.Soil.190_3583878 JE.Soil.194_1662357 JE.Soil.194_2000530 JE.Soil.194_2000659 JE.Soil.194_4352430 JE.Soil.198_444403 JE.Soil.198_468425 JE.Soil.198_1000692 JE.Soil.206_1794859 JE.Soil.210_214600 JE.Soil.210_357230 JE.Soil.210_675613 JE.Soil.214_1311072 JE.Soil.214_1458827 JE.Soil.214_1899662 JE.Soil.218_235413 JE.Soil.22_372672 JE.Soil.250_237220 JE.Soil.258_667628 JE.Soil.258_1417226 JE.Soil.26_499230 JE.Soil.26_897654 JE.Soil.26_1235795 JE.Soil.26_1703866 JE.Soil.270_37846 JE.Soil.270_1549734 JE.Soil.2_1739289 JE.Soil.30_326067 JE.Soil.30_423959 JE.Soil.30_1333592 JE.Soil.30_2332764 JE.Soil.30_2673442 JE.Soil.30_3093074 JE.Soil.318_487017 JE.Soil.318_542117 JE.Soil.318_1435492 JE.Soil.318_1435528 JE.Soil.34_3314072 JE.Soil.34_3314274 JE.Soil.38_2536671 JE.Soil.42_2352045 JE.Soil.58_647895 JE.Soil.66_350328 JE.Soil.70_926077 JE.Soil.70_985732 JE.Soil.74_561713 JE.Soil.74_850652 JE.Soil.78_263901 JE.Soil.78_616778 JE.Soil.78_741211 JE.Soil.78_897244 JE.Soil.78_1022593 JE.Soil.78_1102747 JE.Soil.82_412515 JE.Soil.86_1477199 JE.Lundberg.103_1481947 JE.Lundberg.106_15658 JE.Lundberg.106_98765 JE.Lundberg.106_139934 JE.Lundberg.109_422986 JE.Lundberg.10_33027 JE.Lundberg.10_762610 JE.Lundberg.112_27694 JE.Lundberg.112_153014 JE.Lundberg.112_162005 JE.Lundberg.115_713263 JE.Lundberg.115_1137631 JE.Lundberg.115_1253322 JE.Lundberg.115_1455835 JE.Lundberg.118_787424 JE.Lundberg.118_787471 JE.Lundberg.118_1361598 JE.Lundberg.136_878366 JE.Lundberg.166_733173 JE.Lundberg.166_786079 JE.Lundberg.166_786205 JE.Lundberg.166_1327278 JE.Lundberg.175_1062096 JE.Lundberg.31_1242314 JE.Lundberg.46_1336519 JE.Lundberg.58_374820 JE.Lundberg.67_625108 JE.Lundberg.70_1712994 JE.Lundberg.76_578581 JE.Lundberg.85_2477060 JE.Lundberg.91_88369 JE.Lundberg.13_2622623 JE.Lundberg.58_82507 JE.Lundberg.58_1923911 JE.Lundberg.61_444817 JE.Lundberg.61_678619 JE.Lundberg.61_1073762 JE.Lundberg.64_1267819 JE.Lundberg.70_479086 JE.Lundberg.73_837075 JE.Lundberg.79_824772 JE.Lundberg.82_304137 JE.Lundberg.85_646459 JE.Lundberg.85_3533989 JE.Lundberg.88_107736 JE.Lundberg.88_584330 JE.Lundberg.91_847963 JE.Lundberg.91_848189 JE.Lundberg.91_1346775 JE.Lundberg.91_1454406 JE.Lundberg.94_333512 JE.Lundberg.64_2091571 JE.Lundberg.73_1277766 JE.Lundberg.76_310862 JE.Lundberg.76_596936 JE.Lundberg.85_4350384 JE.Lundberg.85_4350569 JE.Lundberg.85_4168479 JE.Lundberg.85_4173452 JE.Lundberg.85_4181342 JE.Lundberg.91_935638 JE.Lundberg.175_52115 JE.Lundberg.61_129298 JE.Soil.102_134234 JE.Soil.126_574394 JE.Soil.26_1570246 JE.Soil.70_1307856 JE.Lundberg.112_904183 JE.Lundberg.115_977474 JE.Lundberg.175_1062221 JE.Lundberg.118_282313 JE.Lundberg.88_283788 JE.Lundberg.118_726077 JE.Lundberg.82_750323 JE.Soil.122_249875 JE.Soil.26_723949 JE.Lundberg.100_791605 JE.Lundberg.109_1513217 JE.Lundberg.118_840281 JE.Lundberg.109_1507930 JE.Lundberg.112_607242 JE.Lundberg.106_99082 JE.Lundberg.58_1538141 JE.Lundberg.100_1320471 JE.Lundberg.13_2481573 JE.Lundberg.13_2486741 JE.Lundberg.28_1281890 JE.Lundberg.67_157945 JE.Soil.50_531672 JE.Soil.58_654143 JE.Soil.66_46321 JE.Lundberg.145_2975 JE.Lundberg.106_1318777 JE.Lundberg.151_1605650 JE.Lundberg.115_1408614 JE.Lundberg.160_615975 JE.Soil.258_1256845 JE.Lundberg.79_107433 JE.Lundberg.106_1128237 JE.Lundberg.109_341344 JE.Lundberg.115_210532 JE.Lundberg.115_942367 JE.Lundberg.160_138700 JE.Lundberg.175_695058 JE.Lundberg.22_70346 JE.Lundberg.52_358361 JE.Lundberg.73_1248453 JE.Lundberg.88_1257672 JE.Soil.210_779803 JE.Soil.214_2264263 JE.Soil.86_199618 JE.Lundberg.145_3226 JE.Lundberg.160_138974 JE.Lundberg.160_1167530 JE.Lundberg.175_695007 JE.Lundberg.37_895 JE.Lundberg.82_817572 JE.Soil.210_315924 JE.Soil.214_2223930 JE.Soil.30_2980987 JE.Soil.314_959160 JE.Soil.34_357912 JE.Soil.34_358054 JE.Lundberg.112_1402576 JE.Lundberg.52_1354441 JE.Lundberg.64_2148268 JE.Lundberg.88_1257407 JE.Soil.206_1809324 JE.Soil.210_617774 JE.Soil.6_2207603 JE.Lundberg.154_1040680 JE.Lundberg.85_2251816 JE.Lundberg.88_45274 JE.Soil.210_363363 JE.Soil.2_748952 JE.Lundberg.118_1002367 JE.Lundberg.28_942041 JE.Lundberg.52_1136830 JE.Soil.182_1057779 JE.Soil.254_493502 JE.Soil.86_204852 JE.Soil.58_653980 JE.Soil.66_1176479 JE.Lundberg.79_107626 JE.Soil.182_1386204 JE.Lundberg.115_29053 JE.Lundberg.13_2622689 JE.Lundberg.49_756944 JE.Lundberg.52_123873 JE.Lundberg.52_89699 JE.Lundberg.58_1549743 JE.Lundberg.58_1910340 JE.Lundberg.61_1123836 JE.Lundberg.64_250904 JE.Lundberg.64_438081 JE.Lundberg.70_291007 JE.Lundberg.70_933824 JE.Lundberg.79_589706 JE.Lundberg.85_5148691 JE.Lundberg.88_513277 JE.Lundberg.88_584319 JE.Lundberg.94_625152 JE.Lundberg.88_1003457 JE.Lundberg.49_914453 JE.Lundberg.49_1125067 JE.Lundberg.115_1395714 JE.Soil.202_887765 JE.Lundberg.112_1400753 JE.Lundberg.112_1401034 JE.Lundberg.115_1395917 JE.Lundberg.115_892046 JE.Lundberg.181_863550 JE.Lundberg.49_55001 JE.Lundberg.79_25815 JE.Lundberg.91_945872 JE.Lundberg.70_162952 JE.Lundberg.70_163287 JE.Lundberg.82_926143 JE.Lundberg.82_926325 JE.Lundberg.94_1093309 JE.Soil.74_316760 JE.Lundberg.154_1308621 JE.Soil.58_439504 JE.Soil.222_1325311 JE.Soil.34_2704821 JE.Lundberg.112_1401069 JE.Lundberg.52_981778 JE.Lundberg.82_12617 JE.Lundberg.82_7086 JE.Lundberg.58_1910409 JE.Lundberg.7_1268857 JE.Lundberg.136_515936 JE.Lundberg.157_367228 JE.Lundberg.58_1270460 JE.Lundberg.64_1414921 JE.Lundberg.67_237550 JE.Lundberg.67_669032 JE.Lundberg.67_674628 JE.Lundberg.73_1105308 JE.Soil.314_1158691 JE.Soil.314_1159900 JE.Soil.314_615845 JE.Soil.182_37317 JE.Soil.182_1653437 JE.Soil.190_3182521 JE.Soil.190_3182674 JE.Soil.194_2976467 JE.Soil.194_4466181 JE.Soil.202_467282 JE.Soil.210_117520 JE.Soil.214_1723797 JE.Soil.222_1528982 JE.Soil.254_861794 JE.Soil.258_718256 JE.Soil.258_1132490 JE.Soil.26_360424 JE.Soil.26_397010 JE.Soil.26_1352521 JE.Soil.30_2123688 JE.Soil.30_2484668 JE.Soil.30_2715439 JE.Soil.314_616238 JE.Soil.34_1208512 JE.Soil.34_1317624 JE.Soil.82_1285936 JE.Soil.86_1952853 JE.Lundberg.25_1568185 JE.Lundberg.52_295184 JE.Soil.34_3982761 JE.Lundberg.67_1513879 JE.Soil.2_1607302 JE.Lundberg.85_590066 JE.Lundberg.127_1011135 JE.Soil.14_541632 JE.Soil.118_93198 JE.Soil.118_1039767 JE.Soil.2_1037756 JE.Soil.122_397632 JE.Soil.218_1108722 JE.Lundberg.76_302 JE.Lundberg.88_438308 JE.Soil.122_57664 JE.Soil.126_1259399 JE.Soil.14_487278 JE.Soil.202_339914 JE.Soil.202_978016 JE.Soil.214_295104 JE.Soil.234_736403 JE.Soil.258_1440920 JE.Soil.26_650807 JE.Soil.270_522603 JE.Soil.294_262332 JE.Soil.2_1037686 JE.Soil.2_1868590 JE.Soil.30_1445788 JE.Soil.310_1832410 JE.Soil.42_2413820 JE.Soil.50_768652 JE.Soil.58_1096224 JE.Soil.58_988194 JE.Soil.6_2761564 JE.Soil.74_630213 JE.Soil.74_752185 JE.Soil.82_233917 JE.Soil.86_1915423 JE.Soil.110_16108 JE.Soil.110_294997 JE.Soil.122_483333 JE.Soil.126_300394 JE.Soil.126_300589 JE.Soil.126_581589 JE.Soil.126_581654 JE.Soil.126_1120768 JE.Soil.142_1964434 JE.Soil.178_9151 JE.Soil.178_202541 JE.Soil.178_858762 JE.Soil.182_228779 JE.Soil.182_1616549 JE.Soil.182_1672963 JE.Soil.190_2737569 JE.Soil.198_80380 JE.Soil.198_983048 JE.Soil.202_263419 JE.Soil.202_633756 JE.Soil.210_681528 JE.Soil.218_978782 JE.Soil.22_1406658 JE.Soil.234_1045236 JE.Soil.26_1976286 JE.Soil.270_125564 JE.Soil.290_1762313 JE.Soil.2_1323633 JE.Soil.302_538086 JE.Soil.30_960235 JE.Soil.30_1514778 JE.Soil.314_961393 JE.Soil.34_221927 JE.Soil.34_941322 JE.Soil.42_373539 JE.Soil.42_545490 JE.Soil.42_831464 JE.Soil.42_1899664 JE.Soil.42_2012987 JE.Soil.42_2122715 JE.Soil.42_2248568 JE.Soil.42_2309682 JE.Soil.42_2327401 JE.Soil.42_2594553 JE.Soil.46_1298057 JE.Soil.58_750904 JE.Soil.62_256525 JE.Soil.62_1775818 JE.Soil.62_1970183 JE.Soil.6_2076686 JE.Soil.6_2761639 JE.Soil.70_1137284 JE.Soil.70_1793458 JE.Soil.74_143110 JE.Soil.78_846199 JE.Soil.78_1272934 JE.Soil.82_1293036 JE.Soil.98_5086 JE.Soil.98_1033819 JE.Soil.198_1478752 JE.Soil.198_1479084 JE.Soil.202_40101 JE.Soil.202_1027927 JE.Soil.222_2587897 JE.Soil.22_1609638 JE.Soil.234_502644 JE.Soil.234_588622 JE.Soil.234_680129 JE.Soil.234_1286396 JE.Soil.234_2450808 JE.Soil.258_546784 JE.Soil.258_864369 JE.Soil.258_1234771 JE.Soil.42_569101 JE.Soil.58_88169 JE.Soil.58_1191470 JE.Soil.6_2039920 JE.Soil.70_88442 JE.Soil.70_701797 JE.Soil.74_304466 JE.Soil.74_464906 JE.Soil.74_624733 JE.Soil.82_86516 JE.Soil.82_285650 JE.Soil.202_735205 JE.Soil.218_1587303 JE.Soil.262_96072 JE.Soil.42_2476905 JE.Soil.42_2477150 JE.Soil.58_304451 JE.Soil.58_1151258 JE.Soil.62_894430 JE.Soil.62_1409819 JE.Soil.62_1612963 JE.Soil.62_2073503 JE.Soil.66_767716 JE.Soil.6_1707808 JE.Soil.70_623549 JE.Soil.130_860260 JE.Soil.142_2231904 JE.Soil.278_2031947 JE.Soil.278_2462611 JE.Soil.126_1114032 JE.Soil.126_1345767 JE.Soil.278_809481 JE.Soil.2_1276920 JE.Soil.2_1277024 JE.Soil.50_490799 JE.Soil.122_397798 JE.Soil.218_1109299 JE.Soil.126_1345825 JE.Soil.202_633933 JE.Lundberg.73_876050 JE.Lundberg.34_607621 JE.Soil.250_434934 JE.Soil.182_368184 JE.Soil.266_1335490 JE.Soil.266_225162 JE.Lundberg.136_38990 JE.Soil.14_176335 JE.Soil.190_649238 JE.Soil.22_2100499 JE.Soil.22_486629 JE.Soil.42_802601 JE.Soil.62_1062499 JE.Soil.70_704949 JE.Soil.70_905655 JE.Soil.78_116178 JE.Soil.78_1401206 JE.Soil.78_159578 JE.Soil.182_400639 JE.Soil.190_1995879 JE.Soil.194_1732646 JE.Soil.194_1857489 JE.Soil.194_3979840 JE.Soil.198_293844 JE.Soil.202_662753 JE.Soil.202_833662 JE.Soil.202_833884 JE.Soil.206_1393895 JE.Soil.210_584380 JE.Soil.214_1040876 JE.Soil.214_2053257 JE.Soil.218_1678277 JE.Soil.222_1545050 JE.Soil.258_1529565 JE.Soil.266_462078 JE.Soil.26_971208 JE.Soil.270_816172 JE.Soil.30_627889 JE.Soil.30_652583 JE.Soil.30_1996496 JE.Soil.38_86714 JE.Soil.38_658651 JE.Soil.70_249070 JE.Soil.70_805774 JE.Soil.74_64886 JE.Soil.74_781434 JE.Soil.78_178314 JE.Soil.78_521372 JE.Soil.78_538845 JE.Soil.78_568385 JE.Soil.82_78532 JE.Soil.82_332989 JE.Soil.186_858626 JE.Soil.198_1381704 JE.Soil.234_2045684 JE.Soil.254_329926 JE.Soil.258_256549 JE.Soil.258_743921 JE.Soil.266_1641900 JE.Soil.266_2189675 JE.Soil.270_1249550 JE.Soil.270_1772487 JE.Soil.38_848541 JE.Soil.42_1561666 JE.Soil.54_69356 JE.Soil.62_658973 JE.Soil.74_325736 JE.Soil.78_546310 JE.Soil.82_731455 JE.Soil.82_731523 JE.Soil.82_784751 JE.Soil.82_1545481 JE.Soil.266_1079440 JE.Soil.270_1096595 JE.Soil.30_3012961 JE.Soil.62_892565 JE.Soil.62_921562 JE.Soil.62_1471630 JE.Soil.62_2332426 JE.Soil.66_1142435 JE.Soil.78_205791 JE.Soil.78_439641 JE.Soil.78_1324807 JE.Soil.78_1361772 JE.Soil.78_1417863 JE.Soil.82_1195687 JE.Soil.86_872325 JE.Soil.182_1617885 JE.Soil.182_1746900 JE.Soil.18_2517529 JE.Soil.194_453609 JE.Soil.210_564769 JE.Soil.214_2610952 JE.Soil.218_717610 JE.Soil.254_1074501 JE.Soil.46_1302426 JE.Soil.62_1229015 JE.Soil.62_2329001 JE.Soil.266_225172 JE.Soil.214_1633580 JE.Soil.22_831781 JE.Soil.254_610945 JE.Soil.254_881476 JE.Soil.262_68472 JE.Soil.270_1772980 JE.Soil.62_2329121 JE.Lundberg.16_459929 JE.Lundberg.115_743429 JE.Lundberg.118_346880 JE.Lundberg.109_1609962 JE.Soil.186_351353 JE.Lundberg.13_2280350 JE.Lundberg.67_811037 JE.Lundberg.70_564027 JE.Lundberg.91_654818 JE.Lundberg.22_518901 JE.Soil.78_1172593 JE.Lundberg.175_367328 JE.Lundberg.76_143981 JE.Lundberg.103_356821 JE.Lundberg.61_1501059 JE.Lundberg.58_1305275 JE.Soil.178_161523 JE.Soil.42_1580778 JE.Lundberg.16_1230497 JE.Soil.186_1586733 JE.Lundberg.64_81393 JE.Lundberg.100_1129483 JE.Lundberg.106_679330 JE.Lundberg.112_362000 JE.Lundberg.40_306158 JE.Lundberg.85_4325705 JE.Soil.134_2207756 JE.Lundberg.100_1086266 JE.Lundberg.112_1232615 JE.Lundberg.112_361811 JE.Lundberg.124_677409 JE.Lundberg.16_509596 JE.Lundberg.172_68829 JE.Lundberg.190_270116 JE.Lundberg.19_419719 JE.Lundberg.22_518990 JE.Lundberg.22_651334 JE.Lundberg.28_1400393 JE.Lundberg.37_113179 JE.Lundberg.40_847028 JE.Lundberg.52_187915 JE.Lundberg.52_188019 JE.Lundberg.52_722687 JE.Lundberg.58_1931049 JE.Lundberg.58_419033 JE.Lundberg.61_1937561 JE.Lundberg.64_2228764 JE.Lundberg.64_283691 JE.Lundberg.64_570267 JE.Lundberg.67_1478639 JE.Lundberg.67_811283 JE.Lundberg.67_839975 JE.Lundberg.79_289850 JE.Lundberg.79_289963 JE.Lundberg.79_407363 JE.Lundberg.82_192430 JE.Lundberg.82_252317 JE.Lundberg.82_311658 JE.Lundberg.82_383852 JE.Lundberg.91_1439558 JE.Soil.142_801806 JE.Soil.14_1961681 JE.Soil.178_679399 JE.Soil.186_1315443 JE.Soil.186_1846795 JE.Soil.222_1513662 JE.Soil.222_2341213 JE.Soil.22_1435035 JE.Soil.22_210547 JE.Soil.250_319098 JE.Soil.250_645131 JE.Soil.250_915845 JE.Soil.258_1793611 JE.Soil.262_1036389 JE.Soil.278_1505672 JE.Soil.290_2675267 JE.Soil.50_182554 JE.Soil.50_383055 JE.Soil.50_499764 JE.Soil.54_1160707 JE.Soil.66_1229366 JE.Soil.66_1668419 JE.Soil.70_1117427 JE.Soil.70_1850965 JE.Soil.70_322938 JE.Soil.70_535545 JE.Soil.70_927765 JE.Soil.74_594689 JE.Soil.74_633751 JE.Lundberg.175_785370 JE.Lundberg.175_785518 JE.Lundberg.34_1809297 JE.Lundberg.40_155148 JE.Lundberg.40_306234 JE.Lundberg.40_1074229 JE.Lundberg.67_465833 JE.Lundberg.67_734204 JE.Lundberg.67_739883 JE.Lundberg.67_811252 JE.Lundberg.88_355168 JE.Soil.190_186594 JE.Soil.190_250670 JE.Soil.190_464417 JE.Soil.190_880297 JE.Soil.194_2390301 JE.Soil.194_2762932 JE.Soil.194_2904157 JE.Soil.194_3147126 JE.Soil.194_3147326 JE.Soil.194_3964713 JE.Soil.210_64482 JE.Soil.214_1839561 JE.Soil.214_2754027 JE.Soil.218_995316 JE.Soil.222_2641697 JE.Soil.234_681047 JE.Soil.234_2247353 JE.Soil.250_136947 JE.Soil.250_225901 JE.Soil.250_396976 JE.Soil.250_1164045 JE.Soil.258_892984 JE.Soil.258_901057 JE.Soil.258_968452 JE.Soil.258_1343260 JE.Soil.258_1444395 JE.Soil.258_1601114 JE.Soil.258_1709091 JE.Soil.262_1334582 JE.Soil.270_910379 JE.Soil.30_530375 JE.Soil.30_3097307 JE.Soil.38_167338 JE.Soil.42_1580654 JE.Soil.50_3973 JE.Soil.50_82291 JE.Soil.50_97969 JE.Soil.50_248687 JE.Soil.50_356949 JE.Soil.50_383273 JE.Soil.50_408538 JE.Soil.50_430840 JE.Soil.50_447123 JE.Soil.50_459916 JE.Soil.50_536078 JE.Soil.50_536301 JE.Soil.50_597807 JE.Soil.50_631247 JE.Soil.50_701072 JE.Soil.50_701147 JE.Soil.50_743255 JE.Soil.50_829477 JE.Soil.54_63716 JE.Soil.54_110794 JE.Soil.54_331072 JE.Soil.54_371509 JE.Soil.54_392396 JE.Soil.54_400041 JE.Soil.54_811140 JE.Soil.58_67165 JE.Soil.58_334423 JE.Soil.58_555072 JE.Soil.58_588048 JE.Soil.58_730548 JE.Soil.58_865009 JE.Soil.58_1267280 JE.Soil.62_1093029 JE.Soil.62_1098551 JE.Soil.62_1312236 JE.Soil.66_105129 JE.Soil.66_156094 JE.Soil.66_520935 JE.Soil.66_670674 JE.Soil.66_1140867 JE.Soil.66_1184650 JE.Soil.66_1241593 JE.Soil.66_1286905 JE.Soil.66_1341888 JE.Soil.6_371746 JE.Soil.70_120030 JE.Soil.70_169658 JE.Soil.70_1019839 JE.Soil.70_1288490 JE.Soil.74_185672 JE.Soil.74_277988 JE.Soil.74_362205 JE.Soil.74_629193 JE.Soil.78_879230 JE.Soil.78_1044266 JE.Soil.82_512378 JE.Soil.82_539908 JE.Soil.82_923399 JE.Soil.82_1042916 JE.Soil.82_1071510 JE.Lundberg.76_179289 JE.Lundberg.76_1656810 JE.Lundberg.79_876302 JE.Lundberg.79_898103 JE.Lundberg.79_903300 JE.Lundberg.79_903621 JE.Lundberg.79_1126455 JE.Lundberg.82_142233 JE.Lundberg.82_142280 JE.Lundberg.82_199310 JE.Lundberg.82_456362 JE.Lundberg.82_547828 JE.Lundberg.82_935702 JE.Lundberg.85_4343863 JE.Lundberg.88_418368 JE.Lundberg.94_468612 JE.Lundberg.94_789370 JE.Soil.210_109957 JE.Soil.210_110153 JE.Soil.210_856155 JE.Soil.250_318525 JE.Soil.250_1047232 JE.Soil.250_1048238 JE.Soil.250_1050737 JE.Soil.254_66672 JE.Soil.254_874038 JE.Soil.258_264946 JE.Soil.258_265094 JE.Soil.258_307808 JE.Soil.258_393322 JE.Soil.258_427395 JE.Soil.258_656562 JE.Soil.258_696456 JE.Soil.258_844179 JE.Soil.258_865847 JE.Soil.258_924670 JE.Soil.262_1288599 JE.Soil.270_1245721 JE.Soil.50_155065 JE.Soil.50_155214 JE.Soil.50_270207 JE.Soil.54_33475 JE.Soil.54_149105 JE.Soil.54_293172 JE.Soil.54_803762 JE.Soil.54_1160812 JE.Soil.66_212401 JE.Soil.70_836711 JE.Soil.70_1564771 JE.Soil.70_1906290 JE.Soil.74_29385 JE.Soil.74_659706 JE.Soil.74_713169 JE.Soil.74_844330 JE.Soil.78_165513 JE.Lundberg.136_787169 JE.Lundberg.154_1234480 JE.Lundberg.169_1298931 JE.Lundberg.172_816724 JE.Lundberg.172_816908 JE.Lundberg.172_1297381 JE.Lundberg.181_10378 JE.Lundberg.190_143613 JE.Lundberg.1_1085850 JE.Lundberg.40_486135 JE.Lundberg.40_486445 JE.Lundberg.40_619175 JE.Lundberg.43_351795 JE.Lundberg.49_1076126 JE.Lundberg.52_187787 JE.Lundberg.67_1461812 JE.Lundberg.70_733179 JE.Lundberg.70_1591639 JE.Lundberg.73_644116 JE.Lundberg.76_1569325 JE.Lundberg.79_648136 JE.Lundberg.79_747116 JE.Lundberg.79_747362 JE.Lundberg.79_752722 JE.Lundberg.79_824932 JE.Lundberg.82_509492 JE.Lundberg.82_654852 JE.Lundberg.82_672995 JE.Lundberg.85_1379074 JE.Lundberg.85_2514700 JE.Lundberg.85_5470045 JE.Lundberg.88_427802 JE.Lundberg.91_467976 JE.Lundberg.91_468212 JE.Lundberg.91_826118 JE.Lundberg.94_600501 JE.Lundberg.94_685670 JE.Lundberg.94_1063466 JE.Lundberg.94_1063652 JE.Soil.178_559948 JE.Soil.190_1745163 JE.Soil.214_1270403 JE.Soil.214_2282677 JE.Soil.214_2282881 JE.Soil.218_412639 JE.Soil.218_988735 JE.Soil.222_330602 JE.Soil.222_331026 JE.Soil.222_874829 JE.Soil.222_1230060 JE.Soil.222_1230161 JE.Soil.22_995877 JE.Soil.30_2294464 JE.Lundberg.61_1918191 JE.Lundberg.64_479255 JE.Lundberg.85_3685969 JE.Soil.234_102070 JE.Soil.234_440108 JE.Soil.78_81625 JE.Soil.82_344167 JE.Soil.82_854395 JE.Soil.82_878072 JE.Soil.82_1146102 JE.Soil.86_1320196 JE.Lundberg.73_115280 JE.Lundberg.73_200738 JE.Lundberg.85_1475986 JE.Lundberg.91_1430132 JE.Lundberg.91_1430249 JE.Soil.178_280440 JE.Soil.178_869350 JE.Soil.178_869803 JE.Soil.206_106946 JE.Soil.206_804594 JE.Soil.54_719355 JE.Soil.66_837050 JE.Soil.66_1088212 JE.Soil.82_526760 JE.Lundberg.1_82544 JE.Lundberg.22_618662 JE.Lundberg.37_113479 JE.Soil.18_2590248 JE.Soil.194_2593585 JE.Soil.202_847133 JE.Lundberg.88_1097438 JE.Lundberg.88_1097754 JE.Lundberg.118_1403534 JE.Lundberg.70_1609805 JE.Lundberg.178_471306 JE.Soil.190_186587 JE.Lundberg.91_881413 JE.Soil.298_667065 JE.Lundberg.64_1691154 JE.Lundberg.67_817263 JE.Lundberg.85_5834339 JE.Soil.262_564713 JE.Soil.54_412748 JE.Soil.86_1688079 JE.Lundberg.76_5023 JE.Lundberg.70_1266889 JE.Soil.130_15231 JE.Soil.202_863827 JE.Soil.66_1021999 JE.Soil.122_478962 JE.Soil.142_1083153 JE.Soil.18_1886758 JE.Soil.274_2135217 JE.Soil.98_880604 JE.Soil.262_81365 JE.Soil.278_918737 JE.Soil.74_303271 JE.Soil.74_221318 JE.Soil.18_1172673 JE.Soil.18_2514872 JE.Soil.258_492142 JE.Lundberg.109_303974 JE.Lundberg.106_634286 JE.Lundberg.112_1211616 JE.Lundberg.118_1180850 JE.Lundberg.100_684338 JE.Lundberg.103_792095 JE.Soil.26_1277431 JE.Soil.46_3161199 JE.Lundberg.103_926538 JE.Lundberg.100_1346214 JE.Lundberg.100_436713 JE.Lundberg.49_1579082 JE.Lundberg.103_1078608 JE.Lundberg.34_1643397 JE.Lundberg.100_287018 JE.Lundberg.100_523751 JE.Lundberg.103_1046489 JE.Lundberg.103_1221603 JE.Lundberg.103_1408292 JE.Lundberg.103_1658365 JE.Lundberg.103_256998 JE.Lundberg.103_317749 JE.Lundberg.103_583988 JE.Lundberg.103_724670 JE.Lundberg.103_731430 JE.Lundberg.103_788606 JE.Lundberg.103_96324 JE.Lundberg.106_1093852 JE.Lundberg.106_1265424 JE.Lundberg.106_466438 JE.Lundberg.106_747284 JE.Lundberg.109_1762878 JE.Lundberg.109_1768240 JE.Lundberg.109_891881 JE.Lundberg.112_579557 JE.Lundberg.115_173304 JE.Lundberg.169_487973 JE.Lundberg.64_1456965 JE.Lundberg.97_672696 JE.Lundberg.97_802737 JE.Soil.106_1704998 JE.Soil.134_1107880 JE.Soil.134_2894744 JE.Soil.190_1199397 JE.Soil.190_1199507 JE.Soil.190_3236444 JE.Soil.218_867609 JE.Soil.22_1544342 JE.Soil.290_342626 JE.Soil.42_118246 JE.Soil.46_792301 JE.Lundberg.103_658461 JE.Lundberg.103_774719 JE.Lundberg.103_782991 JE.Lundberg.103_848351 JE.Lundberg.103_921682 JE.Lundberg.103_1007758 JE.Lundberg.103_1246816 JE.Lundberg.103_1273155 JE.Lundberg.103_1688942 JE.Lundberg.106_166177 JE.Lundberg.106_436463 JE.Lundberg.106_1322626 JE.Lundberg.109_1030372 JE.Lundberg.112_584858 JE.Lundberg.112_1176617 JE.Soil.102_505600 JE.Soil.106_479659 JE.Soil.106_1942839 JE.Soil.134_568487 JE.Soil.134_798685 JE.Soil.134_1747199 JE.Soil.134_2216597 JE.Soil.178_184925 JE.Soil.178_942735 JE.Soil.190_583484 JE.Soil.190_3610729 JE.Soil.210_53214 JE.Soil.210_892267 JE.Soil.22_109213 JE.Soil.22_774980 JE.Soil.22_977343 JE.Soil.314_840051 JE.Soil.38_996833 JE.Soil.46_282090 JE.Soil.186_1728684 JE.Soil.18_2902653 JE.Soil.190_1393235 JE.Soil.202_963305 JE.Soil.214_1170875 JE.Soil.214_2324918 JE.Soil.214_2429803 JE.Soil.214_2453944 JE.Soil.22_283910 JE.Soil.22_1440393 JE.Soil.42_113109 JE.Soil.46_1435973 JE.Lundberg.103_1078765 JE.Lundberg.97_672496 JE.Lundberg.97_1062531 JE.Lundberg.73_1195974 JE.Lundberg.76_204407 JE.Soil.254_907626 JE.Lundberg.97_220294 JE.Soil.118_953186 JE.Soil.118_953409 JE.Soil.38_1998839 JE.Lundberg.106_152748 JE.Lundberg.109_1179241 JE.Lundberg.109_1254153 JE.Lundberg.109_1302848 JE.Lundberg.109_1536223 JE.Lundberg.109_1662325 JE.Lundberg.109_1841893 JE.Lundberg.109_1917350 JE.Lundberg.109_193979 JE.Lundberg.109_943520 JE.Lundberg.112_1128051 JE.Lundberg.112_1323318 JE.Lundberg.112_398048 JE.Lundberg.112_727348 JE.Lundberg.112_81530 JE.Soil.182_1791845 JE.Soil.186_1392636 JE.Soil.194_3383457 JE.Soil.218_1574341 JE.Soil.22_35925 JE.Soil.26_987164 JE.Soil.38_1998765 JE.Lundberg.106_27137 JE.Lundberg.112_1053368 JE.Lundberg.112_1128223 JE.Lundberg.112_1157560 JE.Lundberg.112_1418681 JE.Lundberg.112_1422729 JE.Soil.186_496126 JE.Lundberg.112_1321334 JE.Lundberg.112_626560 JE.Lundberg.112_626707 JE.Soil.182_1316434 JE.Soil.210_77396 JE.Lundberg.94_96830 JE.Lundberg.103_962983 JE.Lundberg.100_83851 JE.Lundberg.79_940113 JE.Lundberg.103_572082 JE.Lundberg.109_965950 JE.Soil.190_2497591 JE.Lundberg.100_578345 JE.Lundberg.112_1365888 JE.Lundberg.112_1418414 JE.Lundberg.118_208738 JE.Lundberg.64_2009237 JE.Lundberg.64_2346273 JE.Lundberg.64_721893 JE.Lundberg.64_73770 JE.Lundberg.76_1456670 JE.Soil.118_801553 JE.Soil.118_918291 JE.Soil.126_1246313 JE.Soil.126_282451 JE.Soil.126_928527 JE.Soil.130_723845 JE.Soil.134_1231834 JE.Soil.134_2028843 JE.Soil.134_803019 JE.Soil.142_923682 JE.Soil.186_1263234 JE.Soil.18_246072 JE.Soil.218_1160823 JE.Soil.22_387008 JE.Soil.274_2349260 JE.Soil.286_572675 JE.Soil.294_18915 JE.Soil.298_234672 JE.Soil.298_310070 JE.Soil.298_842059 JE.Soil.302_256345 JE.Soil.310_118206 JE.Soil.310_1363873 JE.Soil.310_938943 JE.Soil.34_979451 JE.Soil.102_352345 JE.Soil.110_316071 JE.Soil.118_848162 JE.Soil.118_961327 JE.Soil.122_4481 JE.Soil.122_45062 JE.Soil.122_862120 JE.Soil.126_640746 JE.Soil.126_872427 JE.Soil.126_1060352 JE.Soil.126_1246448 JE.Soil.126_1396879 JE.Soil.126_1443531 JE.Soil.126_1497798 JE.Soil.126_1523895 JE.Soil.130_2331 JE.Soil.130_237135 JE.Soil.130_513425 JE.Soil.130_609814 JE.Soil.130_776278 JE.Soil.134_130222 JE.Soil.134_209135 JE.Soil.134_271837 JE.Soil.134_415931 JE.Soil.134_788227 JE.Soil.134_808212 JE.Soil.134_916598 JE.Soil.134_922018 JE.Soil.134_991447 JE.Soil.134_1231626 JE.Soil.134_1350106 JE.Soil.134_1426319 JE.Soil.134_1598102 JE.Soil.134_1653594 JE.Soil.134_1876222 JE.Soil.134_1898958 JE.Soil.134_3012206 JE.Soil.138_389875 JE.Soil.138_495181 JE.Soil.142_19451 JE.Soil.142_1037975 JE.Soil.142_1038149 JE.Soil.274_388875 JE.Soil.274_520379 JE.Soil.274_572130 JE.Soil.274_595873 JE.Soil.274_1275396 JE.Soil.274_1641061 JE.Soil.278_1723314 JE.Soil.278_1723631 JE.Soil.282_940111 JE.Soil.294_192702 JE.Soil.294_370426 JE.Soil.298_88396 JE.Soil.298_95306 JE.Soil.298_159122 JE.Soil.298_159366 JE.Soil.298_172635 JE.Soil.298_352726 JE.Soil.298_373451 JE.Soil.298_400511 JE.Soil.298_494142 JE.Soil.298_556138 JE.Soil.298_556424 JE.Soil.298_564961 JE.Soil.298_564962 JE.Soil.298_565423 JE.Soil.298_566131 JE.Soil.298_571347 JE.Soil.298_588954 JE.Soil.298_667266 JE.Soil.298_717871 JE.Soil.298_745983 JE.Soil.298_747581 JE.Soil.298_774038 JE.Soil.298_799422 JE.Soil.298_807951 JE.Soil.302_13483 JE.Soil.302_25919 JE.Soil.302_62563 JE.Soil.302_280818 JE.Soil.302_325594 JE.Soil.302_500769 JE.Soil.302_642289 JE.Soil.302_684448 JE.Soil.310_13295 JE.Soil.310_267645 JE.Soil.310_742858 JE.Soil.310_858252 JE.Soil.310_864386 JE.Soil.310_1001880 JE.Soil.310_1580073 JE.Soil.310_1586158 JE.Soil.310_1686130 JE.Soil.310_1686193 JE.Soil.310_1714978 JE.Soil.310_1776981 JE.Soil.310_1997418 JE.Soil.310_2009380 JE.Soil.310_2166952 JE.Soil.314_719340 JE.Soil.314_1238255 JE.Soil.314_1294714 JE.Soil.318_67173 JE.Soil.318_1400689 JE.Soil.318_1605818 JE.Lundberg.106_987653 JE.Lundberg.109_194229 JE.Lundberg.109_236656 JE.Lundberg.109_512157 JE.Lundberg.109_848862 JE.Lundberg.109_962694 JE.Lundberg.109_995032 JE.Lundberg.109_1302857 JE.Lundberg.109_1869461 JE.Lundberg.109_1888452 JE.Lundberg.112_73842 JE.Lundberg.112_273692 JE.Lundberg.112_334266 JE.Lundberg.112_347978 JE.Lundberg.112_419185 JE.Lundberg.112_450477 JE.Lundberg.112_483672 JE.Lundberg.112_660170 JE.Lundberg.112_839565 JE.Lundberg.112_1100388 JE.Lundberg.112_1127996 JE.Lundberg.112_1153707 JE.Lundberg.112_1158708 JE.Lundberg.112_1177670 JE.Lundberg.112_1218317 JE.Lundberg.112_1286511 JE.Lundberg.112_1294706 JE.Lundberg.112_1451931 JE.Lundberg.97_785972 JE.Lundberg.97_803111 JE.Soil.14_287796 JE.Soil.14_2495994 JE.Soil.14_2496046 JE.Soil.186_305511 JE.Soil.186_493027 JE.Soil.186_493193 JE.Soil.18_239547 JE.Soil.18_239587 JE.Soil.18_1890400 JE.Soil.190_1014317 JE.Soil.210_14858 JE.Soil.210_498401 JE.Soil.218_299010 JE.Soil.218_959949 JE.Soil.22_114009 JE.Soil.22_427394 JE.Soil.22_1243192 JE.Soil.22_2001689 JE.Soil.26_184232 JE.Soil.26_224307 JE.Soil.26_261130 JE.Soil.314_999566 JE.Soil.6_1989557 JE.Lundberg.100_728616 JE.Lundberg.103_371645 JE.Lundberg.118_210524 JE.Lundberg.157_91921 JE.Lundberg.157_885180 JE.Soil.102_163331 JE.Soil.102_169062 JE.Soil.118_147645 JE.Soil.118_312833 JE.Soil.118_436124 JE.Soil.118_617630 JE.Soil.118_928325 JE.Soil.118_962556 JE.Soil.118_962705 JE.Soil.118_1154953 JE.Soil.138_403767 JE.Soil.206_404143 JE.Soil.218_1502777 JE.Soil.26_1943275 JE.Soil.302_57130 JE.Soil.302_204998 JE.Soil.178_414749 JE.Soil.18_1458096 JE.Soil.18_2612789 JE.Soil.198_301107 JE.Soil.198_1302864 JE.Soil.210_325463 JE.Soil.214_31797 JE.Soil.214_31936 JE.Soil.214_49997 JE.Soil.218_1447920 JE.Soil.218_1625937 JE.Soil.22_995556 JE.Soil.26_490861 JE.Soil.26_819313 JE.Soil.70_1587291 JE.Soil.70_1641579 JE.Soil.86_1397440 JE.Soil.210_607608 JE.Soil.22_687421 JE.Lundberg.112_1121738 JE.Lundberg.112_1229168 JE.Soil.254_429501 JE.Lundberg.112_293015 JE.Lundberg.97_447152 JE.Lundberg.109_1559427 JE.Soil.26_1858256 JE.Soil.318_1466517 JE.Soil.286_938306 JE.Lundberg.112_1047511 JE.Lundberg.109_1312195 JE.Lundberg.109_1321398 JE.Lundberg.115_572373 JE.Lundberg.97_822423 JE.Lundberg.109_1586443 JE.Soil.130_125455 JE.Soil.130_761414 JE.Soil.302_364532 JE.Soil.98_176062 JE.Lundberg.91_1000811 JE.Soil.178_996383 JE.Soil.186_576454 JE.Lundberg.109_419554 JE.Lundberg.97_360091 JE.Lundberg.109_419797 JE.Lundberg.112_1116064 JE.Soil.42_488400 JE.Soil.46_1743190 JE.Soil.50_51741 JE.Soil.126_1489845 JE.Soil.126_1489940 JE.Lundberg.106_1127869 JE.Lundberg.73_214065 JE.Soil.102_293785 JE.Lundberg.88_789061 JE.Lundberg.46_1307992 JE.Lundberg.187_501458 JE.Soil.262_1367726 JE.Lundberg.100_1382401 JE.Lundberg.100_500679 JE.Lundberg.106_328454 JE.Lundberg.115_1152725 JE.Lundberg.61_987358 JE.Lundberg.73_1087399 JE.Lundberg.73_1394468 JE.Lundberg.76_1247173 JE.Lundberg.76_605547 JE.Lundberg.7_416747 JE.Soil.178_378381 JE.Soil.182_470323 JE.Soil.194_1825111 JE.Soil.198_1532560 JE.Soil.202_984728 JE.Soil.222_2547172 JE.Soil.2_597540 JE.Soil.30_1735751 JE.Soil.46_847539 JE.Lundberg.115_131057 JE.Lundberg.115_1152951 JE.Lundberg.55_1313964 JE.Lundberg.73_1394246 JE.Lundberg.88_557391 JE.Lundberg.88_557701 JE.Lundberg.94_432604 JE.Lundberg.94_583747 JE.Lundberg.94_1114057 JE.Lundberg.97_766492 JE.Soil.182_738040 JE.Soil.186_286955 JE.Soil.186_1197550 JE.Soil.186_1834059 JE.Soil.18_2136731 JE.Soil.218_178189 JE.Soil.222_820731 JE.Soil.222_820899 JE.Soil.34_1062418 JE.Soil.46_159535 JE.Soil.46_2665267 JE.Lundberg.73_1089699 JE.Lundberg.76_648886 JE.Lundberg.76_1107541 JE.Lundberg.76_1445574 JE.Lundberg.85_3950393 JE.Lundberg.88_1287253 JE.Lundberg.94_815651 JE.Soil.182_800922 JE.Soil.18_1633370 JE.Soil.210_753681 JE.Soil.210_895245 JE.Soil.214_671417 JE.Soil.22_218832 JE.Soil.102_293932 JE.Soil.122_640278 JE.Soil.126_1463764 JE.Soil.138_867790 JE.Soil.138_867868 JE.Soil.290_1466855 JE.Soil.298_373395 JE.Soil.302_230028 JE.Soil.302_558506 JE.Soil.310_98850 JE.Soil.310_1347838 JE.Soil.178_863146 JE.Soil.182_701305 JE.Soil.182_701386 JE.Soil.194_1824790 JE.Soil.202_984807 JE.Soil.30_114019 JE.Soil.30_2291401 JE.Soil.314_1292455 JE.Soil.34_2003501 JE.Soil.46_2782346 JE.Soil.178_38435 JE.Soil.198_1064995 JE.Soil.202_959592 JE.Soil.218_874237 JE.Soil.218_874440 JE.Soil.30_466927 JE.Soil.30_2010104 JE.Lundberg.82_94987 JE.Lundberg.94_1197395 JE.Soil.266_387376 JE.Soil.78_375019 JE.Lundberg.70_14287 JE.Lundberg.79_1303986 JE.Lundberg.88_1287391 JE.Soil.38_1001365 JE.Lundberg.106_468356 JE.Lundberg.160_630328 JE.Lundberg.112_592517 JE.Lundberg.106_338855 JE.Lundberg.139_878888 JE.Lundberg.103_1700069 JE.Lundberg.118_594685 JE.Lundberg.121_1403275 JE.Lundberg.124_51751 JE.Lundberg.130_95568 JE.Lundberg.148_1113490 JE.Lundberg.148_450691 JE.Lundberg.148_730058 JE.Lundberg.148_881552 JE.Lundberg.154_1050902 JE.Lundberg.58_1245912 JE.Lundberg.73_889071 JE.Lundberg.82_127550 JE.Lundberg.97_346330 JE.Lundberg.97_346508 JE.Soil.126_160267 JE.Lundberg.109_957318 JE.Lundberg.109_1655281 JE.Lundberg.109_1935185 JE.Lundberg.115_87615 JE.Lundberg.121_629066 JE.Lundberg.121_943320 JE.Lundberg.121_1014510 JE.Lundberg.136_468644 JE.Lundberg.139_1035249 JE.Lundberg.145_89323 JE.Lundberg.145_582836 JE.Lundberg.145_587931 JE.Lundberg.148_278055 JE.Lundberg.148_1061192 JE.Lundberg.154_301805 JE.Lundberg.154_971719 JE.Lundberg.160_1175618 JE.Lundberg.163_6681 JE.Lundberg.163_6830 JE.Lundberg.163_897461 JE.Lundberg.163_930838 JE.Lundberg.169_178916 JE.Lundberg.97_142399 JE.Soil.102_282414 JE.Soil.126_611036 JE.Soil.274_1562255 JE.Soil.278_697026 JE.Soil.282_699029 JE.Soil.290_1328813 JE.Soil.298_376237 JE.Soil.318_547252 JE.Soil.34_1699990 JE.Soil.178_2219 JE.Soil.178_2659 JE.Soil.182_1428637 JE.Soil.182_1579392 JE.Soil.18_1500880 JE.Soil.214_2685048 JE.Soil.254_545785 JE.Soil.266_2148035 JE.Soil.2_377490 JE.Soil.2_1956915 JE.Soil.46_37382 JE.Soil.46_37565 JE.Soil.58_437790 JE.Soil.74_514498 JE.Soil.82_1010354 JE.Lundberg.118_594703 JE.Lundberg.136_515727 JE.Lundberg.136_183197 JE.Soil.214_1422034 JE.Lundberg.1_1458600 JE.Lundberg.55_394796 JE.Lundberg.64_1400741 JE.Lundberg.64_1612899 JE.Lundberg.76_1410671 JE.Lundberg.97_587973 JE.Soil.214_1134694 JE.Lundberg.130_939593 JE.Lundberg.157_318737 JE.Lundberg.106_1001907 JE.Lundberg.106_284698 JE.Lundberg.106_451256 JE.Lundberg.115_1501523 JE.Lundberg.130_502739 JE.Lundberg.172_1506958 JE.Lundberg.97_957060 JE.Lundberg.127_1099936 JE.Lundberg.133_317659 JE.Lundberg.142_861833 JE.Lundberg.172_276678 JE.Lundberg.172_276981 JE.Lundberg.172_396353 JE.Lundberg.172_1506735 JE.Lundberg.64_560384 JE.Soil.118_561573 JE.Soil.122_393322 JE.Lundberg.157_318591 JE.Soil.298_338134 JE.Soil.122_347756 JE.Soil.122_347898 JE.Soil.134_2327034 JE.Soil.298_54658 JE.Lundberg.40_509164 JE.Lundberg.121_706666 JE.Lundberg.88_1363681 JE.Lundberg.109_538524 JE.Lundberg.121_139019 JE.Lundberg.13_2968143 JE.Lundberg.4_338415 JE.Lundberg.7_1583632 JE.Lundberg.7_771604 JE.Lundberg.46_1686286 JE.Lundberg.4_463848 JE.Lundberg.7_656075 JE.Lundberg.85_1136267 JE.Soil.250_776271 JE.Soil.74_771714 JE.Soil.82_938390 JE.Lundberg.88_1363885 JE.Lundberg.121_401454 JE.Soil.106_1071149 JE.Soil.106_1823965 JE.Soil.106_2741993 JE.Lundberg.103_769799 JE.Lundberg.121_317017 JE.Lundberg.121_579817 JE.Lundberg.127_1155494 JE.Lundberg.127_1212368 JE.Lundberg.127_186859 JE.Lundberg.130_256403 JE.Lundberg.130_904018 JE.Lundberg.133_200167 JE.Lundberg.136_718376 JE.Lundberg.136_735486 JE.Soil.130_508246 JE.Soil.302_251488 JE.Lundberg.124_828847 JE.Lundberg.127_186933 JE.Lundberg.127_188628 JE.Lundberg.127_192395 JE.Lundberg.127_458479 JE.Lundberg.127_607418 JE.Lundberg.127_607532 JE.Lundberg.127_976811 JE.Lundberg.127_1155302 JE.Lundberg.130_118087 JE.Lundberg.130_230539 JE.Lundberg.130_232502 JE.Lundberg.130_950064 JE.Lundberg.136_67481 JE.Lundberg.172_519908 JE.Lundberg.22_981250 JE.Lundberg.97_834525 JE.Soil.178_727538 JE.Soil.182_237262 JE.Soil.206_28790 JE.Soil.214_1707421 JE.Soil.222_1742692 JE.Soil.22_868476 JE.Soil.106_1960647 JE.Soil.106_3142847 JE.Soil.110_588071 JE.Soil.110_865525 JE.Soil.110_1368895 JE.Soil.122_560224 JE.Soil.122_699757 JE.Soil.122_699841 JE.Soil.126_674699 JE.Soil.126_1139519 JE.Soil.126_1509730 JE.Soil.130_151874 JE.Soil.130_152098 JE.Soil.138_699010 JE.Soil.142_568790 JE.Soil.142_1504750 JE.Soil.142_2155877 JE.Soil.302_42983 JE.Soil.314_1066450 JE.Soil.110_680890 JE.Soil.122_33770 JE.Soil.130_134171 JE.Soil.142_186853 JE.Soil.142_400328 JE.Soil.142_400501 JE.Soil.278_2208122 JE.Soil.282_1922355 JE.Soil.290_2335973 JE.Soil.294_513771 JE.Soil.310_435729 JE.Soil.314_709539 JE.Soil.98_714540 JE.Soil.254_760557 JE.Soil.266_2054522 JE.Soil.82_1330974 JE.Soil.198_222172 JE.Soil.198_222109 JE.Soil.210_77098 JE.Soil.2_242559 JE.Soil.30_794113 JE.Soil.30_2928297 JE.Soil.110_1003744 JE.Soil.302_352287 JE.Soil.98_714444 JE.Lundberg.130_556562 JE.Lundberg.112_429552 JE.Lundberg.127_1166502 JE.Lundberg.127_755671 JE.Lundberg.130_1014786 JE.Soil.110_30964 JE.Soil.270_1400410 JE.Lundberg.142_930876 JE.Soil.126_821529 JE.Soil.278_550443 JE.Soil.290_1807011 JE.Soil.318_932912 JE.Soil.210_720597 JE.Soil.22_1022544 JE.Soil.42_1073622 JE.Lundberg.64_905246 JE.Soil.142_501886 JE.Lundberg.130_1096320 JE.Lundberg.142_684846 JE.Lundberg.136_1120462 JE.Soil.98_981634 JE.Soil.178_903519 JE.Soil.6_2189555 JE.Soil.126_696804 JE.Soil.110_1239249 JE.Soil.126_702098 JE.Lundberg.7_771706 JE.Soil.234_1521745 JE.Lundberg.157_83122 JE.Lundberg.163_554900 JE.Soil.14_1780576 JE.Soil.122_316168 JE.Lundberg.163_803240 JE.Soil.194_3107055
JE.Lundberg.133_797194 JE.Soil.258_1212963 JE.Lundberg.172_494976 JE.Lundberg.13_768838 JE.Lundberg.70_802350 JE.Lundberg.121_1530489 JE.Soil.278_93707 JE.Lundberg.157_500010 JE.Lundberg.64_2305661 JE.Lundberg.70_450801 JE.Lundberg.70_632905 JE.Lundberg.100_1181824 JE.Lundberg.121_1535044 JE.Lundberg.133_608914 JE.Lundberg.142_613158 JE.Lundberg.118_813579 JE.Lundberg.118_109023 JE.Soil.86_2098065 JE.Lundberg.22_730902 JE.Lundberg.133_28095 JE.Lundberg.97_624784 JE.Soil.118_480535 JE.Soil.38_41983 JE.Lundberg.103_1194639 JE.Lundberg.121_1300374 JE.Lundberg.124_976011 JE.Lundberg.142_821458 JE.Lundberg.58_426962 JE.Lundberg.112_638417 JE.Lundberg.130_328039 JE.Lundberg.139_327851 JE.Soil.278_1573826 JE.Lundberg.130_415258 JE.Lundberg.133_268922 JE.Lundberg.136_1017898 JE.Lundberg.136_641307 JE.Lundberg.136_881136 JE.Lundberg.139_128010 JE.Lundberg.151_1732019 JE.Lundberg.172_687448 JE.Soil.102_209968 JE.Soil.102_30011 JE.Soil.106_2412207 JE.Soil.106_514045 JE.Soil.118_137776 JE.Soil.126_1454229 JE.Soil.126_167143 JE.Soil.134_1436377 JE.Soil.138_649721 JE.Soil.142_1564689 JE.Soil.194_2404911 JE.Soil.286_857453 JE.Soil.290_2306808 JE.Soil.290_2926250 JE.Soil.294_164398 JE.Soil.294_411227 JE.Soil.298_24644 JE.Soil.298_477969 JE.Soil.302_118536 JE.Soil.302_119395 JE.Soil.302_313085 JE.Soil.310_1871239 JE.Soil.310_400033 JE.Soil.314_287878 JE.Soil.318_1049396 JE.Soil.70_1153704 JE.Soil.194_2404773 JE.Lundberg.121_283912 JE.Lundberg.133_660163 JE.Lundberg.136_1096397 JE.Lundberg.139_332961 JE.Lundberg.139_860576 JE.Lundberg.157_411288 JE.Soil.106_109386 JE.Soil.110_1288346 JE.Soil.110_633533 JE.Soil.126_1369437 JE.Soil.126_365656 JE.Soil.126_933698 JE.Soil.198_1555142 JE.Soil.282_2055700 JE.Soil.282_2483691 JE.Soil.282_336778 JE.Soil.282_879016 JE.Soil.286_686457 JE.Soil.290_1110182 JE.Soil.290_115550 JE.Soil.290_125953 JE.Soil.290_1891636 JE.Soil.290_2072477 JE.Soil.294_320374 JE.Soil.302_127445 JE.Soil.302_67734 JE.Soil.310_243648 JE.Soil.310_546073 JE.Soil.314_1199788 JE.Soil.314_869895 JE.Soil.318_49096 JE.Soil.318_695589 JE.Soil.110_104888 JE.Soil.126_1199140 JE.Soil.130_271623 JE.Soil.286_479596 JE.Soil.318_249812 JE.Soil.282_852783 JE.Soil.98_496311 JE.Soil.134_1975493 JE.Soil.142_3010985 JE.Lundberg.40_876536 JE.Lundberg.76_281311 JE.Lundberg.79_350608 JE.Lundberg.79_922598 JE.Lundberg.79_924618 JE.Lundberg.82_164284 JE.Lundberg.82_764106 JE.Lundberg.85_3486145 JE.Lundberg.85_3587040 JE.Lundberg.85_3758682 JE.Lundberg.88_1051773 JE.Lundberg.91_1348116 JE.Lundberg.91_16244 JE.Lundberg.94_1160406 JE.Lundberg.94_161423 JE.Lundberg.94_57669 JE.Lundberg.94_610205 JE.Lundberg.94_685684 JE.Soil.294_240320 JE.Lundberg.91_977956 JE.Soil.122_832112 JE.Soil.318_307618 JE.Soil.318_355317 JE.Lundberg.85_616549 JE.Soil.110_232834 JE.Soil.126_750809 JE.Soil.138_369575 JE.Soil.138_929306 JE.Soil.142_2946949 JE.Soil.274_1999257 JE.Soil.274_2007547 JE.Soil.278_963439 JE.Soil.282_97293 JE.Soil.286_1852386 JE.Soil.286_433191 JE.Soil.294_81375 JE.Soil.314_1090614 JE.Soil.314_893552 JE.Soil.134_2476155 JE.Soil.142_1245763 JE.Soil.298_253902 JE.Soil.302_595235 JE.Soil.138_239268 JE.Lundberg.139_700049 JE.Lundberg.121_322441 JE.Lundberg.142_14359 JE.Lundberg.124_114051 JE.Lundberg.124_187864 JE.Lundberg.127_1035295 JE.Lundberg.127_662084 JE.Lundberg.130_1160803 JE.Lundberg.139_1072880 JE.Lundberg.139_687028 JE.Lundberg.142_740347 JE.Lundberg.130_578467 JE.Lundberg.130_893981 JE.Lundberg.139_193037 JE.Lundberg.136_1083772 JE.Lundberg.136_1115053 JE.Lundberg.121_686688 JE.Lundberg.124_854317 JE.Lundberg.124_885371 JE.Lundberg.127_939761 JE.Lundberg.130_749512 JE.Lundberg.130_863875 JE.Lundberg.133_1060252 JE.Lundberg.133_262890 JE.Lundberg.133_885785 JE.Lundberg.136_506486 JE.Lundberg.139_1138497 JE.Lundberg.139_49651 JE.Lundberg.142_958547 JE.Lundberg.160_1117151 JE.Lundberg.178_189213 JE.Lundberg.178_336828 JE.Lundberg.127_931483 JE.Lundberg.133_482008 JE.Lundberg.133_468470 JE.Lundberg.133_5479 JE.Lundberg.133_665091 JE.Lundberg.133_885818 JE.Lundberg.139_78752 JE.Lundberg.142_319114 JE.Lundberg.142_624895 JE.Lundberg.142_924782 JE.Lundberg.157_706053 JE.Lundberg.7_768533 JE.Lundberg.130_198213 JE.Soil.126_1044416 JE.Lundberg.139_211569 JE.Lundberg.100_681588 JE.Lundberg.127_527493 JE.Lundberg.100_726945 JE.Lundberg.100_727148 JE.Lundberg.103_1187830 JE.Lundberg.106_1297210 JE.Lundberg.106_83023 JE.Lundberg.106_933624 JE.Lundberg.109_1200581 JE.Lundberg.124_606664 JE.Lundberg.130_211430 JE.Lundberg.142_715658 JE.Lundberg.22_375970 JE.Lundberg.73_10723 JE.Lundberg.73_994120 JE.Lundberg.88_638579 JE.Lundberg.97_327640 JE.Lundberg.100_878009 JE.Lundberg.109_689494 JE.Lundberg.103_1275772 JE.Lundberg.103_1276048 JE.Lundberg.115_485979 JE.Lundberg.115_620226 JE.Lundberg.124_606597 JE.Lundberg.139_642806 JE.Lundberg.82_838725 JE.Lundberg.103_1480086 JE.Lundberg.112_898561 JE.Lundberg.106_912148 JE.Soil.278_2609733 JE.Lundberg.115_825918 JE.Lundberg.130_273390 JE.Lundberg.130_616220 JE.Lundberg.142_543140 JE.Lundberg.130_866932 JE.Lundberg.94_331059 JE.Lundberg.97_551757 JE.Lundberg.97_67306 JE.Soil.106_2550389 JE.Soil.110_831723 JE.Soil.126_480344 JE.Soil.126_982446 JE.Soil.134_675960 JE.Soil.142_423986 JE.Soil.142_610646 JE.Soil.302_577073 JE.Lundberg.103_804710 JE.Lundberg.127_1131955 JE.Lundberg.112_996248 JE.Lundberg.127_1172505 JE.Lundberg.133_1074672 JE.Lundberg.127_1227009 JE.Lundberg.127_1227282 JE.Lundberg.58_1642038 JE.Lundberg.109_151100 JE.Lundberg.115_1219393 JE.Soil.110_196713 JE.Lundberg.118_1370874 JE.Lundberg.139_1256765 JE.Lundberg.172_1064085 JE.Lundberg.121_1513145 JE.Lundberg.64_1839793 JE.Lundberg.91_1281362 JE.Lundberg.130_238288 JE.Soil.130_790184 JE.Lundberg.100_196538 JE.Lundberg.109_1842088 JE.Lundberg.121_1031651 JE.Lundberg.13_4819074 JE.Lundberg.178_664173 JE.Lundberg.178_609172 JE.Lundberg.1_1714570 JE.Lundberg.1_1795807 JE.Lundberg.73_522635 JE.Lundberg.112_898419 JE.Lundberg.133_1080007 JE.Lundberg.103_688221 JE.Lundberg.109_1584501 JE.Lundberg.109_58304 JE.Lundberg.112_578157 JE.Lundberg.121_1190783 JE.Lundberg.121_1478746 JE.Lundberg.121_702732 JE.Lundberg.124_885303 JE.Lundberg.130_1215510 JE.Lundberg.130_509144 JE.Lundberg.130_906027 JE.Lundberg.133_1078580 JE.Lundberg.133_1134415 JE.Lundberg.133_424263 JE.Lundberg.133_676795 JE.Lundberg.133_781794 JE.Lundberg.133_781806 JE.Lundberg.133_782037 JE.Lundberg.139_26463 JE.Lundberg.139_515839 JE.Lundberg.139_538200 JE.Lundberg.139_560389 JE.Lundberg.139_7817 JE.Lundberg.139_89483 JE.Lundberg.142_14137 JE.Lundberg.142_14237 JE.Lundberg.142_228537 JE.Lundberg.142_35007 JE.Lundberg.142_85091 JE.Lundberg.145_116551 JE.Lundberg.151_161879 JE.Lundberg.151_1656323 JE.Lundberg.163_964630 JE.Lundberg.97_6461 JE.Lundberg.97_824647 JE.Lundberg.97_824913 JE.Soil.22_759156 JE.Lundberg.115_1093280 JE.Lundberg.142_492912 JE.Lundberg.97_614412 JE.Lundberg.130_388078 JE.Lundberg.139_338746 JE.Lundberg.139_338814 JE.Lundberg.178_349134 JE.Lundberg.118_147037 JE.Lundberg.97_7697 JE.Lundberg.103_1430090 JE.Lundberg.106_665549 JE.Lundberg.58_426689 JE.Lundberg.106_105687 JE.Lundberg.133_1089919 JE.Lundberg.109_1102969 JE.Lundberg.100_98697 JE.Lundberg.1_1949463 JE.Lundberg.115_1546514 JE.Lundberg.142_736733 JE.Lundberg.142_315591 JE.Lundberg.142_605217 JE.Lundberg.4_768655 JE.Lundberg.109_19645 JE.Lundberg.121_1052903 JE.Lundberg.169_393961 JE.Lundberg.100_672838 JE.Lundberg.121_216536 JE.Lundberg.118_1158101 JE.Soil.110_1112737 JE.Lundberg.100_115193 JE.Lundberg.100_189740 JE.Lundberg.106_535414 JE.Lundberg.106_779735 JE.Lundberg.112_5965 JE.Lundberg.112_76570 JE.Lundberg.118_1158582 JE.Lundberg.118_826871 JE.Lundberg.121_398707 JE.Lundberg.121_398898 JE.Lundberg.121_617534 JE.Lundberg.124_1070468 JE.Lundberg.124_162596 JE.Lundberg.124_212066 JE.Lundberg.124_398150 JE.Lundberg.124_625132 JE.Lundberg.124_625300 JE.Lundberg.124_678671 JE.Lundberg.127_1040111 JE.Lundberg.127_1200895 JE.Lundberg.127_318030 JE.Lundberg.130_493009 JE.Lundberg.130_569086 JE.Lundberg.130_785728 JE.Lundberg.130_802775 JE.Lundberg.130_835920 JE.Lundberg.130_952999 JE.Lundberg.133_244829 JE.Lundberg.133_332423 JE.Lundberg.133_333223 JE.Lundberg.133_547482 JE.Lundberg.133_86189 JE.Lundberg.133_866108 JE.Lundberg.136_1096805 JE.Lundberg.136_1111377 JE.Lundberg.136_138384 JE.Lundberg.136_409714 JE.Lundberg.136_416118 JE.Lundberg.136_804200 JE.Lundberg.136_825511 JE.Lundberg.136_905184 JE.Lundberg.136_939954 JE.Lundberg.136_968939 JE.Lundberg.139_1287552 JE.Lundberg.139_134630 JE.Lundberg.139_586643 JE.Lundberg.139_603001 JE.Lundberg.139_624353 JE.Lundberg.139_663972 JE.Lundberg.139_664212 JE.Lundberg.139_897379 JE.Lundberg.139_898941 JE.Lundberg.142_553365 JE.Lundberg.142_590332 JE.Lundberg.142_610331 JE.Lundberg.142_610443 JE.Lundberg.142_628708 JE.Lundberg.142_783817 JE.Lundberg.142_895012 JE.Lundberg.142_937119 JE.Lundberg.145_921287 JE.Lundberg.145_959051 JE.Lundberg.148_135433 JE.Lundberg.148_402848 JE.Lundberg.151_169879 JE.Lundberg.154_1316897 JE.Lundberg.154_275341 JE.Lundberg.157_317045 JE.Lundberg.157_873324 JE.Lundberg.160_372589 JE.Lundberg.160_504559 JE.Lundberg.163_298905 JE.Lundberg.163_304512 JE.Lundberg.163_318183 JE.Lundberg.166_1216429 JE.Lundberg.166_1221130 JE.Lundberg.166_1368928 JE.Lundberg.166_34869 JE.Lundberg.166_438317 JE.Lundberg.178_298421 JE.Lundberg.43_357351 JE.Lundberg.76_529878 JE.Lundberg.79_1414005 JE.Lundberg.82_955292 JE.Soil.130_468467 JE.Soil.138_239725 JE.Soil.198_938811 JE.Soil.266_111794 JE.Soil.274_232771 JE.Soil.286_278078 JE.Soil.298_182645 JE.Soil.318_569519 JE.Soil.62_524386 JE.Lundberg.112_466183 JE.Lundberg.121_1157441 JE.Lundberg.124_212074 JE.Lundberg.124_1070798 JE.Lundberg.127_35737 JE.Lundberg.130_68977 JE.Lundberg.130_114276 JE.Lundberg.130_550677 JE.Lundberg.130_822095 JE.Lundberg.130_915131 JE.Lundberg.136_143836 JE.Lundberg.136_509581 JE.Lundberg.136_519934 JE.Lundberg.136_968900 JE.Lundberg.136_1049937 JE.Lundberg.136_1084841 JE.Lundberg.136_1164155 JE.Lundberg.139_61088 JE.Lundberg.139_72921 JE.Lundberg.139_187259 JE.Lundberg.139_412856 JE.Lundberg.142_124906 JE.Lundberg.142_407260 JE.Lundberg.142_553599 JE.Lundberg.142_826519 JE.Lundberg.142_937014 JE.Lundberg.145_94128 JE.Lundberg.145_882670 JE.Lundberg.145_921273 JE.Lundberg.145_1384327 JE.Lundberg.145_1619027 JE.Lundberg.148_251417 JE.Lundberg.148_324378 JE.Lundberg.148_476419 JE.Lundberg.148_767506 JE.Lundberg.148_802100 JE.Lundberg.151_29966 JE.Lundberg.151_1342053 JE.Lundberg.151_1501616 JE.Lundberg.154_159308 JE.Lundberg.154_188902 JE.Lundberg.154_277760 JE.Lundberg.154_549740 JE.Lundberg.154_918671 JE.Lundberg.154_1106588 JE.Lundberg.154_1188216 JE.Lundberg.154_1286923 JE.Lundberg.154_1317034 JE.Lundberg.157_98042 JE.Lundberg.157_98328 JE.Lundberg.157_474275 JE.Lundberg.157_494093 JE.Lundberg.157_590885 JE.Lundberg.157_873146 JE.Lundberg.157_964542 JE.Lundberg.160_154019 JE.Lundberg.160_180017 JE.Lundberg.160_324838 JE.Lundberg.160_365229 JE.Lundberg.160_710703 JE.Lundberg.160_843854 JE.Lundberg.160_857400 JE.Lundberg.163_172802 JE.Lundberg.163_425238 JE.Lundberg.163_774750 JE.Lundberg.163_845150 JE.Lundberg.166_132255 JE.Lundberg.166_232938 JE.Lundberg.166_368890 JE.Lundberg.169_1656779 JE.Soil.126_1056788 JE.Soil.222_700734 JE.Soil.270_726714 JE.Soil.278_1753235 JE.Soil.278_1753559 JE.Soil.282_427714 JE.Soil.290_1083780 JE.Soil.314_229676 JE.Soil.314_544007 JE.Soil.314_1105453 JE.Soil.70_1457623 JE.Soil.98_625045 JE.Lundberg.121_1418255 JE.Lundberg.124_234083 JE.Lundberg.124_234214 JE.Lundberg.127_1129155 JE.Lundberg.130_534475 JE.Lundberg.130_551086 JE.Lundberg.136_89763 JE.Lundberg.148_1082896 JE.Lundberg.160_1155454 JE.Lundberg.25_939346 JE.Lundberg.34_1928554 JE.Lundberg.46_1083560 JE.Soil.14_460515 JE.Soil.250_1282910 JE.Soil.254_268217 JE.Soil.254_639883 JE.Soil.254_657253 JE.Soil.254_945006 JE.Soil.262_1435794 JE.Soil.26_1223914 JE.Soil.26_1666631 JE.Soil.42_1727850 JE.Soil.54_599599 JE.Soil.58_1293235 JE.Soil.62_2142023 JE.Soil.66_168859 JE.Soil.66_445312 JE.Soil.6_1113665 JE.Soil.6_1119115 JE.Lundberg.172_1246574 JE.Lundberg.172_1258561 JE.Lundberg.175_203622 JE.Lundberg.175_263608 JE.Lundberg.178_213144 JE.Lundberg.187_1018415 JE.Lundberg.190_565092 JE.Lundberg.73_943798 JE.Lundberg.76_530176 JE.Lundberg.76_1143307 JE.Lundberg.76_1598672 JE.Lundberg.79_1414145 JE.Lundberg.82_508906 JE.Lundberg.85_3582217 JE.Lundberg.91_118803 JE.Lundberg.100_1068071 JE.Lundberg.100_1129774 JE.Lundberg.100_1300119 JE.Lundberg.103_443789 JE.Lundberg.109_768971 JE.Lundberg.109_1102164 JE.Lundberg.112_1157383 JE.Lundberg.115_1351513 JE.Lundberg.115_1351713 JE.Lundberg.121_1366845 JE.Lundberg.43_1275223 JE.Lundberg.121_1216670 JE.Lundberg.130_953221 JE.Lundberg.136_42697 JE.Lundberg.136_364489 JE.Lundberg.136_618377 JE.Lundberg.136_1001155 JE.Lundberg.139_893681 JE.Lundberg.151_156881 JE.Lundberg.121_1133392 JE.Lundberg.133_1191679 JE.Lundberg.136_438227 JE.Lundberg.136_998228 JE.Soil.142_1233251 JE.Soil.286_278195 JE.Lundberg.103_1474563 JE.Lundberg.103_44062 JE.Lundberg.10_152444 JE.Lundberg.49_193726 JE.Lundberg.52_634711 JE.Lundberg.61_1812276 JE.Lundberg.118_1203355 JE.Lundberg.136_353037 JE.Lundberg.148_1079199 JE.Lundberg.148_1079403 JE.Lundberg.160_372782 JE.Lundberg.163_425105 JE.Lundberg.166_41646 JE.Lundberg.175_203372 JE.Lundberg.52_7465 JE.Lundberg.52_7633 JE.Lundberg.73_638605 JE.Lundberg.82_769802 JE.Lundberg.88_247450 JE.Lundberg.121_1285657 JE.Lundberg.130_902986 JE.Lundberg.16_259889 JE.Lundberg.85_540969 JE.Lundberg.22_792813 JE.Lundberg.1_1948427 JE.Lundberg.97_981088 JE.Lundberg.109_586371 JE.Lundberg.124_424473 JE.Lundberg.58_903674 JE.Lundberg.97_704313 JE.Lundberg.130_909616 JE.Lundberg.133_1137843 JE.Lundberg.139_61281 JE.Lundberg.115_842862 JE.Lundberg.142_605142 JE.Lundberg.49_1116714 JE.Lundberg.10_592626 JE.Lundberg.106_303410 JE.Lundberg.124_663508 JE.Lundberg.106_1222919 JE.Lundberg.112_5143 JE.Lundberg.97_795184 JE.Lundberg.124_759210 JE.Lundberg.13_2062352 JE.Soil.106_2667770 JE.Lundberg.49_1501926 JE.Lundberg.13_1769217 JE.Lundberg.7_1774715 JE.Lundberg.4_613421 JE.Lundberg.118_603886 JE.Lundberg.100_1077727 JE.Lundberg.10_805477 JE.Lundberg.13_2171207 JE.Lundberg.13_356395 JE.Lundberg.13_45400 JE.Lundberg.13_4712931 JE.Lundberg.163_155686 JE.Lundberg.4_1077303 JE.Lundberg.4_799681 JE.Lundberg.4_80371 JE.Lundberg.61_1165986 JE.Lundberg.61_1166134 JE.Lundberg.97_1012057 JE.Lundberg.106_814547 JE.Lundberg.118_571025 JE.Lundberg.13_3709231 JE.Lundberg.13_4542192 JE.Lundberg.181_15702 JE.Lundberg.4_1077003 JE.Lundberg.70_241627 JE.Lundberg.88_1366662 JE.Lundberg.22_457071 JE.Lundberg.4_632991 JE.Lundberg.13_2033566 JE.Lundberg.118_1402053 JE.Lundberg.118_359676 JE.Lundberg.109_1853081 JE.Lundberg.118_359834 JE.Lundberg.175_1046139 JE.Lundberg.181_926302 JE.Lundberg.145_1210962 JE.Lundberg.145_531662 JE.Lundberg.145_536984 JE.Soil.42_135776 JE.Lundberg.52_560118 JE.Lundberg.55_87268 JE.Lundberg.70_1225772 JE.Soil.42_281957 JE.Lundberg.70_1174565 JE.Lundberg.118_1442298 JE.Lundberg.52_290398 JE.Lundberg.154_985366 JE.Soil.62_228324 JE.Lundberg.130_121743 JE.Lundberg.124_265407 JE.Lundberg.106_848945 JE.Lundberg.121_1145664 JE.Lundberg.121_1377441 JE.Lundberg.115_1283462 JE.Soil.14_798398 JE.Lundberg.121_1145692 JE.Lundberg.121_1377215 JE.Lundberg.124_14173 JE.Lundberg.130_18262 JE.Lundberg.130_18403 JE.Lundberg.136_349407 JE.Lundberg.139_1091173 JE.Lundberg.139_682629 JE.Lundberg.142_14492 JE.Lundberg.175_1049593 JE.Lundberg.178_594436 JE.Lundberg.178_619183 JE.Lundberg.178_91994 JE.Lundberg.31_1614929 JE.Lundberg.70_1491095 JE.Soil.14_1462091 JE.Soil.178_72854 JE.Soil.182_462578 JE.Soil.190_771652 JE.Soil.206_1362571 JE.Soil.222_969804 JE.Soil.258_1310645 JE.Soil.26_487038 JE.Soil.2_196723 JE.Soil.2_197037 JE.Soil.34_3638550 JE.Soil.50_375825 JE.Soil.62_1370608 JE.Soil.62_228206 JE.Soil.70_1556993 JE.Soil.86_2497534 JE.Lundberg.148_394311 JE.Lundberg.169_112144 JE.Lundberg.169_112355 JE.Lundberg.169_354016 JE.Lundberg.169_354141 JE.Lundberg.172_972577 JE.Lundberg.190_1316816 JE.Lundberg.190_1316864 JE.Lundberg.190_1316969 JE.Soil.14_2376084 JE.Soil.186_1648641 JE.Soil.186_1858987 JE.Soil.18_2184614 JE.Soil.18_2791973 JE.Soil.190_373447 JE.Soil.190_657136 JE.Soil.190_1882673 JE.Soil.194_3354076 JE.Soil.198_328617 JE.Soil.198_799990 JE.Soil.198_874872 JE.Soil.198_1166947 JE.Soil.210_738482 JE.Soil.210_738675 JE.Soil.210_786507 JE.Soil.214_1647562 JE.Soil.218_86779 JE.Soil.218_287792 JE.Soil.218_595204 JE.Soil.218_980841 JE.Soil.222_365106 JE.Soil.222_987546 JE.Soil.222_1188447 JE.Soil.266_1444411 JE.Soil.266_2088548 JE.Soil.26_1434803 JE.Soil.270_48595 JE.Soil.270_70088 JE.Soil.270_409301 JE.Soil.270_466579 JE.Soil.270_699256 JE.Soil.2_1379917 JE.Soil.34_2517263 JE.Soil.42_913583 JE.Soil.42_1729076 JE.Soil.42_2112528 JE.Soil.46_1745598 JE.Soil.46_2881288 JE.Soil.58_815940 JE.Soil.62_2089697 JE.Soil.6_122885 JE.Soil.6_123057 JE.Soil.6_2126709 JE.Soil.70_738544 JE.Soil.82_489951 JE.Soil.82_831542 JE.Soil.82_1247173 JE.Soil.82_1532616 JE.Lundberg.139_505789 JE.Lundberg.139_682687 JE.Lundberg.151_816326 JE.Lundberg.154_969234 JE.Lundberg.169_1006481 JE.Lundberg.175_310073 JE.Lundberg.190_7020 JE.Lundberg.55_711918 JE.Soil.182_1820266 JE.Soil.186_573702 JE.Soil.194_1186949 JE.Soil.198_1257817 JE.Soil.210_694340 JE.Soil.214_2175376 JE.Soil.214_2786010 JE.Soil.218_899336 JE.Soil.222_49856 JE.Soil.222_2128106 JE.Soil.22_1308968 JE.Soil.266_1043478 JE.Soil.26_593955 JE.Soil.26_1345706 JE.Soil.270_633988 JE.Soil.270_673443 JE.Soil.2_1818780 JE.Soil.314_1290558 JE.Soil.34_1305482 JE.Soil.38_2450017 JE.Soil.46_2893647 JE.Soil.62_1370530 JE.Soil.6_670828 JE.Lundberg.136_324764 JE.Lundberg.169_692694 JE.Lundberg.178_208870 JE.Lundberg.187_925693 JE.Soil.14_327936 JE.Soil.182_71160 JE.Soil.206_1101564 JE.Soil.214_1416289 JE.Soil.42_634565 JE.Soil.46_1379684 JE.Soil.6_1485769 JE.Soil.6_1746730 JE.Soil.6_1915841 JE.Lundberg.124_770453 JE.Lundberg.133_455930 JE.Lundberg.142_14433 JE.Lundberg.154_471117 JE.Lundberg.178_619433 JE.Lundberg.31_1598096 JE.Lundberg.34_1375882 JE.Soil.214_805378 JE.Soil.214_1285344 JE.Soil.2_571872 JE.Soil.38_2000526 JE.Soil.6_1628041 JE.Lundberg.127_364242 JE.Lundberg.130_1023262 JE.Lundberg.130_1153019 JE.Lundberg.175_811966 JE.Lundberg.52_662446 JE.Soil.182_122137 JE.Lundberg.100_1114000 JE.Lundberg.151_540981 JE.Lundberg.19_1207414 JE.Lundberg.22_429585 JE.Lundberg.25_1386699 JE.Lundberg.37_940299 JE.Lundberg.85_3655963 JE.Lundberg.94_1027603 JE.Lundberg.94_1027740 JE.Lundberg.10_132595 JE.Lundberg.151_142870 JE.Lundberg.151_1344035 JE.Lundberg.151_1409071 JE.Lundberg.151_1617256 JE.Lundberg.178_229207 JE.Lundberg.22_692489 JE.Lundberg.28_1421198 JE.Lundberg.28_1421429 JE.Lundberg.34_974820 JE.Lundberg.34_1188382 JE.Lundberg.37_211836 JE.Lundberg.40_806825 JE.Lundberg.40_1688548 JE.Lundberg.43_584480 JE.Lundberg.70_489793 JE.Lundberg.76_1138892 JE.Lundberg.76_1139165 JE.Lundberg.85_1492981 JE.Lundberg.85_1516457 JE.Lundberg.88_504591 JE.Lundberg.130_36370 JE.Lundberg.130_604976 JE.Lundberg.136_306889 JE.Lundberg.151_1617270 JE.Lundberg.169_1076450 JE.Lundberg.73_402497 JE.Lundberg.10_1131378 JE.Lundberg.7_306386 JE.Lundberg.22_674205 JE.Lundberg.7_1105453 JE.Lundberg.13_5271447 JE.Lundberg.13_3795037 JE.Lundberg.22_602683 JE.Lundberg.64_176743 JE.Lundberg.1_2057863 JE.Lundberg.49_1569113 JE.Lundberg.70_619165 JE.Lundberg.97_848271 JE.Lundberg.13_4720398 JE.Lundberg.100_648818 JE.Lundberg.106_760000 JE.Lundberg.100_855066 JE.Lundberg.106_1246214 JE.Lundberg.109_1246234 JE.Lundberg.109_1246437 JE.Lundberg.115_855093 JE.Lundberg.118_150409 JE.Lundberg.190_1021014 JE.Lundberg.190_1329370 JE.Lundberg.190_1334981 JE.Lundberg.49_1497221 JE.Lundberg.49_249983 JE.Lundberg.52_1518276 JE.Lundberg.52_1578361 JE.Lundberg.61_1047272 JE.Lundberg.61_1857022 JE.Lundberg.64_86622 JE.Lundberg.67_347134 JE.Lundberg.7_239602 JE.Lundberg.85_86189 JE.Lundberg.88_445944 JE.Soil.2_625885 JE.Lundberg.46_137581 JE.Lundberg.70_469900 JE.Lundberg.97_967572 JE.Lundberg.25_84468 JE.Lundberg.70_1122511 JE.Lundberg.67_1474859 JE.Lundberg.70_1389435 JE.Lundberg.52_1483663 JE.Lundberg.64_2104544 JE.Lundberg.70_1503428 JE.Lundberg.49_1185995 JE.Lundberg.61_1697214 JE.Lundberg.52_934442 JE.Lundberg.64_2394549 JE.Lundberg.55_1771267 JE.Lundberg.121_1542674 JE.Lundberg.106_247420 JE.Lundberg.124_923359 JE.Lundberg.142_57407 JE.Lundberg.76_447242 JE.Lundberg.172_208727 JE.Lundberg.121_371435 JE.Lundberg.124_771360 JE.Lundberg.148_572226 JE.Lundberg.121_834647 JE.Lundberg.130_207244 JE.Lundberg.124_778568 JE.Lundberg.130_522407 JE.Lundberg.16_392238 JE.Lundberg.172_1198630 JE.Lundberg.190_744348 JE.Lundberg.22_519485 JE.Lundberg.43_591066 JE.Soil.58_1155430 JE.Lundberg.121_1062542 JE.Lundberg.121_1387754 JE.Lundberg.121_1550616 JE.Lundberg.121_183223 JE.Lundberg.121_468337 JE.Lundberg.121_468435 JE.Lundberg.124_167671 JE.Lundberg.124_368127 JE.Lundberg.124_577459 JE.Lundberg.124_78724 JE.Lundberg.124_809866 JE.Lundberg.124_867480 JE.Lundberg.127_204366 JE.Lundberg.127_206485 JE.Lundberg.127_230922 JE.Lundberg.127_299373 JE.Lundberg.127_575115 JE.Lundberg.130_1244354 JE.Lundberg.130_86458 JE.Lundberg.133_1081057 JE.Lundberg.133_735855 JE.Lundberg.136_264152 JE.Lundberg.136_401515 JE.Lundberg.136_508861 JE.Lundberg.139_1023057 JE.Lundberg.142_591478 JE.Lundberg.145_52976 JE.Lundberg.148_487241 JE.Lundberg.148_572418 JE.Lundberg.148_6020 JE.Lundberg.148_6030 JE.Lundberg.148_6113 JE.Lundberg.154_865065 JE.Lundberg.163_230434 JE.Lundberg.169_464066 JE.Lundberg.169_847148 JE.Lundberg.172_1173313 JE.Lundberg.172_279917 JE.Lundberg.172_427539 JE.Lundberg.181_72232 JE.Lundberg.181_864015 JE.Lundberg.187_18910 JE.Lundberg.187_794522 JE.Lundberg.190_1166231 JE.Lundberg.190_274557 JE.Lundberg.190_41705 JE.Lundberg.190_77891 JE.Lundberg.1_1197659 JE.Lundberg.1_961052 JE.Lundberg.1_961200 JE.Lundberg.31_171775 JE.Lundberg.31_556943 JE.Lundberg.34_1012038 JE.Lundberg.37_1390131 JE.Lundberg.40_1050938 JE.Lundberg.40_1109764 JE.Lundberg.40_251984 JE.Lundberg.40_282343 JE.Lundberg.43_909261 JE.Lundberg.46_1430680 JE.Lundberg.46_1445992 JE.Lundberg.46_1446243 JE.Lundberg.46_424174 JE.Lundberg.64_1169400 JE.Lundberg.64_94880 JE.Lundberg.76_442140 JE.Lundberg.82_673475 JE.Lundberg.88_323364 JE.Lundberg.91_757508 JE.Lundberg.94_600996 JE.Lundberg.94_901066 JE.Lundberg.94_923516 JE.Soil.102_163030 JE.Soil.122_422081 JE.Soil.130_280345 JE.Soil.138_759732 JE.Soil.186_1150568 JE.Soil.186_1868791 JE.Soil.202_917609 JE.Soil.234_5846 JE.Soil.234_5986 JE.Soil.250_48056 JE.Soil.266_1540210 JE.Soil.270_430122 JE.Soil.278_2249044 JE.Soil.286_1584881 JE.Soil.2_839261 JE.Soil.2_844748 JE.Soil.302_617077 JE.Soil.314_328705 JE.Soil.42_1038931 JE.Soil.42_1211726 JE.Soil.50_754743 JE.Soil.54_923733 JE.Soil.66_1647722 JE.Soil.98_52416 JE.Lundberg.121_811183 JE.Lundberg.124_91753 JE.Lundberg.124_91979 JE.Lundberg.124_337513 JE.Lundberg.124_809892 JE.Lundberg.124_867619 JE.Lundberg.127_275888 JE.Lundberg.127_547907 JE.Lundberg.127_553446 JE.Lundberg.127_948073 JE.Lundberg.127_1291956 JE.Lundberg.130_86597 JE.Lundberg.130_279817 JE.Lundberg.130_699885 JE.Lundberg.130_700152 JE.Lundberg.130_810786 JE.Lundberg.130_1092349 JE.Lundberg.133_39717 JE.Lundberg.133_319641 JE.Lundberg.133_1080877 JE.Lundberg.136_501318 JE.Lundberg.136_505361 JE.Lundberg.136_506726 JE.Lundberg.136_897258 JE.Lundberg.136_1114901 JE.Lundberg.139_2425 JE.Lundberg.139_96607 JE.Lundberg.139_928036 JE.Lundberg.142_206776 JE.Lundberg.142_534468 JE.Lundberg.145_578376 JE.Lundberg.145_1719533 JE.Lundberg.154_504303 JE.Lundberg.160_401239 JE.Lundberg.169_652590 JE.Lundberg.172_99028 JE.Lundberg.172_208675 JE.Lundberg.172_475416 JE.Lundberg.172_475654 JE.Lundberg.187_629223 JE.Lundberg.187_629454 JE.Lundberg.190_50112 JE.Lundberg.190_117071 JE.Lundberg.190_562501 JE.Lundberg.190_562819 JE.Lundberg.190_640337 JE.Lundberg.190_1281915 JE.Lundberg.31_1442741 JE.Lundberg.31_1759812 JE.Lundberg.34_18409 JE.Lundberg.34_298886 JE.Lundberg.40_845109 JE.Lundberg.40_1352263 JE.Lundberg.40_1357884 JE.Lundberg.40_1468950 JE.Lundberg.43_1191075 JE.Lundberg.43_1191270 JE.Lundberg.46_45056 JE.Lundberg.46_575537 JE.Lundberg.46_575757 JE.Lundberg.46_637840 JE.Lundberg.46_1194366 JE.Lundberg.46_1218320 JE.Lundberg.46_1239119 JE.Lundberg.85_3238591 JE.Lundberg.88_1081184 JE.Soil.102_24931 JE.Soil.102_606993 JE.Soil.118_771543 JE.Soil.122_156744 JE.Soil.122_325180 JE.Soil.126_703501 JE.Soil.126_964161 JE.Soil.130_442584 JE.Soil.130_831897 JE.Soil.138_346188 JE.Soil.138_952760 JE.Soil.142_1363486 JE.Soil.142_1561196 JE.Soil.142_1704446 JE.Soil.14_2216 JE.Soil.14_1606882 JE.Soil.178_322604 JE.Soil.178_476392 JE.Soil.182_432357 JE.Soil.182_1392700 JE.Soil.18_143305 JE.Soil.18_1381233 JE.Soil.190_132078 JE.Soil.190_2820399 JE.Soil.194_1437405 JE.Soil.194_4011435 JE.Soil.198_336772 JE.Soil.202_579754 JE.Soil.202_741081 JE.Soil.202_741189 JE.Soil.202_826025 JE.Soil.202_926023 JE.Soil.210_234086 JE.Soil.210_474241 JE.Soil.218_1309301 JE.Soil.218_1346210 JE.Soil.222_2246535 JE.Soil.222_2321213 JE.Soil.22_830286 JE.Soil.234_2461971 JE.Soil.250_832094 JE.Soil.270_1252668 JE.Soil.274_1358528 JE.Soil.278_413146 JE.Soil.278_1497035 JE.Soil.278_2355086 JE.Soil.282_349375 JE.Soil.286_1738702 JE.Soil.298_161249 JE.Soil.298_240205 JE.Soil.2_87361 JE.Soil.2_1183256 JE.Soil.318_439071 JE.Soil.34_2965014 JE.Soil.38_148508 JE.Soil.38_2634086 JE.Soil.38_2904295 JE.Soil.50_403163 JE.Soil.50_754536 JE.Soil.54_423619 JE.Soil.58_567842 JE.Soil.58_1512516 JE.Soil.6_1159212 JE.Soil.82_232232 JE.Soil.82_1410170 JE.Soil.86_920187 JE.Soil.86_2342888 JE.Soil.86_2343109 JE.Soil.86_2595717 JE.Lundberg.127_49523 JE.Lundberg.130_1028443 JE.Lundberg.16_397507 JE.Lundberg.16_981265 JE.Lundberg.16_1100762 JE.Lundberg.172_50245 JE.Lundberg.172_233551 JE.Lundberg.172_696600 JE.Lundberg.172_778564 JE.Lundberg.172_783728 JE.Lundberg.172_1099612 JE.Lundberg.175_28313 JE.Lundberg.175_174502 JE.Lundberg.181_454316 JE.Lundberg.181_530841 JE.Lundberg.181_543013 JE.Lundberg.181_974345 JE.Lundberg.181_1116529 JE.Lundberg.187_18695 JE.Lundberg.187_650855 JE.Lundberg.187_650978 JE.Lundberg.187_717460 JE.Lundberg.187_865950 JE.Lundberg.187_1584768 JE.Lundberg.187_1629240 JE.Lundberg.190_197152 JE.Lundberg.190_235048 JE.Lundberg.190_386609 JE.Lundberg.190_421849 JE.Lundberg.190_744131 JE.Lundberg.190_769440 JE.Lundberg.190_769724 JE.Lundberg.190_1276751 JE.Lundberg.190_1428097 JE.Lundberg.1_811673 JE.Lundberg.22_188264 JE.Lundberg.28_721594 JE.Lundberg.28_1126220 JE.Lundberg.31_1249813 JE.Lundberg.31_1250152 JE.Lundberg.34_640182 JE.Lundberg.34_814005 JE.Lundberg.34_1389761 JE.Lundberg.34_1826094 JE.Lundberg.43_754884 JE.Lundberg.43_1143814 JE.Lundberg.43_1227336 JE.Lundberg.43_1302386 JE.Lundberg.46_780263 JE.Lundberg.46_1312117 JE.Lundberg.73_597096 JE.Lundberg.73_602755 JE.Lundberg.79_1268591 JE.Lundberg.82_673306 JE.Lundberg.85_595374 JE.Lundberg.88_765147 JE.Lundberg.88_1320732 JE.Lundberg.88_1359417 JE.Lundberg.91_814604 JE.Lundberg.91_814879 JE.Lundberg.91_909303 JE.Lundberg.91_1593597 JE.Lundberg.94_316656 JE.Lundberg.94_591822 JE.Lundberg.94_923304 JE.Soil.178_321784 JE.Soil.182_316454 JE.Soil.182_477623 JE.Soil.186_110782 JE.Soil.186_1233212 JE.Soil.186_1913635 JE.Soil.18_118286 JE.Soil.18_2106093 JE.Soil.18_2310927 JE.Soil.198_992002 JE.Soil.198_992064 JE.Soil.206_102091 JE.Soil.206_986182 JE.Soil.214_1858382 JE.Soil.222_65876 JE.Soil.222_66154 JE.Soil.222_981668 JE.Soil.222_1326744 JE.Soil.222_1641537 JE.Soil.2_1407535 JE.Soil.2_1561684 JE.Soil.38_2054176 JE.Lundberg.172_937579 JE.Lundberg.187_473174 JE.Lundberg.190_78178 JE.Lundberg.190_825668 JE.Lundberg.190_1285282 JE.Lundberg.190_1302411 JE.Lundberg.40_9450 JE.Lundberg.40_219231 JE.Lundberg.40_252019 JE.Lundberg.40_282307 JE.Lundberg.40_316657 JE.Lundberg.40_654949 JE.Lundberg.40_1453333 JE.Lundberg.46_31440 JE.Lundberg.46_76713 JE.Lundberg.46_617733 JE.Lundberg.46_909149 JE.Lundberg.46_1035395 JE.Soil.130_138754 JE.Soil.130_391827 JE.Soil.182_1526585 JE.Soil.186_218182 JE.Soil.186_658088 JE.Soil.190_404301 JE.Soil.190_3196273 JE.Soil.198_725363 JE.Soil.198_1190410 JE.Soil.206_1355929 JE.Soil.250_815967 JE.Soil.258_308517 JE.Soil.298_598296 JE.Soil.2_384709 JE.Soil.302_185550 JE.Soil.302_616400 JE.Soil.30_3129923 JE.Soil.314_1141360 JE.Soil.42_264703 JE.Soil.42_887414 JE.Soil.70_96349 JE.Soil.126_580616 JE.Soil.178_531383 JE.Soil.186_667226 JE.Soil.186_1845466 JE.Soil.234_26291 JE.Soil.234_422719 JE.Soil.234_607445 JE.Soil.234_818219 JE.Soil.250_68826 JE.Soil.250_68972 JE.Soil.250_299198 JE.Soil.250_328585 JE.Soil.250_1323197 JE.Soil.258_261899 JE.Soil.258_1328640 JE.Soil.258_1605681 JE.Soil.266_1286410 JE.Soil.2_753964 JE.Soil.30_714900 JE.Soil.314_666260 JE.Soil.314_1425347 JE.Soil.314_1426203 JE.Soil.58_1522702 JE.Soil.62_626146 JE.Soil.62_837346 JE.Soil.62_1435499 JE.Soil.62_1435697 JE.Soil.70_299465 JE.Soil.70_452611 JE.Soil.70_1073411 JE.Soil.78_311238 JE.Soil.78_357335 JE.Soil.82_55136 JE.Lundberg.130_723929 JE.Soil.234_778305 JE.Soil.258_586622 JE.Soil.270_265041 JE.Soil.270_870151 JE.Soil.278_677841 JE.Soil.278_2610602 JE.Soil.314_933121 JE.Soil.58_1324298 JE.Soil.66_664874 JE.Soil.6_706081 JE.Soil.70_902308 JE.Soil.58_1150930 JE.Lundberg.130_522542 JE.Lundberg.91_814840 JE.Soil.314_1565032 JE.Lundberg.190_1208338 JE.Lundberg.43_535424 JE.Soil.222_2508911 JE.Soil.58_1155549 JE.Soil.186_1233459 JE.Soil.2_1541808 JE.Soil.2_24594 JE.Lundberg.22_188340 JE.Lundberg.142_667312 JE.Soil.282_1373621 JE.Lundberg.100_699588 JE.Lundberg.103_365608 JE.Lundberg.97_302396 JE.Lundberg.22_1359058 JE.Lundberg.73_1375359 JE.Lundberg.127_1033109 JE.Lundberg.133_372818 JE.Lundberg.139_1273554 JE.Lundberg.145_1100006 JE.Lundberg.133_680467 JE.Lundberg.124_350848 JE.Lundberg.127_1244876 JE.Lundberg.127_1244953 JE.Lundberg.97_985425 JE.Lundberg.154_207934 JE.Lundberg.82_377236 JE.Lundberg.67_899205 JE.Lundberg.70_307598 JE.Lundberg.133_1129656 JE.Lundberg.61_644251 JE.Lundberg.1_1237706 JE.Lundberg.109_1364551 JE.Lundberg.109_1370233 JE.Lundberg.73_134692 JE.Lundberg.136_769343 JE.Soil.46_930315 JE.Lundberg.145_717286 JE.Soil.82_1202897 JE.Soil.58_723850 JE.Lundberg.31_1241099 JE.Lundberg.49_203223 JE.Lundberg.52_253545 JE.Lundberg.157_1086620 JE.Lundberg.175_78067 JE.Lundberg.181_477186 JE.Lundberg.181_959824 JE.Lundberg.52_1270041 JE.Lundberg.52_654868 JE.Lundberg.52_938265 JE.Lundberg.55_1551470 JE.Lundberg.58_1214703 JE.Lundberg.58_1758829 JE.Lundberg.67_1150356 JE.Lundberg.67_843630 JE.Lundberg.70_951002 JE.Lundberg.70_951030 JE.Lundberg.94_592117 JE.Lundberg.94_704535 JE.Lundberg.64_540492 JE.Lundberg.52_955296 JE.Lundberg.52_1548600 JE.Lundberg.16_1112065 JE.Lundberg.16_208952 JE.Lundberg.172_835072 JE.Soil.18_1548341 JE.Lundberg.169_1713019 JE.Lundberg.34_265595 JE.Lundberg.13_1016136 JE.Lundberg.169_798016 JE.Lundberg.16_186185 JE.Lundberg.190_234189 JE.Soil.298_866633 JE.Lundberg.190_956951 JE.Lundberg.19_65309 JE.Lundberg.25_1653065 JE.Lundberg.64_1255110 JE.Lundberg.64_923462 JE.Soil.210_816135 JE.Soil.254_632957 JE.Soil.258_1314618 JE.Lundberg.100_1373612 JE.Lundberg.106_1035283 JE.Lundberg.166_966149 JE.Lundberg.16_372115 JE.Lundberg.19_978174 JE.Lundberg.22_859406 JE.Lundberg.25_896982 JE.Lundberg.46_1174251 JE.Lundberg.55_923758 JE.Lundberg.67_310410 JE.Lundberg.70_673033 JE.Lundberg.7_1190444 JE.Lundberg.82_865180 JE.Soil.14_54489 JE.Soil.2_1663852 JE.Soil.74_771934 JE.Lundberg.16_1112275 JE.Lundberg.28_642550 JE.Lundberg.28_1427380 JE.Lundberg.4_873025 JE.Lundberg.61_1430883 JE.Lundberg.61_1578464 JE.Lundberg.28_1216756 JE.Lundberg.28_1216838 JE.Lundberg.28_1338447 JE.Lundberg.28_1338560 JE.Lundberg.31_1382336 JE.Lundberg.7_178835 JE.Lundberg.190_772662 JE.Lundberg.190_780122 JE.Lundberg.190_945611 JE.Soil.86_2145220 JE.Soil.190_203730 JE.Soil.190_3449541 JE.Soil.30_808643 JE.Soil.62_735635 JE.Lundberg.1_646443 JE.Lundberg.64_147892 JE.Lundberg.67_135508 JE.Lundberg.34_265781 JE.Soil.186_855512 JE.Soil.198_1238526 JE.Lundberg.46_602391 JE.Lundberg.46_1148492 JE.Lundberg.34_597774 JE.Lundberg.64_1041809 JE.Lundberg.31_1526256 JE.Lundberg.37_897967 JE.Soil.42_2468165 JE.Soil.6_900188 JE.Soil.302_336454 JE.Soil.314_246780 JE.Lundberg.190_957089 JE.Lundberg.70_865442 JE.Lundberg.28_1150420 JE.Lundberg.70_1325440 JE.Lundberg.73_1314778 JE.Soil.42_935774 JE.Soil.62_2586193 JE.Soil.258_1314683 JE.Soil.178_557899 JE.Lundberg.13_145954 JE.Lundberg.91_619071 JE.Soil.130_362678 JE.Soil.14_505548 JE.Lundberg.100_521444 JE.Lundberg.25_269738 JE.Soil.250_168475 JE.Soil.254_445002 JE.Lundberg.103_1316751 JE.Lundberg.112_520381 JE.Lundberg.112_520660 JE.Lundberg.181_252685 JE.Lundberg.22_820145 JE.Lundberg.76_1333996 JE.Soil.190_2818267 JE.Soil.70_1313435 JE.Soil.178_558123 JE.Soil.190_143594 JE.Soil.190_1678850 JE.Soil.190_2852959 JE.Soil.206_2577 JE.Lundberg.13_2569807 JE.Lundberg.187_504864 JE.Lundberg.187_505140 JE.Lundberg.46_1572659 JE.Soil.14_751324 JE.Soil.262_272883 JE.Soil.26_992252 JE.Soil.134_1793944 JE.Soil.134_1794045 JE.Soil.134_1794046 JE.Soil.14_510790 JE.Soil.206_352502 JE.Soil.46_2245623 JE.Lundberg.34_1796225 JE.Lundberg.7_958238 JE.Lundberg.25_270024 JE.Lundberg.88_119714 JE.Soil.278_2361070 JE.Soil.314_755124 JE.Soil.254_448800 JE.Lundberg.70_1623730 JE.Lundberg.88_208733 JE.Soil.182_551104 JE.Soil.182_551850 JE.Soil.126_328539 JE.Lundberg.124_847801 JE.Lundberg.133_276774 JE.Lundberg.169_1180524 JE.Lundberg.169_38276 JE.Lundberg.64_2413355 JE.Soil.126_274028 JE.Soil.126_328801 JE.Soil.290_2215696 JE.Lundberg.136_378277 JE.Lundberg.136_378418 JE.Lundberg.142_27430 JE.Lundberg.61_644189 JE.Lundberg.148_397778 JE.Lundberg.121_408097 JE.Lundberg.139_893104 JE.Lundberg.13_1392100 JE.Lundberg.13_738594 JE.Lundberg.13_960180 JE.Lundberg.22_1370609 JE.Lundberg.28_663910 JE.Lundberg.31_212645 JE.Lundberg.148_797919 JE.Lundberg.19_1040700 JE.Lundberg.31_416782 JE.Lundberg.37_487596 JE.Soil.102_203544 JE.Lundberg.136_612361 JE.Lundberg.139_1146313 JE.Lundberg.13_255094 JE.Lundberg.13_3871935 JE.Lundberg.13_5077790 JE.Lundberg.16_91476 JE.Lundberg.19_1110274 JE.Lundberg.22_1350485 JE.Lundberg.22_535612 JE.Lundberg.22_535711 JE.Lundberg.31_1648564 JE.Lundberg.7_336120 JE.Soil.202_877148 JE.Soil.214_136079 JE.Soil.290_1055532 JE.Soil.54_120533 JE.Lundberg.127_1153839 JE.Lundberg.148_216014 JE.Soil.254_468094 JE.Soil.258_531307 JE.Soil.290_1845609 JE.Soil.290_2748006 JE.Soil.54_691053 JE.Soil.86_2453938 JE.Lundberg.148_520633 JE.Lundberg.148_525641 JE.Soil.134_494251 JE.Soil.138_873839 JE.Soil.98_115783 JE.Lundberg.82_302457 JE.Lundberg.88_552453 JE.Lundberg.28_1346367 JE.Lundberg.43_379043 JE.Lundberg.13_1918004 JE.Lundberg.22_1154577 JE.Lundberg.31_182789 JE.Lundberg.31_183053 JE.Lundberg.28_1090322 JE.Lundberg.43_876656 JE.Lundberg.31_212737 JE.Lundberg.31_212967 JE.Lundberg.148_798062 JE.Lundberg.37_63450 JE.Lundberg.31_416998 JE.Lundberg.7_1110047 JE.Soil.294_642563 JE.Soil.130_408356 JE.Lundberg.121_1528446 JE.Lundberg.133_101883 JE.Lundberg.133_900308 JE.Lundberg.136_245843 JE.Lundberg.82_253472 JE.Lundberg.82_253805 JE.Lundberg.160_574256 JE.Lundberg.160_574571 JE.Lundberg.10_1043943 JE.Lundberg.103_1306938 JE.Lundberg.151_1174196 JE.Lundberg.112_86264 JE.Lundberg.127_230641 JE.Lundberg.16_1031545 JE.Lundberg.124_739357 JE.Lundberg.13_3858458 JE.Lundberg.16_545911 JE.Lundberg.34_302754 JE.Lundberg.58_2169744 JE.Lundberg.61_34148 JE.Lundberg.106_66939 JE.Lundberg.10_1043739 JE.Lundberg.112_86173 JE.Lundberg.124_739176 JE.Lundberg.130_457206 JE.Lundberg.130_963510 JE.Lundberg.133_282176 JE.Lundberg.13_1302044 JE.Lundberg.166_276766 JE.Lundberg.16_79593 JE.Lundberg.181_641425 JE.Lundberg.181_641679 JE.Lundberg.190_193610 JE.Lundberg.1_487145 JE.Lundberg.22_419637 JE.Lundberg.22_673436 JE.Lundberg.22_821644 JE.Lundberg.28_1273851 JE.Lundberg.31_867935 JE.Lundberg.61_1930997 JE.Lundberg.61_1931282 JE.Lundberg.64_284695 JE.Lundberg.70_1072572 JE.Lundberg.7_1344480 JE.Lundberg.7_586907 JE.Lundberg.7_737501 JE.Lundberg.85_2796341 JE.Soil.74_473294 JE.Lundberg.13_1296804 JE.Lundberg.16_704331 JE.Lundberg.31_411200 JE.Lundberg.31_411310 JE.Lundberg.31_1150022 JE.Lundberg.34_14014 JE.Lundberg.34_1742470 JE.Lundberg.37_427026 JE.Lundberg.40_626551 JE.Lundberg.40_1102018 JE.Lundberg.151_805680 JE.Lundberg.154_982440 JE.Lundberg.154_982603 JE.Lundberg.163_802057 JE.Lundberg.163_802125 JE.Lundberg.19_767620 JE.Lundberg.151_1174510 JE.Lundberg.160_866361 JE.Lundberg.166_276682 JE.Lundberg.7_1344685 JE.Lundberg.55_1273149 JE.Lundberg.64_1029110 JE.Lundberg.85_4192220 JE.Lundberg.133_282382 JE.Lundberg.145_293382 JE.Soil.266_227125 JE.Lundberg.25_1500003 JE.Lundberg.37_179601 JE.Lundberg.37_1190810 JE.Lundberg.124_739451 JE.Lundberg.130_180697 JE.Lundberg.7_92613 JE.Lundberg.43_1192324 JE.Lundberg.4_579835 JE.Lundberg.94_431011 JE.Lundberg.88_321460 JE.Lundberg.1_833618 JE.Lundberg.82_575909 JE.Lundberg.40_392723 JE.Soil.190_1994660 JE.Lundberg.10_666279 JE.Lundberg.46_530094 JE.Lundberg.82_590949 JE.Lundberg.82_590514 JE.Lundberg.82_590811 JE.Lundberg.61_305377 JE.Soil.190_1995518 JE.Lundberg.115_229386 JE.Lundberg.139_187404 JE.Lundberg.190_667238 JE.Lundberg.19_60258 JE.Lundberg.1_1500015 JE.Lundberg.1_1554057 JE.Lundberg.28_1364283 JE.Lundberg.31_1412702 JE.Lundberg.37_39081 JE.Lundberg.43_974614 JE.Lundberg.82_185337 JE.Lundberg.13_576733 JE.Lundberg.19_14114 JE.Lundberg.7_801138 JE.Lundberg.169_1712992 JE.Lundberg.82_435788 JE.Soil.122_637779 JE.Lundberg.52_1660432 JE.Lundberg.64_134472 JE.Lundberg.61_1212833 JE.Lundberg.64_2282161 JE.Lundberg.124_1002355 JE.Lundberg.10_799470 JE.Soil.134_1300293 JE.Lundberg.145_332737 JE.Lundberg.85_3152213 JE.Soil.198_546608 JE.Lundberg.10_245037 JE.Lundberg.136_932489 JE.Lundberg.139_678028 JE.Lundberg.139_811962 JE.Lundberg.145_332931 JE.Lundberg.154_723889 JE.Lundberg.157_23954 JE.Lundberg.157_24123 JE.Lundberg.25_1583621 JE.Lundberg.46_453510 JE.Lundberg.52_1243239 JE.Lundberg.52_569864 JE.Lundberg.61_947632 JE.Lundberg.82_778099 JE.Lundberg.88_734486 JE.Lundberg.97_624757 JE.Soil.110_377869 JE.Soil.134_2789720 JE.Soil.310_673007 JE.Lundberg.34_1469508 JE.Lundberg.37_1439676 JE.Lundberg.46_934792 JE.Lundberg.46_934842 JE.Lundberg.127_1258512 JE.Lundberg.154_723757 JE.Lundberg.163_219900 JE.Soil.134_2158090 JE.Soil.142_1608531 JE.Soil.294_517016 JE.Lundberg.94_470260 JE.Lundberg.85_3157646 JE.Soil.38_2001886 JE.Soil.134_2549774 JE.Lundberg.61_1423161 JE.Lundberg.61_572072 JE.Lundberg.70_469147 JE.Lundberg.7_1350193 JE.Lundberg.73_86803 JE.Lundberg.151_922004 JE.Lundberg.55_452799 JE.Lundberg.58_1082181 JE.Lundberg.61_717562 JE.Lundberg.79_940020 JE.Lundberg.85_3195069 JE.Lundberg.85_3195453 JE.Lundberg.85_3195297 JE.Lundberg.124_234343 JE.Lundberg.127_337100 JE.Lundberg.133_253085 JE.Lundberg.133_253004 JE.Lundberg.139_674021 JE.Lundberg.22_240593 JE.Lundberg.28_962589 JE.Lundberg.127_772390 JE.Lundberg.130_619321 JE.Lundberg.142_273947 JE.Lundberg.16_131482 JE.Lundberg.16_131761 JE.Lundberg.16_437077 JE.Lundberg.181_510033 JE.Lundberg.187_1430068 JE.Lundberg.190_1001845 JE.Lundberg.1_1138356 JE.Lundberg.91_1080390 JE.Soil.30_1654645 JE.Lundberg.157_1181643 JE.Soil.110_7207 JE.Lundberg.85_35812 JE.Lundberg.79_294184 JE.Lundberg.10_245143 JE.Soil.294_458749 JE.Lundberg.73_727938 JE.Lundberg.142_549764 JE.Lundberg.100_1161338 JE.Lundberg.106_633042 JE.Lundberg.136_750634 JE.Lundberg.76_975372 JE.Lundberg.121_297591 JE.Lundberg.121_297603 JE.Lundberg.43_209150 JE.Lundberg.73_728124 JE.Lundberg.91_55497 JE.Soil.262_748202 JE.Lundberg.31_914078 JE.Lundberg.43_542610 JE.Lundberg.142_544037 JE.Lundberg.151_242666 JE.Lundberg.82_382837 JE.Lundberg.136_77544 JE.Lundberg.37_1232828 JE.Soil.102_40316 JE.Lundberg.46_512954 JE.Lundberg.157_8196 JE.Lundberg.22_262224 JE.Lundberg.31_354785 JE.Soil.130_333476 JE.Soil.134_284937 JE.Soil.142_2801314 JE.Soil.282_434803 JE.Soil.310_339949 JE.Soil.266_1279838 JE.Lundberg.7_395670 JE.Lundberg.97_302360 JE.Soil.70_1581046 JE.Lundberg.67_1621828 JE.Lundberg.70_383126 JE.Soil.22_490047 JE.Soil.38_1881952 JE.Lundberg.88_639660 JE.Lundberg.22_154065 JE.Lundberg.124_364879 JE.Lundberg.130_1222073 JE.Lundberg.139_1051633 JE.Lundberg.19_800189 JE.Lundberg.22_83781 JE.Lundberg.67_1673241 JE.Lundberg.22_1293157 JE.Lundberg.70_1066271 JE.Lundberg.34_1327909 JE.Lundberg.28_788185 JE.Lundberg.13_4659471 JE.Lundberg.52_644929 JE.Soil.54_800827 JE.Lundberg.43_48227 JE.Lundberg.43_614295 JE.Lundberg.28_1193740 JE.Lundberg.10_616485 JE.Lundberg.10_616633 JE.Lundberg.190_1030110 JE.Lundberg.1_2045241 JE.Lundberg.73_955844 JE.Soil.182_1537994 JE.Soil.22_509048 JE.Soil.30_2782586 JE.Lundberg.121_638171 JE.Lundberg.124_136803 JE.Lundberg.136_73996 JE.Lundberg.25_1860862 JE.Lundberg.25_499362 JE.Lundberg.70_750662 JE.Lundberg.70_750781 JE.Lundberg.76_1617738 JE.Lundberg.91_1382390 JE.Soil.22_1136674 JE.Soil.38_2254443 JE.Lundberg.49_142737 JE.Lundberg.49_454853 JE.Lundberg.1_755585 JE.Lundberg.28_649062 JE.Lundberg.64_1336031 JE.Soil.54_193186 JE.Lundberg.127_1029961 JE.Lundberg.136_500392 JE.Lundberg.19_589807 JE.Lundberg.19_947918 JE.Lundberg.31_135491 JE.Lundberg.61_1144312 JE.Lundberg.70_1279123 JE.Soil.42_2030954 JE.Soil.54_193353 JE.Soil.186_1671009 JE.Lundberg.151_1506395 JE.Lundberg.175_311086 JE.Lundberg.70_307520 JE.Lundberg.85_1165361 JE.Soil.258_467315 JE.Lundberg.10_998756 JE.Soil.38_1567591 JE.Lundberg.154_908744 JE.Lundberg.19_1235182 JE.Soil.182_1159138 JE.Soil.210_1664 JE.Soil.258_1511425 JE.Soil.270_728462 JE.Soil.6_1657516 JE.Soil.234_720247 JE.Soil.234_1938320 JE.Soil.254_1091234 JE.Soil.258_153808 JE.Soil.270_922674 JE.Soil.270_1567590 JE.Soil.50_677848 JE.Soil.54_252650 JE.Soil.58_1418481 JE.Soil.62_978866 JE.Soil.66_1193460 JE.Soil.82_1037619 JE.Soil.82_1342016 JE.Soil.86_1330981 JE.Soil.86_890056 JE.Soil.86_2069854 JE.Lundberg.175_311115 JE.Lundberg.178_642474 JE.Lundberg.88_370550 JE.Lundberg.88_784934 JE.Soil.38_817729 JE.Soil.38_1574114 JE.Soil.266_1481567 JE.Soil.266_1978512 JE.Lundberg.190_909423 JE.Soil.38_1567634 JE.Lundberg.151_1506627 JE.Lundberg.55_29832 JE.Soil.106_51132 JE.Soil.266_2150400 JE.Lundberg.187_1575341 JE.Lundberg.52_499023 JE.Lundberg.52_515721 JE.Lundberg.64_1647279 JE.Lundberg.67_1662931 JE.Lundberg.22_644639 JE.Lundberg.28_1084791 JE.Lundberg.16_351413 JE.Lundberg.16_686614 JE.Lundberg.16_686778 JE.Lundberg.40_765014 JE.Soil.210_1030 JE.Lundberg.109_1364775 JE.Lundberg.172_313098 JE.Lundberg.19_1064681 JE.Lundberg.31_1038549 JE.Lundberg.70_1624101 JE.Lundberg.79_1377668 JE.Soil.142_1032005 JE.Soil.30_1750996 JE.Soil.298_806607 JE.Lundberg.151_1340192 JE.Lundberg.157_667518 JE.Lundberg.31_606723 JE.Lundberg.52_1660653 JE.Lundberg.82_193624 JE.Soil.126_325699 JE.Soil.134_2122414 JE.Soil.298_254581 JE.Soil.298_807205 JE.Lundberg.10_1020831 JE.Lundberg.61_57505 JE.Lundberg.148_431924 JE.Lundberg.43_1221510 JE.Lundberg.97_20318 JE.Soil.142_1297245 JE.Lundberg.1_2027973 JE.Lundberg.73_1375555 JE.Lundberg.82_557718 JE.Soil.130_13886 JE.Soil.138_1176949 JE.Soil.318_1740442 JE.Lundberg.124_202320 JE.Lundberg.166_251725 JE.Lundberg.136_135176 JE.Soil.178_440670 JE.Soil.262_1124891 JE.Lundberg.121_1256947 JE.Lundberg.169_245911 JE.Lundberg.190_452707 JE.Soil.266_687801 JE.Lundberg.127_292348 JE.Soil.54_1147358 JE.Lundberg.118_783405 JE.Lundberg.124_202138 JE.Lundberg.25_1823078 JE.Lundberg.70_760566 JE.Lundberg.76_917025 JE.Soil.186_148653 JE.Soil.250_336059 JE.Soil.270_455887 JE.Soil.30_3148635 JE.Soil.46_2044438 JE.Soil.82_268586 JE.Lundberg.25_1822845 JE.Lundberg.28_1067303 JE.Lundberg.28_1067477 JE.Lundberg.76_917070 JE.Lundberg.169_246145 JE.Lundberg.76_1245950 JE.Lundberg.190_452826 JE.Lundberg.190_1192433 JE.Soil.266_866194 JE.Soil.266_866222 JE.Lundberg.181_339906 JE.Soil.78_896984 JE.Lundberg.139_863281 JE.Lundberg.52_1212785 JE.Lundberg.52_681585 JE.Soil.134_1646963 JE.Lundberg.178_563570 JE.Lundberg.181_1153426 JE.Soil.250_635494 JE.Lundberg.97_217316 JE.Lundberg.16_1182041 JE.Lundberg.82_251269 JE.Lundberg.106_107590 JE.Lundberg.142_452343 JE.Lundberg.82_92184 JE.Soil.70_1157317 JE.Lundberg.22_492010 JE.Lundberg.22_497461 JE.Lundberg.34_1078825 JE.Lundberg.46_1122999 JE.Lundberg.25_61011 JE.Lundberg.37_286255 JE.Lundberg.40_1382117 JE.Lundberg.46_1123351 JE.Soil.18_459063 JE.Lundberg.61_220240 JE.Soil.206_134428 JE.Soil.206_717209 JE.Lundberg.163_683987 JE.Lundberg.130_55265 JE.Lundberg.163_683989 JE.Lundberg.163_752718 JE.Soil.218_96181 JE.Soil.218_96423 JE.Lundberg.124_609845 JE.Lundberg.133_296709 JE.Lundberg.127_306099 JE.Lundberg.163_404817 JE.Soil.278_1213483 JE.Lundberg.127_246588 JE.Lundberg.127_966371 JE.Lundberg.133_1129390 JE.Lundberg.133_296777 JE.Lundberg.136_369210 JE.Lundberg.139_214030 JE.Lundberg.40_155974 JE.Soil.118_246726 JE.Lundberg.130_403680 JE.Lundberg.136_31664 JE.Lundberg.136_818230 JE.Lundberg.136_942708 JE.Lundberg.142_135009 JE.Soil.18_575454 JE.Soil.18_1649694 JE.Soil.18_2772060 JE.Soil.286_1162425 JE.Lundberg.142_841346 JE.Lundberg.157_709046 JE.Lundberg.181_339775 JE.Lundberg.181_611327 JE.Lundberg.37_1548163 JE.Lundberg.52_901256 JE.Lundberg.52_906437 JE.Lundberg.190_1192597 JE.Lundberg.19_908997 JE.Lundberg.4_1013594 JE.Soil.270_1059404 JE.Lundberg.16_502972 JE.Soil.270_1059587 JE.Soil.270_560779 JE.Soil.270_560845 JE.Soil.62_2387516 JE.Soil.54_851782 JE.Lundberg.13_3569049
JE.Soil.34_1402385 JE.Lundberg.64_890998 JE.Lundberg.139_198787 JE.Lundberg.118_672282 JE.Lundberg.169_313406 JE.Lundberg.103_520936 JE.Lundberg.118_1017641 JE.Lundberg.160_282712 JE.Lundberg.169_701172 JE.Lundberg.178_395920 JE.Lundberg.187_848664 JE.Lundberg.97_36371 JE.Soil.202_738145 JE.Soil.38_2791074 JE.Soil.46_1316085 JE.Lundberg.103_788253 JE.Lundberg.109_640335 JE.Lundberg.178_395472 JE.Lundberg.97_106257 JE.Lundberg.109_1516078 JE.Lundberg.115_1352721 JE.Lundberg.52_1158555 JE.Lundberg.67_587695 JE.Lundberg.175_409622 JE.Lundberg.4_1104167 JE.Soil.282_2106002 JE.Soil.110_913674 JE.Soil.138_375898 JE.Soil.318_213388 JE.Soil.134_2050435 JE.Soil.106_2874053 JE.Soil.110_743029 JE.Soil.282_1630043 JE.Soil.294_88106 JE.Soil.294_517694 JE.Soil.118_9460 JE.Soil.130_587109 JE.Soil.318_295677 JE.Lundberg.100_382140 JE.Lundberg.82_730744 JE.Lundberg.97_500259 JE.Soil.134_3014624 JE.Lundberg.103_1524237 JE.Lundberg.106_724025 JE.Lundberg.115_212014 JE.Lundberg.127_14434 JE.Lundberg.163_817863 JE.Lundberg.73_557445 JE.Soil.30_934679 JE.Lundberg.97_321617 JE.Lundberg.103_1736904 JE.Lundberg.70_296229 JE.Soil.62_1791781 JE.Lundberg.109_1159410 JE.Lundberg.169_1377382 JE.Lundberg.52_869505 JE.Lundberg.115_764096 JE.Lundberg.55_102349 JE.Lundberg.10_935773 JE.Lundberg.121_343538 JE.Lundberg.13_3866646 JE.Lundberg.175_1298765 JE.Lundberg.49_1033006 JE.Lundberg.52_313591 JE.Lundberg.55_702352 JE.Lundberg.58_2056977 JE.Lundberg.61_336790 JE.Lundberg.64_1314225 JE.Lundberg.64_2069417 JE.Lundberg.76_1600830 JE.Soil.138_813797 JE.Soil.178_224399 JE.Soil.210_704125 JE.Soil.214_1489149 JE.Soil.254_474020 JE.Soil.302_602839 JE.Soil.38_69239 JE.Lundberg.55_696699 JE.Lundberg.55_1685083 JE.Lundberg.61_459907 JE.Lundberg.64_181686 JE.Lundberg.64_223727 JE.Lundberg.67_1688643 JE.Lundberg.73_699122 JE.Lundberg.76_1606507 JE.Lundberg.79_1372493 JE.Lundberg.88_422427 JE.Soil.186_1002229 JE.Soil.186_1002289 JE.Lundberg.175_1298936 JE.Lundberg.181_213444 JE.Soil.106_959605 JE.Soil.110_227885 JE.Soil.118_1102780 JE.Soil.138_449279 JE.Soil.138_449367 JE.Soil.278_2165010 JE.Soil.310_395720 JE.Lundberg.64_1314028 JE.Lundberg.88_46260 JE.Soil.186_245588 JE.Soil.190_446935 JE.Soil.46_849713 JE.Soil.46_1107489 JE.Lundberg.115_764363 JE.Lundberg.88_1366394 JE.Lundberg.55_826395 JE.Soil.186_772809 JE.Lundberg.52_1486468 JE.Lundberg.70_13256 JE.Soil.102_105737 JE.Lundberg.97_385539 JE.Lundberg.118_1314435 JE.Lundberg.160_301572 JE.Lundberg.169_548569 JE.Lundberg.49_735400 JE.Lundberg.97_211387 JE.Soil.102_65315 JE.Soil.222_1966402 JE.Soil.318_1301385 JE.Soil.34_732733 JE.Soil.42_1491436 JE.Soil.190_3289369 JE.Soil.190_3290018 JE.Lundberg.187_1145362 JE.Lundberg.157_645288 JE.Lundberg.55_1625530 JE.Lundberg.58_593527 JE.Lundberg.61_491813 JE.Lundberg.61_598672 JE.Lundberg.70_857284 JE.Lundberg.76_1439518 JE.Lundberg.85_2839852 JE.Lundberg.55_1741305 JE.Lundberg.61_385676 JE.Lundberg.61_385692 JE.Lundberg.64_2236370 JE.Lundberg.70_771956 JE.Lundberg.76_702986 JE.Lundberg.103_1354177 JE.Soil.130_799481 JE.Soil.118_274904 JE.Soil.118_275004 JE.Soil.298_84410 JE.Soil.298_85097 JE.Soil.302_190554 JE.Soil.318_85599 JE.Lundberg.100_417506 JE.Lundberg.106_691972 JE.Lundberg.58_750246 JE.Lundberg.154_994037 JE.Lundberg.106_881322 JE.Soil.138_199932 JE.Lundberg.103_505679 JE.Lundberg.106_1322675 JE.Lundberg.106_359347 JE.Lundberg.106_698808 JE.Lundberg.115_275017 JE.Lundberg.115_539506 JE.Lundberg.115_681614 JE.Lundberg.115_915605 JE.Lundberg.118_1413670 JE.Lundberg.121_356344 JE.Lundberg.124_25603 JE.Lundberg.136_185836 JE.Lundberg.13_3822637 JE.Lundberg.181_569180 JE.Lundberg.49_11849 JE.Lundberg.52_1122868 JE.Lundberg.55_1755449 JE.Lundberg.55_751629 JE.Lundberg.58_1097659 JE.Lundberg.58_1977965 JE.Lundberg.58_1978148 JE.Lundberg.67_1555643 JE.Lundberg.70_1144973 JE.Lundberg.70_893635 JE.Lundberg.73_1328228 JE.Lundberg.79_1638696 JE.Lundberg.7_652192 JE.Lundberg.82_74235 JE.Lundberg.85_5150473 JE.Lundberg.88_1041150 JE.Lundberg.88_1230155 JE.Lundberg.88_1235419 JE.Lundberg.91_968250 JE.Lundberg.94_1017791 JE.Lundberg.94_893782 JE.Lundberg.97_445913 JE.Soil.138_932322 JE.Soil.218_158927 JE.Soil.218_863552 JE.Soil.222_2560520 JE.Soil.22_857080 JE.Soil.270_1030398 JE.Soil.310_838104 JE.Soil.314_1050857 JE.Soil.34_3073462 JE.Soil.38_1514105 JE.Soil.46_2258505 JE.Soil.50_12128 JE.Lundberg.115_275120 JE.Lundberg.115_539752 JE.Lundberg.118_365296 JE.Lundberg.157_675410 JE.Lundberg.169_1241635 JE.Lundberg.175_570278 JE.Lundberg.175_570282 JE.Lundberg.175_628890 JE.Lundberg.175_853154 JE.Lundberg.178_398175 JE.Lundberg.31_882185 JE.Lundberg.49_304689 JE.Lundberg.52_251020 JE.Lundberg.58_97963 JE.Lundberg.61_1683018 JE.Lundberg.64_746128 JE.Lundberg.73_968555 JE.Lundberg.76_974807 JE.Lundberg.76_1404834 JE.Lundberg.79_29043 JE.Lundberg.79_516078 JE.Lundberg.79_928525 JE.Lundberg.79_932243 JE.Lundberg.79_1000059 JE.Lundberg.79_1333305 JE.Lundberg.79_1333528 JE.Lundberg.79_1333681 JE.Lundberg.79_1374879 JE.Lundberg.79_1375193 JE.Lundberg.79_1376644 JE.Lundberg.79_1404829 JE.Lundberg.79_1638645 JE.Lundberg.82_4982 JE.Lundberg.82_403149 JE.Lundberg.82_677676 JE.Lundberg.82_697066 JE.Lundberg.82_871703 JE.Lundberg.85_615808 JE.Lundberg.85_1013529 JE.Lundberg.85_1657985 JE.Lundberg.85_2134014 JE.Lundberg.85_2884534 JE.Lundberg.85_5150244 JE.Lundberg.85_5150481 JE.Lundberg.88_543910 JE.Lundberg.91_454698 JE.Lundberg.91_1547889 JE.Lundberg.91_1553430 JE.Lundberg.91_1581526 JE.Lundberg.91_1684933 JE.Lundberg.94_281798 JE.Lundberg.94_895272 JE.Lundberg.94_1151175 JE.Soil.14_863730 JE.Soil.18_219975 JE.Soil.18_1103409 JE.Soil.214_180602 JE.Soil.218_41892 JE.Soil.218_257042 JE.Soil.218_499700 JE.Soil.218_996574 JE.Soil.222_580557 JE.Soil.266_385562 JE.Soil.2_1090520 JE.Soil.38_1001452 JE.Soil.38_1001552 JE.Soil.38_1514014 JE.Soil.38_2348145 JE.Soil.46_1013749 JE.Soil.46_1221057 JE.Soil.46_2856488 JE.Soil.6_605928 JE.Lundberg.106_692091 JE.Lundberg.109_70535 JE.Lundberg.115_918933 JE.Lundberg.121_244340 JE.Lundberg.121_1133608 JE.Lundberg.121_1270312 JE.Lundberg.124_536440 JE.Lundberg.124_536451 JE.Lundberg.151_473072 JE.Lundberg.151_479040 JE.Lundberg.151_479184 JE.Lundberg.151_886339 JE.Lundberg.151_1343867 JE.Lundberg.160_599695 JE.Lundberg.16_68851 JE.Lundberg.55_1755474 JE.Lundberg.58_2008539 JE.Lundberg.70_808241 JE.Lundberg.76_1317348 JE.Lundberg.79_1371076 JE.Lundberg.85_4774649 JE.Lundberg.85_4774927 JE.Lundberg.88_468918 JE.Lundberg.88_1230387 JE.Lundberg.91_962768 JE.Lundberg.94_960933 JE.Soil.126_1091866 JE.Soil.138_873656 JE.Soil.186_1282583 JE.Soil.186_1936937 JE.Soil.214_118127 JE.Soil.218_1706296 JE.Soil.222_160446 JE.Soil.22_1313494 JE.Soil.250_733546 JE.Soil.250_1665729 JE.Soil.274_368031 JE.Soil.274_368141 JE.Soil.278_121478 JE.Soil.278_121670 JE.Soil.278_2626096 JE.Soil.282_977552 JE.Soil.318_1135227 JE.Soil.70_1430378 JE.Soil.74_360305 JE.Lundberg.61_444476 JE.Lundberg.64_715874 JE.Soil.178_486013 JE.Soil.18_2061144 JE.Soil.190_723413 JE.Soil.190_3422448 JE.Soil.202_70370 JE.Soil.206_635706 JE.Soil.214_233374 JE.Soil.218_720604 JE.Soil.222_846571 JE.Soil.222_2401897 JE.Soil.46_173539 JE.Soil.46_173874 JE.Lundberg.97_335503 JE.Soil.130_608590 JE.Soil.134_2916726 JE.Soil.138_485894 JE.Soil.138_998864 JE.Soil.142_263925 JE.Soil.266_1455560 JE.Soil.318_1541492 JE.Lundberg.112_313724 JE.Lundberg.49_1376502 JE.Soil.138_200093 JE.Lundberg.121_1133712 JE.Lundberg.70_808181 JE.Lundberg.106_13167 JE.Lundberg.133_964835 JE.Lundberg.4_270596 JE.Lundberg.106_985296 JE.Lundberg.106_985537 JE.Lundberg.10_326462 JE.Lundberg.112_142396 JE.Lundberg.118_245944 JE.Lundberg.118_27634 JE.Lundberg.118_693996 JE.Lundberg.121_1489347 JE.Lundberg.130_868694 JE.Lundberg.142_514025 JE.Lundberg.142_514224 JE.Lundberg.151_1424689 JE.Lundberg.55_1328004 JE.Lundberg.67_1333214 JE.Lundberg.85_826259 JE.Lundberg.91_316744 JE.Lundberg.145_1587361 JE.Lundberg.151_54326 JE.Lundberg.151_191422 JE.Lundberg.151_1462074 JE.Lundberg.160_463934 JE.Lundberg.55_1755523 JE.Lundberg.73_1320128 JE.Lundberg.85_826470 JE.Lundberg.61_766876 JE.Soil.82_440679 JE.Soil.86_1236671 JE.Lundberg.169_732061 JE.Soil.190_2653007 JE.Soil.262_454861 JE.Lundberg.133_799291 JE.Lundberg.103_541561 JE.Lundberg.121_101852 JE.Lundberg.115_277910 JE.Lundberg.145_1299113 JE.Lundberg.160_289023 JE.Lundberg.100_115473 JE.Lundberg.112_1241115 JE.Lundberg.118_339587 JE.Lundberg.118_391237 JE.Lundberg.121_101610 JE.Lundberg.133_799056 JE.Lundberg.136_153231 JE.Lundberg.139_489185 JE.Lundberg.139_860775 JE.Lundberg.157_1213526 JE.Lundberg.163_591475 JE.Lundberg.169_1002520 JE.Lundberg.178_444940 JE.Lundberg.67_108115 JE.Lundberg.85_1494802 JE.Soil.110_288791 JE.Soil.250_715417 JE.Soil.282_1970076 JE.Soil.282_2556696 JE.Soil.54_111268 JE.Lundberg.136_146499 JE.Lundberg.136_575982 JE.Lundberg.145_1052520 JE.Lundberg.166_486060 JE.Lundberg.178_385780 JE.Soil.318_1715758 JE.Lundberg.115_429945 JE.Lundberg.118_1410781 JE.Lundberg.76_173504 JE.Lundberg.94_419877 JE.Soil.282_2549114 JE.Lundberg.160_18073 JE.Lundberg.160_18192 JE.Soil.262_871790 JE.Lundberg.157_1213956 JE.Lundberg.85_2287927 JE.Soil.254_787560 JE.Lundberg.160_294245 JE.Soil.214_1340657 JE.Soil.266_1598345 JE.Lundberg.76_790866 JE.Lundberg.76_447190 JE.Lundberg.100_957586 JE.Lundberg.103_527901 JE.Lundberg.103_528040 JE.Lundberg.91_559636 JE.Lundberg.94_885549 JE.Lundberg.91_559358 JE.Lundberg.91_559701 JE.Lundberg.91_667844 JE.Lundberg.94_885330 JE.Lundberg.76_447196 JE.Soil.126_326534 JE.Soil.26_7261 JE.Soil.134_1267971 JE.Soil.142_1366526 JE.Lundberg.58_15337 JE.Lundberg.103_1653317 JE.Lundberg.112_1203533 JE.Lundberg.112_213030 JE.Soil.138_722392 JE.Soil.134_1873615 JE.Soil.122_409330 JE.Soil.130_419821 JE.Soil.138_927468 JE.Soil.142_1903933 JE.Soil.294_544321 JE.Soil.134_2656714 JE.Soil.138_1207475 JE.Lundberg.103_18888 JE.Lundberg.106_103938 JE.Lundberg.115_1075431 JE.Soil.182_1067925 JE.Lundberg.109_214241 JE.Soil.254_281459 JE.Lundberg.64_858442 JE.Lundberg.91_1630632 JE.Lundberg.97_270902 JE.Soil.186_283392 JE.Soil.186_571316 JE.Soil.214_1242316 JE.Soil.214_1242885 JE.Soil.218_266759 JE.Soil.194_695631 JE.Soil.206_571050 JE.Soil.214_1488948 JE.Soil.214_2172713 JE.Soil.214_2441210 JE.Soil.38_2201083 JE.Soil.38_2725567 JE.Lundberg.61_836568 JE.Soil.186_1403380 JE.Soil.262_950966 JE.Lundberg.178_76121 JE.Soil.142_319711 JE.Soil.142_2417975 JE.Lundberg.130_1143882 JE.Lundberg.100_78798 JE.Lundberg.100_109694 JE.Lundberg.103_181138 JE.Lundberg.109_628037 JE.Lundberg.148_538334 JE.Lundberg.103_787975 JE.Lundberg.136_276808 JE.Lundberg.19_117318 JE.Lundberg.112_1076134 JE.Lundberg.103_614081 JE.Soil.218_70166 JE.Lundberg.112_389308 JE.Lundberg.109_678929 JE.Lundberg.106_313608 JE.Lundberg.109_1135234 JE.Lundberg.133_274517 JE.Lundberg.151_647524 JE.Lundberg.163_460580 JE.Lundberg.169_202060 JE.Lundberg.91_379677 JE.Soil.266_402344 JE.Soil.278_759167 JE.Soil.34_1797999 JE.Lundberg.100_1173626 JE.Lundberg.100_1207204 JE.Lundberg.100_342257 JE.Lundberg.103_1687367 JE.Lundberg.103_1687392 JE.Lundberg.103_618198 JE.Lundberg.103_695222 JE.Lundberg.106_1224806 JE.Lundberg.106_22711 JE.Lundberg.106_677213 JE.Lundberg.106_891033 JE.Lundberg.106_959223 JE.Lundberg.109_1061740 JE.Lundberg.109_109670 JE.Lundberg.109_1100041 JE.Lundberg.109_1110086 JE.Lundberg.109_1381106 JE.Lundberg.109_1391015 JE.Lundberg.109_1553870 JE.Lundberg.109_200019 JE.Lundberg.10_297891 JE.Lundberg.115_1014207 JE.Lundberg.115_1462482 JE.Lundberg.115_623680 JE.Lundberg.115_647931 JE.Lundberg.115_719927 JE.Lundberg.118_109272 JE.Lundberg.118_308554 JE.Lundberg.121_1424822 JE.Lundberg.124_345204 JE.Lundberg.127_389137 JE.Lundberg.127_843573 JE.Lundberg.130_824413 JE.Lundberg.133_1164873 JE.Lundberg.133_361352 JE.Lundberg.133_72237 JE.Lundberg.133_785508 JE.Lundberg.133_977351 JE.Lundberg.136_276059 JE.Lundberg.136_416407 JE.Lundberg.136_475604 JE.Lundberg.136_884623 JE.Lundberg.136_902211 JE.Lundberg.139_1278846 JE.Lundberg.139_691860 JE.Lundberg.139_767019 JE.Lundberg.13_1223532 JE.Lundberg.142_1029219 JE.Lundberg.145_1078218 JE.Lundberg.145_37537 JE.Lundberg.148_67174 JE.Lundberg.151_1178725 JE.Lundberg.151_421483 JE.Lundberg.151_546856 JE.Lundberg.154_1351342 JE.Lundberg.154_349858 JE.Lundberg.157_477387 JE.Lundberg.157_884477 JE.Lundberg.160_1062639 JE.Lundberg.160_594602 JE.Lundberg.163_667331 JE.Lundberg.172_244033 JE.Lundberg.175_1005957 JE.Lundberg.181_50745 JE.Lundberg.28_121308 JE.Lundberg.49_1179983 JE.Lundberg.49_803228 JE.Lundberg.4_836146 JE.Lundberg.52_1265423 JE.Lundberg.52_1530989 JE.Lundberg.52_376602 JE.Lundberg.55_1273539 JE.Lundberg.55_54523 JE.Lundberg.58_142266 JE.Lundberg.58_142510 JE.Lundberg.58_142548 JE.Lundberg.61_1317515 JE.Lundberg.61_228080 JE.Lundberg.61_781661 JE.Lundberg.64_2078868 JE.Lundberg.64_890914 JE.Lundberg.67_1271971 JE.Lundberg.67_1842544 JE.Lundberg.67_594272 JE.Lundberg.76_210628 JE.Lundberg.76_477830 JE.Lundberg.85_3403227 JE.Lundberg.91_799573 JE.Lundberg.94_884063 JE.Lundberg.97_771676 JE.Lundberg.97_780600 JE.Soil.138_1065786 JE.Soil.14_215218 JE.Soil.178_722894 JE.Soil.182_673935 JE.Soil.186_1327285 JE.Soil.186_308831 JE.Soil.198_1498707 JE.Soil.198_948253 JE.Soil.206_204894 JE.Soil.206_278064 JE.Soil.218_1629114 JE.Soil.222_2110875 JE.Soil.250_700801 JE.Soil.262_1499188 JE.Soil.262_262739 JE.Soil.266_1066102 JE.Soil.266_1792847 JE.Soil.266_1975332 JE.Soil.266_429081 JE.Soil.266_444265 JE.Soil.270_883197 JE.Soil.290_1717702 JE.Soil.294_391088 JE.Soil.298_340899 JE.Soil.2_550490 JE.Soil.302_279664 JE.Soil.302_279778 JE.Soil.302_367913 JE.Soil.310_1581156 JE.Soil.314_288100 JE.Soil.314_423104 JE.Soil.314_576169 JE.Soil.314_646208 JE.Soil.46_1772099 JE.Soil.46_2080137 JE.Soil.86_1426079 JE.Lundberg.106_22842 JE.Lundberg.106_1044612 JE.Lundberg.109_402662 JE.Lundberg.109_1891478 JE.Lundberg.115_418229 JE.Lundberg.115_510055 JE.Lundberg.118_438587 JE.Lundberg.124_438909 JE.Lundberg.124_821237 JE.Lundberg.127_1106140 JE.Lundberg.130_541314 JE.Lundberg.139_767147 JE.Lundberg.142_734973 JE.Lundberg.145_478722 JE.Lundberg.145_554839 JE.Lundberg.145_1562380 JE.Lundberg.145_1744880 JE.Lundberg.148_72028 JE.Lundberg.148_220710 JE.Lundberg.148_732984 JE.Lundberg.148_733272 JE.Lundberg.148_771833 JE.Lundberg.148_772103 JE.Lundberg.151_427206 JE.Lundberg.151_884201 JE.Lundberg.151_1310227 JE.Lundberg.154_932909 JE.Lundberg.154_1218762 JE.Lundberg.154_1218820 JE.Lundberg.154_1351526 JE.Lundberg.157_155116 JE.Lundberg.157_155347 JE.Lundberg.157_396023 JE.Lundberg.157_396286 JE.Lundberg.157_470412 JE.Lundberg.157_664757 JE.Lundberg.157_739519 JE.Lundberg.160_18667 JE.Lundberg.160_326308 JE.Lundberg.160_375124 JE.Lundberg.160_375240 JE.Lundberg.160_375337 JE.Lundberg.160_394719 JE.Lundberg.160_394774 JE.Lundberg.160_784809 JE.Lundberg.160_846198 JE.Lundberg.160_846243 JE.Lundberg.160_1102118 JE.Lundberg.163_667070 JE.Lundberg.166_14813 JE.Lundberg.166_14894 JE.Lundberg.166_809223 JE.Lundberg.175_490288 JE.Lundberg.175_495854 JE.Lundberg.178_616954 JE.Lundberg.178_647983 JE.Lundberg.181_50581 JE.Lundberg.49_803470 JE.Lundberg.49_1601738 JE.Lundberg.4_836070 JE.Lundberg.55_132362 JE.Lundberg.58_1534960 JE.Lundberg.82_452502 JE.Lundberg.85_165370 JE.Lundberg.91_111745 JE.Lundberg.91_1331032 JE.Lundberg.94_918435 JE.Soil.122_135957 JE.Soil.126_225801 JE.Soil.126_501359 JE.Soil.130_874686 JE.Soil.134_1779239 JE.Soil.134_2927805 JE.Soil.138_362716 JE.Soil.138_727864 JE.Soil.142_70242 JE.Soil.142_356553 JE.Soil.178_722285 JE.Soil.186_1116811 JE.Soil.18_969363 JE.Soil.18_1437793 JE.Soil.190_1529590 JE.Soil.194_752710 JE.Soil.194_822163 JE.Soil.194_825099 JE.Soil.194_2359947 JE.Soil.194_3889886 JE.Soil.194_4212828 JE.Soil.194_4212902 JE.Soil.210_643176 JE.Soil.210_887944 JE.Soil.214_2356719 JE.Soil.22_1163816 JE.Soil.22_1728370 JE.Soil.22_1990745 JE.Soil.250_475028 JE.Soil.250_584757 JE.Soil.250_1151975 JE.Soil.250_1193597 JE.Soil.250_1390569 JE.Soil.254_4122 JE.Soil.254_16323 JE.Soil.254_104151 JE.Soil.254_111466 JE.Soil.254_121955 JE.Soil.254_217593 JE.Soil.254_239071 JE.Soil.254_373806 JE.Soil.254_398867 JE.Soil.254_417670 JE.Soil.254_679947 JE.Soil.254_953699 JE.Soil.254_1010570 JE.Soil.262_71819 JE.Soil.262_414858 JE.Soil.262_431693 JE.Soil.262_432646 JE.Soil.262_1239549 JE.Soil.262_1256581 JE.Soil.266_172823 JE.Soil.266_269403 JE.Soil.266_337837 JE.Soil.266_425803 JE.Soil.266_629124 JE.Soil.266_674057 JE.Soil.266_846434 JE.Soil.266_1967736 JE.Soil.266_2062190 JE.Soil.270_1347993 JE.Soil.270_1366917 JE.Soil.274_1544983 JE.Soil.282_1369396 JE.Soil.290_847851 JE.Soil.294_425798 JE.Soil.298_624414 JE.Soil.302_368052 JE.Soil.310_432169 JE.Soil.310_620600 JE.Soil.310_903051 JE.Soil.310_1477964 JE.Soil.310_1670671 JE.Soil.314_758913 JE.Soil.314_923740 JE.Soil.314_1100714 JE.Soil.38_813938 JE.Soil.46_448455 JE.Soil.46_772281 JE.Soil.46_772391 JE.Soil.46_1531120 JE.Soil.50_164817 JE.Soil.50_180798 JE.Soil.50_648601 JE.Soil.50_661649 JE.Soil.54_280807 JE.Soil.54_445292 JE.Soil.54_470841 JE.Soil.54_788956 JE.Soil.54_877217 JE.Soil.58_765061 JE.Soil.58_977705 JE.Soil.58_1348160 JE.Soil.62_1728830 JE.Soil.66_1077397 JE.Soil.66_1359493 JE.Soil.70_46021 JE.Soil.70_446394 JE.Soil.70_588059 JE.Soil.70_627057 JE.Soil.70_721571 JE.Soil.70_775329 JE.Soil.70_1110164 JE.Soil.70_1144188 JE.Soil.70_1144356 JE.Soil.70_1198088 JE.Soil.74_659774 JE.Soil.82_1521676 JE.Soil.86_799351 JE.Soil.86_1898011 JE.Soil.86_2030884 JE.Soil.86_2463390 JE.Lundberg.103_694990 JE.Lundberg.103_702507 JE.Lundberg.109_153703 JE.Lundberg.109_1650334 JE.Lundberg.112_1470419 JE.Lundberg.115_86605 JE.Lundberg.115_1014499 JE.Lundberg.118_1064277 JE.Lundberg.127_260698 JE.Lundberg.133_106181 JE.Lundberg.139_769972 JE.Lundberg.145_37253 JE.Lundberg.151_647519 JE.Lundberg.151_647712 JE.Lundberg.157_292657 JE.Lundberg.157_329537 JE.Lundberg.163_817753 JE.Lundberg.52_30797 JE.Lundberg.52_498847 JE.Lundberg.67_1589217 JE.Lundberg.73_557719 JE.Lundberg.73_917637 JE.Lundberg.79_589044 JE.Lundberg.85_3821681 JE.Lundberg.91_587274 JE.Lundberg.91_934757 JE.Lundberg.91_1013059 JE.Lundberg.97_227701 JE.Lundberg.97_321606 JE.Lundberg.97_500427 JE.Soil.122_787151 JE.Soil.134_750210 JE.Soil.14_559762 JE.Soil.182_1113490 JE.Soil.194_3339230 JE.Soil.22_49116 JE.Soil.22_519119 JE.Soil.22_1285931 JE.Soil.274_478144 JE.Soil.290_1168310 JE.Soil.298_30587 JE.Soil.298_445437 JE.Soil.298_445746 JE.Soil.298_511318 JE.Soil.298_609166 JE.Soil.298_628672 JE.Soil.30_2364602 JE.Soil.314_1348610 JE.Soil.314_1386584 JE.Soil.318_75197 JE.Soil.38_1422481 JE.Soil.58_533842 JE.Soil.70_1545393 JE.Lundberg.112_1343061 JE.Lundberg.112_1343349 JE.Lundberg.136_712051 JE.Lundberg.157_681612 JE.Lundberg.76_477929 JE.Lundberg.7_1356268 JE.Soil.102_528128 JE.Soil.110_1097190 JE.Soil.122_51796 JE.Soil.122_169582 JE.Soil.122_515625 JE.Soil.122_536624 JE.Soil.122_549000 JE.Soil.126_383228 JE.Soil.126_1130331 JE.Soil.126_1453553 JE.Soil.126_1473631 JE.Soil.130_558720 JE.Soil.134_1045263 JE.Soil.138_683071 JE.Soil.202_829411 JE.Soil.210_609710 JE.Soil.210_666350 JE.Soil.214_914385 JE.Soil.282_1415433 JE.Soil.290_193088 JE.Soil.290_2269988 JE.Soil.298_302618 JE.Soil.298_340291 JE.Soil.298_593422 JE.Soil.298_622479 JE.Soil.298_827093 JE.Soil.298_871295 JE.Soil.302_379786 JE.Soil.302_443862 JE.Soil.310_1542025 JE.Soil.310_1679733 JE.Soil.314_49981 JE.Soil.314_258277 JE.Soil.314_287458 JE.Soil.314_575486 JE.Soil.314_892478 JE.Soil.314_897041 JE.Soil.314_934434 JE.Soil.314_1100884 JE.Soil.314_1204858 JE.Soil.314_1217905 JE.Soil.42_2457052 JE.Soil.58_1397556 JE.Lundberg.118_672097 JE.Lundberg.181_740430 JE.Soil.178_259734 JE.Soil.190_1411614 JE.Soil.202_994493 JE.Soil.218_968682 JE.Soil.250_8299 JE.Soil.250_351983 JE.Soil.250_392984 JE.Soil.250_827248 JE.Soil.250_1436516 JE.Soil.250_1706127 JE.Soil.254_148001 JE.Soil.258_1555289 JE.Soil.258_1847316 JE.Soil.262_278512 JE.Soil.262_442308 JE.Soil.262_773977 JE.Soil.262_1096692 JE.Soil.266_303294 JE.Soil.266_352068 JE.Soil.266_443556 JE.Soil.266_725614 JE.Soil.266_1149647 JE.Soil.266_1306121 JE.Soil.266_1331076 JE.Soil.266_1906262 JE.Soil.266_1975003 JE.Soil.266_2074102 JE.Soil.26_571953 JE.Soil.270_301494 JE.Soil.270_490180 JE.Soil.38_492495 JE.Soil.50_583304 JE.Soil.54_249142 JE.Soil.54_455573 JE.Soil.54_1051224 JE.Soil.58_84589 JE.Soil.58_448747 JE.Soil.58_733035 JE.Soil.62_1897487 JE.Soil.66_766315 JE.Soil.66_1174461 JE.Soil.66_1261297 JE.Soil.66_1417412 JE.Soil.66_1595575 JE.Soil.70_105367 JE.Soil.74_746563 JE.Soil.78_1461276 JE.Lundberg.148_538685 JE.Lundberg.154_1227398 JE.Lundberg.157_287062 JE.Lundberg.70_429469 JE.Lundberg.76_210709 JE.Soil.118_7696 JE.Soil.118_535065 JE.Soil.186_165215 JE.Soil.18_1468359 JE.Soil.18_1468555 JE.Soil.198_828014 JE.Soil.206_1653845 JE.Soil.222_702402 JE.Soil.2_1857386 JE.Soil.38_490204 JE.Soil.46_1559926 JE.Lundberg.112_1355478 JE.Lundberg.115_74113 JE.Lundberg.118_139266 JE.Lundberg.118_237889 JE.Lundberg.118_1287160 JE.Lundberg.172_56377 JE.Lundberg.175_409174 JE.Lundberg.175_409368 JE.Lundberg.178_395652 JE.Lundberg.97_132930 JE.Lundberg.97_140550 JE.Soil.282_587904 JE.Soil.294_393010 JE.Lundberg.139_59119 JE.Soil.110_1041788 JE.Soil.122_494327 JE.Soil.138_747014 JE.Soil.254_894217 JE.Soil.274_884722 JE.Soil.274_2315128 JE.Soil.310_1023640 JE.Soil.46_652614 JE.Soil.66_1440161 JE.Lundberg.76_1261528 JE.Soil.258_89236 JE.Soil.262_70425 JE.Soil.266_963460 JE.Soil.26_1165881 JE.Soil.58_248329 JE.Soil.58_1055601 JE.Lundberg.112_1076174 JE.Lundberg.121_1059639 JE.Lundberg.127_849132 JE.Lundberg.67_1466522 JE.Lundberg.91_799569 JE.Soil.22_1440704 JE.Soil.22_1724240 JE.Soil.22_1724383 JE.Soil.42_2303795 JE.Soil.218_70669 JE.Soil.218_1206298 JE.Soil.2_358028 JE.Soil.50_13692 JE.Lundberg.151_248950 JE.Lundberg.151_388177 JE.Lundberg.157_407050 JE.Lundberg.118_460653 JE.Lundberg.118_465951 JE.Lundberg.49_306209 JE.Lundberg.139_864560 JE.Soil.210_642894 JE.Lundberg.91_70666 JE.Lundberg.79_1567455 JE.Lundberg.169_202348 JE.Lundberg.91_379850 JE.Soil.46_510679 JE.Soil.278_759593 JE.Soil.62_846934 JE.Lundberg.121_304374 JE.Lundberg.88_771915 JE.Soil.310_1579231 JE.Lundberg.127_612923 JE.Lundberg.61_1509871 JE.Lundberg.139_769728 JE.Lundberg.52_1503186 JE.Lundberg.109_1773589 JE.Lundberg.103_358611 JE.Lundberg.115_401558 JE.Lundberg.118_109234 JE.Lundberg.16_295894 JE.Lundberg.64_2078714 JE.Lundberg.97_546546 JE.Lundberg.115_892571 JE.Lundberg.106_1034792 JE.Lundberg.100_700905 JE.Lundberg.106_191112 JE.Lundberg.127_19808 JE.Lundberg.151_1614825 JE.Lundberg.97_36241 JE.Lundberg.175_786555 JE.Lundberg.7_1769153 JE.Lundberg.175_1045361 JE.Lundberg.49_306314 JE.Lundberg.103_1478579 JE.Lundberg.52_1463065 JE.Lundberg.130_932661 JE.Lundberg.160_911246 JE.Lundberg.97_1776 JE.Lundberg.97_373257 JE.Lundberg.97_373467 JE.Lundberg.31_483420 JE.Lundberg.82_64115 JE.Lundberg.82_451199 JE.Lundberg.82_451237 JE.Lundberg.148_685641 JE.Lundberg.166_84374 JE.Lundberg.133_666086 JE.Lundberg.133_212083 JE.Lundberg.133_212152 JE.Lundberg.136_3784 JE.Lundberg.4_722217 JE.Lundberg.52_201218 JE.Lundberg.142_192729 JE.Lundberg.145_615164 JE.Lundberg.151_6701 JE.Lundberg.151_1382967 JE.Lundberg.163_527810 JE.Lundberg.37_582439 JE.Lundberg.37_587915 JE.Lundberg.46_1314840 JE.Lundberg.46_1314987 JE.Lundberg.55_539180 JE.Lundberg.82_206560 JE.Lundberg.169_1145205 JE.Lundberg.145_1309679 JE.Lundberg.40_1663384 JE.Lundberg.40_737636 JE.Lundberg.40_737835 JE.Lundberg.40_1139141 JE.Soil.30_2971299 JE.Lundberg.115_578428 JE.Lundberg.115_578271 JE.Lundberg.190_1431926 JE.Lundberg.43_261672 JE.Lundberg.43_261779 JE.Lundberg.118_267602 JE.Lundberg.190_744157 JE.Lundberg.190_1432220 JE.Soil.266_1280459 JE.Lundberg.103_1684637 JE.Lundberg.133_536233 JE.Lundberg.142_355198 JE.Lundberg.133_541501 JE.Lundberg.139_346249 JE.Lundberg.142_355291 JE.Lundberg.145_277147 JE.Lundberg.148_342279 JE.Lundberg.166_905849 JE.Lundberg.88_967397 JE.Lundberg.166_427889 JE.Lundberg.166_592937 JE.Lundberg.166_910979 JE.Lundberg.166_1255741 JE.Lundberg.166_1255744 JE.Lundberg.172_18405 JE.Soil.118_102270 JE.Soil.274_484782 JE.Soil.50_126489 JE.Soil.274_31077 JE.Soil.290_1428326 JE.Soil.310_946489 JE.Soil.66_1116227 JE.Soil.70_1256324 JE.Soil.138_139236 JE.Soil.138_641933 JE.Soil.138_647351 JE.Soil.282_1312567 JE.Soil.282_2040540 JE.Soil.290_2468627 JE.Soil.314_1448889 JE.Soil.98_885401 JE.Soil.50_126624 JE.Soil.50_195537 JE.Soil.50_842536 JE.Lundberg.109_1505781 JE.Lundberg.4_52685 JE.Lundberg.121_449118 JE.Lundberg.10_218913 JE.Lundberg.121_1205647 JE.Lundberg.121_34264 JE.Soil.178_521084 JE.Lundberg.151_1126593 JE.Lundberg.37_133142 JE.Lundberg.130_375668 JE.Lundberg.127_651662 JE.Lundberg.19_711991 JE.Lundberg.100_858821 JE.Lundberg.121_34435 JE.Lundberg.124_745194 JE.Lundberg.124_798465 JE.Lundberg.127_447 JE.Lundberg.127_692126 JE.Lundberg.130_175682 JE.Lundberg.130_949678 JE.Lundberg.133_764232 JE.Lundberg.136_592866 JE.Lundberg.1_1295130 JE.Lundberg.1_2045090 JE.Lundberg.1_612795 JE.Lundberg.28_1271362 JE.Lundberg.31_1668414 JE.Lundberg.31_189566 JE.Lundberg.43_295333 JE.Lundberg.46_1146246 JE.Lundberg.46_298407 JE.Lundberg.46_483817 JE.Lundberg.46_484168 JE.Lundberg.85_3824829 JE.Lundberg.88_1164461 JE.Soil.218_1298563 JE.Soil.22_325438 JE.Soil.266_596158 JE.Soil.30_3104151 JE.Soil.50_335561 JE.Soil.54_18767 JE.Soil.6_1600667 JE.Soil.86_2508326 JE.Lundberg.124_965670 JE.Lundberg.127_341458 JE.Lundberg.127_786940 JE.Lundberg.127_905651 JE.Lundberg.130_426882 JE.Lundberg.130_957197 JE.Lundberg.136_1085613 JE.Lundberg.13_847599 JE.Lundberg.190_507111 JE.Lundberg.190_509757 JE.Lundberg.190_610343 JE.Lundberg.190_610511 JE.Lundberg.190_1133928 JE.Lundberg.1_1670791 JE.Lundberg.31_811087 JE.Lundberg.31_948836 JE.Lundberg.31_1461279 JE.Lundberg.34_850920 JE.Lundberg.34_851203 JE.Lundberg.34_1502397 JE.Lundberg.34_1636123 JE.Lundberg.43_41884 JE.Lundberg.43_41971 JE.Lundberg.43_256232 JE.Lundberg.43_283236 JE.Lundberg.43_1064557 JE.Lundberg.43_1105658 JE.Lundberg.46_188913 JE.Lundberg.46_595098 JE.Lundberg.46_978949 JE.Lundberg.4_52487 JE.Lundberg.76_476285 JE.Lundberg.76_481292 JE.Lundberg.76_1135551 JE.Lundberg.79_949119 JE.Lundberg.85_292581 JE.Lundberg.85_2890609 JE.Lundberg.85_2890861 JE.Lundberg.85_3366659 JE.Lundberg.85_3444365 JE.Lundberg.85_3444633 JE.Lundberg.88_962951 JE.Lundberg.91_1521619 JE.Lundberg.91_1526878 JE.Lundberg.94_375242 JE.Lundberg.94_375432 JE.Lundberg.94_380812 JE.Lundberg.94_563504 JE.Soil.22_1295532 JE.Soil.266_1392006 JE.Soil.266_2042624 JE.Soil.270_17823 JE.Soil.270_1163247 JE.Soil.2_1189793 JE.Soil.34_1166852 JE.Soil.46_2683876 JE.Soil.54_483721 JE.Soil.62_2216820 JE.Soil.66_134711 JE.Soil.66_644126 JE.Soil.66_1598140 JE.Soil.66_1598260 JE.Soil.6_296042 JE.Soil.70_388145 JE.Soil.70_668690 JE.Soil.70_1700416 JE.Soil.74_322391 JE.Soil.74_337594 JE.Soil.78_1363114 JE.Lundberg.31_127723 JE.Lundberg.31_1179836 JE.Lundberg.34_1940070 JE.Lundberg.40_602380 JE.Lundberg.43_133970 JE.Lundberg.43_811546 JE.Lundberg.46_888743 JE.Lundberg.46_1131917 JE.Lundberg.46_1159254 JE.Lundberg.46_1483101 JE.Soil.262_626229 JE.Lundberg.124_172158 JE.Lundberg.124_948456 JE.Lundberg.127_794611 JE.Lundberg.31_235565 JE.Lundberg.37_879862 JE.Soil.250_1670154 JE.Soil.66_538120 JE.Soil.66_870736 JE.Soil.66_1727704 JE.Soil.86_1541185 JE.Soil.86_1667649 JE.Soil.190_3072905 JE.Soil.198_357940 JE.Soil.198_678778 JE.Soil.198_818750 JE.Soil.214_2700582 JE.Soil.218_765895 JE.Soil.222_1980697 JE.Soil.2_39671 JE.Soil.30_1730695 JE.Soil.38_2506151 JE.Lundberg.79_1518454 JE.Lundberg.94_607352 JE.Soil.250_856440 JE.Soil.70_135147 JE.Soil.86_1510239 JE.Lundberg.37_891544 JE.Lundberg.37_1603903 JE.Lundberg.37_1604185 JE.Lundberg.43_1300719 JE.Lundberg.46_502821 JE.Soil.18_1489305 JE.Soil.18_1494622 JE.Soil.22_31342 JE.Soil.78_768622 JE.Lundberg.145_881815 JE.Lundberg.145_881883 JE.Lundberg.43_1092343 JE.Lundberg.127_905645 JE.Lundberg.130_348893 JE.Lundberg.142_874313 JE.Lundberg.37_891836 JE.Lundberg.40_975238 JE.Soil.178_520805 JE.Lundberg.13_2064028 JE.Lundberg.1_1212583 JE.Lundberg.127_251128 JE.Lundberg.175_246966 JE.Lundberg.130_1069154 JE.Lundberg.97_806760 JE.Lundberg.169_1492939 JE.Lundberg.61_1647176 JE.Lundberg.52_1307155 JE.Lundberg.64_2072438 JE.Lundberg.76_838701 JE.Lundberg.61_1647378 JE.Lundberg.28_594303 JE.Lundberg.145_947494 JE.Lundberg.157_359897 JE.Lundberg.16_180253 JE.Lundberg.28_1389384 JE.Lundberg.4_1084340 JE.Lundberg.16_853404 JE.Lundberg.22_1081452 JE.Lundberg.22_1081691 JE.Lundberg.127_468582 JE.Lundberg.127_967317 JE.Lundberg.127_967372 JE.Lundberg.49_1198318 JE.Soil.262_406180 JE.Soil.270_335659 JE.Soil.46_3143011 JE.Lundberg.49_1198414 JE.Lundberg.121_789764 JE.Lundberg.124_1038657 JE.Lundberg.136_141481 JE.Lundberg.133_1164623 JE.Lundberg.133_759792 JE.Lundberg.139_66534 JE.Lundberg.142_152224 JE.Lundberg.142_457094 JE.Lundberg.142_635589 JE.Lundberg.34_218384 JE.Lundberg.55_1784176 JE.Lundberg.55_318650 JE.Lundberg.55_549326 JE.Lundberg.67_1223323 JE.Lundberg.76_1111917 JE.Lundberg.91_301882 JE.Lundberg.91_631507 JE.Lundberg.124_700913 JE.Lundberg.130_791060 JE.Lundberg.130_796380 JE.Lundberg.133_769474 JE.Lundberg.133_970843 JE.Lundberg.169_1748339 JE.Lundberg.169_1753618 JE.Lundberg.187_327838 JE.Lundberg.190_1304402 JE.Lundberg.76_1111941 JE.Lundberg.88_1193148 JE.Lundberg.88_1198112 JE.Lundberg.94_18956 JE.Lundberg.58_950230 JE.Lundberg.76_699528 JE.Lundberg.7_1167272 JE.Lundberg.55_1158964 JE.Lundberg.55_717948 JE.Lundberg.97_302979 JE.Lundberg.121_437843 JE.Lundberg.100_39124 JE.Lundberg.127_1051221 JE.Lundberg.127_1283657 JE.Lundberg.127_1283886 JE.Soil.258_1432976 JE.Soil.266_1757650 JE.Lundberg.181_325289 JE.Lundberg.124_232325 JE.Lundberg.127_157812 JE.Lundberg.127_233386 JE.Lundberg.127_233396 JE.Lundberg.133_21660 JE.Lundberg.133_530126 JE.Lundberg.136_956536 JE.Lundberg.187_768780 JE.Soil.286_1587864 JE.Lundberg.187_768514 JE.Lundberg.187_1361342 JE.Lundberg.121_27258 JE.Lundberg.124_232165 JE.Soil.302_261154 JE.Soil.314_1088725 JE.Soil.46_843635 JE.Soil.302_262120 JE.Lundberg.52_1846110 JE.Lundberg.187_400983 JE.Lundberg.124_531129 JE.Lundberg.124_607117 JE.Soil.110_942174 JE.Soil.178_979165 JE.Soil.222_1275552 JE.Soil.102_89372 JE.Soil.102_593092 JE.Soil.122_54794 JE.Soil.138_851352 JE.Soil.138_851499 JE.Soil.142_2551370 JE.Soil.218_1011377 JE.Soil.222_1275588 JE.Soil.22_1975674 JE.Soil.22_1981025 JE.Soil.266_108004 JE.Soil.26_937322 JE.Soil.282_2317577 JE.Soil.302_38222 JE.Soil.30_1014149 JE.Soil.30_2473529 JE.Soil.310_1367417 JE.Soil.42_2441755 JE.Soil.42_2441798 JE.Soil.42_2475126 JE.Soil.66_134787 JE.Soil.86_2151974 JE.Soil.98_286032 JE.Lundberg.55_1324416 JE.Lundberg.172_722331 JE.Lundberg.169_752151 JE.Soil.138_1264851 JE.Soil.310_2186492 JE.Lundberg.172_722530 JE.Soil.134_1548403 JE.Soil.290_1352334 JE.Lundberg.175_46152 JE.Lundberg.175_284358 JE.Lundberg.172_1283405 JE.Lundberg.175_688689 JE.Lundberg.190_336073 JE.Soil.134_1470763 JE.Soil.134_2658899 JE.Soil.274_1226698 JE.Lundberg.175_1184912 JE.Lundberg.175_1185170 JE.Soil.102_188414 JE.Soil.130_858154 JE.Soil.138_180980 JE.Soil.274_1226945 JE.Soil.278_4160 JE.Soil.314_739849 JE.Soil.182_88544 JE.Soil.210_637089 JE.Soil.222_1415029 JE.Soil.22_1981534 JE.Lundberg.178_53306 JE.Lundberg.178_58836 JE.Soil.194_990038 JE.Soil.46_1769109 JE.Lundberg.178_53219 JE.Lundberg.133_353041 JE.Lundberg.133_637543 JE.Lundberg.169_818339 JE.Lundberg.127_580510 JE.Lundberg.172_778020 JE.Lundberg.187_922012 JE.Lundberg.82_377180 JE.Lundberg.82_377351 JE.Lundberg.175_668691 JE.Lundberg.178_197469 JE.Lundberg.181_527641 JE.Lundberg.187_922196 JE.Lundberg.187_1298781 JE.Lundberg.187_1298913 JE.Lundberg.73_537987 JE.Lundberg.82_414644 JE.Lundberg.88_1036414 JE.Lundberg.91_886194 JE.Lundberg.190_964194 JE.Lundberg.130_1127163 JE.Lundberg.175_832571 JE.Lundberg.31_842208 JE.Soil.250_1130989 JE.Soil.290_2006844 JE.Soil.66_25204 JE.Soil.66_30306 JE.Soil.66_666969 JE.Soil.42_16003 JE.Lundberg.175_101242 JE.Lundberg.175_639849 JE.Lundberg.52_1438349 JE.Lundberg.97_285858 JE.Soil.206_232307 JE.Soil.42_16101 JE.Lundberg.133_515202 JE.Lundberg.136_1175694 JE.Lundberg.16_1211357 JE.Lundberg.34_938411 JE.Lundberg.34_67591 JE.Lundberg.34_628013 JE.Lundberg.43_460710 JE.Lundberg.88_314436 JE.Lundberg.94_193356 JE.Soil.290_486894 JE.Soil.50_366748 JE.Soil.110_1148522 JE.Soil.66_593178 JE.Soil.126_1236295 JE.Soil.314_364963 JE.Soil.298_344671 JE.Lundberg.121_138851 JE.Soil.106_1246936 JE.Lundberg.121_795428 JE.Lundberg.121_1217186 JE.Lundberg.121_437188 JE.Lundberg.121_442227 JE.Lundberg.121_555688 JE.Lundberg.121_756047 JE.Lundberg.121_805480 JE.Lundberg.121_963635 JE.Lundberg.121_968846 JE.Lundberg.124_304740 JE.Lundberg.124_475075 JE.Lundberg.124_490083 JE.Lundberg.124_651553 JE.Lundberg.124_651738 JE.Lundberg.124_878515 JE.Lundberg.124_895300 JE.Lundberg.124_955118 JE.Lundberg.127_1014176 JE.Lundberg.127_1116782 JE.Lundberg.130_158726 JE.Lundberg.130_477477 JE.Lundberg.130_814395 JE.Lundberg.133_256489 JE.Lundberg.133_523544 JE.Lundberg.133_715580 JE.Lundberg.133_715584 JE.Lundberg.136_506240 JE.Lundberg.142_25199 JE.Soil.206_599701 JE.Soil.290_2590375 JE.Soil.2_1601940 JE.Soil.310_624690 JE.Soil.42_2007911 JE.Lundberg.124_490135 JE.Lundberg.127_739986 JE.Lundberg.127_821355 JE.Lundberg.127_1269801 JE.Lundberg.130_566503 JE.Lundberg.130_1236434 JE.Lundberg.133_370300 JE.Lundberg.133_456300 JE.Lundberg.133_508799 JE.Lundberg.133_705801 JE.Lundberg.133_1019195 JE.Lundberg.133_1139304 JE.Lundberg.136_198323 JE.Lundberg.136_913854 JE.Lundberg.136_1068045 JE.Lundberg.139_746595 JE.Lundberg.172_638861 JE.Lundberg.190_190099 JE.Lundberg.190_204175 JE.Lundberg.190_1329468 JE.Lundberg.190_1329573 JE.Lundberg.190_1370562 JE.Lundberg.190_1414790 JE.Lundberg.88_581857 JE.Soil.118_869910 JE.Soil.142_1681443 JE.Soil.66_854852 JE.Lundberg.130_440831 JE.Lundberg.142_323640 JE.Lundberg.133_1192090 JE.Soil.110_213375 JE.Lundberg.124_896630 JE.Lundberg.124_895445 JE.Lundberg.136_506364 JE.Lundberg.142_325847 JE.Lundberg.124_607567 JE.Soil.278_2489203 JE.Soil.290_2833127 JE.Soil.62_1394758 JE.Soil.138_326963 JE.Soil.278_1256318 JE.Soil.282_1614251 JE.Soil.134_2368571 JE.Soil.142_54480 JE.Soil.254_669305 JE.Soil.290_478310 JE.Soil.250_559036 JE.Soil.270_802933 JE.Soil.294_535721 JE.Soil.314_259412 JE.Soil.250_292316 JE.Soil.250_558739 JE.Soil.270_1499707 JE.Soil.66_1369477 JE.Soil.274_969762 JE.Soil.286_1327990 JE.Soil.318_136606 JE.Soil.290_2308266 JE.Soil.318_707654 JE.Soil.290_478611 JE.Soil.102_69252 JE.Soil.122_71295 JE.Soil.110_208246 JE.Soil.134_928394 JE.Soil.142_2131159 JE.Soil.274_2151041 JE.Soil.294_242341 JE.Soil.298_322356 JE.Soil.318_1561797 JE.Soil.102_308722 JE.Soil.122_112188 JE.Soil.134_157603 JE.Soil.134_1102993 JE.Soil.134_1625013 JE.Soil.134_1873620 JE.Soil.138_657533 JE.Soil.298_635826 JE.Soil.298_845870 JE.Soil.302_14115 JE.Soil.310_710033 JE.Soil.318_1558672 JE.Soil.318_1561998 JE.Soil.298_234514 JE.Soil.298_708172 JE.Soil.110_208423 JE.Soil.126_1147550 JE.Soil.126_1416888 JE.Soil.310_996561 JE.Soil.310_1002897 JE.Soil.310_1783261 JE.Soil.310_1791064 JE.Soil.102_88073 JE.Soil.110_916016 JE.Soil.110_356797 JE.Soil.110_758716 JE.Soil.126_694989 JE.Soil.142_1184111 JE.Soil.310_2141710 JE.Soil.102_308073 JE.Soil.102_497073 JE.Soil.110_1088045 JE.Soil.110_382581 JE.Soil.110_543042 JE.Soil.110_747432 JE.Soil.110_758672 JE.Soil.110_758869 JE.Soil.110_947608 JE.Soil.118_1161448 JE.Soil.118_16203 JE.Soil.122_796792 JE.Soil.126_652180 JE.Soil.126_938192 JE.Soil.130_21660 JE.Soil.130_239188 JE.Soil.130_273320 JE.Soil.130_764412 JE.Soil.134_1593361 JE.Soil.134_1675459 JE.Soil.134_2195282 JE.Soil.134_458244 JE.Soil.134_592993 JE.Soil.134_605202 JE.Soil.138_223283 JE.Soil.138_295884 JE.Soil.142_310257 JE.Soil.142_661974 JE.Soil.274_1794623 JE.Soil.274_2249210 JE.Soil.286_1623419 JE.Soil.286_849542 JE.Soil.290_1700257 JE.Soil.290_2562294 JE.Soil.290_295183 JE.Soil.294_435551 JE.Soil.294_44034 JE.Soil.294_605502 JE.Soil.294_605650 JE.Soil.298_105708 JE.Soil.298_111971 JE.Soil.310_1720408 JE.Soil.310_2019805 JE.Soil.310_303060 JE.Soil.310_937597 JE.Soil.314_67704 JE.Soil.318_1192046 JE.Soil.318_1284178 JE.Soil.318_1284403 JE.Soil.318_31153 JE.Soil.98_691170 JE.Soil.98_996621 JE.Soil.102_100762 JE.Soil.102_171177 JE.Soil.102_297524 JE.Soil.102_302471 JE.Soil.102_316744 JE.Soil.102_317622 JE.Soil.102_452810 JE.Soil.102_558271 JE.Soil.102_692393 JE.Soil.110_714 JE.Soil.110_270377 JE.Soil.110_382738 JE.Soil.110_436603 JE.Soil.110_633928 JE.Soil.110_819481 JE.Soil.118_9514 JE.Soil.118_46120 JE.Soil.118_48027 JE.Soil.118_160635 JE.Soil.118_399669 JE.Soil.118_596850 JE.Soil.118_748514 JE.Soil.118_786964 JE.Soil.118_820389 JE.Soil.118_940629 JE.Soil.118_1188867 JE.Soil.118_1189081 JE.Soil.122_374397 JE.Soil.122_551224 JE.Soil.122_556070 JE.Soil.122_816501 JE.Soil.126_70719 JE.Soil.126_73218 JE.Soil.126_87028 JE.Soil.126_101573 JE.Soil.126_317981 JE.Soil.126_340301 JE.Soil.126_340418 JE.Soil.126_408232 JE.Soil.126_699538 JE.Soil.126_858163 JE.Soil.126_1349824 JE.Soil.126_1350037 JE.Soil.126_1497429 JE.Soil.130_61895 JE.Soil.130_170782 JE.Soil.130_190381 JE.Soil.130_303371 JE.Soil.130_369313 JE.Soil.130_424115 JE.Soil.130_454905 JE.Soil.130_468894 JE.Soil.130_490718 JE.Soil.130_588557 JE.Soil.130_668991 JE.Soil.130_669074 JE.Soil.130_752009 JE.Soil.130_779016 JE.Soil.130_880008 JE.Soil.134_377462 JE.Soil.134_432848 JE.Soil.134_556743 JE.Soil.134_706256 JE.Soil.134_1105655 JE.Soil.134_1345958 JE.Soil.134_1593270 JE.Soil.134_2720008 JE.Soil.134_2741749 JE.Soil.134_3027108 JE.Soil.134_3032112 JE.Soil.138_11209 JE.Soil.138_208183 JE.Soil.138_331608 JE.Soil.138_612107 JE.Soil.138_763448 JE.Soil.138_781262 JE.Soil.138_801545 JE.Soil.138_875754 JE.Soil.138_876556 JE.Soil.138_876707 JE.Soil.138_979466 JE.Soil.138_1007210 JE.Soil.138_1096915 JE.Soil.138_1122675 JE.Soil.138_1257836 JE.Soil.138_1305979 JE.Soil.142_245774 JE.Soil.142_519861 JE.Soil.142_791868 JE.Soil.142_1413705 JE.Soil.142_2576675 JE.Soil.266_368446 JE.Soil.274_1708714 JE.Soil.274_1748109 JE.Soil.274_1748419 JE.Soil.274_1831903 JE.Soil.274_1838099 JE.Soil.274_1993031 JE.Soil.274_2086750 JE.Soil.274_2249370 JE.Soil.274_2357664 JE.Soil.274_2445011 JE.Soil.274_2546596 JE.Soil.274_2546735 JE.Soil.278_587628 JE.Soil.278_879170 JE.Soil.278_1143516 JE.Soil.278_2343534 JE.Soil.282_1246521 JE.Soil.282_1400289 JE.Soil.282_1932320 JE.Soil.282_2342422 JE.Soil.282_2619757 JE.Soil.286_176080 JE.Soil.286_294275 JE.Soil.286_408890 JE.Soil.286_1509542 JE.Soil.286_1581286 JE.Soil.286_1689344 JE.Soil.286_2005782 JE.Soil.286_2010499 JE.Soil.290_84162 JE.Soil.290_226858 JE.Soil.290_227463 JE.Soil.290_295427 JE.Soil.290_682213 JE.Soil.290_1297761 JE.Soil.290_1409110 JE.Soil.290_1673111 JE.Soil.290_1912267 JE.Soil.290_2000422 JE.Soil.290_2125601 JE.Soil.290_2125646 JE.Soil.290_2304153 JE.Soil.290_2447893 JE.Soil.290_2515399 JE.Soil.290_2850102 JE.Soil.294_30270 JE.Soil.294_55803 JE.Soil.294_118483 JE.Soil.294_127943 JE.Soil.294_159831 JE.Soil.294_199905 JE.Soil.294_241020 JE.Soil.294_264592 JE.Soil.294_423667 JE.Soil.294_485992 JE.Soil.294_629504 JE.Soil.298_48361 JE.Soil.298_133792 JE.Soil.298_229044 JE.Soil.298_229795 JE.Soil.298_243917 JE.Soil.298_297998 JE.Soil.298_321945 JE.Soil.298_562585 JE.Soil.298_697715 JE.Soil.298_778449 JE.Soil.298_816961 JE.Soil.302_32331 JE.Soil.302_32475 JE.Soil.302_32751 JE.Soil.302_89908 JE.Soil.302_102595 JE.Soil.302_129638 JE.Soil.302_147797 JE.Soil.302_199612 JE.Soil.302_244110 JE.Soil.302_313866 JE.Soil.302_314039 JE.Soil.302_394370 JE.Soil.302_400684 JE.Soil.302_410864 JE.Soil.302_464543 JE.Soil.302_501055 JE.Soil.302_520731 JE.Soil.302_597083 JE.Soil.302_597620 JE.Soil.310_559613 JE.Soil.310_559897 JE.Soil.310_599416 JE.Soil.310_764124 JE.Soil.310_820528 JE.Soil.310_937452 JE.Soil.310_1264396 JE.Soil.310_1331053 JE.Soil.310_1383806 JE.Soil.310_1417114 JE.Soil.310_1505819 JE.Soil.310_1506067 JE.Soil.310_2063858 JE.Soil.310_2150669 JE.Soil.310_2177291 JE.Soil.314_67374 JE.Soil.314_228338 JE.Soil.314_475651 JE.Soil.314_762011 JE.Soil.314_914830 JE.Soil.314_1221286 JE.Soil.318_209359 JE.Soil.318_231881 JE.Soil.318_355759 JE.Soil.318_370022 JE.Soil.318_530832 JE.Soil.318_882372 JE.Soil.318_950104 JE.Soil.318_1002791 JE.Soil.318_1022517 JE.Soil.318_1299923 JE.Soil.318_1300381 JE.Soil.318_1369365 JE.Soil.318_1379060 JE.Soil.318_1524168 JE.Soil.318_1555026 JE.Soil.318_1594339 JE.Soil.318_1621097 JE.Soil.318_1680990 JE.Soil.318_1685518 JE.Soil.34_601428 JE.Soil.42_170558 JE.Soil.98_807993 JE.Soil.98_831980 JE.Soil.110_916120 JE.Soil.118_940191 JE.Soil.130_228547 JE.Soil.130_457657 JE.Soil.130_473582 JE.Soil.130_592607 JE.Soil.130_836695 JE.Soil.138_363067 JE.Soil.142_445012 JE.Soil.142_1116703 JE.Soil.274_1126794 JE.Soil.294_489917 JE.Soil.294_490054 JE.Soil.298_81799 JE.Soil.298_809918 JE.Soil.110_856707 JE.Soil.118_311461 JE.Soil.126_172195 JE.Soil.134_1059156 JE.Soil.138_211431 JE.Soil.286_14932 JE.Soil.290_6009 JE.Soil.290_1390090 JE.Soil.298_139590 JE.Soil.302_576385 JE.Soil.98_252899 JE.Soil.110_1077041 JE.Soil.310_310663 JE.Soil.290_1468304 JE.Soil.310_2142211 JE.Soil.102_2960 JE.Soil.102_3486 JE.Soil.102_3667 JE.Soil.102_514558 JE.Soil.110_86593 JE.Soil.118_955703 JE.Soil.126_695503 JE.Soil.126_911488 JE.Soil.134_1656361 JE.Soil.134_2597994 JE.Soil.134_2722529 JE.Soil.134_388753 JE.Soil.138_831992 JE.Soil.138_846607 JE.Soil.142_1994743 JE.Soil.142_782253 JE.Soil.274_2116159 JE.Soil.278_1539890 JE.Soil.282_327331 JE.Soil.286_1666617 JE.Soil.290_2547262 JE.Soil.290_780442 JE.Soil.294_381648 JE.Soil.294_559503 JE.Soil.298_16864 JE.Soil.298_875136 JE.Soil.302_2187 JE.Soil.302_2630 JE.Soil.302_428166 JE.Soil.310_1319906 JE.Soil.314_1064684 JE.Soil.318_1072295 JE.Soil.318_1550353 JE.Soil.318_1550595 JE.Soil.318_436228 JE.Soil.102_33213 JE.Soil.102_120345 JE.Soil.102_155629 JE.Soil.102_157905 JE.Soil.102_515183 JE.Soil.106_127352 JE.Soil.106_813645 JE.Soil.110_3315 JE.Soil.110_75083 JE.Soil.110_245733 JE.Soil.110_972883 JE.Soil.110_1097170 JE.Soil.118_20666 JE.Soil.118_135959 JE.Soil.118_329572 JE.Soil.118_515204 JE.Soil.118_796583 JE.Soil.122_601549 JE.Soil.122_724937 JE.Soil.126_209042 JE.Soil.126_245264 JE.Soil.126_361186 JE.Soil.126_556363 JE.Soil.126_715857 JE.Soil.130_2454 JE.Soil.130_61202 JE.Soil.130_173245 JE.Soil.130_454125 JE.Soil.130_781110 JE.Soil.130_882957 JE.Soil.134_447492 JE.Soil.134_1418289 JE.Soil.134_1971127 JE.Soil.134_1978909 JE.Soil.134_2967402 JE.Soil.138_193774 JE.Soil.138_215663 JE.Soil.138_273564 JE.Soil.138_317410 JE.Soil.138_446204 JE.Soil.138_613277 JE.Soil.138_651295 JE.Soil.138_684464 JE.Soil.138_795068 JE.Soil.138_800741 JE.Soil.138_832074 JE.Soil.138_1033849 JE.Soil.138_1049025 JE.Soil.138_1061476 JE.Soil.138_1394246 JE.Soil.142_215879 JE.Soil.142_307880 JE.Soil.142_510711 JE.Soil.142_1291736 JE.Soil.142_1464909 JE.Soil.142_1543003 JE.Soil.142_1648546 JE.Soil.142_1653010 JE.Soil.142_1721818 JE.Soil.142_1994736 JE.Soil.142_2524397 JE.Soil.274_147636 JE.Soil.274_147887 JE.Soil.274_246349 JE.Soil.274_849513 JE.Soil.274_2116619 JE.Soil.274_2301573 JE.Soil.274_2451842 JE.Soil.278_784244 JE.Soil.278_1955988 JE.Soil.278_1999950 JE.Soil.278_2203197 JE.Soil.278_2425593 JE.Soil.282_34492 JE.Soil.282_327465 JE.Soil.282_514103 JE.Soil.282_1104256 JE.Soil.282_1865227 JE.Soil.282_2357929 JE.Soil.282_2458222 JE.Soil.286_46806 JE.Soil.286_627427 JE.Soil.286_678770 JE.Soil.286_838799 JE.Soil.286_1305112 JE.Soil.286_1848397 JE.Soil.290_185524 JE.Soil.290_504240 JE.Soil.290_859424 JE.Soil.290_1062435 JE.Soil.290_2702080 JE.Soil.294_39142 JE.Soil.294_82937 JE.Soil.294_83834 JE.Soil.294_340198 JE.Soil.294_340494 JE.Soil.294_450867 JE.Soil.294_582588 JE.Soil.298_10445 JE.Soil.298_17154 JE.Soil.298_106960 JE.Soil.298_219564 JE.Soil.298_847513 JE.Soil.302_204945 JE.Soil.302_461186 JE.Soil.302_493439 JE.Soil.302_508033 JE.Soil.302_532641 JE.Soil.302_592997 JE.Soil.302_690898 JE.Soil.310_60046 JE.Soil.310_1265752 JE.Soil.314_22919 JE.Soil.314_94998 JE.Soil.314_210823 JE.Soil.314_717625 JE.Soil.314_779971 JE.Soil.314_880475 JE.Soil.318_190886 JE.Soil.318_291498 JE.Soil.318_854658 JE.Soil.318_1605804 JE.Soil.318_1704836 JE.Soil.318_1713447 JE.Soil.318_1741527 JE.Soil.98_523878 JE.Soil.98_758962 JE.Soil.130_836888 JE.Soil.302_562111 JE.Soil.298_139173 JE.Soil.142_1291808 JE.Soil.286_838403 JE.Lundberg.181_591785 JE.Soil.102_116789 JE.Soil.102_116841 JE.Soil.134_644831 JE.Soil.134_2615995 JE.Soil.138_1187364 JE.Soil.138_1225072 JE.Soil.294_548559 JE.Lundberg.112_1003764 JE.Lundberg.112_951289 JE.Lundberg.118_508650 JE.Lundberg.70_1138945 JE.Lundberg.79_784957 JE.Lundberg.79_784577 JE.Lundberg.73_130404 JE.Lundberg.19_44974 JE.Lundberg.70_676336 JE.Lundberg.85_4132064 JE.Soil.234_93400 JE.Lundberg.85_4132563 JE.Soil.22_2060749 JE.Soil.2_2118196 JE.Soil.110_171455 JE.Soil.118_805158 JE.Lundberg.178_478560 JE.Soil.126_1361559 JE.Soil.126_1371505 JE.Soil.134_1191849 JE.Soil.138_1053749 JE.Soil.138_556186 JE.Soil.142_1547837 JE.Soil.142_480799 JE.Soil.142_691722 JE.Soil.290_2955715 JE.Soil.298_120162 JE.Soil.298_154524 JE.Soil.298_351759 JE.Soil.298_352292 JE.Soil.298_573505 JE.Soil.310_1275124 JE.Soil.310_1277719 JE.Soil.310_669475 JE.Soil.310_669535 JE.Soil.98_925189 JE.Soil.110_1174395 JE.Soil.110_1313391 JE.Soil.118_632705 JE.Soil.118_896681 JE.Soil.122_317074 JE.Soil.122_816440 JE.Soil.126_819331 JE.Soil.126_1352062 JE.Soil.134_340477 JE.Soil.134_361130 JE.Soil.134_2502278 JE.Soil.134_2923883 JE.Soil.138_868634 JE.Soil.138_962691 JE.Soil.138_1053920 JE.Soil.142_308630 JE.Soil.142_554054 JE.Soil.142_1086620 JE.Soil.142_2474390 JE.Soil.274_330891 JE.Soil.274_1153013 JE.Soil.278_586644 JE.Soil.278_1291608 JE.Soil.282_1496794 JE.Soil.282_2355914 JE.Soil.286_439567 JE.Soil.286_463091 JE.Soil.286_806275 JE.Soil.286_1156487 JE.Soil.286_1644970 JE.Soil.290_1431180 JE.Soil.298_307266 JE.Soil.298_400611 JE.Soil.298_507022 JE.Soil.298_665248 JE.Soil.302_116961 JE.Soil.302_208654 JE.Soil.302_455129 JE.Soil.310_26223 JE.Soil.310_104429 JE.Soil.310_104891 JE.Soil.310_310085 JE.Soil.310_550468 JE.Soil.310_735163 JE.Soil.310_1145174 JE.Soil.310_1280798 JE.Soil.314_1318719 JE.Soil.318_43271 JE.Soil.318_68303 JE.Soil.318_971016 JE.Soil.318_1620470 JE.Soil.98_842976 JE.Soil.98_1019237 JE.Soil.142_1086820 JE.Soil.138_1168642 JE.Lundberg.175_779520 JE.Lundberg.175_779499 JE.Lundberg.181_1247917 JE.Lundberg.181_1253385 JE.Lundberg.187_631547 JE.Lundberg.55_698611 JE.Lundberg.58_1117109 JE.Lundberg.187_136336 JE.Lundberg.73_1154901 JE.Soil.126_1276684 JE.Soil.130_194194 JE.Soil.318_1610840 JE.Soil.130_194022 JE.Soil.290_1644172 JE.Soil.314_681247 JE.Soil.314_806050 JE.Lundberg.97_867462 JE.Soil.106_3172596 JE.Soil.318_1524538 JE.Soil.314_631785 JE.Lundberg.175_1029937 JE.Lundberg.178_86567 JE.Lundberg.112_1373274 JE.Lundberg.115_846467 JE.Lundberg.169_36080 JE.Soil.298_441538 JE.Lundberg.178_208156 JE.Lundberg.178_86779 JE.Lundberg.64_9563 JE.Lundberg.115_96368 JE.Lundberg.118_1040792 JE.Lundberg.64_9394 JE.Lundberg.64_2242089 JE.Soil.274_1283036 JE.Lundberg.178_107010 JE.Lundberg.178_107016 JE.Lundberg.169_1089104 JE.Soil.262_1181316 JE.Lundberg.169_1089361 JE.Lundberg.97_817728 JE.Soil.110_909855 JE.Soil.110_938971 JE.Soil.310_235861 JE.Soil.310_1346909 JE.Lundberg.175_214700 JE.Lundberg.175_214833 JE.Lundberg.76_912420 JE.Lundberg.169_1278746 JE.Lundberg.76_1308169 JE.Soil.270_436767 JE.Soil.122_677603 JE.Soil.262_89131 JE.Soil.270_575402 JE.Soil.186_1851508 JE.Lundberg.121_773742 JE.Lundberg.124_618951 JE.Lundberg.49_773001 JE.Lundberg.124_618974 JE.Lundberg.127_662094 JE.Lundberg.127_662099 JE.Lundberg.139_346576 JE.Lundberg.160_886597 JE.Lundberg.73_362069 JE.Lundberg.91_1111854 JE.Lundberg.67_1177164 JE.Lundberg.133_1043627 JE.Lundberg.130_18287 JE.Lundberg.130_18419 JE.Lundberg.106_194847 JE.Lundberg.103_261146 JE.Lundberg.121_954475 JE.Lundberg.100_687789 JE.Lundberg.139_821749 JE.Lundberg.175_691057 JE.Lundberg.91_1305718 JE.Soil.30_3028654 JE.Soil.30_3028818 JE.Soil.310_677012 JE.Soil.314_893814 JE.Soil.118_391855 JE.Soil.122_59280 JE.Soil.122_59464 JE.Soil.134_642034 JE.Soil.278_71165 JE.Soil.282_1654533 JE.Soil.98_918196 JE.Lundberg.73_349328 JE.Lundberg.94_631729 JE.Lundberg.76_367262 JE.Soil.30_2227569 JE.Lundberg.175_69755 JE.Soil.118_427854 JE.Soil.318_636409 JE.Lundberg.109_617151 JE.Lundberg.100_367948 JE.Lundberg.103_282183 JE.Lundberg.118_590390 JE.Lundberg.103_673230 JE.Lundberg.106_954429 JE.Lundberg.109_1564082 JE.Lundberg.118_1056162 JE.Lundberg.145_788609 JE.Lundberg.160_1111272 JE.Lundberg.70_1639420 JE.Lundberg.100_1345063 JE.Lundberg.103_1166858 JE.Lundberg.106_292601 JE.Lundberg.118_965873 JE.Lundberg.133_1138567 JE.Lundberg.166_1246429 JE.Lundberg.58_598365 JE.Lundberg.97_875651 JE.Lundberg.151_251657 JE.Lundberg.166_663988 JE.Lundberg.157_964903 JE.Lundberg.157_965020 JE.Soil.318_898180 JE.Lundberg.100_18186 JE.Lundberg.106_837903 JE.Lundberg.100_128361 JE.Lundberg.103_304597 JE.Lundberg.133_674272 JE.Lundberg.100_534603 JE.Lundberg.106_206450 JE.Lundberg.106_1186605 JE.Lundberg.121_1083062 JE.Lundberg.145_1248348 JE.Lundberg.172_997628 JE.Lundberg.103_349142 JE.Lundberg.103_889224 JE.Soil.194_1919408 JE.Lundberg.100_212785 JE.Lundberg.103_1120478 JE.Lundberg.103_1513132 JE.Lundberg.109_1652406 JE.Lundberg.112_104075 JE.Lundberg.115_202212 JE.Lundberg.115_927590 JE.Lundberg.130_953620 JE.Lundberg.151_102782 JE.Lundberg.151_106396 JE.Lundberg.151_777125 JE.Lundberg.154_1327178 JE.Lundberg.178_365945 JE.Lundberg.49_1639662 JE.Lundberg.64_1875505 JE.Lundberg.91_1032143 JE.Soil.206_382157 JE.Lundberg.100_105798 JE.Lundberg.100_286737 JE.Lundberg.100_358112 JE.Lundberg.100_578871 JE.Lundberg.100_584131 JE.Lundberg.100_812953 JE.Lundberg.100_819471 JE.Lundberg.100_819672 JE.Lundberg.100_934159 JE.Lundberg.103_1044882 JE.Lundberg.103_1169743 JE.Lundberg.103_119037 JE.Lundberg.103_1222936 JE.Lundberg.103_1683288 JE.Lundberg.103_889324 JE.Lundberg.106_107222 JE.Lundberg.106_1186591 JE.Lundberg.106_1277287 JE.Lundberg.106_1299368 JE.Lundberg.106_342586 JE.Lundberg.106_37166 JE.Lundberg.109_1173029 JE.Lundberg.109_1285232 JE.Lundberg.109_1487365 JE.Lundberg.109_1495655 JE.Lundberg.109_1590338 JE.Lundberg.109_1725846 JE.Lundberg.109_1852301 JE.Lundberg.109_482193 JE.Lundberg.109_494679 JE.Lundberg.109_520354 JE.Lundberg.109_564829 JE.Lundberg.109_641673 JE.Lundberg.109_975189 JE.Lundberg.112_103879 JE.Lundberg.112_122381 JE.Lundberg.112_1338290 JE.Lundberg.112_1384086 JE.Lundberg.112_1454325 JE.Lundberg.112_243957 JE.Lundberg.112_295182 JE.Lundberg.112_460979 JE.Lundberg.112_608241 JE.Lundberg.112_633574 JE.Lundberg.112_64428 JE.Lundberg.112_801316 JE.Lundberg.112_845895 JE.Lundberg.112_928629 JE.Lundberg.112_973003 JE.Lundberg.112_982166 JE.Lundberg.115_1228027 JE.Lundberg.115_1252708 JE.Lundberg.115_1387243 JE.Lundberg.115_1526753 JE.Lundberg.115_327187 JE.Lundberg.115_797086 JE.Lundberg.115_96640 JE.Lundberg.118_1010210 JE.Lundberg.118_1027020 JE.Lundberg.118_1260096 JE.Lundberg.118_1273918 JE.Lundberg.118_1293589 JE.Lundberg.118_1328495 JE.Lundberg.118_28500 JE.Lundberg.118_685139 JE.Lundberg.118_773317 JE.Lundberg.124_545409 JE.Lundberg.142_437242 JE.Lundberg.145_1425790 JE.Lundberg.145_329436 JE.Lundberg.148_102805 JE.Lundberg.148_667462 JE.Lundberg.151_1001858 JE.Lundberg.151_1359823 JE.Lundberg.151_1545179 JE.Lundberg.151_1573437 JE.Lundberg.151_251497 JE.Lundberg.151_314295 JE.Lundberg.151_495985 JE.Lundberg.151_813112 JE.Lundberg.151_915584 JE.Lundberg.154_509849 JE.Lundberg.154_745572 JE.Lundberg.157_319962 JE.Lundberg.157_343145 JE.Lundberg.160_1126688 JE.Lundberg.160_275867 JE.Lundberg.160_55658 JE.Lundberg.163_854534 JE.Lundberg.166_1150086 JE.Lundberg.166_1194159 JE.Lundberg.166_1290425 JE.Lundberg.166_1290664 JE.Lundberg.166_1448860 JE.Lundberg.166_1471382 JE.Lundberg.166_277674 JE.Lundberg.166_587933 JE.Lundberg.166_731881 JE.Lundberg.166_820213 JE.Lundberg.166_832142 JE.Lundberg.166_867684 JE.Lundberg.169_298064 JE.Lundberg.169_72235 JE.Lundberg.187_1594290 JE.Lundberg.52_1016501 JE.Lundberg.52_1413954 JE.Lundberg.52_1562737 JE.Lundberg.52_1562798 JE.Lundberg.52_1742183 JE.Lundberg.52_799573 JE.Lundberg.52_799784 JE.Lundberg.55_1549916 JE.Lundberg.55_1594743 JE.Lundberg.58_459818 JE.Lundberg.64_1875634 JE.Lundberg.67_1840564 JE.Lundberg.70_838406 JE.Lundberg.76_127228 JE.Lundberg.76_1447966 JE.Lundberg.76_1472269 JE.Lundberg.76_830415 JE.Lundberg.79_344980 JE.Lundberg.7_832487 JE.Lundberg.88_572528 JE.Lundberg.88_797883 JE.Lundberg.91_1672070 JE.Lundberg.91_286925 JE.Lundberg.94_227078 JE.Lundberg.94_730503 JE.Lundberg.97_180780 JE.Lundberg.97_267782 JE.Lundberg.97_273234 JE.Lundberg.97_576149 JE.Lundberg.97_586261 JE.Lundberg.97_621061 JE.Lundberg.97_623978 JE.Lundberg.97_976012 JE.Soil.102_219204 JE.Soil.102_298924 JE.Soil.138_1163916 JE.Soil.142_395032 JE.Soil.214_1241537 JE.Soil.214_318605 JE.Soil.22_233466 JE.Soil.262_1322484 JE.Soil.282_1487239 JE.Soil.314_217398 JE.Soil.314_240661 JE.Soil.38_1822056 JE.Soil.46_3015073 JE.Lundberg.100_60558 JE.Lundberg.100_794187 JE.Lundberg.100_815332 JE.Lundberg.103_709232 JE.Lundberg.103_1045155 JE.Lundberg.103_1154248 JE.Lundberg.103_1228108 JE.Lundberg.103_1329522 JE.Lundberg.103_1579288 JE.Lundberg.103_1624144 JE.Lundberg.106_701128 JE.Lundberg.106_877063 JE.Lundberg.106_970485 JE.Lundberg.109_45992 JE.Lundberg.109_503828 JE.Lundberg.109_1579145 JE.Lundberg.112_122206 JE.Lundberg.112_506940 JE.Lundberg.112_1436903 JE.Lundberg.115_76662 JE.Lundberg.115_1369107 JE.Lundberg.118_85850 JE.Lundberg.145_1425799 JE.Lundberg.148_513855 JE.Lundberg.148_514112 JE.Lundberg.148_575287 JE.Lundberg.148_780055 JE.Lundberg.148_794731 JE.Lundberg.148_967562 JE.Lundberg.151_75746 JE.Lundberg.151_250614 JE.Lundberg.151_613786 JE.Lundberg.151_1331065 JE.Lundberg.151_1414439 JE.Lundberg.151_1415313 JE.Lundberg.154_509668 JE.Lundberg.154_597093 JE.Lundberg.154_777925 JE.Lundberg.154_817315 JE.Lundberg.157_221492 JE.Lundberg.157_248359 JE.Lundberg.157_269151 JE.Lundberg.157_675283 JE.Lundberg.157_1224048 JE.Lundberg.160_55823 JE.Lundberg.160_276061 JE.Lundberg.160_316689 JE.Lundberg.160_607923 JE.Lundberg.160_608010 JE.Lundberg.160_648473 JE.Lundberg.163_27546 JE.Lundberg.163_772560 JE.Lundberg.166_754169 JE.Lundberg.166_867859 JE.Lundberg.166_1352948 JE.Lundberg.166_1392197 JE.Lundberg.166_1448748 JE.Lundberg.172_872412 JE.Lundberg.76_127429 JE.Lundberg.79_366411 JE.Lundberg.79_366619 JE.Lundberg.85_4054588 JE.Lundberg.94_1001022 JE.Lundberg.97_970627 JE.Soil.102_446206 JE.Soil.110_72860 JE.Soil.110_814976 JE.Soil.110_1012587 JE.Soil.118_1045145 JE.Soil.134_64041 JE.Soil.134_1902965 JE.Soil.138_804534 JE.Soil.138_809884 JE.Soil.138_974950 JE.Soil.142_394908 JE.Soil.142_1605028 JE.Soil.142_1992309 JE.Soil.270_912159 JE.Soil.270_1282449 JE.Soil.270_1609146 JE.Soil.274_1047689 JE.Soil.278_101548 JE.Soil.278_198027 JE.Soil.278_332601 JE.Soil.278_2091645 JE.Soil.278_2581695 JE.Soil.286_12241 JE.Soil.286_276299 JE.Soil.286_1170324 JE.Soil.290_3015999 JE.Soil.290_3016243 JE.Soil.298_327489 JE.Soil.298_701548 JE.Soil.298_759443 JE.Soil.298_774602 JE.Soil.302_539878 JE.Soil.302_564023 JE.Soil.310_208265 JE.Soil.310_931508 JE.Soil.310_1851055 JE.Soil.310_2079392 JE.Soil.314_1152178 JE.Soil.318_563373 JE.Soil.318_1506991 JE.Soil.318_1666363 JE.Soil.50_338374 JE.Soil.98_1019465 JE.Lundberg.106_1260385 JE.Lundberg.124_473769 JE.Lundberg.145_1191794 JE.Lundberg.148_96188 JE.Lundberg.148_186099 JE.Lundberg.151_8864 JE.Lundberg.151_331539 JE.Lundberg.151_331692 JE.Lundberg.151_336588 JE.Lundberg.151_1539539 JE.Lundberg.151_1567820 JE.Lundberg.154_13412 JE.Lundberg.154_453254 JE.Lundberg.154_515324 JE.Lundberg.157_624507 JE.Lundberg.157_745372 JE.Lundberg.160_777414 JE.Lundberg.166_1017729 JE.Lundberg.166_1304991 JE.Lundberg.166_1305066 JE.Lundberg.169_257256 JE.Lundberg.169_257295 JE.Lundberg.181_1241634 JE.Lundberg.181_1241891 JE.Lundberg.181_1247149 JE.Lundberg.73_236732 JE.Lundberg.76_1466606 JE.Lundberg.79_861323 JE.Lundberg.82_302800 JE.Lundberg.82_302994 JE.Lundberg.88_797728 JE.Lundberg.91_523489 JE.Lundberg.91_1010136 JE.Lundberg.91_1031506 JE.Lundberg.91_1337101 JE.Lundberg.91_1337346 JE.Lundberg.91_1483031 JE.Lundberg.91_1631522 JE.Lundberg.91_1670384 JE.Lundberg.94_249898 JE.Lundberg.94_887746 JE.Lundberg.94_997665 JE.Lundberg.94_997792 JE.Lundberg.94_1107314 JE.Lundberg.94_1207388 JE.Lundberg.97_222562 JE.Soil.18_1308820 JE.Soil.190_742032 JE.Soil.210_548252 JE.Soil.214_1394380 JE.Soil.38_1040177 JE.Soil.46_2856873 JE.Soil.66_1113389 JE.Lundberg.103_621465 JE.Lundberg.106_810825 JE.Lundberg.112_1255580 JE.Lundberg.112_1421728 JE.Lundberg.145_830241 JE.Lundberg.145_1588181 JE.Lundberg.151_605923 JE.Lundberg.151_884064 JE.Lundberg.151_1476981 JE.Lundberg.151_1536763 JE.Lundberg.151_1632769 JE.Lundberg.154_978102 JE.Lundberg.154_1092025 JE.Lundberg.160_192120 JE.Lundberg.160_523244 JE.Lundberg.160_726781 JE.Lundberg.160_1126951 JE.Lundberg.160_1127007 JE.Lundberg.166_11464 JE.Lundberg.166_346263 JE.Lundberg.166_350654 JE.Lundberg.166_523019 JE.Lundberg.166_523220 JE.Lundberg.166_683304 JE.Lundberg.166_727364 JE.Lundberg.166_819867 JE.Lundberg.166_896040 JE.Lundberg.166_953825 JE.Lundberg.166_965359 JE.Lundberg.166_1035558 JE.Lundberg.166_1054646 JE.Lundberg.166_1150369 JE.Lundberg.166_1194158 JE.Lundberg.166_1445533 JE.Lundberg.166_1471630 JE.Lundberg.7_858347 JE.Soil.102_211861 JE.Soil.106_3046395 JE.Soil.110_348467 JE.Soil.110_546944 JE.Soil.110_1167081 JE.Soil.130_57457 JE.Soil.130_629872 JE.Soil.130_630106 JE.Soil.266_322714 JE.Soil.266_1300327 JE.Soil.290_90859 JE.Lundberg.103_458757 JE.Lundberg.106_885879 JE.Lundberg.109_229668 JE.Lundberg.109_229902 JE.Lundberg.115_1553031 JE.Lundberg.118_1126512 JE.Lundberg.127_648414 JE.Lundberg.148_36435 JE.Lundberg.148_835899 JE.Lundberg.151_1329407 JE.Lundberg.151_1329408 JE.Lundberg.151_1448297 JE.Lundberg.157_12065 JE.Lundberg.157_1016453 JE.Lundberg.178_51341 JE.Lundberg.97_180560 JE.Soil.102_154535 JE.Soil.106_1602160 JE.Soil.122_135558 JE.Soil.134_583470 JE.Soil.138_112020 JE.Soil.194_3087459 JE.Soil.194_3837543 JE.Soil.210_444292 JE.Soil.274_2021793 JE.Soil.282_2083337 JE.Soil.290_1817795 JE.Soil.298_333724 JE.Soil.302_309505 JE.Soil.310_1589198 JE.Soil.314_327722 JE.Soil.318_932288 JE.Soil.38_867916 JE.Soil.38_2553488 JE.Soil.46_2806858 JE.Soil.6_1642061 JE.Lundberg.133_1099827 JE.Lundberg.145_720233 JE.Lundberg.148_304188 JE.Lundberg.148_1009840 JE.Lundberg.151_186255 JE.Lundberg.151_347617 JE.Lundberg.151_522296 JE.Lundberg.151_963192 JE.Lundberg.151_968257 JE.Lundberg.151_1455609 JE.Lundberg.151_1605242 JE.Lundberg.151_1638074 JE.Lundberg.151_1638334 JE.Lundberg.154_28921 JE.Lundberg.154_352277 JE.Lundberg.154_559818 JE.Lundberg.157_499742 JE.Lundberg.157_1069238 JE.Lundberg.157_1183024 JE.Lundberg.160_506019 JE.Lundberg.160_529411 JE.Lundberg.160_601102 JE.Lundberg.160_927581 JE.Lundberg.160_927718 JE.Lundberg.163_79415 JE.Lundberg.166_290407 JE.Lundberg.166_645879 JE.Lundberg.172_779286 JE.Lundberg.76_157313 JE.Lundberg.76_671220 JE.Lundberg.82_869248 JE.Lundberg.91_503483 JE.Lundberg.91_503790 JE.Lundberg.91_908433 JE.Lundberg.94_1234325 JE.Soil.186_169728 JE.Lundberg.100_534703 JE.Lundberg.106_317563 JE.Lundberg.121_109693 JE.Lundberg.124_379845 JE.Lundberg.124_1036709 JE.Lundberg.124_1036944 JE.Lundberg.133_637113 JE.Lundberg.148_1122472 JE.Lundberg.154_1262679 JE.Lundberg.169_5133 JE.Lundberg.172_731770 JE.Lundberg.175_336970 JE.Lundberg.175_914749 JE.Lundberg.175_1192546 JE.Lundberg.175_1307847 JE.Lundberg.181_263491 JE.Lundberg.187_1390741 JE.Lundberg.52_924522 JE.Lundberg.52_1564264 JE.Lundberg.58_439814 JE.Lundberg.58_1274925 JE.Lundberg.58_2097172 JE.Lundberg.67_1120118 JE.Lundberg.76_1195872 JE.Lundberg.85_525943 JE.Lundberg.85_526252 JE.Lundberg.91_10611 JE.Lundberg.97_431288 JE.Lundberg.106_723140 JE.Lundberg.106_801076 JE.Lundberg.106_864873 JE.Lundberg.106_938800 JE.Lundberg.106_938875 JE.Lundberg.109_1894748 JE.Lundberg.112_76581 JE.Lundberg.124_480911 JE.Lundberg.151_1140326 JE.Lundberg.172_1413269 JE.Lundberg.181_1116310 JE.Lundberg.187_877858 JE.Lundberg.187_1359955 JE.Lundberg.190_571435 JE.Lundberg.58_1374501 JE.Lundberg.67_1654165 JE.Lundberg.79_184939 JE.Lundberg.7_832580 JE.Lundberg.82_31707 JE.Lundberg.82_31910 JE.Lundberg.88_1117487 JE.Lundberg.91_616213 JE.Lundberg.91_816818 JE.Lundberg.91_822585 JE.Lundberg.94_1135495 JE.Lundberg.94_1222525 JE.Lundberg.97_523402 JE.Lundberg.97_976229 JE.Lundberg.145_659109 JE.Lundberg.148_135658 JE.Lundberg.151_15784 JE.Lundberg.151_251785 JE.Lundberg.151_337975 JE.Lundberg.151_367294 JE.Lundberg.151_496326 JE.Lundberg.151_1336083 JE.Lundberg.151_1336093 JE.Lundberg.154_48130 JE.Lundberg.157_319679 JE.Lundberg.157_319714 JE.Lundberg.157_448831 JE.Lundberg.157_760425 JE.Lundberg.157_1275373 JE.Lundberg.166_633020 JE.Lundberg.181_291369 JE.Lundberg.181_291559 JE.Lundberg.121_1221759 JE.Lundberg.151_506130 JE.Lundberg.154_491987 JE.Lundberg.154_769272 JE.Lundberg.160_53711 JE.Lundberg.76_452731 JE.Lundberg.76_452908 JE.Lundberg.91_978700 JE.Lundberg.145_1248708 JE.Lundberg.160_186249 JE.Lundberg.163_55949 JE.Lundberg.178_294154 JE.Lundberg.187_478605 JE.Soil.110_1339004 JE.Soil.294_438790 JE.Soil.298_645714 JE.Lundberg.52_657669 JE.Lundberg.64_906976 JE.Lundberg.76_168373 JE.Lundberg.79_1175733 JE.Lundberg.91_263346 JE.Lundberg.94_66742 JE.Lundberg.103_1672468 JE.Lundberg.112_361183 JE.Lundberg.112_361461 JE.Lundberg.112_438049 JE.Lundberg.118_155765 JE.Lundberg.109_975386 JE.Lundberg.112_1255672 JE.Lundberg.166_1345880 JE.Soil.194_1919901 JE.Soil.206_1357684 JE.Soil.42_2446408 JE.Lundberg.112_667425 JE.Lundberg.112_667527 JE.Lundberg.175_488711 JE.Soil.314_218485 JE.Lundberg.118_84230 JE.Lundberg.118_1307626 JE.Lundberg.115_472677 JE.Lundberg.115_472778 JE.Lundberg.151_416454 JE.Lundberg.166_853613 JE.Lundberg.118_819535 JE.Lundberg.52_1742048 JE.Lundberg.166_985690 JE.Lundberg.79_92522 JE.Lundberg.151_777496 JE.Lundberg.154_1332509 JE.Lundberg.178_366086 JE.Lundberg.52_1414106 JE.Lundberg.70_1115513 JE.Lundberg.91_1032219 JE.Soil.206_382268 JE.Lundberg.157_1147329 JE.Lundberg.106_924043 JE.Lundberg.109_782802 JE.Lundberg.106_292676 JE.Lundberg.106_641910 JE.Lundberg.112_1497730 JE.Lundberg.133_876336 JE.Lundberg.109_1084952 JE.Lundberg.67_301242 JE.Lundberg.151_1570279 JE.Lundberg.109_1438530 JE.Lundberg.127_1099603 JE.Lundberg.151_6656 JE.Lundberg.118_1374131 JE.Lundberg.118_1185155 JE.Lundberg.118_1451656 JE.Lundberg.100_1176095 JE.Lundberg.100_424423 JE.Lundberg.100_542240 JE.Lundberg.100_903164 JE.Lundberg.103_359526 JE.Lundberg.103_659006 JE.Lundberg.103_905857 JE.Lundberg.106_1083579 JE.Lundberg.106_727295 JE.Lundberg.109_1907445 JE.Lundberg.112_963213 JE.Lundberg.115_1092545 JE.Lundberg.115_167724 JE.Lundberg.115_168060 JE.Lundberg.118_1270739 JE.Lundberg.118_427231 JE.Lundberg.118_604183 JE.Lundberg.118_662233 JE.Lundberg.151_6548 JE.Lundberg.154_117533 JE.Lundberg.154_287547 JE.Lundberg.154_39268 JE.Lundberg.154_39480 JE.Lundberg.154_39498 JE.Lundberg.175_295001 JE.Lundberg.175_902700 JE.Lundberg.187_848574 JE.Lundberg.97_927753 JE.Lundberg.103_1408040 JE.Lundberg.118_140517 JE.Lundberg.118_768902 JE.Lundberg.151_210248 JE.Lundberg.151_539654 JE.Lundberg.151_1119385 JE.Lundberg.151_1390078 JE.Lundberg.154_253336 JE.Lundberg.154_253360 JE.Lundberg.154_277512 JE.Lundberg.154_473121 JE.Lundberg.154_578964 JE.Lundberg.154_987236 JE.Lundberg.154_987338 JE.Lundberg.154_1132326 JE.Lundberg.154_1232980 JE.Lundberg.157_993699 JE.Lundberg.166_1291783 JE.Lundberg.172_959575 JE.Lundberg.175_295284 JE.Lundberg.175_902796 JE.Lundberg.178_168300 JE.Lundberg.97_787938 JE.Lundberg.154_472953 JE.Lundberg.106_503648 JE.Lundberg.106_507493 JE.Lundberg.112_625561 JE.Lundberg.97_31197 JE.Soil.142_168717 JE.Lundberg.106_494883 JE.Soil.142_2854424 JE.Soil.302_437618 JE.Soil.138_756015 JE.Lundberg.100_505362 JE.Lundberg.142_362272 JE.Lundberg.106_972438 JE.Soil.118_1074637 JE.Lundberg.100_978393 JE.Lundberg.103_1011455 JE.Lundberg.103_718280 JE.Lundberg.106_98232 JE.Lundberg.109_1789289 JE.Lundberg.112_889699 JE.Lundberg.112_911053 JE.Lundberg.118_459280 JE.Lundberg.118_460354 JE.Lundberg.118_842027 JE.Lundberg.118_962542 JE.Lundberg.151_716266 JE.Soil.206_424885 JE.Soil.294_225702 JE.Lundberg.103_203459 JE.Lundberg.103_490037 JE.Lundberg.103_1565783 JE.Lundberg.106_773202 JE.Lundberg.112_478805 JE.Lundberg.112_808514 JE.Lundberg.115_102316 JE.Lundberg.118_1303290 JE.Lundberg.175_216611 JE.Lundberg.178_581929 JE.Lundberg.97_58478 JE.Soil.122_148359 JE.Soil.126_1189379 JE.Soil.130_334322 JE.Soil.282_2278755 JE.Soil.310_1493209 JE.Soil.314_11155 JE.Soil.310_473656 JE.Soil.310_1091339 JE.Soil.310_1677212 JE.Soil.310_1892582 JE.Lundberg.112_1365139 JE.Lundberg.118_1394963 JE.Soil.118_1080293 JE.Lundberg.175_1087118 JE.Lundberg.100_746092 JE.Lundberg.100_861004 JE.Lundberg.103_889933 JE.Lundberg.103_938042 JE.Lundberg.106_705015 JE.Lundberg.106_715827 JE.Lundberg.109_96996 JE.Lundberg.112_1311635 JE.Lundberg.115_190430 JE.Lundberg.115_835117 JE.Lundberg.115_907376 JE.Lundberg.115_907507 JE.Lundberg.118_1202222 JE.Lundberg.118_323140 JE.Lundberg.142_788219 JE.Lundberg.157_672610 JE.Lundberg.97_1090712 JE.Lundberg.97_385916 JE.Lundberg.97_781713 JE.Lundberg.97_923551 JE.Lundberg.175_1087299 JE.Lundberg.46_1424853 JE.Soil.118_90669 JE.Soil.122_592929 JE.Soil.126_811775 JE.Soil.130_103415 JE.Soil.290_1924578 JE.Soil.298_497862 JE.Soil.310_477636 JE.Soil.310_1619256 JE.Lundberg.103_199694 JE.Lundberg.109_623740 JE.Lundberg.112_24966 JE.Lundberg.112_767378 JE.Lundberg.112_1405125 JE.Lundberg.115_1422402 JE.Lundberg.175_536075 JE.Lundberg.175_766664 JE.Lundberg.175_766945 JE.Soil.102_530005 JE.Soil.310_401550 JE.Soil.110_920980 JE.Soil.110_921077 JE.Soil.126_90878 JE.Soil.126_277842 JE.Soil.126_1227772 JE.Soil.138_180233 JE.Soil.282_1822677 JE.Soil.298_86655 JE.Soil.298_616980 JE.Soil.318_1597903 JE.Soil.110_1229522 JE.Soil.310_804701 JE.Soil.126_1332908 JE.Lundberg.118_1292585 JE.Soil.110_506539 JE.Soil.290_1528676 JE.Lundberg.109_5376 JE.Soil.122_810450 JE.Soil.126_1309912 JE.Soil.126_94990 JE.Soil.134_1008972 JE.Soil.134_83790 JE.Soil.138_739669 JE.Soil.142_33806 JE.Soil.294_314740 JE.Soil.298_156095 JE.Soil.302_302147 JE.Soil.310_1251391 JE.Soil.314_151926 JE.Soil.314_152355 JE.Lundberg.118_1292916 JE.Lundberg.175_1198372 JE.Lundberg.1_405245 JE.Lundberg.52_463043 JE.Lundberg.7_1658683 JE.Soil.110_16427 JE.Soil.110_253065 JE.Soil.118_221549 JE.Soil.118_227402 JE.Soil.118_784189 JE.Soil.122_813560 JE.Soil.126_1132942 JE.Soil.126_1133086 JE.Soil.126_1298176 JE.Soil.134_2872516 JE.Soil.138_22811 JE.Soil.138_297984 JE.Soil.138_842447 JE.Soil.138_1047550 JE.Soil.138_1091335 JE.Soil.138_1183036 JE.Soil.138_1400263 JE.Soil.142_1002644 JE.Soil.278_2365261 JE.Soil.278_2366134 JE.Soil.290_1730306 JE.Soil.294_459844 JE.Soil.298_262559 JE.Soil.310_371569 JE.Soil.310_673672 JE.Soil.310_1122568 JE.Soil.310_1236950 JE.Soil.310_1250996 JE.Soil.310_1528063 JE.Soil.310_1818288 JE.Soil.310_2173048 JE.Soil.310_2173132 JE.Soil.314_164147 JE.Soil.318_615868 JE.Soil.98_51341 JE.Soil.98_516891 JE.Soil.118_1170996 JE.Soil.122_857209 JE.Soil.126_534288 JE.Soil.130_509588 JE.Soil.142_434770 JE.Soil.142_793470 JE.Soil.278_2554846 JE.Soil.298_849751 JE.Soil.302_187611 JE.Soil.310_168110 JE.Soil.310_1746093 JE.Soil.318_319977 JE.Soil.318_495253 JE.Soil.46_1831732 JE.Soil.310_1433442 JE.Soil.126_620007 JE.Soil.138_503671 JE.Soil.142_468117 JE.Soil.142_468146 JE.Lundberg.103_655244 JE.Soil.118_949999 JE.Lundberg.115_274171 JE.Lundberg.112_385273 JE.Lundberg.133_18261 JE.Lundberg.79_436837 JE.Lundberg.79_468585 JE.Soil.318_1569304 JE.Soil.274_2257264 JE.Soil.274_2258013 JE.Soil.126_1526767 JE.Soil.42_2398655 JE.Soil.130_416219 JE.Soil.130_416439 JE.Soil.130_552230 JE.Soil.286_192263 JE.Soil.298_660295 JE.Lundberg.118_1271080 JE.Lundberg.178_147775 JE.Lundberg.46_470628 JE.Soil.294_273006 JE.Soil.278_2523491 JE.Lundberg.22_1197459 JE.Lundberg.4_10748 JE.Soil.290_2376705 JE.Soil.290_2231360 JE.Soil.290_2625160 JE.Soil.290_2715688 JE.Lundberg.7_1404749 JE.Soil.110_38848 JE.Soil.110_579498 JE.Soil.110_295488 JE.Soil.126_1243712 JE.Soil.6_339160 JE.Soil.110_58467 JE.Soil.110_1186715 JE.Soil.142_1008879 JE.Soil.142_1537681 JE.Soil.278_1847154 JE.Soil.290_2729808 JE.Soil.110_579702 JE.Soil.302_55243 JE.Soil.278_1062647 JE.Lundberg.145_1398057 JE.Lundberg.145_1398110 JE.Lundberg.151_509927 JE.Soil.142_972671 JE.Lundberg.112_582391 JE.Lundberg.112_425699 JE.Lundberg.109_828704 JE.Lundberg.100_881829 JE.Lundberg.109_1228059 JE.Lundberg.109_339244 JE.Lundberg.112_1053328 JE.Lundberg.112_1493470 JE.Lundberg.112_242547 JE.Lundberg.112_582261 JE.Lundberg.151_298658 JE.Soil.102_542101 JE.Lundberg.112_858285 JE.Lundberg.151_298763 JE.Lundberg.157_773445 JE.Lundberg.157_773658 JE.Lundberg.157_1291075 JE.Lundberg.157_1291095 JE.Lundberg.157_1291313 JE.Lundberg.112_1053143 JE.Lundberg.103_424436 JE.Lundberg.52_672739 JE.Lundberg.112_325965 JE.Lundberg.118_1371379 JE.Lundberg.142_793870 JE.Lundberg.118_492569 JE.Lundberg.142_311595 JE.Lundberg.139_1087002 JE.Lundberg.106_1117289 JE.Lundberg.106_788114 JE.Soil.318_1496748 JE.Soil.142_1485960 JE.Lundberg.1_1527784 JE.Lundberg.97_295786 JE.Lundberg.118_903271 JE.Lundberg.115_640040 JE.Lundberg.118_1270631 JE.Lundberg.103_936214 JE.Lundberg.106_612684 JE.Lundberg.112_1153775 JE.Lundberg.112_231929 JE.Lundberg.112_232178 JE.Lundberg.118_39171 JE.Lundberg.118_865142 JE.Lundberg.97_604083 JE.Soil.138_683626 JE.Lundberg.118_1165963 JE.Lundberg.100_1105323 JE.Lundberg.103_1379017 JE.Lundberg.103_1460796 JE.Lundberg.103_496862 JE.Lundberg.106_1192 JE.Lundberg.109_307749 JE.Lundberg.118_1106122 JE.Lundberg.118_1208075 JE.Lundberg.118_916491 JE.Lundberg.142_793834 JE.Lundberg.172_745658 JE.Lundberg.178_168026 JE.Lundberg.178_168178 JE.Lundberg.178_627041 JE.Lundberg.1_1202141 JE.Lundberg.85_31192 JE.Lundberg.100_1109751 JE.Lundberg.112_1163118 JE.Lundberg.112_1283308 JE.Lundberg.139_393667 JE.Lundberg.175_1063319 JE.Lundberg.91_592081 JE.Lundberg.100_60191 JE.Lundberg.100_880779 JE.Lundberg.100_886381 JE.Lundberg.100_886434 JE.Lundberg.100_952010 JE.Lundberg.103_1189074 JE.Lundberg.103_1234623 JE.Lundberg.103_1262430 JE.Lundberg.103_1283730 JE.Lundberg.103_158615 JE.Lundberg.103_1738542 JE.Lundberg.103_258222 JE.Lundberg.103_412918 JE.Lundberg.103_610012 JE.Lundberg.103_611332 JE.Lundberg.103_658991 JE.Lundberg.106_1070570 JE.Lundberg.106_1097972 JE.Lundberg.106_364568 JE.Lundberg.106_556879 JE.Lundberg.106_57240 JE.Lundberg.109_1007221 JE.Lundberg.109_1548964 JE.Lundberg.109_874034 JE.Lundberg.109_874044 JE.Lundberg.112_1223981 JE.Lundberg.112_167697 JE.Lundberg.112_325410 JE.Lundberg.112_331725 JE.Lundberg.112_633432 JE.Lundberg.112_672887 JE.Lundberg.112_708938 JE.Lundberg.112_806297 JE.Lundberg.115_1006277 JE.Lundberg.115_1149145 JE.Lundberg.115_164270 JE.Lundberg.115_526313 JE.Lundberg.115_588708 JE.Lundberg.115_688587 JE.Lundberg.118_1000841 JE.Lundberg.118_1107978 JE.Lundberg.118_1203130 JE.Lundberg.118_1207923 JE.Lundberg.118_1371328 JE.Lundberg.118_1385427 JE.Lundberg.118_1385542 JE.Lundberg.118_1434751 JE.Lundberg.118_18613 JE.Lundberg.118_481342 JE.Lundberg.118_583491 JE.Lundberg.118_634726 JE.Lundberg.118_891834 JE.Lundberg.118_931975 JE.Lundberg.133_786707 JE.Lundberg.139_1054273 JE.Lundberg.139_604362 JE.Lundberg.169_118647 JE.Lundberg.169_1421718 JE.Lundberg.172_1170810 JE.Lundberg.172_713260 JE.Lundberg.175_529620 JE.Lundberg.178_412695 JE.Lundberg.178_445235 JE.Lundberg.178_638812 JE.Lundberg.181_658395 JE.Lundberg.181_68390 JE.Lundberg.187_1096040 JE.Lundberg.190_600174 JE.Lundberg.1_721516 JE.Lundberg.76_333753 JE.Lundberg.7_1624666 JE.Lundberg.7_1766161 JE.Lundberg.88_1076873 JE.Lundberg.94_1254620 JE.Lundberg.97_1059413 JE.Lundberg.97_1068938 JE.Lundberg.97_383353 JE.Lundberg.97_483236 JE.Lundberg.97_890606 JE.Soil.318_494349 JE.Soil.34_3684050 JE.Lundberg.103_609870 JE.Lundberg.103_681566 JE.Lundberg.109_80314 JE.Lundberg.118_3191 JE.Lundberg.118_959882 JE.Lundberg.169_1368791 JE.Lundberg.172_723031 JE.Lundberg.175_10176 JE.Lundberg.181_479130 JE.Soil.282_2623798 JE.Soil.318_985704 JE.Lundberg.106_274967 JE.Lundberg.106_33623 JE.Lundberg.106_749920 JE.Lundberg.109_259692 JE.Lundberg.109_421211 JE.Lundberg.112_1106271 JE.Lundberg.172_387431 JE.Lundberg.112_590277 JE.Lundberg.118_583565 JE.Lundberg.175_1235883 JE.Lundberg.178_635864 JE.Lundberg.100_1337783 JE.Lundberg.169_75078 JE.Soil.110_355677 JE.Soil.102_219764 JE.Soil.102_132027 JE.Lundberg.103_247638 JE.Lundberg.103_142225 JE.Soil.138_1114118 JE.Lundberg.103_770441 JE.Lundberg.106_748270 JE.Lundberg.100_382233 JE.Lundberg.100_886442 JE.Lundberg.103_1228909 JE.Soil.122_348377 JE.Soil.142_978172 JE.Lundberg.103_123829 JE.Lundberg.106_1152930 JE.Lundberg.112_750370 JE.Lundberg.115_164466 JE.Lundberg.118_898006 JE.Lundberg.73_1246277 JE.Soil.102_188340 JE.Soil.122_810672 JE.Soil.130_637066 JE.Lundberg.100_1332541 JE.Lundberg.103_1081940 JE.Lundberg.103_1321996 JE.Lundberg.112_1360989 JE.Lundberg.118_1233297 JE.Lundberg.172_1100306 JE.Lundberg.175_789496 JE.Lundberg.178_467241 JE.Soil.102_188449 JE.Soil.118_652747 JE.Soil.118_867764 JE.Soil.126_1454507 JE.Soil.126_669577 JE.Soil.130_120721 JE.Soil.130_416271 JE.Soil.134_1941348 JE.Soil.138_1378228 JE.Soil.274_1142558 JE.Soil.278_115412 JE.Soil.278_1950056 JE.Soil.286_1764494 JE.Soil.294_436537 JE.Soil.298_8486 JE.Soil.302_144737 JE.Soil.310_1670111 JE.Soil.310_2081475 JE.Soil.310_730431 JE.Soil.314_1096610 JE.Soil.314_601501 JE.Soil.318_1234868 JE.Soil.318_1354702 JE.Soil.318_409585 JE.Soil.318_960970 JE.Soil.98_683375 JE.Lundberg.103_1605263 JE.Lundberg.106_808497 JE.Lundberg.112_1361044 JE.Lundberg.178_406141 JE.Lundberg.178_467049 JE.Soil.102_69497 JE.Soil.102_142563 JE.Soil.102_147586 JE.Soil.102_157689 JE.Soil.102_400484 JE.Soil.102_400527 JE.Soil.102_499781 JE.Soil.102_525616 JE.Soil.102_661920 JE.Soil.106_56753 JE.Soil.106_98909 JE.Soil.106_737806 JE.Soil.106_1220295 JE.Soil.106_1706579 JE.Soil.106_2536494 JE.Soil.106_2573773 JE.Soil.106_2818159 JE.Soil.106_2827426 JE.Soil.106_3056903 JE.Soil.106_3199738 JE.Soil.106_3221936 JE.Soil.110_74968 JE.Soil.110_209602 JE.Soil.110_347226 JE.Soil.110_381029 JE.Soil.110_430153 JE.Soil.110_475166 JE.Soil.110_596504 JE.Soil.110_811190 JE.Soil.110_887010 JE.Soil.118_290230 JE.Soil.118_319156 JE.Soil.118_342758 JE.Soil.118_400369 JE.Soil.118_489900 JE.Soil.118_509987 JE.Soil.118_543773 JE.Soil.118_649312 JE.Soil.118_675132 JE.Soil.118_1151050 JE.Soil.118_1151132 JE.Soil.118_1176019 JE.Soil.122_31142 JE.Soil.122_383209 JE.Soil.122_683519 JE.Soil.122_767113 JE.Soil.122_809378 JE.Soil.126_325201 JE.Soil.126_850066 JE.Soil.126_873246 JE.Soil.126_1138727 JE.Soil.130_137070 JE.Soil.130_198990 JE.Soil.130_226878 JE.Soil.130_232915 JE.Soil.130_306022 JE.Soil.130_345982 JE.Soil.130_361616 JE.Soil.130_807601 JE.Soil.134_189258 JE.Soil.134_296361 JE.Soil.134_437345 JE.Soil.134_1229353 JE.Soil.134_1647653 JE.Soil.134_1941112 JE.Soil.134_1941153 JE.Soil.134_1990811 JE.Soil.134_2108897 JE.Soil.134_2182283 JE.Soil.134_2314743 JE.Soil.134_2660851 JE.Soil.134_2920334 JE.Soil.134_2961612 JE.Soil.134_2966218 JE.Soil.134_2996978 JE.Soil.138_67260 JE.Soil.138_147287 JE.Soil.138_147391 JE.Soil.138_169086 JE.Soil.138_376421 JE.Soil.138_587940 JE.Soil.138_614641 JE.Soil.138_615164 JE.Soil.138_830999 JE.Soil.138_995532 JE.Soil.138_1109822 JE.Soil.138_1207147 JE.Soil.138_1209197 JE.Soil.138_1261706 JE.Soil.138_1323874 JE.Soil.138_1387684 JE.Soil.142_37138 JE.Soil.142_84566 JE.Soil.142_243856 JE.Soil.142_330755 JE.Soil.142_526950 JE.Soil.142_620806 JE.Soil.142_719173 JE.Soil.142_874197 JE.Soil.142_1104874 JE.Soil.142_1128663 JE.Soil.142_1283897 JE.Soil.142_1461374 JE.Soil.142_1534258 JE.Soil.142_1594675 JE.Soil.142_1666658 JE.Soil.142_2045330 JE.Soil.142_2225239 JE.Soil.142_2301497 JE.Soil.274_151790 JE.Soil.274_152250 JE.Soil.274_904550 JE.Soil.274_1726745 JE.Soil.274_1734069 JE.Soil.274_1844202 JE.Soil.274_2010759 JE.Soil.278_115592 JE.Soil.278_965844 JE.Soil.278_970811 JE.Soil.278_1953839 JE.Soil.282_1106953 JE.Soil.286_346720 JE.Soil.290_86501 JE.Soil.290_397220 JE.Soil.290_658575 JE.Soil.294_127949 JE.Soil.294_254910 JE.Soil.294_305694 JE.Soil.294_370190 JE.Soil.294_370677 JE.Soil.294_435784 JE.Soil.298_210400 JE.Soil.298_254918 JE.Soil.298_319730 JE.Soil.298_349498 JE.Soil.298_378975 JE.Soil.298_533966 JE.Soil.298_597455 JE.Soil.298_667199 JE.Soil.298_668165 JE.Soil.302_22391 JE.Soil.302_22798 JE.Soil.302_54496 JE.Soil.302_144678 JE.Soil.302_165696 JE.Soil.302_598774 JE.Soil.310_268762 JE.Soil.310_362514 JE.Soil.310_440707 JE.Soil.310_560547 JE.Soil.310_858730 JE.Soil.310_1252257 JE.Soil.310_1281950 JE.Soil.310_1516131 JE.Soil.310_1575325 JE.Soil.310_1865901 JE.Soil.310_1912442 JE.Soil.310_1913084 JE.Soil.314_82866 JE.Soil.314_298209 JE.Soil.314_298391 JE.Soil.314_600560 JE.Soil.314_600639 JE.Soil.314_652025 JE.Soil.314_1086467 JE.Soil.314_1486771 JE.Soil.314_1512581 JE.Soil.318_282941 JE.Soil.318_553085 JE.Soil.318_569214 JE.Soil.318_569240 JE.Soil.318_605776 JE.Soil.318_759460 JE.Soil.318_834959 JE.Soil.318_899136 JE.Soil.318_968705 JE.Soil.318_978149 JE.Soil.318_1233315 JE.Soil.318_1233569 JE.Soil.318_1325557 JE.Soil.318_1594093 JE.Soil.318_1601311 JE.Soil.98_414497 JE.Soil.98_818180 JE.Soil.98_943126 JE.Lundberg.169_1300538 JE.Lundberg.172_1100382 JE.Lundberg.172_1100533 JE.Lundberg.175_1199864 JE.Lundberg.178_6709 JE.Lundberg.178_125688 JE.Lundberg.178_126016 JE.Lundberg.178_467047 JE.Soil.142_270309 JE.Soil.142_270561 JE.Soil.142_2830674 JE.Soil.278_418714 JE.Soil.318_1435828 JE.Soil.134_2723989 JE.Soil.134_2724205 JE.Soil.274_1391383 JE.Soil.278_876551 JE.Soil.282_13685 JE.Soil.298_763778 JE.Soil.302_348936 JE.Soil.310_891002 JE.Soil.314_1572633 JE.Soil.318_940873 JE.Soil.318_1194370 JE.Soil.98_1032887 JE.Soil.118_970871 JE.Soil.134_2197017 JE.Soil.134_2202348 JE.Soil.142_2203308 JE.Soil.286_662557 JE.Soil.290_43290 JE.Soil.290_1943479 JE.Soil.294_626718 JE.Soil.310_1098073 JE.Soil.318_1167619 JE.Soil.98_349694 JE.Soil.130_553026 JE.Soil.130_596002 JE.Soil.130_596255 JE.Soil.134_2106544 JE.Soil.142_473613 JE.Soil.142_784682 JE.Soil.274_52361 JE.Soil.286_1914843 JE.Soil.290_1326786 JE.Lundberg.103_1034383 JE.Lundberg.112_254885 JE.Lundberg.112_447117 JE.Lundberg.112_553434 JE.Lundberg.97_487083 JE.Lundberg.115_12836 JE.Lundberg.115_261474 JE.Lundberg.181_722973 JE.Lundberg.91_1626118 JE.Soil.142_669968 JE.Soil.142_670023 JE.Soil.294_465596 JE.Soil.314_769487 JE.Lundberg.106_1240422 JE.Lundberg.109_441526 JE.Lundberg.94_450723 JE.Lundberg.169_719548 JE.Lundberg.181_512749 JE.Lundberg.97_1064926 JE.Lundberg.103_1014231 JE.Lundberg.103_1668379 JE.Lundberg.118_294581 JE.Lundberg.94_1040944 JE.Lundberg.4_944706 JE.Lundberg.97_934267 JE.Soil.126_1315546 JE.Soil.134_465854 JE.Soil.302_66356 JE.Soil.314_14955 JE.Soil.130_171022 JE.Lundberg.7_1486465 JE.Lundberg.112_1208876 JE.Lundberg.67_619266 JE.Lundberg.118_1391730 JE.Lundberg.73_1251978 JE.Soil.110_961282 JE.Soil.318_1660272 JE.Soil.274_1478586 JE.Lundberg.109_1708696 JE.Soil.102_382746 JE.Soil.298_547563 JE.Soil.130_394045 JE.Soil.286_10094 JE.Soil.302_346358 JE.Soil.318_509 JE.Lundberg.112_899655 JE.Lundberg.133_287130 JE.Lundberg.142_323872 JE.Lundberg.181_865382 JE.Lundberg.139_462077 JE.Lundberg.151_1634719 JE.Lundberg.148_475201 JE.Lundberg.124_290940 JE.Lundberg.103_536257 JE.Lundberg.37_1206890 JE.Soil.106_1041555 JE.Lundberg.133_1186042 JE.Lundberg.100_1192313 JE.Lundberg.109_13257 JE.Lundberg.109_1612525 JE.Lundberg.103_1222266 JE.Lundberg.103_825296 JE.Lundberg.115_1540328 JE.Lundberg.97_83382 JE.Lundberg.103_1514831 JE.Lundberg.106_813457 JE.Lundberg.103_1528273 JE.Lundberg.103_499730 JE.Lundberg.103_888322 JE.Lundberg.109_1167904 JE.Lundberg.133_491015 JE.Lundberg.13_4006305 JE.Lundberg.148_969961 JE.Lundberg.181_971191 JE.Lundberg.103_942072 JE.Lundberg.106_372666 JE.Lundberg.106_337826 JE.Lundberg.139_181988 JE.Lundberg.106_388152 JE.Lundberg.106_516367 JE.Lundberg.178_536151 JE.Lundberg.106_595134 JE.Lundberg.139_298746 JE.Lundberg.115_910047 JE.Lundberg.157_775156 JE.Lundberg.106_638711 JE.Lundberg.109_868400 JE.Lundberg.115_1152612 JE.Lundberg.121_89697 JE.Lundberg.100_284031 JE.Lundberg.100_35014 JE.Lundberg.118_419711 JE.Lundberg.100_323065 JE.Soil.102_187302 JE.Lundberg.103_129916 JE.Lundberg.133_195983 JE.Lundberg.139_987290 JE.Lundberg.100_872013 JE.Lundberg.106_275191 JE.Soil.110_610410 JE.Lundberg.103_512754 JE.Lundberg.100_889015 JE.Lundberg.139_1227615 JE.Lundberg.139_242776 JE.Lundberg.103_1488473 JE.Lundberg.109_1160154 JE.Lundberg.139_303461 JE.Lundberg.151_1557510 JE.Lundberg.163_38525 JE.Lundberg.172_1394411 JE.Soil.274_112976 JE.Lundberg.100_603403 JE.Lundberg.103_19966 JE.Lundberg.103_322197 JE.Lundberg.106_696544 JE.Lundberg.130_474257 JE.Lundberg.130_822843 JE.Lundberg.133_1028947 JE.Lundberg.133_130740 JE.Lundberg.133_234118 JE.Lundberg.133_614719 JE.Lundberg.136_977365 JE.Lundberg.139_1017908 JE.Lundberg.139_308073 JE.Lundberg.145_290792 JE.Lundberg.145_313919 JE.Lundberg.148_203096 JE.Lundberg.148_203436 JE.Lundberg.148_30803 JE.Lundberg.148_486028 JE.Lundberg.151_809763 JE.Lundberg.154_1168923 JE.Lundberg.154_1252250 JE.Lundberg.157_274985 JE.Lundberg.160_1060333 JE.Lundberg.163_528025 JE.Lundberg.181_691523 JE.Soil.298_134571 JE.Soil.298_496315 JE.Soil.314_833052 JE.Lundberg.100_1357625 JE.Lundberg.100_409849 JE.Lundberg.100_409853 JE.Lundberg.100_488560 JE.Lundberg.100_592223 JE.Lundberg.100_603546 JE.Lundberg.100_715329 JE.Lundberg.100_75779 JE.Lundberg.100_941052 JE.Lundberg.100_97783 JE.Lundberg.103_1066714 JE.Lundberg.103_1097837 JE.Lundberg.103_1145816 JE.Lundberg.103_1150777 JE.Lundberg.103_1236186 JE.Lundberg.103_129812 JE.Lundberg.103_1533861 JE.Lundberg.103_1612798 JE.Lundberg.103_1685808 JE.Lundberg.103_222164 JE.Lundberg.103_379939 JE.Lundberg.103_43954 JE.Lundberg.103_463956 JE.Lundberg.103_5591 JE.Lundberg.103_5671 JE.Lundberg.103_753285 JE.Lundberg.103_770757 JE.Lundberg.103_871070 JE.Lundberg.103_936179 JE.Lundberg.106_1049784 JE.Lundberg.106_1053408 JE.Lundberg.106_1076941 JE.Lundberg.106_1079577 JE.Lundberg.106_1216935 JE.Lundberg.106_1224205 JE.Lundberg.106_1297611 JE.Lundberg.106_1331588 JE.Lundberg.106_179415 JE.Lundberg.106_330816 JE.Lundberg.106_372870 JE.Lundberg.106_387973 JE.Lundberg.106_415051 JE.Lundberg.106_529159 JE.Lundberg.106_600364 JE.Lundberg.106_635034 JE.Lundberg.106_703853 JE.Lundberg.106_904428 JE.Lundberg.106_958494 JE.Lundberg.109_1206997 JE.Lundberg.109_1280276 JE.Lundberg.109_1340047 JE.Lundberg.109_1543635 JE.Lundberg.109_1557091 JE.Lundberg.109_172992 JE.Lundberg.109_287688 JE.Lundberg.109_3798 JE.Lundberg.109_746927 JE.Lundberg.109_929026 JE.Lundberg.112_1143603 JE.Lundberg.112_1220881 JE.Lundberg.112_1493730 JE.Lundberg.112_1493865 JE.Lundberg.112_1499030 JE.Lundberg.112_20902 JE.Lundberg.112_26504 JE.Lundberg.112_567378 JE.Lundberg.112_62713 JE.Lundberg.112_7099 JE.Lundberg.112_905598 JE.Lundberg.115_229052 JE.Lundberg.115_43580 JE.Lundberg.115_663453 JE.Lundberg.115_804220 JE.Lundberg.118_1307678 JE.Lundberg.118_1402227 JE.Lundberg.118_1402478 JE.Lundberg.118_1442563 JE.Lundberg.118_164578 JE.Lundberg.118_372609 JE.Lundberg.118_374570 JE.Lundberg.118_470292 JE.Lundberg.118_53401 JE.Lundberg.118_603982 JE.Lundberg.118_661094 JE.Lundberg.118_81549 JE.Lundberg.118_943526 JE.Lundberg.118_991306 JE.Lundberg.121_1428742 JE.Lundberg.121_835045 JE.Lundberg.124_804925 JE.Lundberg.127_302907 JE.Lundberg.130_1111345 JE.Lundberg.130_1111511 JE.Lundberg.130_1215920 JE.Lundberg.130_149901 JE.Lundberg.130_842125 JE.Lundberg.130_857275 JE.Lundberg.130_944316 JE.Lundberg.133_1154937 JE.Lundberg.133_1155035 JE.Lundberg.133_1165790 JE.Lundberg.133_277584 JE.Lundberg.133_347089 JE.Lundberg.133_398708 JE.Lundberg.133_490712 JE.Lundberg.133_490771 JE.Lundberg.133_636021 JE.Lundberg.133_842591 JE.Lundberg.133_842711 JE.Lundberg.133_842723 JE.Lundberg.139_1017723 JE.Lundberg.139_1034330 JE.Lundberg.139_1045859 JE.Lundberg.139_1115011 JE.Lundberg.139_111818 JE.Lundberg.139_111840 JE.Lundberg.139_1128163 JE.Lundberg.139_1128328 JE.Lundberg.139_1139466 JE.Lundberg.139_114549 JE.Lundberg.139_1173092 JE.Lundberg.139_1198110 JE.Lundberg.139_1212367 JE.Lundberg.139_1214829 JE.Lundberg.139_1263134 JE.Lundberg.139_137 JE.Lundberg.139_188012 JE.Lundberg.139_236297 JE.Lundberg.139_241032 JE.Lundberg.139_242208 JE.Lundberg.139_242287 JE.Lundberg.139_282864 JE.Lundberg.139_28831 JE.Lundberg.139_377944 JE.Lundberg.139_381885 JE.Lundberg.139_417051 JE.Lundberg.139_43423 JE.Lundberg.139_477798 JE.Lundberg.139_477835 JE.Lundberg.139_477991 JE.Lundberg.139_510642 JE.Lundberg.139_544870 JE.Lundberg.139_56300 JE.Lundberg.139_602914 JE.Lundberg.139_602955 JE.Lundberg.139_628653 JE.Lundberg.139_681136 JE.Lundberg.139_706189 JE.Lundberg.139_707317 JE.Lundberg.139_752812 JE.Lundberg.139_79449 JE.Lundberg.139_79609 JE.Lundberg.139_814285 JE.Lundberg.139_847089 JE.Lundberg.139_878821 JE.Lundberg.139_909900 JE.Lundberg.139_966 JE.Lundberg.139_97332 JE.Lundberg.142_1019356 JE.Lundberg.142_104866 JE.Lundberg.142_163212 JE.Lundberg.142_216266 JE.Lundberg.142_323994 JE.Lundberg.142_363737 JE.Lundberg.142_390093 JE.Lundberg.142_401561 JE.Lundberg.142_403499 JE.Lundberg.142_419754 JE.Lundberg.142_499276 JE.Lundberg.142_677965 JE.Lundberg.142_694653 JE.Lundberg.142_736536 JE.Lundberg.142_85068 JE.Lundberg.142_896467 JE.Lundberg.142_986074 JE.Lundberg.142_995446 JE.Lundberg.145_1039885 JE.Lundberg.145_108324 JE.Lundberg.145_140295 JE.Lundberg.145_1465626 JE.Lundberg.145_1545797 JE.Lundberg.145_1727403 JE.Lundberg.145_258435 JE.Lundberg.145_290738 JE.Lundberg.145_313749 JE.Lundberg.145_365469 JE.Lundberg.145_401771 JE.Lundberg.145_54648 JE.Lundberg.145_560354 JE.Lundberg.145_81430 JE.Lundberg.145_875796 JE.Lundberg.148_1151603 JE.Lundberg.148_1173135 JE.Lundberg.148_17674 JE.Lundberg.148_261631 JE.Lundberg.148_290261 JE.Lundberg.148_368530 JE.Lundberg.148_379572 JE.Lundberg.148_446490 JE.Lundberg.148_486535 JE.Lundberg.148_545894 JE.Lundberg.148_611367 JE.Lundberg.151_1201872 JE.Lundberg.151_1383178 JE.Lundberg.151_1403663 JE.Lundberg.151_1403761 JE.Lundberg.151_1517269 JE.Lundberg.151_1519263 JE.Lundberg.151_1565707 JE.Lundberg.151_1635005 JE.Lundberg.151_1691454 JE.Lundberg.151_278191 JE.Lundberg.151_329990 JE.Lundberg.151_589498 JE.Lundberg.151_627802 JE.Lundberg.151_637454 JE.Lundberg.151_738620 JE.Lundberg.151_95813 JE.Lundberg.151_999354 JE.Lundberg.154_428190 JE.Lundberg.154_522287 JE.Lundberg.157_1041465 JE.Lundberg.157_173298 JE.Lundberg.157_615101 JE.Lundberg.160_13350 JE.Lundberg.160_257471 JE.Lundberg.160_684515 JE.Lundberg.163_448906 JE.Lundberg.163_600990 JE.Lundberg.166_1064586 JE.Lundberg.166_1168276 JE.Lundberg.166_1231351 JE.Lundberg.166_300003 JE.Lundberg.166_358777 JE.Lundberg.166_704264 JE.Lundberg.166_910293 JE.Lundberg.166_989288 JE.Lundberg.169_1547247 JE.Lundberg.172_645803 JE.Lundberg.175_1023651 JE.Lundberg.175_1154727 JE.Lundberg.175_1156473 JE.Lundberg.175_52403 JE.Lundberg.178_290197 JE.Lundberg.178_551726 JE.Lundberg.178_76295 JE.Lundberg.181_865405 JE.Lundberg.4_175447 JE.Lundberg.94_956529 JE.Lundberg.97_1098566 JE.Lundberg.97_285725 JE.Lundberg.97_348019 JE.Lundberg.97_630717 JE.Lundberg.97_850336 JE.Lundberg.97_894977 JE.Soil.102_136163 JE.Soil.102_136264 JE.Soil.106_973620 JE.Soil.110_245026 JE.Soil.110_644121 JE.Soil.118_1100067 JE.Soil.118_757078 JE.Soil.122_9466 JE.Soil.126_143092 JE.Soil.126_20901 JE.Soil.126_21070 JE.Soil.130_151086 JE.Soil.130_460352 JE.Soil.130_63861 JE.Soil.130_781532 JE.Soil.134_1586375 JE.Soil.134_1720638 JE.Soil.134_1960739 JE.Soil.134_2452866 JE.Soil.134_2452906 JE.Soil.134_2559241 JE.Soil.134_2696592 JE.Soil.138_100568 JE.Soil.138_1033745 JE.Soil.138_1132960 JE.Soil.138_1248531 JE.Soil.138_167918 JE.Soil.138_375887 JE.Soil.138_430256 JE.Soil.138_494461 JE.Soil.138_512151 JE.Soil.138_522313 JE.Soil.138_792723 JE.Soil.142_1598113 JE.Soil.142_1624566 JE.Soil.274_1123820 JE.Soil.274_1169200 JE.Soil.274_1832253 JE.Soil.278_1652343 JE.Soil.278_1709712 JE.Soil.286_210631 JE.Soil.286_976550 JE.Soil.290_2200191 JE.Soil.294_290401 JE.Soil.294_616587 JE.Soil.294_616948 JE.Soil.294_617981 JE.Soil.298_241801 JE.Soil.298_558154 JE.Soil.298_77720 JE.Soil.298_845525 JE.Soil.298_90192 JE.Soil.302_228748 JE.Soil.302_322949 JE.Soil.302_577357 JE.Soil.302_667827 JE.Soil.310_1049838 JE.Soil.310_1076662 JE.Soil.310_1348715 JE.Soil.310_1973617 JE.Soil.310_2109168 JE.Soil.310_2169951 JE.Soil.310_2196298 JE.Soil.310_580821 JE.Soil.314_1411120 JE.Soil.314_312562 JE.Soil.314_489072 JE.Soil.314_571244 JE.Soil.314_706737 JE.Soil.318_192900 JE.Soil.42_428740 JE.Lundberg.121_225791 JE.Lundberg.121_231239 JE.Lundberg.121_511162 JE.Lundberg.121_700404 JE.Lundberg.121_1070748 JE.Lundberg.121_1375986 JE.Lundberg.121_1521169 JE.Lundberg.124_290796 JE.Lundberg.124_290826 JE.Lundberg.124_961548 JE.Lundberg.130_138697 JE.Lundberg.130_165480 JE.Lundberg.130_892081 JE.Lundberg.130_1111518 JE.Lundberg.133_271749 JE.Lundberg.133_346665 JE.Lundberg.133_358955 JE.Lundberg.133_403777 JE.Lundberg.133_466291 JE.Lundberg.133_489421 JE.Lundberg.133_641985 JE.Lundberg.133_708272 JE.Lundberg.133_746397 JE.Lundberg.133_756891 JE.Lundberg.133_839564 JE.Lundberg.133_973758 JE.Lundberg.133_1000388 JE.Lundberg.136_43228 JE.Lundberg.136_970162 JE.Lundberg.136_1002773 JE.Lundberg.139_43380 JE.Lundberg.139_79617 JE.Lundberg.139_89387 JE.Lundberg.139_97114 JE.Lundberg.139_99935 JE.Lundberg.139_100006 JE.Lundberg.139_106905 JE.Lundberg.139_193320 JE.Lundberg.139_203291 JE.Lundberg.139_206073 JE.Lundberg.139_208786 JE.Lundberg.139_218366 JE.Lundberg.139_264308 JE.Lundberg.139_265675 JE.Lundberg.139_280066 JE.Lundberg.139_330004 JE.Lundberg.139_378166 JE.Lundberg.139_378232 JE.Lundberg.139_403113 JE.Lundberg.139_407893 JE.Lundberg.139_419468 JE.Lundberg.139_529938 JE.Lundberg.139_671806 JE.Lundberg.139_694206 JE.Lundberg.139_695382 JE.Lundberg.139_695542 JE.Lundberg.139_706390 JE.Lundberg.139_707096 JE.Lundberg.139_752566 JE.Lundberg.139_782377 JE.Lundberg.139_797208 JE.Lundberg.139_843983 JE.Lundberg.139_852868 JE.Lundberg.139_878765 JE.Lundberg.139_898752 JE.Lundberg.139_977296 JE.Lundberg.139_1036901 JE.Lundberg.139_1064190 JE.Lundberg.139_1157071 JE.Lundberg.139_1210568 JE.Lundberg.139_1276861 JE.Lundberg.139_1293876 JE.Lundberg.142_331330 JE.Lundberg.142_335051 JE.Lundberg.142_391058 JE.Lundberg.142_467783 JE.Lundberg.142_522616 JE.Lundberg.142_588166 JE.Lundberg.142_704656 JE.Lundberg.142_720267 JE.Lundberg.142_781400 JE.Lundberg.142_781544 JE.Lundberg.142_820019 JE.Lundberg.142_932990 JE.Lundberg.142_1024052 JE.Lundberg.142_1048432 JE.Lundberg.145_15025 JE.Lundberg.145_135148 JE.Lundberg.145_137545 JE.Lundberg.145_236754 JE.Lundberg.145_237356 JE.Lundberg.145_341728 JE.Lundberg.145_341886 JE.Lundberg.145_366363 JE.Lundberg.145_387614 JE.Lundberg.145_525530 JE.Lundberg.145_558901 JE.Lundberg.145_559058 JE.Lundberg.145_560022 JE.Lundberg.145_870552 JE.Lundberg.145_925990 JE.Lundberg.145_937810 JE.Lundberg.145_1039731 JE.Lundberg.145_1465639 JE.Lundberg.145_1472608 JE.Lundberg.145_1505105 JE.Lundberg.145_1564238 JE.Lundberg.145_1600104 JE.Lundberg.145_1624914 JE.Lundberg.145_1694144 JE.Lundberg.145_1712329 JE.Lundberg.145_1732722 JE.Lundberg.148_114191 JE.Lundberg.148_132108 JE.Lundberg.148_209482 JE.Lundberg.148_226622 JE.Lundberg.148_285469 JE.Lundberg.148_372910 JE.Lundberg.148_379693 JE.Lundberg.148_437382 JE.Lundberg.148_437638 JE.Lundberg.148_445405 JE.Lundberg.148_474830 JE.Lundberg.148_475078 JE.Lundberg.148_486172 JE.Lundberg.148_510353 JE.Lundberg.148_574480 JE.Lundberg.148_588406 JE.Lundberg.148_672338 JE.Lundberg.148_736712 JE.Lundberg.148_785776 JE.Lundberg.148_808765 JE.Lundberg.148_966448 JE.Lundberg.148_968813 JE.Lundberg.148_1005154 JE.Lundberg.148_1005251 JE.Lundberg.148_1025437 JE.Lundberg.148_1048030 JE.Lundberg.148_1048891 JE.Lundberg.148_1103608 JE.Lundberg.151_64047 JE.Lundberg.151_96247 JE.Lundberg.151_182196 JE.Lundberg.151_282136 JE.Lundberg.151_323780 JE.Lundberg.151_344120 JE.Lundberg.151_360742 JE.Lundberg.151_401122 JE.Lundberg.151_439824 JE.Lundberg.151_444959 JE.Lundberg.151_508520 JE.Lundberg.151_544010 JE.Lundberg.151_594927 JE.Lundberg.151_624928 JE.Lundberg.151_672343 JE.Lundberg.151_672426 JE.Lundberg.151_673305 JE.Lundberg.151_676588 JE.Lundberg.151_676806 JE.Lundberg.151_684325 JE.Lundberg.151_760236 JE.Lundberg.151_849895 JE.Lundberg.151_913285 JE.Lundberg.151_913478 JE.Lundberg.151_974334 JE.Lundberg.151_1109985 JE.Lundberg.151_1158524 JE.Lundberg.151_1180409 JE.Lundberg.151_1197919 JE.Lundberg.151_1273375 JE.Lundberg.151_1362947 JE.Lundberg.151_1383174 JE.Lundberg.151_1484335 JE.Lundberg.151_1496989 JE.Lundberg.151_1528625 JE.Lundberg.151_1538416 JE.Lundberg.151_1565384 JE.Lundberg.151_1568241 JE.Lundberg.151_1603423 JE.Lundberg.151_1690485 JE.Lundberg.151_1690504 JE.Lundberg.154_28399 JE.Lundberg.154_67198 JE.Lundberg.154_139063 JE.Lundberg.154_207900 JE.Lundberg.154_402151 JE.Lundberg.154_648373 JE.Lundberg.154_828868 JE.Lundberg.154_934507 JE.Lundberg.154_984040 JE.Lundberg.154_984250 JE.Lundberg.154_993419 JE.Lundberg.154_993549 JE.Lundberg.154_999107 JE.Lundberg.154_1205128 JE.Lundberg.154_1241034 JE.Lundberg.154_1261917 JE.Lundberg.154_1347443 JE.Lundberg.157_47411 JE.Lundberg.157_93327 JE.Lundberg.157_228978 JE.Lundberg.157_251257 JE.Lundberg.157_340050 JE.Lundberg.157_731155 JE.Lundberg.157_731363 JE.Lundberg.157_759656 JE.Lundberg.157_761660 JE.Lundberg.157_973145 JE.Lundberg.157_1021237 JE.Lundberg.157_1021507 JE.Lundberg.157_1026810 JE.Lundberg.157_1108879 JE.Lundberg.157_1197057 JE.Lundberg.157_1206757 JE.Lundberg.160_193213 JE.Lundberg.160_251952 JE.Lundberg.160_460977 JE.Lundberg.160_757301 JE.Lundberg.160_898901 JE.Lundberg.160_1005662 JE.Lundberg.160_1005768 JE.Lundberg.163_83457 JE.Lundberg.163_83729 JE.Lundberg.163_140522 JE.Lundberg.163_168970 JE.Lundberg.163_169035 JE.Lundberg.163_419194 JE.Lundberg.163_419419 JE.Lundberg.163_487318 JE.Lundberg.163_658876 JE.Lundberg.163_670930 JE.Lundberg.163_785133 JE.Lundberg.166_43117 JE.Lundberg.166_89395 JE.Lundberg.166_300284 JE.Lundberg.166_418330 JE.Lundberg.166_523737 JE.Lundberg.166_535460 JE.Lundberg.166_537562 JE.Lundberg.166_644658 JE.Lundberg.166_769651 JE.Lundberg.166_829728 JE.Lundberg.166_875169 JE.Lundberg.166_923309 JE.Lundberg.166_928626 JE.Lundberg.166_928852 JE.Lundberg.166_956733 JE.Lundberg.166_957511 JE.Lundberg.166_962700 JE.Lundberg.166_1019421 JE.Lundberg.166_1026826 JE.Lundberg.166_1064429 JE.Lundberg.166_1064465 JE.Lundberg.166_1077032 JE.Lundberg.166_1138889 JE.Lundberg.166_1206134 JE.Lundberg.166_1231643 JE.Lundberg.166_1232496 JE.Lundberg.166_1278674 JE.Lundberg.166_1376484 JE.Lundberg.166_1376533 JE.Lundberg.166_1381023 JE.Lundberg.166_1387735 JE.Lundberg.166_1442848 JE.Lundberg.169_456804 JE.Lundberg.169_456965 JE.Lundberg.169_1552172 JE.Lundberg.169_1638844 JE.Lundberg.172_42764 JE.Lundberg.178_290628 JE.Lundberg.178_295216 JE.Lundberg.178_393089 JE.Lundberg.181_323602 JE.Lundberg.181_604985 JE.Lundberg.181_978621 JE.Lundberg.91_783981 JE.Soil.102_410352 JE.Soil.102_463297 JE.Soil.102_486642 JE.Soil.102_502831 JE.Soil.110_553234 JE.Soil.110_1197387 JE.Soil.110_1197543 JE.Soil.118_240701 JE.Soil.118_648880 JE.Soil.118_859645 JE.Soil.118_859769 JE.Soil.118_863982 JE.Soil.122_126146 JE.Soil.122_126243 JE.Soil.122_160838 JE.Soil.122_663118 JE.Soil.122_820053 JE.Soil.122_847096 JE.Soil.130_63945 JE.Soil.130_103785 JE.Soil.130_268949 JE.Soil.130_471272 JE.Soil.130_519807 JE.Soil.130_540750 JE.Soil.130_599960 JE.Soil.130_841291 JE.Soil.130_875646 JE.Soil.134_88277 JE.Soil.134_374480 JE.Soil.134_781535 JE.Soil.134_796908 JE.Soil.134_893837 JE.Soil.134_893957 JE.Soil.134_1107050 JE.Soil.134_1279084 JE.Soil.134_1279238 JE.Soil.134_1295384 JE.Soil.134_1405518 JE.Soil.134_1471680 JE.Soil.134_1619699 JE.Soil.134_1623317 JE.Soil.134_1641204 JE.Soil.134_1896812 JE.Soil.134_2248221 JE.Soil.134_2451801 JE.Soil.134_2476432 JE.Soil.134_2827076 JE.Soil.134_2930359 JE.Soil.134_2930363 JE.Soil.138_25259 JE.Soil.138_200414 JE.Soil.138_279225 JE.Soil.138_304181 JE.Soil.138_438544 JE.Soil.138_620842 JE.Soil.138_742152 JE.Soil.138_796806 JE.Soil.138_821469 JE.Soil.138_843458 JE.Soil.138_1071630 JE.Soil.138_1071880 JE.Soil.138_1082244 JE.Soil.142_176993 JE.Soil.142_226339 JE.Soil.142_1014097 JE.Soil.142_1030480 JE.Soil.142_1654512 JE.Soil.142_1662841 JE.Soil.142_1663006 JE.Soil.142_1775603 JE.Soil.142_2225657 JE.Soil.142_2291851 JE.Soil.142_2485045 JE.Soil.142_2807562 JE.Soil.14_1676255 JE.Soil.262_989803 JE.Soil.274_59688 JE.Soil.274_70694 JE.Soil.274_175647 JE.Soil.274_176477 JE.Soil.274_458842 JE.Soil.274_511859 JE.Soil.274_762276 JE.Soil.274_762431 JE.Soil.274_1069746 JE.Soil.274_1334233 JE.Soil.274_1379908 JE.Soil.274_1539035 JE.Soil.274_1612274 JE.Soil.274_1641970 JE.Soil.274_2093473 JE.Soil.274_2093502 JE.Soil.274_2249163 JE.Soil.274_2256838 JE.Soil.274_2546913 JE.Soil.278_1087249 JE.Soil.278_1509732 JE.Soil.278_1709631 JE.Soil.278_1780612 JE.Soil.278_2532141 JE.Soil.282_460394 JE.Soil.282_1092515 JE.Soil.282_1366398 JE.Soil.282_1421755 JE.Soil.282_2209049 JE.Soil.286_780885 JE.Soil.290_256504 JE.Soil.290_707594 JE.Soil.290_1148245 JE.Soil.290_1279134 JE.Soil.290_1296583 JE.Soil.290_1339041 JE.Soil.290_2239297 JE.Soil.290_2299884 JE.Soil.290_2728962 JE.Soil.290_2760588 JE.Soil.290_2805027 JE.Soil.294_184887 JE.Soil.294_185256 JE.Soil.294_257381 JE.Soil.294_257814 JE.Soil.294_303067 JE.Soil.294_337573 JE.Soil.294_407286 JE.Soil.294_631048 JE.Soil.298_63057 JE.Soil.298_63819 JE.Soil.298_75754 JE.Soil.298_90006 JE.Soil.298_103123 JE.Soil.298_128861 JE.Soil.298_130453 JE.Soil.298_170985 JE.Soil.298_183057 JE.Soil.298_203559 JE.Soil.298_242584 JE.Soil.298_249921 JE.Soil.298_259477 JE.Soil.298_279317 JE.Soil.298_343578 JE.Soil.298_350847 JE.Soil.298_367832 JE.Soil.298_397208 JE.Soil.298_422483 JE.Soil.298_423781 JE.Soil.298_450828 JE.Soil.298_557654 JE.Soil.298_560428 JE.Soil.298_561251 JE.Soil.298_610391 JE.Soil.298_655796 JE.Soil.298_702143 JE.Soil.298_721971 JE.Soil.298_725172 JE.Soil.298_815853 JE.Soil.298_817469 JE.Soil.302_6993 JE.Soil.302_17023 JE.Soil.302_58693 JE.Soil.302_78149 JE.Soil.302_123788 JE.Soil.302_124330 JE.Soil.302_126913 JE.Soil.302_158761 JE.Soil.302_186318 JE.Soil.302_211186 JE.Soil.302_211228 JE.Soil.302_447456 JE.Soil.302_535528 JE.Soil.302_619239 JE.Soil.302_632689 JE.Soil.302_679658 JE.Soil.310_102730 JE.Soil.310_253734 JE.Soil.310_283351 JE.Soil.310_367089 JE.Soil.310_574181 JE.Soil.310_608179 JE.Soil.310_741676 JE.Soil.310_760701 JE.Soil.310_821984 JE.Soil.310_959021 JE.Soil.310_995893 JE.Soil.310_1095444 JE.Soil.310_1114924 JE.Soil.310_1222574 JE.Soil.310_1258142 JE.Soil.310_1294330 JE.Soil.310_1328943 JE.Soil.310_1539326 JE.Soil.310_1613437 JE.Soil.310_1697892 JE.Soil.310_1787517 JE.Soil.310_2007938 JE.Soil.310_2017591 JE.Soil.310_2109776 JE.Soil.310_2128890 JE.Soil.314_7855 JE.Soil.314_25707 JE.Soil.314_26174 JE.Soil.314_33555 JE.Soil.314_472363 JE.Soil.314_766742 JE.Soil.314_770988 JE.Soil.314_921199 JE.Soil.314_975623 JE.Soil.314_1080263 JE.Soil.314_1142517 JE.Soil.314_1211142 JE.Soil.314_1250846 JE.Soil.314_1262342 JE.Soil.314_1317422 JE.Soil.318_268599 JE.Soil.318_696333 JE.Soil.318_1249549 JE.Soil.318_1467145 JE.Soil.318_1569877 JE.Soil.42_299551 JE.Soil.42_372856 JE.Soil.42_1160804 JE.Soil.42_1980471 JE.Soil.42_2136585 JE.Lundberg.100_573334 JE.Lundberg.100_880670 JE.Lundberg.100_1338875 JE.Lundberg.103_136662 JE.Lundberg.103_189250 JE.Lundberg.103_247412 JE.Lundberg.103_258214 JE.Lundberg.103_312483 JE.Lundberg.103_321707 JE.Lundberg.103_360750 JE.Lundberg.103_591702 JE.Lundberg.103_641995 JE.Lundberg.103_676151 JE.Lundberg.103_1043869 JE.Lundberg.103_1111045 JE.Lundberg.103_1156780 JE.Lundberg.103_1188987 JE.Lundberg.103_1236368 JE.Lundberg.103_1326929 JE.Lundberg.103_1429244 JE.Lundberg.103_1441973 JE.Lundberg.103_1542113 JE.Lundberg.103_1605006 JE.Lundberg.103_1632905 JE.Lundberg.106_35180 JE.Lundberg.106_57464 JE.Lundberg.106_417270 JE.Lundberg.106_562030 JE.Lundberg.106_586410 JE.Lundberg.106_622243 JE.Lundberg.106_622344 JE.Lundberg.106_839929 JE.Lundberg.106_853248 JE.Lundberg.106_1059779 JE.Lundberg.106_1085170 JE.Lundberg.106_1118535 JE.Lundberg.106_1237739 JE.Lundberg.109_60243 JE.Lundberg.109_60298 JE.Lundberg.109_151758 JE.Lundberg.109_657438 JE.Lundberg.109_1262255 JE.Lundberg.109_1549064 JE.Lundberg.109_1586780 JE.Lundberg.10_1142449 JE.Lundberg.112_163493 JE.Lundberg.112_240760 JE.Lundberg.112_285242 JE.Lundberg.112_285265 JE.Lundberg.112_440575 JE.Lundberg.112_552890 JE.Lundberg.112_553264 JE.Lundberg.112_557135 JE.Lundberg.112_680314 JE.Lundberg.112_686598 JE.Lundberg.112_709161 JE.Lundberg.112_856585 JE.Lundberg.112_1428556 JE.Lundberg.115_61086 JE.Lundberg.115_415552 JE.Lundberg.115_443865 JE.Lundberg.115_588666 JE.Lundberg.115_688524 JE.Lundberg.115_804538 JE.Lundberg.115_894656 JE.Lundberg.115_1028256 JE.Lundberg.115_1064325 JE.Lundberg.115_1319321 JE.Lundberg.115_1334375 JE.Lundberg.115_1499399 JE.Lundberg.118_2713 JE.Lundberg.118_294469 JE.Lundberg.118_348240 JE.Lundberg.118_447699 JE.Lundberg.118_723499 JE.Lundberg.118_864540 JE.Lundberg.118_932049 JE.Lundberg.118_964943 JE.Lundberg.118_1037758 JE.Lundberg.118_1297565 JE.Lundberg.118_1432837 JE.Lundberg.118_1468668 JE.Lundberg.124_896523 JE.Lundberg.133_849730 JE.Lundberg.139_233183 JE.Lundberg.139_540389 JE.Lundberg.139_1143715 JE.Lundberg.148_741114 JE.Lundberg.154_915052 JE.Lundberg.169_56075 JE.Lundberg.169_56254 JE.Lundberg.169_432435 JE.Lundberg.169_471702 JE.Lundberg.169_538905 JE.Lundberg.169_688133 JE.Lundberg.169_813009 JE.Lundberg.169_835079 JE.Lundberg.169_1026748 JE.Lundberg.169_1026886 JE.Lundberg.169_1320992 JE.Lundberg.169_1368583 JE.Lundberg.169_1375717 JE.Lundberg.169_1455948 JE.Lundberg.169_1701009 JE.Lundberg.16_287223 JE.Lundberg.172_49336 JE.Lundberg.172_80790 JE.Lundberg.172_213375 JE.Lundberg.172_282165 JE.Lundberg.172_332819 JE.Lundberg.172_356693 JE.Lundberg.172_380932 JE.Lundberg.172_387174 JE.Lundberg.172_387317 JE.Lundberg.172_392619 JE.Lundberg.172_429851 JE.Lundberg.172_568265 JE.Lundberg.172_576255 JE.Lundberg.172_726268 JE.Lundberg.172_726443 JE.Lundberg.172_849516 JE.Lundberg.172_918334 JE.Lundberg.172_918349 JE.Lundberg.172_990238 JE.Lundberg.172_990536 JE.Lundberg.172_995838 JE.Lundberg.175_706165 JE.Lundberg.175_734460 JE.Lundberg.175_736062 JE.Lundberg.175_736604 JE.Lundberg.175_796833 JE.Lundberg.175_966590 JE.Lundberg.175_1063279 JE.Lundberg.175_1096054 JE.Lundberg.175_1119944 JE.Lundberg.175_1131530 JE.Lundberg.175_1157565 JE.Lundberg.175_1172755 JE.Lundberg.175_1217744 JE.Lundberg.175_1269041 JE.Lundberg.178_82602 JE.Lundberg.178_96610 JE.Lundberg.178_137889 JE.Lundberg.178_151406 JE.Lundberg.178_151410 JE.Lundberg.178_216896 JE.Lundberg.178_291905 JE.Lundberg.178_405236 JE.Lundberg.178_412978 JE.Lundberg.178_438840 JE.Lundberg.178_445189 JE.Lundberg.178_467904 JE.Lundberg.178_480012 JE.Lundberg.178_494888 JE.Lundberg.178_605940 JE.Lundberg.178_627975 JE.Lundberg.178_646982 JE.Lundberg.178_661579 JE.Lundberg.181_827 JE.Lundberg.181_214576 JE.Lundberg.181_240494 JE.Lundberg.181_433343 JE.Lundberg.181_561120 JE.Lundberg.181_561367 JE.Lundberg.181_562517 JE.Lundberg.181_562665 JE.Lundberg.181_653171 JE.Lundberg.181_692683 JE.Lundberg.181_723088 JE.Lundberg.181_751918 JE.Lundberg.181_792153 JE.Lundberg.181_824663 JE.Lundberg.181_833172 JE.Lundberg.181_833382 JE.Lundberg.181_1100220 JE.Lundberg.181_1106952 JE.Lundberg.190_330945 JE.Lundberg.190_497645 JE.Lundberg.190_497928 JE.Lundberg.190_600416 JE.Lundberg.34_1670570 JE.Lundberg.34_1670800 JE.Lundberg.37_723147 JE.Lundberg.4_698405 JE.Lundberg.7_720126 JE.Lundberg.82_962825 JE.Lundberg.82_963036 JE.Lundberg.85_1670047 JE.Lundberg.85_1755070 JE.Lundberg.85_2653515 JE.Lundberg.85_4862117 JE.Lundberg.88_1076762 JE.Lundberg.88_1376141 JE.Lundberg.88_1376260 JE.Lundberg.91_71848 JE.Lundberg.91_194042 JE.Lundberg.91_329625 JE.Lundberg.91_368948 JE.Lundberg.91_561498 JE.Lundberg.91_615256 JE.Lundberg.91_1085303 JE.Lundberg.91_1221970 JE.Lundberg.91_1256632 JE.Lundberg.91_1626199 JE.Lundberg.94_108478 JE.Lundberg.94_146543 JE.Lundberg.94_648449 JE.Lundberg.94_1029128 JE.Lundberg.94_1040821 JE.Lundberg.94_1240380 JE.Lundberg.94_1288796 JE.Lundberg.97_94837 JE.Lundberg.97_296085 JE.Lundberg.97_383278 JE.Lundberg.97_397219 JE.Lundberg.97_524564 JE.Lundberg.97_845415 JE.Lundberg.97_927526 JE.Lundberg.97_1009605 JE.Soil.110_1335040 JE.Soil.118_944467 JE.Soil.130_181017 JE.Soil.130_338654 JE.Soil.138_399927 JE.Soil.138_474787 JE.Soil.138_1328339 JE.Soil.142_2392862 JE.Soil.278_675497 JE.Soil.286_1224894 JE.Soil.290_1139259 JE.Soil.310_2096831 JE.Soil.318_341612 JE.Soil.318_864409 JE.Soil.34_1980127 JE.Soil.42_208967 JE.Lundberg.100_792731 JE.Lundberg.100_810734 JE.Lundberg.103_225234 JE.Lundberg.103_302760 JE.Lundberg.103_314076 JE.Lundberg.103_435241 JE.Lundberg.103_523388 JE.Lundberg.103_672065 JE.Lundberg.103_721693 JE.Lundberg.103_992304 JE.Lundberg.103_1035947 JE.Lundberg.103_1036154 JE.Lundberg.103_1091482 JE.Lundberg.103_1133255 JE.Lundberg.103_1291099 JE.Lundberg.103_1459181 JE.Lundberg.103_1474453 JE.Lundberg.106_30000 JE.Lundberg.106_84659 JE.Lundberg.106_164923 JE.Lundberg.106_237433 JE.Lundberg.106_333612 JE.Lundberg.106_387366 JE.Lundberg.106_420619 JE.Lundberg.106_448608 JE.Lundberg.106_659217 JE.Lundberg.106_813696 JE.Lundberg.106_856938 JE.Lundberg.106_912966 JE.Lundberg.106_924724 JE.Lundberg.106_1111744 JE.Lundberg.106_1129267 JE.Lundberg.106_1280796 JE.Lundberg.106_1317774 JE.Lundberg.109_969146 JE.Lundberg.112_15632 JE.Lundberg.112_130315 JE.Lundberg.112_573887 JE.Lundberg.112_1396476 JE.Lundberg.115_69600 JE.Lundberg.115_1011258 JE.Lundberg.115_1112087 JE.Lundberg.115_1114655 JE.Lundberg.115_1161481 JE.Lundberg.118_374753 JE.Lundberg.118_626870 JE.Lundberg.118_869577 JE.Lundberg.118_1122742 JE.Lundberg.118_1363659 JE.Lundberg.124_739131 JE.Lundberg.130_939230 JE.Lundberg.136_978534 JE.Lundberg.139_181950 JE.Lundberg.139_187559 JE.Lundberg.145_278640 JE.Lundberg.145_991330 JE.Lundberg.148_132893 JE.Lundberg.148_546187 JE.Lundberg.148_574080 JE.Lundberg.148_574549 JE.Lundberg.148_969735 JE.Lundberg.148_1124982 JE.Lundberg.151_514400 JE.Lundberg.151_1557742 JE.Lundberg.154_372026 JE.Lundberg.154_372240 JE.Lundberg.154_1232573 JE.Lundberg.157_272958 JE.Lundberg.157_297908 JE.Lundberg.157_298078 JE.Lundberg.157_303290 JE.Lundberg.157_1221447 JE.Lundberg.160_1109327 JE.Lundberg.166_33106 JE.Lundberg.166_123237 JE.Lundberg.166_275504 JE.Lundberg.166_294853 JE.Lundberg.166_294918 JE.Lundberg.166_366445 JE.Lundberg.166_383558 JE.Lundberg.166_421653 JE.Lundberg.166_534845 JE.Lundberg.166_582812 JE.Lundberg.166_583077 JE.Lundberg.166_670858 JE.Lundberg.166_835225 JE.Lundberg.166_835562 JE.Lundberg.166_852120 JE.Lundberg.166_1354434 JE.Lundberg.166_1405772 JE.Lundberg.166_1409619 JE.Lundberg.166_1466249 JE.Lundberg.169_37673 JE.Lundberg.169_180554 JE.Lundberg.172_184443 JE.Lundberg.172_469217 JE.Lundberg.172_750878 JE.Lundberg.172_957554 JE.Lundberg.172_1345757 JE.Lundberg.172_1349871 JE.Lundberg.172_1421637 JE.Lundberg.172_1505649 JE.Lundberg.175_12393 JE.Lundberg.175_53820 JE.Lundberg.175_287785 JE.Lundberg.175_287953 JE.Lundberg.175_359507 JE.Lundberg.175_399720 JE.Lundberg.175_399802 JE.Lundberg.175_433129 JE.Lundberg.175_457920 JE.Lundberg.175_468380 JE.Lundberg.175_473438 JE.Lundberg.175_483144 JE.Lundberg.175_521813 JE.Lundberg.175_540002 JE.Lundberg.175_856501 JE.Lundberg.175_858000 JE.Lundberg.175_859544 JE.Lundberg.175_874686 JE.Lundberg.175_916301 JE.Lundberg.175_986815 JE.Lundberg.175_993927 JE.Lundberg.175_1013989 JE.Lundberg.175_1115813 JE.Lundberg.175_1121389 JE.Lundberg.175_1230727 JE.Lundberg.178_67491 JE.Lundberg.178_67840 JE.Lundberg.178_72337 JE.Lundberg.178_183172 JE.Lundberg.178_183410 JE.Lundberg.178_205936 JE.Lundberg.178_334105 JE.Lundberg.178_334190 JE.Lundberg.178_368975 JE.Lundberg.178_444335 JE.Lundberg.178_444435 JE.Lundberg.178_528878 JE.Lundberg.178_583859 JE.Lundberg.178_603902 JE.Lundberg.178_648995 JE.Lundberg.181_96720 JE.Lundberg.181_96944 JE.Lundberg.181_297933 JE.Lundberg.181_813483 JE.Lundberg.181_834165 JE.Lundberg.181_1158414 JE.Lundberg.85_4143127 JE.Lundberg.85_5715315 JE.Lundberg.88_1325541 JE.Lundberg.94_422663 JE.Lundberg.94_666326 JE.Lundberg.94_943042 JE.Lundberg.97_27090 JE.Lundberg.97_164181 JE.Lundberg.97_191530 JE.Lundberg.97_191586 JE.Lundberg.97_198647 JE.Lundberg.97_246820 JE.Lundberg.97_766314 JE.Lundberg.97_837557 JE.Lundberg.97_872964 JE.Lundberg.97_955001 JE.Lundberg.97_1003007 JE.Soil.118_8189 JE.Soil.118_383621 JE.Soil.118_383649 JE.Soil.142_1464644 JE.Soil.142_2246713 JE.Soil.274_122223 JE.Soil.274_2002214 JE.Soil.278_1765887 JE.Soil.282_1123124 JE.Soil.286_2035796 JE.Soil.298_403109 JE.Soil.302_115159 JE.Soil.310_373442 JE.Soil.310_423376 JE.Soil.310_538406 JE.Soil.310_883317 JE.Soil.310_1368624 JE.Soil.318_1620530 JE.Soil.98_981502 JE.Lundberg.145_29843 JE.Lundberg.145_30441 JE.Lundberg.145_45575 JE.Lundberg.145_97505 JE.Lundberg.145_102600 JE.Lundberg.145_140314 JE.Lundberg.145_272261 JE.Lundberg.145_400977 JE.Lundberg.145_720454 JE.Lundberg.145_970258 JE.Lundberg.145_970280 JE.Lundberg.145_1062615 JE.Lundberg.145_1234979 JE.Lundberg.145_1356379 JE.Lundberg.145_1356638 JE.Lundberg.145_1704596 JE.Lundberg.148_26347 JE.Lundberg.148_53072 JE.Lundberg.148_53263 JE.Lundberg.148_70193 JE.Lundberg.148_73263 JE.Lundberg.148_76038 JE.Lundberg.148_81483 JE.Lundberg.148_81594 JE.Lundberg.148_118827 JE.Lundberg.148_124992 JE.Lundberg.148_131798 JE.Lundberg.148_243635 JE.Lundberg.148_266073 JE.Lundberg.148_359873 JE.Lundberg.148_509061 JE.Lundberg.148_538279 JE.Lundberg.148_592647 JE.Lundberg.148_729686 JE.Lundberg.148_744715 JE.Lundberg.148_806666 JE.Lundberg.148_930848 JE.Lundberg.148_975186 JE.Lundberg.148_1075763 JE.Lundberg.148_1116857 JE.Lundberg.151_233339 JE.Lundberg.151_374910 JE.Lundberg.151_625906 JE.Lundberg.151_641439 JE.Lundberg.151_1000035 JE.Lundberg.151_1019494 JE.Lundberg.151_1345314 JE.Lundberg.151_1457110 JE.Lundberg.151_1505021 JE.Lundberg.151_1505230 JE.Lundberg.154_341880 JE.Lundberg.154_400944 JE.Lundberg.154_1129531 JE.Lundberg.157_362835 JE.Lundberg.157_519368 JE.Lundberg.157_914865 JE.Lundberg.157_917188 JE.Lundberg.157_1248851 JE.Lundberg.160_850424 JE.Lundberg.160_1024929 JE.Lundberg.160_1187098 JE.Lundberg.163_438879 JE.Lundberg.163_542743 JE.Lundberg.163_542980 JE.Lundberg.163_582451 JE.Lundberg.166_7197 JE.Lundberg.166_16419 JE.Lundberg.166_185846 JE.Lundberg.166_204195 JE.Lundberg.166_477764 JE.Lundberg.166_610482 JE.Lundberg.166_712840 JE.Lundberg.166_714178 JE.Lundberg.166_714324 JE.Lundberg.166_721463 JE.Lundberg.166_769568 JE.Lundberg.166_790726 JE.Lundberg.166_832240 JE.Lundberg.166_941446 JE.Lundberg.166_1069324 JE.Lundberg.166_1072825 JE.Lundberg.166_1155554 JE.Soil.102_428425 JE.Soil.106_339695 JE.Soil.106_767150 JE.Soil.110_842755 JE.Soil.110_1318782 JE.Soil.110_1333185 JE.Soil.118_525922 JE.Soil.130_64889 JE.Soil.134_68249 JE.Soil.134_68472 JE.Soil.134_1927319 JE.Soil.134_2947330 JE.Soil.142_773182 JE.Soil.142_1360153 JE.Soil.142_2808748 JE.Soil.286_536102 JE.Soil.290_681044 JE.Soil.290_697823 JE.Soil.290_1133133 JE.Soil.290_1312687 JE.Soil.290_2887057 JE.Soil.294_565962 JE.Soil.298_44561 JE.Soil.298_275345 JE.Soil.298_355921 JE.Soil.298_430574 JE.Soil.298_536624 JE.Soil.298_564348 JE.Soil.298_703137 JE.Soil.310_789589 JE.Soil.310_790186 JE.Soil.310_996327 JE.Soil.310_1504026 JE.Soil.310_1553017 JE.Soil.310_1643567 JE.Soil.310_1650445 JE.Soil.310_1918886 JE.Soil.314_902053 JE.Soil.314_1112513 JE.Soil.314_1229377 JE.Soil.314_1303394 JE.Soil.318_569134 JE.Lundberg.103_139034 JE.Lundberg.103_213865 JE.Lundberg.103_246012 JE.Lundberg.103_331226 JE.Lundberg.103_536194 JE.Lundberg.103_755727 JE.Lundberg.103_907489 JE.Lundberg.103_1270192 JE.Lundberg.103_1299853 JE.Lundberg.106_402521 JE.Lundberg.106_495592 JE.Lundberg.106_1001599 JE.Lundberg.106_1060435 JE.Lundberg.106_1060583 JE.Lundberg.106_1076741 JE.Lundberg.106_1293948 JE.Lundberg.109_562465 JE.Lundberg.109_1160348 JE.Lundberg.109_1377148 JE.Lundberg.109_1401415 JE.Lundberg.112_860502 JE.Lundberg.112_991256 JE.Lundberg.112_991508 JE.Lundberg.115_795962 JE.Lundberg.118_208289 JE.Lundberg.118_267035 JE.Lundberg.118_646067 JE.Lundberg.118_1011688 JE.Lundberg.118_1033821 JE.Lundberg.121_1007782 JE.Lundberg.121_1279804 JE.Lundberg.133_125587 JE.Lundberg.133_518309 JE.Lundberg.139_851963 JE.Lundberg.139_1159939 JE.Lundberg.145_406849 JE.Lundberg.151_548944 JE.Lundberg.151_915382 JE.Lundberg.151_1519240 JE.Lundberg.154_857451 JE.Lundberg.154_857673 JE.Lundberg.157_1041462 JE.Lundberg.157_1085072 JE.Lundberg.163_755435 JE.Lundberg.163_759103 JE.Lundberg.166_65300 JE.Lundberg.166_100386 JE.Lundberg.166_100489 JE.Lundberg.166_260800 JE.Lundberg.166_539544 JE.Lundberg.166_573179 JE.Lundberg.166_886147 JE.Lundberg.166_906881 JE.Lundberg.166_910509 JE.Lundberg.166_988341 JE.Lundberg.166_1081065 JE.Lundberg.166_1088500 JE.Lundberg.166_1088614 JE.Lundberg.166_1088713 JE.Lundberg.37_1206771 JE.Lundberg.91_1769577 JE.Lundberg.97_120549 JE.Lundberg.97_558070 JE.Lundberg.97_1014047 JE.Soil.102_291466 JE.Soil.102_362283 JE.Soil.110_1320251 JE.Soil.110_1325814 JE.Soil.118_384394 JE.Soil.118_1054396 JE.Soil.130_89303 JE.Soil.130_177024 JE.Soil.130_775526 JE.Soil.138_1205916 JE.Soil.138_1307264 JE.Soil.142_959696 JE.Soil.142_1332334 JE.Soil.286_657056 JE.Soil.286_2130244 JE.Soil.290_303616 JE.Soil.290_1810884 JE.Soil.290_1811097 JE.Soil.290_1811342 JE.Soil.294_48366 JE.Soil.294_75494 JE.Soil.294_75519 JE.Soil.294_114909 JE.Soil.294_590369 JE.Soil.298_82744 JE.Soil.302_576890 JE.Soil.310_2052028 JE.Soil.318_71248 JE.Soil.318_105804 JE.Soil.318_671574 JE.Soil.318_671617 JE.Soil.318_1176807 JE.Soil.110_3258 JE.Soil.110_318899 JE.Soil.110_627413 JE.Soil.110_774533 JE.Soil.110_816815 JE.Soil.118_122601 JE.Soil.118_1107666 JE.Soil.118_1168578 JE.Soil.126_72040 JE.Soil.126_128607 JE.Soil.126_1047697 JE.Soil.126_1505103 JE.Soil.130_178326 JE.Soil.130_290825 JE.Soil.134_1585307 JE.Soil.134_2963054 JE.Soil.138_169567 JE.Soil.138_181533 JE.Soil.138_420588 JE.Soil.138_676627 JE.Soil.138_862819 JE.Soil.138_1070490 JE.Soil.138_1208887 JE.Soil.138_1301716 JE.Soil.142_1383866 JE.Soil.274_974649 JE.Soil.282_2655784 JE.Soil.290_1625456 JE.Soil.290_1798199 JE.Soil.290_2745618 JE.Soil.290_3107610 JE.Soil.294_517762 JE.Soil.298_24632 JE.Soil.298_83070 JE.Soil.298_148478 JE.Soil.298_156070 JE.Soil.298_351431 JE.Soil.298_351726 JE.Soil.298_355545 JE.Soil.298_360559 JE.Soil.298_514949 JE.Soil.298_592454 JE.Soil.298_655655 JE.Soil.298_697294 JE.Soil.298_707463 JE.Soil.298_726432 JE.Soil.298_789821 JE.Soil.298_855188 JE.Soil.302_36645 JE.Soil.302_141803 JE.Soil.302_280783 JE.Soil.310_6665 JE.Soil.310_78997 JE.Soil.310_594581 JE.Soil.310_956276 JE.Soil.310_1643562 JE.Soil.314_190970 JE.Soil.314_191541 JE.Soil.314_342681 JE.Soil.314_408019 JE.Soil.314_536284 JE.Soil.314_656013 JE.Soil.314_779105 JE.Soil.314_802148 JE.Soil.314_1000328 JE.Soil.314_1077834 JE.Soil.314_1170952 JE.Soil.314_1368774 JE.Soil.314_1449416 JE.Soil.314_1529891 JE.Soil.318_614329 JE.Soil.318_887591 JE.Soil.318_887659 JE.Soil.318_1064336 JE.Soil.318_1250729 JE.Lundberg.103_537919 JE.Lundberg.103_935939 JE.Lundberg.103_1294783 JE.Lundberg.103_1674938 JE.Lundberg.106_312968 JE.Lundberg.106_880001 JE.Lundberg.109_1170126 JE.Lundberg.112_91218 JE.Lundberg.112_1167663 JE.Lundberg.118_362065 JE.Lundberg.118_685505 JE.Lundberg.118_793616 JE.Lundberg.118_1402472 JE.Lundberg.148_605261 JE.Lundberg.157_939615 JE.Lundberg.169_217789 JE.Lundberg.175_48625 JE.Lundberg.175_57532 JE.Lundberg.175_134607 JE.Lundberg.175_218092 JE.Lundberg.175_520727 JE.Lundberg.175_810306 JE.Lundberg.175_1023472 JE.Lundberg.175_1159901 JE.Lundberg.175_1229416 JE.Lundberg.181_24775 JE.Lundberg.187_25967 JE.Lundberg.76_94181 JE.Lundberg.94_528722 JE.Lundberg.94_529137 JE.Lundberg.94_605332 JE.Lundberg.97_523749 JE.Soil.102_432654 JE.Soil.130_511117 JE.Soil.130_612650 JE.Soil.278_147946 JE.Soil.310_170721 JE.Soil.314_534625 JE.Soil.314_1424079 JE.Soil.314_1497299 JE.Lundberg.133_243358 JE.Lundberg.133_262769 JE.Lundberg.139_115574 JE.Lundberg.139_131978 JE.Lundberg.139_152537 JE.Lundberg.142_161622 JE.Lundberg.142_200893 JE.Lundberg.142_216079 JE.Lundberg.142_228030 JE.Lundberg.151_71261 JE.Lundberg.151_96012 JE.Lundberg.151_100591 JE.Lundberg.163_83710 JE.Lundberg.166_173313 JE.Soil.106_1943521 JE.Soil.134_1384623 JE.Soil.290_1258072 JE.Soil.298_811565 JE.Soil.314_1108127 JE.Soil.314_1346240 JE.Soil.314_1358946 JE.Soil.318_1258117 JE.Soil.98_313972 JE.Lundberg.103_1345457 JE.Lundberg.106_659155 JE.Lundberg.106_963031 JE.Lundberg.106_1255060 JE.Lundberg.139_1193998 JE.Lundberg.97_792654 JE.Lundberg.97_823687 JE.Lundberg.109_421489 JE.Lundberg.109_453277 JE.Lundberg.109_1157119 JE.Lundberg.112_943523 JE.Lundberg.112_1373320 JE.Soil.178_374879 JE.Soil.222_1667955 JE.Soil.122_636203 JE.Soil.138_2137 JE.Soil.138_531046 JE.Soil.142_1230524 JE.Soil.298_231592 JE.Soil.98_303276 JE.Lundberg.103_862975 JE.Lundberg.109_526839 JE.Lundberg.109_1167711 JE.Lundberg.97_1098804 JE.Lundberg.106_533311 JE.Lundberg.166_656420 JE.Lundberg.172_431147 JE.Lundberg.145_558819 JE.Lundberg.166_263041 JE.Lundberg.166_491787 JE.Lundberg.139_295331 JE.Lundberg.139_417075 JE.Lundberg.142_967851 JE.Lundberg.175_1013853 JE.Lundberg.178_106090 JE.Lundberg.112_618294 JE.Lundberg.115_1157931 JE.Soil.134_702230 JE.Soil.302_668427 JE.Lundberg.151_1691542 JE.Lundberg.166_33262 JE.Lundberg.163_38633 JE.Soil.290_388648 JE.Lundberg.172_1394550 JE.Lundberg.175_1066963 JE.Soil.282_1682852 JE.Soil.294_50230 JE.Lundberg.169_59608 JE.Lundberg.109_1076860 JE.Lundberg.103_512745 JE.Lundberg.106_942541 JE.Soil.318_895434 JE.Lundberg.139_756860 JE.Lundberg.151_67883 JE.Lundberg.97_65237 JE.Soil.310_2110058 JE.Lundberg.166_609057 JE.Soil.298_108114 JE.Lundberg.154_567563 JE.Lundberg.166_698374 JE.Lundberg.145_290969 JE.Soil.314_696338 JE.Lundberg.157_434993 JE.Lundberg.166_698219 JE.Lundberg.148_129474 JE.Soil.310_1447519 JE.Lundberg.151_809799 JE.Soil.134_1397965 JE.Lundberg.154_1252527 JE.Lundberg.157_275144 JE.Lundberg.160_1060370 JE.Lundberg.163_528349 JE.Lundberg.181_691577 JE.Soil.298_134653 JE.Soil.298_497146 JE.Soil.314_833920 JE.Lundberg.118_164417 JE.Lundberg.157_1158934 JE.Lundberg.139_1231333 JE.Lundberg.112_618116 JE.Lundberg.118_857366 JE.Lundberg.118_862775 JE.Lundberg.151_1704010 JE.Lundberg.154_1154709 JE.Lundberg.154_152073 JE.Lundberg.154_539731 JE.Lundberg.154_698731 JE.Lundberg.157_1159183 JE.Lundberg.157_362693 JE.Lundberg.157_440525 JE.Lundberg.157_704914 JE.Lundberg.157_799807 JE.Lundberg.166_1155564 JE.Lundberg.166_12877 JE.Lundberg.166_179706 JE.Lundberg.166_32976 JE.Lundberg.166_335233 JE.Lundberg.166_668118 JE.Lundberg.166_770745 JE.Lundberg.166_795980 JE.Lundberg.166_832140 JE.Lundberg.166_986309 JE.Lundberg.172_1505482 JE.Lundberg.172_191847 JE.Lundberg.175_1139640 JE.Lundberg.175_1310896 JE.Lundberg.175_1311238 JE.Lundberg.175_478588 JE.Lundberg.175_859643 JE.Lundberg.178_139660 JE.Lundberg.178_552052 JE.Lundberg.4_1350819 JE.Soil.126_596558 JE.Soil.130_65153 JE.Soil.134_2842936 JE.Soil.138_1102241 JE.Soil.142_1134001 JE.Soil.142_1464849 JE.Soil.278_1610555 JE.Soil.286_1266082 JE.Soil.298_506676 JE.Soil.302_436930 JE.Soil.310_1143285 JE.Soil.310_538775 JE.Lundberg.166_185239 JE.Soil.126_1416897 JE.Soil.310_135744 JE.Lundberg.97_44735 JE.Lundberg.112_91033 JE.Lundberg.106_904724 JE.Lundberg.106_1079364 JE.Lundberg.118_991274 JE.Lundberg.139_1159823 JE.Lundberg.106_927981 JE.Lundberg.112_651756 JE.Lundberg.109_1259771 JE.Lundberg.100_1226183 JE.Lundberg.103_1736237 JE.Lundberg.118_1109793 JE.Lundberg.139_1271186 JE.Lundberg.160_747025 JE.Lundberg.130_358157 JE.Lundberg.172_648925 JE.Soil.310_510255 JE.Lundberg.1_599029 JE.Lundberg.97_295878 JE.Lundberg.97_918648 JE.Lundberg.112_888401 JE.Lundberg.97_806020 JE.Lundberg.103_271052 JE.Lundberg.109_1109484 JE.Lundberg.172_238371 JE.Lundberg.169_834140 JE.Lundberg.178_318391 JE.Lundberg.100_352544 JE.Lundberg.103_250945 JE.Lundberg.106_1281838 JE.Lundberg.109_86818 JE.Lundberg.112_1277271 JE.Lundberg.151_1622453 JE.Lundberg.151_1699515 JE.Lundberg.151_1699683 JE.Lundberg.154_883692 JE.Lundberg.169_1041221 JE.Lundberg.169_1041374 JE.Lundberg.169_1391346 JE.Lundberg.169_1763811 JE.Lundberg.169_746041 JE.Lundberg.172_1317895 JE.Lundberg.172_1504332 JE.Lundberg.172_238253 JE.Lundberg.172_856805 JE.Lundberg.175_71836 JE.Lundberg.178_110451 JE.Lundberg.178_226157 JE.Lundberg.178_336946 JE.Lundberg.178_365583 JE.Lundberg.178_599796 JE.Lundberg.178_6016 JE.Lundberg.178_6102 JE.Lundberg.178_634484 JE.Lundberg.178_68913 JE.Lundberg.178_85228 JE.Lundberg.178_85491 JE.Lundberg.181_1056601 JE.Lundberg.181_12461 JE.Lundberg.181_595521 JE.Lundberg.187_1206954 JE.Lundberg.187_1207230 JE.Lundberg.187_1421480 JE.Lundberg.187_773688 JE.Lundberg.187_892800 JE.Soil.138_1143485 JE.Soil.318_646951 JE.Soil.318_907958 JE.Lundberg.142_354564 JE.Lundberg.157_292115 JE.Lundberg.157_292267 JE.Lundberg.169_101406 JE.Lundberg.169_145865 JE.Lundberg.169_145928 JE.Lundberg.169_292259 JE.Lundberg.169_485886 JE.Lundberg.169_812231 JE.Lundberg.169_829039 JE.Lundberg.169_1226829 JE.Lundberg.169_1579491 JE.Lundberg.169_1725729 JE.Lundberg.172_5354 JE.Lundberg.172_213254 JE.Lundberg.172_213368 JE.Lundberg.172_462890 JE.Lundberg.172_563259 JE.Lundberg.172_1100193 JE.Lundberg.172_1178263 JE.Lundberg.172_1255250 JE.Lundberg.172_1318070 JE.Lundberg.172_1319283 JE.Lundberg.172_1486973 JE.Lundberg.172_1497371 JE.Lundberg.175_64431 JE.Lundberg.175_985639 JE.Lundberg.175_1231648 JE.Lundberg.175_1266349 JE.Lundberg.175_1294332 JE.Lundberg.178_11328 JE.Lundberg.178_11374 JE.Lundberg.178_20499 JE.Lundberg.178_23421 JE.Lundberg.178_85481 JE.Lundberg.178_162656 JE.Lundberg.178_238989 JE.Lundberg.178_254096 JE.Lundberg.178_254662 JE.Lundberg.178_282272 JE.Lundberg.178_338942 JE.Lundberg.178_375041 JE.Lundberg.178_375238 JE.Lundberg.178_430969 JE.Lundberg.178_433165 JE.Lundberg.178_433281 JE.Lundberg.178_440289 JE.Lundberg.178_491931 JE.Lundberg.178_498350 JE.Lundberg.178_553503 JE.Lundberg.178_576406 JE.Lundberg.178_614608 JE.Lundberg.178_620320 JE.Lundberg.178_634861 JE.Lundberg.178_653081 JE.Lundberg.178_653513 JE.Lundberg.181_12299 JE.Lundberg.181_810690 JE.Lundberg.181_933404 JE.Lundberg.181_961094 JE.Lundberg.181_1061756 JE.Lundberg.181_1076408 JE.Lundberg.181_1076477 JE.Lundberg.181_1098382 JE.Lundberg.187_233770 JE.Lundberg.187_581690 JE.Lundberg.187_773888 JE.Lundberg.187_1176560 JE.Soil.138_1259159 JE.Soil.294_481909 JE.Lundberg.112_422526 JE.Lundberg.154_883831 JE.Lundberg.160_206404 JE.Lundberg.169_196908 JE.Lundberg.169_197271 JE.Lundberg.169_824753 JE.Lundberg.169_1102499 JE.Lundberg.169_1548583 JE.Lundberg.172_272926 JE.Lundberg.178_127044 JE.Lundberg.178_188103 JE.Lundberg.178_188254 JE.Lundberg.178_319290 JE.Lundberg.181_908299 JE.Soil.102_12854 JE.Soil.102_281677 JE.Soil.118_335283 JE.Soil.130_295690 JE.Soil.138_497644 JE.Soil.142_419816 JE.Soil.142_627756 JE.Soil.142_1992292 JE.Soil.142_1992394 JE.Soil.218_314055 JE.Soil.218_314551 JE.Soil.286_1557982 JE.Soil.290_748999 JE.Soil.290_2048719 JE.Soil.294_464133 JE.Soil.294_544406 JE.Soil.302_343283 JE.Soil.302_685582 JE.Soil.318_33783 JE.Soil.318_646906 JE.Soil.318_1189046 JE.Soil.318_1741023 JE.Lundberg.172_1196435 JE.Lundberg.175_58737 JE.Lundberg.175_672821 JE.Lundberg.175_928360 JE.Lundberg.178_2437 JE.Lundberg.178_88041 JE.Lundberg.178_255000 JE.Lundberg.178_634824 JE.Lundberg.181_1224166 JE.Lundberg.169_1588754 JE.Lundberg.178_318520 JE.Lundberg.169_812212 JE.Lundberg.52_485754 JE.Lundberg.112_1402918 JE.Lundberg.1_1406038 JE.Lundberg.28_506568 JE.Lundberg.52_234372 JE.Lundberg.67_240668 JE.Lundberg.112_1387591 JE.Lundberg.112_1403059 JE.Lundberg.22_1171064 JE.Lundberg.25_823877 JE.Lundberg.37_480787 JE.Lundberg.46_294891 JE.Lundberg.79_683008 JE.Lundberg.31_270038 JE.Lundberg.40_1315827 JE.Lundberg.40_1315949 JE.Lundberg.43_244948 JE.Lundberg.43_1037501 JE.Lundberg.46_294601 JE.Lundberg.82_898486 JE.Soil.250_476810 JE.Lundberg.61_1165718 JE.Lundberg.70_671702 JE.Lundberg.16_1169164 JE.Lundberg.109_1789555 JE.Lundberg.112_411629 JE.Lundberg.187_271705 JE.Lundberg.106_358379 JE.Lundberg.106_570630 JE.Lundberg.109_633104 JE.Lundberg.112_734676 JE.Lundberg.118_1036215 JE.Lundberg.118_660375 JE.Lundberg.58_1648699 JE.Lundberg.58_1648892 JE.Lundberg.91_1050916 JE.Lundberg.94_987615 JE.Soil.14_2075889 JE.Soil.14_619667 JE.Soil.18_998623 JE.Lundberg.112_734753 JE.Lundberg.115_507666 JE.Lundberg.118_936743 JE.Lundberg.172_1397018 JE.Lundberg.52_1210284 JE.Lundberg.52_1319587 JE.Lundberg.55_528763 JE.Lundberg.76_1653114 JE.Lundberg.187_1099940 JE.Lundberg.82_515927 JE.Lundberg.94_987926 JE.Soil.182_259746 JE.Lundberg.103_546898 JE.Lundberg.70_671554 JE.Soil.250_5539 JE.Soil.66_1635707 JE.Lundberg.115_80348 JE.Lundberg.127_929903 JE.Lundberg.115_776982 JE.Lundberg.55_1198565 JE.Lundberg.19_960030 JE.Lundberg.109_1794660 JE.Lundberg.106_299197 JE.Soil.50_538862 JE.Lundberg.148_523057 JE.Lundberg.97_676987 JE.Lundberg.4_196067 JE.Lundberg.118_1199790 JE.Lundberg.118_1402820 JE.Lundberg.58_1262698 JE.Lundberg.10_58090 JE.Lundberg.142_329393 JE.Lundberg.73_340439 JE.Lundberg.73_340636 JE.Lundberg.76_1182940 JE.Lundberg.154_1016303 JE.Soil.318_908987 JE.Soil.142_681216 JE.Soil.130_500105 JE.Soil.274_1287564 JE.Soil.290_1459903 JE.Soil.290_1461475 JE.Soil.290_168063 JE.Soil.290_39350 JE.Soil.294_136128 JE.Soil.294_289550 JE.Soil.294_499070 JE.Soil.294_599490 JE.Soil.310_731500 JE.Soil.318_1643599 JE.Soil.142_681354 JE.Lundberg.28_400328 JE.Lundberg.34_1143412 JE.Lundberg.70_151817 JE.Lundberg.79_1154790 JE.Lundberg.85_1979787 JE.Lundberg.151_1583544 JE.Lundberg.157_415638 JE.Lundberg.127_1011285 JE.Lundberg.163_49547 JE.Soil.134_1471303 JE.Lundberg.124_712610 JE.Lundberg.136_1139540 JE.Lundberg.148_263463 JE.Lundberg.157_871044 JE.Lundberg.163_497892 JE.Lundberg.166_1414133 JE.Lundberg.166_28865 JE.Lundberg.7_1360595 JE.Soil.118_857502 JE.Soil.130_534742 JE.Soil.190_1663114 JE.Soil.318_608052 JE.Lundberg.109_443281 JE.Lundberg.118_854159 JE.Lundberg.121_1140218 JE.Lundberg.124_1084007 JE.Lundberg.124_767229 JE.Lundberg.130_749701 JE.Lundberg.130_780132 JE.Lundberg.133_36821 JE.Lundberg.133_375146 JE.Lundberg.133_446435 JE.Lundberg.133_603357 JE.Lundberg.133_699320 JE.Lundberg.136_166446 JE.Lundberg.136_788424 JE.Lundberg.136_907447 JE.Lundberg.139_1274137 JE.Lundberg.13_5348120 JE.Lundberg.142_167056 JE.Lundberg.142_317404 JE.Lundberg.142_710885 JE.Lundberg.145_1006217 JE.Lundberg.145_11413 JE.Lundberg.145_1317614 JE.Lundberg.145_139858 JE.Lundberg.145_389389 JE.Lundberg.145_658351 JE.Lundberg.145_801535 JE.Lundberg.148_1112346 JE.Lundberg.148_1150217 JE.Lundberg.148_361652 JE.Lundberg.148_563483 JE.Lundberg.148_898636 JE.Lundberg.151_1075334 JE.Lundberg.151_1490702 JE.Lundberg.151_1526263 JE.Lundberg.151_1761867 JE.Lundberg.154_1016311 JE.Lundberg.154_1104970 JE.Lundberg.154_1105013 JE.Lundberg.154_1168264 JE.Lundberg.154_34350 JE.Lundberg.154_701373 JE.Lundberg.154_901105 JE.Lundberg.154_90257 JE.Lundberg.154_905258 JE.Lundberg.157_1200152 JE.Lundberg.157_738344 JE.Lundberg.160_1043769 JE.Lundberg.163_377352 JE.Lundberg.163_387402 JE.Lundberg.163_673017 JE.Lundberg.163_725138 JE.Lundberg.163_825989 JE.Lundberg.163_905577 JE.Lundberg.166_1041657 JE.Lundberg.166_1067197 JE.Lundberg.166_1134672 JE.Lundberg.166_1134917 JE.Lundberg.166_119924 JE.Lundberg.166_1320051 JE.Lundberg.166_1438644 JE.Lundberg.166_246297 JE.Lundberg.166_341818 JE.Lundberg.166_367087 JE.Lundberg.166_41659 JE.Lundberg.166_510617 JE.Lundberg.166_597596 JE.Lundberg.166_598172 JE.Lundberg.166_718336 JE.Lundberg.166_844288 JE.Lundberg.169_667271 JE.Lundberg.178_184428 JE.Lundberg.178_398212 JE.Lundberg.61_1703823 JE.Soil.134_580274 JE.Soil.138_1192809 JE.Soil.138_1375738 JE.Soil.142_1042330 JE.Soil.142_279539 JE.Soil.194_621814 JE.Soil.214_205444 JE.Soil.254_266910 JE.Soil.270_783892 JE.Soil.274_2510465 JE.Soil.282_667729 JE.Soil.286_276482 JE.Soil.290_1455674 JE.Soil.290_1786578 JE.Soil.290_2553397 JE.Soil.290_3118318 JE.Soil.294_375951 JE.Soil.294_376420 JE.Soil.298_554357 JE.Soil.2_152225 JE.Soil.302_451438 JE.Soil.314_470931 JE.Soil.314_602749 JE.Soil.318_1642591 JE.Soil.318_1728576 JE.Soil.318_532722 JE.Soil.318_803312 JE.Soil.318_868990 JE.Soil.38_1699632 JE.Soil.50_232240 JE.Soil.98_818091 JE.Lundberg.160_1039671 JE.Lundberg.160_1039815 JE.Lundberg.166_1039754 JE.Soil.278_95482 JE.Lundberg.151_54115 JE.Lundberg.166_184681 JE.Soil.142_1072521 JE.Lundberg.163_49815 JE.Lundberg.169_806519 JE.Soil.138_625233 JE.Soil.290_2523718 JE.Lundberg.160_281212 JE.Lundberg.160_892294 JE.Soil.42_2182178 JE.Lundberg.163_144261 JE.Lundberg.163_497960 JE.Soil.142_1174160 JE.Lundberg.166_759368 JE.Soil.142_1450419 JE.Soil.62_1601030 JE.Soil.130_539910 JE.Soil.66_507039 JE.Soil.318_608165 JE.Lundberg.46_626665 JE.Lundberg.166_1438778 JE.Lundberg.43_792053 JE.Soil.254_645656 JE.Soil.266_1133902 JE.Soil.70_256867 JE.Lundberg.100_230269 JE.Lundberg.10_36108 JE.Lundberg.10_627936 JE.Lundberg.10_938535 JE.Lundberg.139_1224738 JE.Lundberg.13_1324462 JE.Lundberg.13_2043472 JE.Lundberg.13_3708667 JE.Lundberg.13_527688 JE.Lundberg.151_1037469 JE.Lundberg.16_747272 JE.Lundberg.16_796128 JE.Lundberg.16_857848 JE.Lundberg.16_857991 JE.Lundberg.19_661273 JE.Lundberg.19_980092 JE.Lundberg.25_957980 JE.Lundberg.28_1065543 JE.Lundberg.28_1065673 JE.Lundberg.28_720198 JE.Lundberg.28_94810 JE.Lundberg.31_103231 JE.Lundberg.31_1076470 JE.Lundberg.31_1569770 JE.Lundberg.34_370351 JE.Lundberg.34_401407 JE.Lundberg.34_841061 JE.Lundberg.34_951250 JE.Lundberg.37_966725 JE.Lundberg.43_1115284 JE.Lundberg.43_455117 JE.Lundberg.43_786460 JE.Lundberg.46_1472288 JE.Lundberg.46_1545908 JE.Lundberg.46_1577073 JE.Lundberg.46_604863 JE.Lundberg.46_666262 JE.Lundberg.46_852652 JE.Lundberg.49_574683 JE.Lundberg.4_254930 JE.Lundberg.52_1334360 JE.Lundberg.55_1168288 JE.Lundberg.58_1425288 JE.Lundberg.61_559585 JE.Lundberg.64_1216588 JE.Lundberg.64_1644046 JE.Lundberg.67_1580884 JE.Lundberg.70_365614 JE.Lundberg.73_411885 JE.Lundberg.76_1482674 JE.Lundberg.79_1672324 JE.Lundberg.79_934839 JE.Lundberg.7_240483 JE.Lundberg.7_29073 JE.Lundberg.7_406468 JE.Lundberg.82_200387 JE.Lundberg.85_4096758 JE.Lundberg.91_450476 JE.Lundberg.94_1023218 JE.Lundberg.94_779044 JE.Soil.102_421192 JE.Soil.110_695097 JE.Soil.214_1793395 JE.Soil.222_1509113 JE.Soil.222_2395167 JE.Soil.22_1583333 JE.Soil.22_1653748 JE.Soil.262_414476 JE.Soil.262_56946 JE.Soil.266_440970 JE.Soil.266_902468 JE.Soil.270_1033618 JE.Soil.278_2163039 JE.Soil.290_2203512 JE.Soil.30_2824667 JE.Soil.42_2674617 JE.Soil.54_1183897 JE.Soil.58_1369780 JE.Soil.66_975167 JE.Soil.74_54036 JE.Soil.254_646233 JE.Soil.314_804475 JE.Soil.70_256899 JE.Lundberg.169_603779 JE.Lundberg.145_752125 JE.Lundberg.103_728427 JE.Lundberg.106_71264 JE.Lundberg.145_1662886 JE.Lundberg.166_788170 JE.Lundberg.13_3890039 JE.Lundberg.13_396737 JE.Lundberg.190_280923 JE.Lundberg.100_668518 JE.Lundberg.106_1020038 JE.Lundberg.112_386208 JE.Lundberg.13_2181489 JE.Lundberg.106_834478 JE.Lundberg.145_274144 JE.Lundberg.151_1398166 JE.Lundberg.166_1292739 JE.Lundberg.16_247797 JE.Lundberg.181_796567 JE.Lundberg.19_209700 JE.Lundberg.31_153729 JE.Lundberg.43_349497 JE.Soil.134_869210 JE.Soil.270_609654 JE.Soil.74_151514 JE.Lundberg.100_579808 JE.Lundberg.133_267895 JE.Lundberg.136_879959 JE.Lundberg.160_1194997 JE.Lundberg.160_884970 JE.Lundberg.163_772789 JE.Lundberg.169_148482 JE.Lundberg.19_1150879 JE.Lundberg.1_1216586 JE.Lundberg.25_1010707 JE.Lundberg.31_272747 JE.Lundberg.31_492787 JE.Lundberg.43_805668 JE.Lundberg.4_629456 JE.Lundberg.55_586439 JE.Lundberg.64_678189 JE.Lundberg.79_125044 JE.Lundberg.7_784240 JE.Lundberg.91_513701 JE.Lundberg.97_486122 JE.Soil.14_1388381 JE.Soil.14_2687118 JE.Soil.254_1001023 JE.Soil.254_284896 JE.Soil.254_296335 JE.Soil.254_435859 JE.Soil.254_573957 JE.Soil.266_1751919 JE.Soil.54_9582 JE.Lundberg.100_102881 JE.Lundberg.100_196099 JE.Lundberg.100_462683 JE.Lundberg.100_547488 JE.Lundberg.103_1426337 JE.Lundberg.103_1426540 JE.Lundberg.103_893633 JE.Lundberg.103_893677 JE.Lundberg.106_771633 JE.Lundberg.109_1320781 JE.Lundberg.109_1348881 JE.Lundberg.109_142220 JE.Lundberg.109_1695026 JE.Lundberg.109_1933347 JE.Lundberg.109_355 JE.Lundberg.10_1047305 JE.Lundberg.10_495561 JE.Lundberg.10_627756 JE.Lundberg.112_376667 JE.Lundberg.112_670528 JE.Lundberg.115_359596 JE.Lundberg.121_1449418 JE.Lundberg.121_281452 JE.Lundberg.124_257864 JE.Lundberg.124_674366 JE.Lundberg.124_916373 JE.Lundberg.127_1165611 JE.Lundberg.130_1202670 JE.Lundberg.130_306868 JE.Lundberg.130_366319 JE.Lundberg.130_369766 JE.Lundberg.130_414875 JE.Lundberg.130_534581 JE.Lundberg.130_537952 JE.Lundberg.130_701262 JE.Lundberg.130_96949 JE.Lundberg.133_933056 JE.Lundberg.136_351590 JE.Lundberg.136_49576 JE.Lundberg.136_54557 JE.Lundberg.136_719641 JE.Lundberg.136_813840 JE.Lundberg.139_200029 JE.Lundberg.139_432631 JE.Lundberg.139_432777 JE.Lundberg.139_892009 JE.Lundberg.13_2474207 JE.Lundberg.13_3890120 JE.Lundberg.13_3895566 JE.Lundberg.13_527581 JE.Lundberg.142_135772 JE.Lundberg.142_842369 JE.Lundberg.142_920055 JE.Lundberg.145_1268352 JE.Lundberg.145_1576076 JE.Lundberg.145_191954 JE.Lundberg.148_895804 JE.Lundberg.151_1037446 JE.Lundberg.151_847277 JE.Lundberg.154_994762 JE.Lundberg.157_105876 JE.Lundberg.157_45390 JE.Lundberg.166_1146745 JE.Lundberg.166_674970 JE.Lundberg.166_986842 JE.Lundberg.16_1060070 JE.Lundberg.16_1129340 JE.Lundberg.16_437812 JE.Lundberg.16_796232 JE.Lundberg.172_761758 JE.Lundberg.175_159662 JE.Lundberg.175_769220 JE.Lundberg.178_3103 JE.Lundberg.178_310724 JE.Lundberg.181_395058 JE.Lundberg.181_626440 JE.Lundberg.187_1229333 JE.Lundberg.19_1069416 JE.Lundberg.19_1116833 JE.Lundberg.19_1133185 JE.Lundberg.19_1216811 JE.Lundberg.19_1222449 JE.Lundberg.19_1326978 JE.Lundberg.19_239019 JE.Lundberg.19_436738 JE.Lundberg.19_825237 JE.Lundberg.1_1373201 JE.Lundberg.1_154307 JE.Lundberg.1_1549612 JE.Lundberg.1_1891940 JE.Lundberg.1_972981 JE.Lundberg.22_1176656 JE.Lundberg.22_1237857 JE.Lundberg.22_872664 JE.Lundberg.28_334959 JE.Lundberg.31_27768 JE.Lundberg.34_1295578 JE.Lundberg.37_788883 JE.Lundberg.43_35450 JE.Lundberg.46_1017330 JE.Lundberg.46_1393359 JE.Lundberg.52_107731 JE.Lundberg.52_1719661 JE.Lundberg.52_666630 JE.Lundberg.55_900321 JE.Lundberg.58_1698386 JE.Lundberg.58_770477 JE.Lundberg.61_1435475 JE.Lundberg.64_654466 JE.Lundberg.64_726935 JE.Lundberg.67_1234252 JE.Lundberg.67_1484589 JE.Lundberg.67_655292 JE.Lundberg.70_693652 JE.Lundberg.76_1528279 JE.Lundberg.76_1655880 JE.Lundberg.7_1262377 JE.Lundberg.7_1297836 JE.Lundberg.7_255317 JE.Lundberg.7_55668 JE.Lundberg.7_643710 JE.Lundberg.7_735094 JE.Lundberg.7_961091 JE.Lundberg.97_180386 JE.Soil.122_677736 JE.Soil.134_1109396 JE.Soil.134_877521 JE.Soil.186_1037792 JE.Soil.190_1206453 JE.Soil.194_630883 JE.Soil.202_926146 JE.Soil.214_12901 JE.Soil.214_492676 JE.Soil.218_611053 JE.Soil.22_1244899 JE.Soil.22_183172 JE.Soil.22_1836193 JE.Soil.234_1810188 JE.Soil.234_423070 JE.Soil.250_1206745 JE.Soil.250_1210372 JE.Soil.250_1460279 JE.Soil.250_726800 JE.Soil.254_1003363 JE.Soil.254_1045497 JE.Soil.254_329423 JE.Soil.254_410926 JE.Soil.254_544370 JE.Soil.258_1808195 JE.Soil.258_516687 JE.Soil.258_936815 JE.Soil.262_1339391 JE.Soil.262_1487576 JE.Soil.262_642132 JE.Soil.262_698752 JE.Soil.262_762471 JE.Soil.262_879838 JE.Soil.266_144948 JE.Soil.266_1566057 JE.Soil.266_1586715 JE.Soil.266_1673737 JE.Soil.266_581995 JE.Soil.266_745278 JE.Soil.270_1102365 JE.Soil.270_1285988 JE.Soil.270_1318977 JE.Soil.270_1487048 JE.Soil.270_1674426 JE.Soil.270_1710005 JE.Soil.270_230694 JE.Soil.270_303773 JE.Soil.278_746046 JE.Soil.282_477090 JE.Soil.286_1164432 JE.Soil.294_527343 JE.Soil.298_589849 JE.Soil.298_675448 JE.Soil.2_805055 JE.Soil.318_744525 JE.Soil.50_487229 JE.Soil.50_770194 JE.Soil.54_1153011 JE.Soil.54_1197064 JE.Soil.54_1262280 JE.Soil.54_217664 JE.Soil.54_461259 JE.Soil.58_1494445 JE.Soil.58_47817 JE.Soil.62_1127866 JE.Soil.62_2005778 JE.Soil.62_2006354 JE.Soil.62_235138 JE.Soil.62_2389550 JE.Soil.62_2427440 JE.Soil.62_2531467 JE.Soil.62_503443 JE.Soil.66_1115465 JE.Soil.66_1396374 JE.Soil.66_1619927 JE.Soil.66_1620434 JE.Soil.66_758788 JE.Soil.66_795883 JE.Soil.6_1560764 JE.Soil.70_1030273 JE.Soil.70_529161 JE.Soil.70_608999 JE.Soil.70_703752 JE.Soil.74_255455 JE.Soil.74_490809 JE.Soil.74_500353 JE.Soil.74_51601 JE.Soil.74_692014 JE.Soil.74_783545 JE.Soil.78_828516 JE.Soil.78_999100 JE.Soil.86_1196155 JE.Soil.86_1560392 JE.Soil.86_1812974 JE.Soil.86_197779 JE.Soil.86_469025 JE.Soil.86_568259 JE.Soil.106_58726 JE.Soil.106_1133062 JE.Soil.118_1003341 JE.Soil.138_1326572 JE.Soil.138_1396644 JE.Soil.262_347555 JE.Soil.270_342092 JE.Soil.290_521529 JE.Soil.294_201731 JE.Soil.298_374600 JE.Soil.298_581676 JE.Soil.302_269027 JE.Soil.310_857753 JE.Soil.310_1940303 JE.Soil.314_354494 JE.Soil.314_1021323 JE.Soil.314_1410092 JE.Soil.318_277550 JE.Soil.318_1665369 JE.Soil.318_1665955 JE.Soil.318_1665958 JE.Lundberg.145_1715720 JE.Lundberg.160_82473 JE.Lundberg.166_985341 JE.Lundberg.166_985573 JE.Soil.254_106103 JE.Soil.266_1410294 JE.Soil.266_1456729 JE.Soil.270_800771 JE.Soil.50_148618 JE.Soil.62_952862 JE.Soil.62_952904 JE.Soil.62_2298469 JE.Soil.62_2298537 JE.Soil.66_104034 JE.Soil.70_951732 JE.Soil.86_1110097 JE.Soil.86_2007183 JE.Lundberg.145_1515145 JE.Lundberg.169_660341 JE.Soil.22_609836 JE.Soil.258_198378 JE.Soil.262_1512398 JE.Soil.266_154120 JE.Soil.58_998839 JE.Soil.86_229379 JE.Lundberg.154_134241 JE.Soil.18_34583 JE.Soil.194_4236134 JE.Soil.266_1232626 JE.Soil.26_714717 JE.Soil.2_1435991 JE.Soil.38_685468 JE.Soil.62_1580807 JE.Lundberg.175_615657 JE.Lundberg.190_1306595 JE.Lundberg.25_1193407 JE.Lundberg.25_1366529 JE.Lundberg.31_1147449 JE.Lundberg.43_421710 JE.Soil.266_97831 JE.Soil.130_51658 JE.Soil.138_133051 JE.Soil.138_331739 JE.Soil.290_2602159 JE.Soil.298_25368 JE.Soil.298_48163 JE.Soil.66_1294115 JE.Lundberg.25_407941 JE.Lundberg.28_339029 JE.Lundberg.31_720616 JE.Lundberg.31_1664247 JE.Lundberg.16_747047 JE.Lundberg.58_555578 JE.Soil.234_1415168 JE.Soil.70_824231 JE.Soil.50_47277 JE.Soil.66_1708497 JE.Soil.70_1894734 JE.Soil.74_388192 JE.Lundberg.187_546854 JE.Soil.262_774186 JE.Soil.270_182786 JE.Lundberg.61_792597 JE.Lundberg.64_1980247 JE.Lundberg.67_1234363 JE.Lundberg.25_53270 JE.Lundberg.25_58848 JE.Lundberg.85_967139 JE.Lundberg.16_1104565 JE.Lundberg.4_568144 JE.Lundberg.67_398125 JE.Lundberg.127_428036 JE.Lundberg.19_1051717 JE.Lundberg.166_1130270 JE.Soil.318_935008 JE.Lundberg.7_552567 JE.Soil.218_1517751 JE.Lundberg.175_1149896 JE.Soil.54_422579 JE.Lundberg.22_604413 JE.Lundberg.49_1684271 JE.Lundberg.7_1466606 JE.Soil.18_2863258 JE.Lundberg.70_818270 JE.Lundberg.7_232248 JE.Lundberg.64_21164 JE.Soil.70_1088966 JE.Soil.286_1510185 JE.Soil.74_427697 JE.Soil.134_1432060 JE.Soil.294_42993 JE.Soil.78_931352 JE.Soil.86_952239 JE.Soil.74_691913 JE.Soil.86_1557516 JE.Lundberg.100_579829 JE.Lundberg.7_133359 JE.Lundberg.148_1047127 JE.Soil.214_625036 JE.Soil.278_1106095 JE.Soil.258_121745 JE.Soil.234_2110380 JE.Soil.74_87872 JE.Soil.270_680472 JE.Lundberg.61_28437 JE.Lundberg.31_1686859 JE.Soil.22_1598892 JE.Lundberg.43_809844 JE.Soil.50_136217 JE.Lundberg.55_951689 JE.Lundberg.91_450608 JE.Lundberg.79_125172 JE.Soil.262_217200 JE.Lundberg.91_514105 JE.Soil.42_784104 JE.Soil.74_734434 JE.Soil.14_2687181 JE.Soil.254_1001744 JE.Soil.254_1035015 JE.Soil.50_812792 JE.Soil.54_1037837 JE.Soil.254_574343 JE.Soil.66_1102247 JE.Soil.70_221026 JE.Lundberg.16_796388 JE.Lundberg.22_639296 JE.Lundberg.70_888588 JE.Lundberg.64_1030946 JE.Lundberg.64_356137 JE.Lundberg.64_984724 JE.Lundberg.70_888534 JE.Lundberg.76_660368 JE.Lundberg.70_693448 JE.Soil.46_687093 JE.Lundberg.13_2587785 JE.Lundberg.19_88090 JE.Lundberg.64_2031464 JE.Soil.222_1509476 JE.Soil.34_251264 JE.Soil.46_1161924 JE.Lundberg.19_352045 JE.Lundberg.1_1704805 JE.Lundberg.85_5314714 JE.Soil.250_962754 JE.Lundberg.7_597526 JE.Lundberg.124_257697 JE.Lundberg.175_1298250 JE.Lundberg.58_831331 JE.Lundberg.127_93381 JE.Soil.62_1391268 JE.Lundberg.13_3561910 JE.Lundberg.67_506076 JE.Lundberg.58_1394984 JE.Soil.78_393494 JE.Lundberg.7_181187 JE.Lundberg.19_1310857 JE.Lundberg.67_612979 JE.Lundberg.7_402571 JE.Lundberg.19_849115 JE.Lundberg.1_1613873 JE.Lundberg.31_1159672 JE.Lundberg.55_1168452 JE.Lundberg.70_1532772 JE.Lundberg.7_320904 JE.Soil.258_839867 JE.Soil.314_402832 JE.Lundberg.28_11503 JE.Soil.262_710654 JE.Lundberg.100_1076235 JE.Soil.50_225495 JE.Lundberg.139_588935 JE.Lundberg.169_1379448
JE.Lundberg.130_556712 JE.Lundberg.28_985420 JE.Lundberg.58_449383 JE.Lundberg.28_629141 JE.Lundberg.121_226836 JE.Lundberg.76_713936 JE.Lundberg.58_1889556 JE.Lundberg.100_1228755 JE.Lundberg.100_1355444 JE.Lundberg.70_80264 JE.Soil.210_663887 JE.Soil.282_1760334 JE.Soil.290_2774671 JE.Soil.302_250355 JE.Soil.98_548862 JE.Lundberg.28_629258 JE.Lundberg.85_4465266 JE.Soil.102_636817 JE.Soil.110_1348533 JE.Soil.118_490605 JE.Soil.118_1121594 JE.Soil.118_1121705 JE.Soil.142_385219 JE.Soil.142_412068 JE.Soil.142_1732651 JE.Soil.142_2691517 JE.Soil.214_1963120 JE.Soil.22_1786523 JE.Soil.274_78542 JE.Soil.278_394636 JE.Soil.278_1495934 JE.Soil.278_1561835 JE.Soil.282_1099180 JE.Soil.282_1728726 JE.Soil.282_2251169 JE.Soil.286_143758 JE.Soil.286_1158644 JE.Soil.298_252593 JE.Soil.298_252783 JE.Soil.298_547225 JE.Soil.298_688901 JE.Soil.310_1431847 JE.Soil.310_1588931 JE.Soil.310_1589118 JE.Soil.310_1589361 JE.Soil.310_1892180 JE.Soil.318_1371902 JE.Soil.98_200025 JE.Soil.98_200103 JE.Soil.98_895385 JE.Lundberg.178_509951 JE.Lundberg.181_821858 JE.Lundberg.94_122905 JE.Soil.210_663271 JE.Soil.218_864767 JE.Lundberg.76_714075 JE.Lundberg.76_1134948 JE.Lundberg.70_1350894 JE.Lundberg.124_241043 JE.Lundberg.124_318602 JE.Soil.254_46746 JE.Lundberg.187_549190 JE.Lundberg.37_908179 JE.Lundberg.37_908292 JE.Lundberg.82_718855 JE.Lundberg.85_1413506 JE.Soil.190_1742386 JE.Soil.22_1761878 JE.Soil.234_1273324 JE.Soil.254_1045009 JE.Soil.270_892994 JE.Soil.30_88174 JE.Soil.30_1759613 JE.Soil.34_3637783 JE.Soil.62_1660119 JE.Soil.86_2511462 JE.Lundberg.37_377999 JE.Lundberg.37_830784 JE.Lundberg.82_42984 JE.Lundberg.85_2036796 JE.Lundberg.85_517934 JE.Lundberg.85_802286 JE.Lundberg.64_2459651 JE.Soil.118_389964 JE.Lundberg.130_14584 JE.Soil.234_1371142 JE.Soil.62_2006912 JE.Lundberg.148_68351 JE.Lundberg.52_1813307 JE.Lundberg.64_433792 JE.Soil.142_2141819 JE.Soil.178_240711 JE.Soil.178_382606 JE.Soil.250_259366 JE.Soil.254_532453 JE.Soil.254_635688 JE.Soil.258_343200 JE.Soil.258_71247 JE.Soil.262_1388589 JE.Soil.302_21403 JE.Soil.50_30441 JE.Soil.70_254998 JE.Soil.82_1355176 JE.Soil.102_364313 JE.Soil.106_2232277 JE.Soil.106_2630635 JE.Soil.106_3097964 JE.Soil.110_670820 JE.Soil.118_479015 JE.Soil.118_970197 JE.Soil.118_1119473 JE.Soil.126_772082 JE.Soil.130_139311 JE.Soil.130_141378 JE.Soil.178_422523 JE.Soil.186_66127 JE.Soil.18_164944 JE.Soil.18_685747 JE.Soil.18_893850 JE.Soil.18_912919 JE.Soil.18_1213804 JE.Soil.18_2473360 JE.Soil.198_899521 JE.Soil.198_1476015 JE.Soil.202_268866 JE.Soil.202_661294 JE.Soil.218_448832 JE.Soil.234_1710163 JE.Soil.250_134793 JE.Soil.254_127336 JE.Soil.254_980229 JE.Soil.258_191406 JE.Soil.262_26618 JE.Soil.262_29499 JE.Soil.266_652503 JE.Soil.26_647396 JE.Soil.26_647647 JE.Soil.274_806356 JE.Soil.274_1404609 JE.Soil.282_51521 JE.Soil.290_675443 JE.Soil.298_255813 JE.Soil.2_1218887 JE.Soil.30_1089388 JE.Soil.30_1753617 JE.Soil.318_1305880 JE.Soil.42_1495582 JE.Soil.50_204252 JE.Soil.54_863691 JE.Soil.58_313146 JE.Soil.62_1446512 JE.Soil.62_2264440 JE.Soil.66_448727 JE.Soil.66_757457 JE.Soil.6_556293 JE.Soil.74_696342 JE.Soil.78_241968 JE.Soil.78_1360707 JE.Soil.98_406815 JE.Soil.98_900983 JE.Soil.122_236829 JE.Soil.130_436258 JE.Soil.138_414420 JE.Soil.234_1954029 JE.Soil.274_1315414 JE.Soil.282_379874 JE.Soil.298_507066 JE.Soil.302_372924 JE.Soil.58_1036205 JE.Soil.98_749175 JE.Lundberg.154_285688 JE.Lundberg.154_369954 JE.Lundberg.154_871890 JE.Soil.102_279263 JE.Soil.234_737216 JE.Soil.234_966476 JE.Soil.278_1944343 JE.Soil.278_1944631 JE.Soil.318_1421707 JE.Soil.234_1525429 JE.Soil.266_513949 JE.Soil.266_642814 JE.Soil.50_71400 JE.Soil.62_960979 JE.Soil.66_1365681 JE.Soil.70_82533 JE.Soil.82_1020605 JE.Soil.82_1451015 JE.Soil.66_1180065 JE.Soil.74_200822 JE.Soil.74_255343 JE.Lundberg.148_556174 JE.Lundberg.97_660083 JE.Lundberg.112_1425943 JE.Soil.130_671513 JE.Soil.22_510417 JE.Lundberg.130_734326 JE.Lundberg.106_714869 JE.Soil.2_1135603 JE.Lundberg.106_1148609 JE.Lundberg.121_1501575 JE.Lundberg.130_728976 JE.Lundberg.148_68682 JE.Lundberg.64_195288 JE.Lundberg.64_605157 JE.Lundberg.88_748160 JE.Soil.130_714539 JE.Soil.138_158167 JE.Soil.278_1944196 JE.Soil.286_1515834 JE.Lundberg.16_581806 JE.Lundberg.16_668870 JE.Lundberg.4_144096 JE.Lundberg.58_160910 JE.Lundberg.64_599588 JE.Lundberg.79_1612388 JE.Lundberg.88_748032 JE.Soil.142_1937658 JE.Soil.142_1937932 JE.Soil.278_2195259 JE.Soil.310_439826 JE.Soil.314_105482 JE.Soil.22_929496 JE.Soil.26_810695 JE.Soil.26_827594 JE.Soil.6_889660 JE.Soil.6_889724 JE.Lundberg.145_904830 JE.Lundberg.148_617566 JE.Lundberg.148_634407 JE.Lundberg.160_1002167 JE.Lundberg.85_2846735 JE.Soil.30_1564293 JE.Soil.142_2192829 JE.Soil.14_2419077 JE.Soil.186_108688 JE.Lundberg.4_480573 JE.Soil.138_850354 JE.Soil.222_2158181 JE.Soil.34_230858 JE.Soil.186_631675 JE.Soil.186_631822 JE.Soil.202_350829 JE.Soil.206_719539 JE.Soil.30_1181725 JE.Soil.30_2480484 JE.Soil.314_417538 JE.Soil.34_225326 JE.Soil.34_302681 JE.Soil.38_218149 JE.Soil.38_1334755 JE.Soil.42_806123 JE.Soil.6_1547893 JE.Soil.98_540198 JE.Lundberg.52_1500381 JE.Lundberg.94_64983 JE.Lundberg.76_696994 JE.Lundberg.85_5069227 JE.Lundberg.49_1383575 JE.Lundberg.61_918621 JE.Lundberg.76_352486 JE.Lundberg.79_1536624 JE.Lundberg.85_5729723 JE.Lundberg.88_515485 JE.Soil.202_893684 JE.Soil.214_726351 JE.Soil.2_176360 JE.Soil.42_2572301 JE.Soil.178_228012 JE.Soil.178_366165 JE.Soil.178_367006 JE.Soil.182_1103758 JE.Soil.186_535548 JE.Soil.186_976433 JE.Soil.186_1092662 JE.Soil.186_1214902 JE.Soil.186_1584185 JE.Soil.190_3004612 JE.Soil.206_288418 JE.Soil.206_288599 JE.Soil.210_265382 JE.Soil.210_276946 JE.Soil.214_726122 JE.Soil.214_1368326 JE.Soil.222_549699 JE.Soil.222_1367444 JE.Soil.222_1983470 JE.Soil.30_827907 JE.Soil.30_1650668 JE.Soil.30_2034022 JE.Soil.30_2900601 JE.Soil.314_69664 JE.Soil.34_1350387 JE.Soil.34_2847515 JE.Soil.42_792355 JE.Soil.42_1376855 JE.Soil.42_2027856 JE.Soil.42_2133011 JE.Soil.42_2697968 JE.Soil.46_338706 JE.Soil.46_338914 JE.Soil.6_2722292 JE.Lundberg.76_1552212 JE.Lundberg.82_609244 JE.Lundberg.88_515507 JE.Lundberg.94_578871 JE.Lundberg.94_593781 JE.Lundberg.94_593871 JE.Soil.178_269552 JE.Soil.178_345140 JE.Soil.178_834896 JE.Soil.186_8802 JE.Soil.194_57308 JE.Soil.194_593577 JE.Soil.202_230640 JE.Soil.202_435465 JE.Soil.202_516905 JE.Soil.206_174307 JE.Soil.222_1949015 JE.Soil.22_1703886 JE.Soil.314_1465948 JE.Lundberg.85_5074406 JE.Lundberg.142_151021 JE.Lundberg.181_142806 JE.Lundberg.58_1469417 JE.Lundberg.121_31904 JE.Lundberg.94_1223101 JE.Lundberg.130_262306 JE.Lundberg.133_861605 JE.Lundberg.178_491298 JE.Lundberg.52_707075 JE.Lundberg.58_1866984 JE.Lundberg.67_433797 JE.Lundberg.70_13428 JE.Lundberg.76_1604428 JE.Lundberg.76_562525 JE.Lundberg.85_5289370 JE.Lundberg.91_1063115 JE.Soil.102_447049 JE.Soil.122_374335 JE.Soil.122_86132 JE.Soil.178_946429 JE.Soil.186_964913 JE.Soil.210_409542 JE.Soil.22_109875 JE.Soil.298_311550 JE.Soil.302_396307 JE.Soil.102_128106 JE.Soil.118_345705 JE.Soil.118_559630 JE.Soil.122_766846 JE.Soil.122_813247 JE.Soil.122_813376 JE.Soil.122_837068 JE.Soil.138_809945 JE.Soil.142_406750 JE.Soil.142_1392791 JE.Soil.142_1985834 JE.Soil.178_970823 JE.Soil.186_964438 JE.Soil.198_320103 JE.Soil.198_849849 JE.Soil.198_1361018 JE.Soil.222_828379 JE.Soil.22_23433 JE.Soil.22_1401938 JE.Soil.22_2062119 JE.Soil.274_2076622 JE.Soil.286_12201 JE.Soil.286_364088 JE.Soil.302_530673 JE.Soil.30_395976 JE.Soil.314_1541167 JE.Soil.318_626096 JE.Soil.318_626235 JE.Soil.318_733744 JE.Soil.46_526244 JE.Soil.98_177579 JE.Soil.98_402883 JE.Soil.98_1008849 JE.Lundberg.43_48147 JE.Lundberg.43_48354 JE.Lundberg.49_315332 JE.Lundberg.49_1255830 JE.Lundberg.52_1788594 JE.Lundberg.58_1902472 JE.Lundberg.64_2251394 JE.Lundberg.64_2398812 JE.Lundberg.67_852195 JE.Lundberg.67_1294755 JE.Lundberg.70_449647 JE.Lundberg.73_1196069 JE.Lundberg.79_661699 JE.Lundberg.85_991249 JE.Lundberg.91_484258 JE.Soil.182_1413450 JE.Soil.194_2766230 JE.Lundberg.61_1691803 JE.Lundberg.67_1313328 JE.Lundberg.67_1535287 JE.Lundberg.130_256913 JE.Soil.26_1226184 JE.Soil.30_159711 JE.Soil.186_1309639 JE.Lundberg.103_684680 JE.Lundberg.97_1089641 JE.Soil.134_817490 JE.Lundberg.112_735290 JE.Lundberg.97_1089854 JE.Soil.110_361804 JE.Soil.130_643583 JE.Soil.186_249795 JE.Soil.198_1022777 JE.Soil.142_675769 JE.Lundberg.187_1361409 JE.Lundberg.172_913636 JE.Lundberg.187_1591845 JE.Soil.102_137883 JE.Soil.106_942971 JE.Soil.110_1064542 JE.Soil.130_385529 JE.Soil.106_2310011 JE.Soil.186_1803941 JE.Lundberg.130_678617 JE.Soil.110_600209 JE.Soil.186_1910 JE.Lundberg.169_1619785 JE.Soil.102_580611 JE.Soil.142_1031681 JE.Soil.26_1106955 JE.Lundberg.100_1264078 JE.Lundberg.124_899386 JE.Lundberg.124_990097 JE.Lundberg.130_678448 JE.Lundberg.136_596492 JE.Lundberg.169_1619574 JE.Lundberg.22_905634 JE.Soil.102_149457 JE.Soil.102_239412 JE.Soil.122_94957 JE.Soil.126_429122 JE.Soil.138_827782 JE.Soil.138_832998 JE.Soil.178_958086 JE.Soil.218_1324628 JE.Soil.258_1621119 JE.Soil.298_650379 JE.Soil.298_94457 JE.Soil.302_142214 JE.Soil.302_142355 JE.Soil.30_334048 JE.Soil.310_2136514 JE.Soil.46_1705418 JE.Soil.78_1165323 JE.Soil.82_396582 JE.Soil.122_729472 JE.Soil.126_1286120 JE.Soil.218_937257 JE.Soil.254_29705 JE.Soil.254_39473 JE.Soil.254_75588 JE.Soil.302_360998 JE.Soil.98_681774 JE.Soil.210_10644 JE.Soil.262_608326 JE.Soil.30_1280145 JE.Soil.82_807859 JE.Lundberg.28_327490 JE.Soil.274_2151667 JE.Soil.318_1645690 JE.Soil.6_2352709 JE.Soil.6_302905 JE.Soil.70_345073 JE.Lundberg.115_745638 JE.Soil.250_122028 JE.Lundberg.157_751554 JE.Lundberg.100_1038376 JE.Lundberg.100_1297049 JE.Lundberg.121_96792 JE.Lundberg.181_1046595 JE.Soil.234_2210074 JE.Soil.258_546814 JE.Soil.50_11920 JE.Soil.50_147460 JE.Soil.54_1100026 JE.Soil.66_1555540 JE.Soil.74_357690 JE.Lundberg.127_582234 JE.Lundberg.169_476555 JE.Lundberg.181_908018 JE.Lundberg.82_745089 JE.Soil.218_854435 JE.Soil.266_991435 JE.Soil.30_68043 JE.Soil.42_2575365 JE.Soil.54_290561 JE.Soil.6_2519446 JE.Soil.70_1831973 JE.Soil.78_1393402 JE.Soil.78_1457641 JE.Soil.82_1586298 JE.Soil.50_147222 JE.Soil.58_1292651 JE.Soil.78_289438 JE.Soil.298_449255 JE.Lundberg.121_96980 JE.Lundberg.118_226538 JE.Lundberg.118_526226 JE.Lundberg.148_172846 JE.Lundberg.106_573103 JE.Lundberg.145_115244 JE.Lundberg.106_747823 JE.Lundberg.115_14307 JE.Lundberg.118_1230268 JE.Lundberg.118_196201 JE.Lundberg.130_552170 JE.Lundberg.130_845804 JE.Lundberg.133_667745 JE.Lundberg.142_222504 JE.Soil.290_1535610 JE.Lundberg.112_477495 JE.Lundberg.142_97165 JE.Lundberg.79_1101386 JE.Lundberg.148_172922 JE.Lundberg.148_173112 JE.Lundberg.28_1154029 JE.Soil.122_584946 JE.Soil.142_2676931 JE.Lundberg.163_31780 JE.Soil.294_533072 JE.Soil.286_1015214 JE.Soil.74_502981 JE.Soil.298_603246 JE.Soil.298_603571 JE.Soil.286_1903947 JE.Soil.298_331899 JE.Lundberg.163_818941 JE.Soil.294_533760 JE.Lundberg.70_813880 JE.Lundberg.85_2179882 JE.Lundberg.16_750535 JE.Lundberg.64_876503 JE.Lundberg.73_377189 JE.Lundberg.52_1419154 JE.Lundberg.4_494224 JE.Lundberg.64_23960 JE.Lundberg.70_751153 JE.Lundberg.70_813914 JE.Lundberg.55_430298 JE.Lundberg.67_736637 JE.Lundberg.67_1557078 JE.Lundberg.70_1361351 JE.Lundberg.76_1578723 JE.Lundberg.88_87437 JE.Lundberg.106_630882 JE.Lundberg.115_1131949 JE.Lundberg.97_565711 JE.Lundberg.82_58895 JE.Lundberg.25_363553 JE.Lundberg.103_780599 JE.Lundberg.28_556113 JE.Lundberg.103_1600315 JE.Lundberg.124_247217 JE.Lundberg.13_2954590 JE.Lundberg.142_470433 JE.Lundberg.25_675128 JE.Lundberg.49_737125 JE.Lundberg.55_17065 JE.Lundberg.55_17192 JE.Lundberg.61_1865288 JE.Lundberg.70_867267 JE.Lundberg.94_1283467 JE.Lundberg.94_525561 JE.Soil.18_473555 JE.Soil.214_1810528 JE.Soil.22_130358 JE.Soil.2_1392370 JE.Soil.2_706571 JE.Soil.46_2536379 JE.Soil.6_2531103 JE.Lundberg.85_2950592 JE.Soil.14_580215 JE.Soil.14_832039 JE.Soil.18_770463 JE.Soil.194_1694464 JE.Soil.206_70369 JE.Soil.210_565340 JE.Soil.210_654462 JE.Soil.210_810446 JE.Soil.210_842889 JE.Soil.214_470119 JE.Soil.214_1636798 JE.Soil.218_603296 JE.Soil.218_621623 JE.Soil.218_741867 JE.Soil.218_919551 JE.Soil.218_1387274 JE.Soil.222_125670 JE.Soil.26_254518 JE.Soil.26_918734 JE.Soil.26_1530972 JE.Soil.26_2013249 JE.Soil.2_1386873 JE.Soil.30_2350917 JE.Soil.42_2710875 JE.Soil.46_418822 JE.Soil.46_1097086 JE.Soil.6_1833477 JE.Lundberg.25_363640 JE.Lundberg.49_1716330 JE.Lundberg.4_558186 JE.Lundberg.52_1599201 JE.Lundberg.58_424407 JE.Lundberg.58_748799 JE.Lundberg.58_2195910 JE.Lundberg.64_398712 JE.Lundberg.73_1263089 JE.Lundberg.91_118911 JE.Lundberg.94_541704 JE.Lundberg.106_478073 JE.Lundberg.61_698223 JE.Lundberg.94_844705 JE.Lundberg.97_441507 JE.Lundberg.127_1202553 JE.Soil.102_338079 JE.Lundberg.130_264627 JE.Lundberg.112_943152 JE.Lundberg.10_1133802 JE.Lundberg.40_539225 JE.Lundberg.139_132765 JE.Lundberg.1_369122 JE.Lundberg.79_774821 JE.Lundberg.109_1040996 JE.Lundberg.4_426944 JE.Lundberg.55_915295 JE.Lundberg.139_132945 JE.Lundberg.148_1053582 JE.Lundberg.16_750498 JE.Lundberg.172_990043 JE.Lundberg.19_937105 JE.Lundberg.28_1041238 JE.Lundberg.28_283110 JE.Lundberg.28_612589 JE.Lundberg.55_1631400 JE.Lundberg.67_1675234 JE.Lundberg.67_1735925 JE.Lundberg.88_807627 JE.Lundberg.91_650609 JE.Lundberg.94_1072349 JE.Lundberg.97_560481 JE.Soil.198_1106370 JE.Soil.214_188595 JE.Soil.298_184365 JE.Soil.314_930712 JE.Soil.74_58320 JE.Soil.78_706353 JE.Soil.126_476358 JE.Soil.126_1024355 JE.Soil.126_1024584 JE.Soil.142_1318776 JE.Soil.142_1318840 JE.Soil.142_1702022 JE.Soil.18_1428124 JE.Soil.210_754566 JE.Soil.214_903054 JE.Soil.22_265216 JE.Soil.22_1725998 JE.Soil.26_684195 JE.Soil.274_2346609 JE.Soil.278_249581 JE.Soil.278_1711845 JE.Soil.298_235991 JE.Soil.298_496501 JE.Soil.310_1642201 JE.Lundberg.157_1092618 JE.Lundberg.163_719299 JE.Soil.118_962410 JE.Soil.130_562212 JE.Soil.254_669712 JE.Soil.266_543072 JE.Soil.282_1287292 JE.Soil.282_1431924 JE.Soil.286_1638735 JE.Soil.2_2068331 JE.Soil.302_386143 JE.Soil.78_1410001 JE.Lundberg.169_924239 JE.Lundberg.175_171810 JE.Lundberg.181_573565 JE.Lundberg.94_39136 JE.Soil.214_428883 JE.Soil.214_1021998 JE.Soil.214_1757400 JE.Soil.2_1311938 JE.Lundberg.16_403232 JE.Lundberg.19_127247 JE.Lundberg.25_1563878 JE.Lundberg.37_394272 JE.Lundberg.61_1514218 JE.Lundberg.94_836374 JE.Lundberg.61_1017643 JE.Lundberg.79_1475626 JE.Lundberg.79_1475681 JE.Lundberg.85_5574565 JE.Lundberg.91_531371 JE.Lundberg.148_794782 JE.Lundberg.28_612545 JE.Soil.50_52349 JE.Lundberg.25_1761589 JE.Lundberg.37_586185 JE.Lundberg.91_1408811 JE.Soil.182_2064297 JE.Soil.218_1387665 JE.Soil.6_297544 JE.Lundberg.154_543847 JE.Lundberg.4_427041 JE.Soil.206_1719875 JE.Lundberg.34_1707516 JE.Lundberg.49_1322175 JE.Lundberg.64_2052212 JE.Lundberg.64_28816 JE.Lundberg.85_3191368 JE.Soil.178_448133 JE.Soil.182_1117654 JE.Soil.26_238288 JE.Lundberg.154_1212536 JE.Lundberg.109_604497 JE.Lundberg.73_348113 JE.Lundberg.70_892174 JE.Lundberg.91_371774 JE.Lundberg.124_7598 JE.Lundberg.76_937440 JE.Lundberg.31_875486 JE.Lundberg.76_937620 JE.Soil.46_896651 JE.Soil.186_195300 JE.Lundberg.112_537865 JE.Soil.298_542362 JE.Lundberg.103_1615423 JE.Lundberg.109_1635361 JE.Lundberg.112_1276578 JE.Lundberg.85_3202180 JE.Soil.30_1651149 JE.Soil.314_700528 JE.Lundberg.175_1226914 JE.Soil.290_2363224 JE.Lundberg.169_1450502 JE.Lundberg.169_1534185 JE.Lundberg.172_838942 JE.Lundberg.175_62398 JE.Lundberg.175_1154895 JE.Lundberg.190_1160367 JE.Lundberg.73_286312 JE.Soil.178_703210 JE.Lundberg.118_547060 JE.Lundberg.88_1086022 JE.Soil.190_256684 JE.Soil.202_472887 JE.Soil.206_1239539 JE.Soil.218_1182881 JE.Lundberg.76_819370 JE.Lundberg.94_1016047 JE.Soil.178_950847 JE.Soil.18_2819544 JE.Soil.18_2819727 JE.Soil.198_442478 JE.Soil.198_442726 JE.Soil.198_1388556 JE.Soil.210_375429 JE.Soil.210_776526 JE.Soil.214_1266442 JE.Soil.30_3140819 JE.Soil.42_5184 JE.Soil.82_827763 JE.Soil.82_1508520 JE.Soil.182_1915331 JE.Soil.182_1916083 JE.Soil.202_233121 JE.Soil.2_49036 JE.Soil.2_54144 JE.Soil.2_686081 JE.Soil.2_686179 JE.Soil.2_1445776 JE.Soil.2_1445962 JE.Soil.2_1472167 JE.Soil.30_855132 JE.Soil.30_1308787 JE.Soil.6_2605752 JE.Lundberg.178_219526 JE.Lundberg.181_692460 JE.Lundberg.97_682851 JE.Lundberg.22_1214809 JE.Lundberg.49_927420 JE.Lundberg.88_1188593 JE.Lundberg.88_1188807 JE.Lundberg.91_131366 JE.Lundberg.94_1199512 JE.Soil.210_456639 JE.Soil.218_1031020 JE.Lundberg.58_1867227 JE.Soil.130_245751 JE.Soil.102_235064 JE.Soil.110_308414 JE.Soil.130_633371 JE.Soil.290_1413975 JE.Soil.98_283358 JE.Lundberg.133_82137 JE.Lundberg.115_1543051 JE.Lundberg.118_126545 JE.Lundberg.127_524168 JE.Lundberg.127_524231 JE.Lundberg.127_88729 JE.Lundberg.130_353804 JE.Lundberg.133_82441 JE.Lundberg.55_1686389 JE.Lundberg.67_627310 JE.Lundberg.82_901439 JE.Lundberg.97_621435 JE.Lundberg.133_137249 JE.Lundberg.133_836181 JE.Lundberg.148_403899 JE.Lundberg.76_480259 JE.Soil.202_361079 JE.Soil.102_636431 JE.Lundberg.25_1697210 JE.Lundberg.76_247876 JE.Lundberg.37_1312587 JE.Soil.178_567750 JE.Soil.178_568507 JE.Lundberg.178_248128 JE.Lundberg.64_953274 JE.Lundberg.100_659278 JE.Lundberg.64_596622 JE.Lundberg.70_298328 JE.Lundberg.19_960856 JE.Lundberg.19_961076 JE.Lundberg.133_835876 JE.Lundberg.22_11105 JE.Lundberg.181_79771 JE.Lundberg.28_430911 JE.Soil.106_40750 JE.Lundberg.19_1067408 JE.Lundberg.4_1376920 JE.Lundberg.73_770434 JE.Lundberg.94_246165 JE.Lundberg.100_1338555 JE.Lundberg.4_610475 JE.Soil.178_674941 JE.Soil.186_295044 JE.Soil.194_4625113 JE.Lundberg.31_523939 JE.Lundberg.130_1134891 JE.Lundberg.142_276344 JE.Soil.274_1062587 JE.Lundberg.115_150997 JE.Lundberg.25_1004900 JE.Lundberg.28_1055462 JE.Lundberg.7_190785 JE.Lundberg.118_49158 JE.Lundberg.124_529255 JE.Lundberg.22_1103601 JE.Lundberg.49_43915 JE.Lundberg.49_44099 JE.Lundberg.61_904280 JE.Lundberg.52_1796918 JE.Lundberg.61_523121 JE.Lundberg.109_991399 JE.Lundberg.109_996695 JE.Lundberg.40_353426 JE.Lundberg.76_201104 JE.Lundberg.70_718396 JE.Lundberg.103_271019 JE.Lundberg.16_1065012 JE.Lundberg.19_1216822 JE.Lundberg.25_664161 JE.Lundberg.52_550869 JE.Soil.290_1254673 JE.Soil.118_524123 JE.Soil.130_298373 JE.Soil.134_369668 JE.Soil.138_299238 JE.Soil.214_989403 JE.Soil.282_611825 JE.Soil.302_329492 JE.Soil.98_456130 JE.Soil.298_735037 JE.Soil.302_455410 JE.Soil.194_1573957 JE.Soil.26_317924 JE.Soil.14_356531 JE.Soil.82_262285 JE.Soil.126_1003667 JE.Soil.198_1301120 JE.Soil.22_1947938 JE.Soil.6_2950727 JE.Soil.82_173676 JE.Soil.194_3391110 JE.Soil.194_3391257 JE.Soil.218_1267698 JE.Soil.58_805759 JE.Soil.70_254489 JE.Soil.70_1242951 JE.Soil.6_2340297 JE.Soil.82_1100167 JE.Lundberg.121_872436 JE.Lundberg.130_575222 JE.Lundberg.109_18122 JE.Lundberg.109_18190 JE.Lundberg.115_650016 JE.Lundberg.67_1139136 JE.Lundberg.103_891974 JE.Lundberg.115_30715 JE.Lundberg.118_846024 JE.Lundberg.118_490775 JE.Lundberg.160_843202 JE.Lundberg.58_1021621 JE.Lundberg.97_920828 JE.Lundberg.97_920935 JE.Lundberg.181_108459 JE.Lundberg.103_89346 JE.Lundberg.157_709451 JE.Lundberg.106_443102 JE.Lundberg.115_1030517 JE.Lundberg.139_1127641 JE.Lundberg.190_27343 JE.Lundberg.190_648444 JE.Lundberg.49_770350 JE.Lundberg.181_108702 JE.Lundberg.181_213661 JE.Lundberg.181_213750 JE.Lundberg.181_531451 JE.Lundberg.190_27184 JE.Lundberg.190_648709 JE.Soil.58_1289062 JE.Lundberg.103_1111563 JE.Lundberg.106_560827 JE.Lundberg.112_1397974 JE.Lundberg.115_30893 JE.Lundberg.115_1004745 JE.Lundberg.97_107156 JE.Lundberg.172_293460 JE.Lundberg.97_931700 JE.Lundberg.58_2089334 JE.Lundberg.190_1353514 JE.Soil.78_1206823 JE.Soil.78_834363 JE.Lundberg.121_1376302 JE.Lundberg.154_1009222 JE.Lundberg.157_338262 JE.Lundberg.76_1634090 JE.Soil.278_1657528 JE.Soil.294_339507 JE.Soil.78_82875 JE.Soil.82_1473120 JE.Lundberg.67_734454 JE.Soil.142_2003259 JE.Soil.106_124692 JE.Soil.106_2651698 JE.Lundberg.10_376464 JE.Lundberg.112_256740 JE.Lundberg.112_217767 JE.Lundberg.154_944169 JE.Lundberg.127_1195654 JE.Lundberg.172_225851 JE.Lundberg.76_804942 JE.Lundberg.157_772095 JE.Soil.98_69616 JE.Soil.314_321576 JE.Lundberg.109_1788628 JE.Soil.118_1022582 JE.Soil.254_1039760 JE.Soil.270_380789 JE.Soil.54_468499 JE.Soil.54_1284040 JE.Lundberg.112_1066422 JE.Lundberg.76_213800 JE.Lundberg.7_1165138 JE.Lundberg.7_720233 JE.Soil.118_1011876 JE.Soil.122_225885 JE.Soil.122_362416 JE.Soil.142_335284 JE.Soil.74_543954 JE.Soil.98_30769 JE.Lundberg.124_493293 JE.Lundberg.124_493389 JE.Lundberg.142_911650 JE.Lundberg.154_1113807 JE.Lundberg.160_459774 JE.Lundberg.160_676862 JE.Lundberg.160_1140309 JE.Lundberg.166_553073 JE.Lundberg.166_1065938 JE.Soil.126_710864 JE.Soil.302_479153 JE.Soil.118_1022620 JE.Soil.50_690559 JE.Lundberg.151_1556463 JE.Lundberg.166_783163 JE.Soil.294_156612 JE.Lundberg.115_533903 JE.Soil.30_2663313 JE.Soil.78_971067 JE.Soil.318_761891 JE.Lundberg.160_549152 JE.Lundberg.1_1965128 JE.Soil.50_180858 JE.Soil.250_1737266 JE.Soil.258_923303 JE.Lundberg.190_910148 JE.Lundberg.100_1348169 JE.Lundberg.109_1131559 JE.Soil.234_2471716 JE.Soil.234_27526 JE.Soil.250_1737766 JE.Soil.250_1738135 JE.Soil.250_9 JE.Soil.266_1635454 JE.Soil.270_1659538 JE.Soil.274_621240 JE.Soil.46_731220 JE.Soil.50_26973 JE.Soil.54_118181 JE.Soil.54_118794 JE.Soil.58_741873 JE.Soil.62_2358373 JE.Soil.74_279985 JE.Soil.82_23542 JE.Soil.102_613574 JE.Soil.118_353050 JE.Soil.118_353131 JE.Soil.126_369892 JE.Soil.142_2007295 JE.Soil.142_2818274 JE.Soil.234_1061550 JE.Soil.234_1236397 JE.Soil.234_1557012 JE.Soil.254_180896 JE.Soil.254_204691 JE.Soil.254_316708 JE.Soil.254_840052 JE.Soil.258_124896 JE.Soil.258_251255 JE.Soil.258_979489 JE.Soil.258_1785470 JE.Soil.262_905151 JE.Soil.262_962069 JE.Soil.266_142139 JE.Soil.266_326294 JE.Soil.266_722386 JE.Soil.266_981613 JE.Soil.266_2188537 JE.Soil.270_453810 JE.Soil.270_961594 JE.Soil.278_114062 JE.Soil.30_866252 JE.Soil.46_1845799 JE.Soil.50_364729 JE.Soil.50_446437 JE.Soil.50_446447 JE.Soil.50_446627 JE.Soil.50_476841 JE.Soil.54_313486 JE.Soil.54_313701 JE.Soil.54_792614 JE.Soil.58_598765 JE.Soil.58_1480069 JE.Soil.62_105029 JE.Soil.62_586824 JE.Soil.62_1615105 JE.Soil.62_1851489 JE.Soil.62_2445013 JE.Soil.62_2445127 JE.Soil.70_1163507 JE.Soil.70_1473175 JE.Soil.74_146634 JE.Soil.74_330634 JE.Soil.74_331820 JE.Soil.74_743736 JE.Soil.74_782739 JE.Soil.78_235319 JE.Soil.78_235343 JE.Soil.78_235373 JE.Soil.78_235431 JE.Soil.78_437701 JE.Soil.78_459725 JE.Soil.82_581477 JE.Soil.82_1238655 JE.Soil.86_313236 JE.Soil.86_1109552 JE.Lundberg.73_998752 JE.Lundberg.73_999015 JE.Lundberg.94_970643 JE.Soil.254_1040270 JE.Soil.46_2221044 JE.Soil.70_77724 JE.Soil.50_682296 JE.Soil.70_1683819 JE.Soil.74_31914 JE.Soil.74_185442 JE.Soil.82_532751 JE.Soil.258_384826 JE.Soil.54_697589 JE.Soil.50_161516 JE.Soil.78_1215043 JE.Soil.254_448555 JE.Lundberg.100_296332 JE.Lundberg.100_984433 JE.Lundberg.103_154066 JE.Lundberg.178_669578 JE.Lundberg.133_1094647 JE.Lundberg.160_167174 JE.Lundberg.43_1210656 JE.Lundberg.103_763448 JE.Lundberg.73_1024958 JE.Lundberg.40_994892 JE.Lundberg.130_1225756 JE.Lundberg.151_1211147 JE.Lundberg.10_1214280 JE.Lundberg.130_650781 JE.Lundberg.13_1343226 JE.Lundberg.76_979413 JE.Soil.182_1587776 JE.Soil.234_1008790 JE.Lundberg.118_220988 JE.Lundberg.160_427078 JE.Soil.234_659349 JE.Soil.102_520594 JE.Lundberg.160_883574 JE.Lundberg.16_845781 JE.Lundberg.175_245290 JE.Soil.186_2008697 JE.Lundberg.100_1348933 JE.Lundberg.163_899268 JE.Lundberg.166_675132 JE.Lundberg.76_144065 JE.Soil.258_739792 JE.Lundberg.100_695847 JE.Lundberg.121_894306 JE.Lundberg.76_201015 JE.Soil.50_584604 JE.Lundberg.103_1647529 JE.Lundberg.109_387709 JE.Lundberg.109_899619 JE.Lundberg.10_924543 JE.Lundberg.115_867225 JE.Lundberg.133_564102 JE.Lundberg.139_1160329 JE.Lundberg.142_233033 JE.Lundberg.163_111277 JE.Lundberg.49_766516 JE.Lundberg.52_308788 JE.Soil.130_774943 JE.Soil.138_951721 JE.Soil.186_662247 JE.Soil.202_617461 JE.Soil.202_826238 JE.Soil.250_1617305 JE.Soil.266_872968 JE.Soil.310_1935196 JE.Soil.50_408712 JE.Lundberg.100_504810 JE.Lundberg.100_527710 JE.Lundberg.100_677937 JE.Lundberg.100_796921 JE.Lundberg.100_820167 JE.Lundberg.100_873412 JE.Lundberg.103_1147941 JE.Lundberg.103_1583038 JE.Lundberg.103_262080 JE.Lundberg.103_40182 JE.Lundberg.103_590658 JE.Lundberg.109_533584 JE.Lundberg.109_533723 JE.Lundberg.109_575441 JE.Lundberg.109_61756 JE.Lundberg.109_701237 JE.Lundberg.112_1100297 JE.Lundberg.112_1349215 JE.Lundberg.112_600138 JE.Lundberg.115_367271 JE.Lundberg.115_521236 JE.Lundberg.115_995693 JE.Lundberg.118_1347664 JE.Lundberg.118_404022 JE.Lundberg.118_892461 JE.Lundberg.118_997603 JE.Lundberg.121_128630 JE.Lundberg.121_217400 JE.Lundberg.130_34976 JE.Lundberg.130_35127 JE.Lundberg.133_1132738 JE.Lundberg.133_1150711 JE.Lundberg.133_564026 JE.Lundberg.136_154661 JE.Lundberg.136_169039 JE.Lundberg.136_245739 JE.Lundberg.136_749023 JE.Lundberg.136_79305 JE.Lundberg.139_1272548 JE.Lundberg.139_218537 JE.Lundberg.142_26654 JE.Lundberg.142_714618 JE.Lundberg.142_809180 JE.Lundberg.142_865603 JE.Lundberg.145_1602016 JE.Lundberg.148_3877 JE.Lundberg.151_167613 JE.Lundberg.154_546684 JE.Lundberg.160_1173218 JE.Lundberg.160_172434 JE.Lundberg.160_907930 JE.Lundberg.163_132934 JE.Lundberg.163_159300 JE.Lundberg.163_27477 JE.Lundberg.163_622858 JE.Lundberg.163_802376 JE.Lundberg.166_1426553 JE.Lundberg.166_31693 JE.Lundberg.166_701448 JE.Lundberg.169_408700 JE.Lundberg.175_47392 JE.Lundberg.19_307299 JE.Lundberg.19_651668 JE.Lundberg.28_1055461 JE.Lundberg.31_1577794 JE.Lundberg.43_1041917 JE.Lundberg.46_214557 JE.Lundberg.49_1276582 JE.Lundberg.52_310371 JE.Lundberg.55_1688424 JE.Lundberg.55_807181 JE.Lundberg.61_1119899 JE.Lundberg.61_1162894 JE.Lundberg.61_1696971 JE.Lundberg.61_1730636 JE.Lundberg.61_1851035 JE.Lundberg.64_569491 JE.Lundberg.67_1147020 JE.Lundberg.70_1613233 JE.Lundberg.70_387629 JE.Lundberg.76_610993 JE.Lundberg.76_790486 JE.Lundberg.79_1421405 JE.Lundberg.79_1613933 JE.Lundberg.7_60149 JE.Lundberg.82_367535 JE.Lundberg.85_1708644 JE.Lundberg.85_4687412 JE.Lundberg.88_420596 JE.Lundberg.94_779573 JE.Lundberg.97_1025757 JE.Lundberg.97_521642 JE.Soil.102_127081 JE.Soil.102_142293 JE.Soil.122_419568 JE.Soil.126_1110850 JE.Soil.126_1502484 JE.Soil.126_1502557 JE.Soil.126_1535310 JE.Soil.126_264490 JE.Soil.130_427455 JE.Soil.138_201338 JE.Soil.138_4214 JE.Soil.178_832800 JE.Soil.182_1303817 JE.Soil.182_498289 JE.Soil.182_678923 JE.Soil.186_561191 JE.Soil.194_373798 JE.Soil.202_717043 JE.Soil.206_722548 JE.Soil.206_98061 JE.Soil.210_115904 JE.Soil.210_274738 JE.Soil.218_1102288 JE.Soil.22_353094 JE.Soil.254_77597 JE.Soil.254_77710 JE.Soil.262_1255313 JE.Soil.266_1972338 JE.Soil.266_460344 JE.Soil.266_599203 JE.Soil.270_1035620 JE.Soil.282_2216318 JE.Soil.290_2358800 JE.Soil.294_416891 JE.Soil.298_160836 JE.Soil.298_187322 JE.Soil.298_444665 JE.Soil.298_645605 JE.Soil.298_645755 JE.Soil.2_2078342 JE.Soil.30_971188 JE.Soil.318_1193195 JE.Soil.38_2064517 JE.Soil.38_2602734 JE.Soil.46_939854 JE.Soil.50_735738 JE.Soil.54_603516 JE.Soil.54_702881 JE.Soil.54_926274 JE.Soil.58_178629 JE.Soil.62_2365424 JE.Soil.66_1273360 JE.Soil.6_1587069 JE.Soil.6_2588261 JE.Soil.70_1635506 JE.Soil.70_465386 JE.Soil.74_340135 JE.Soil.74_672443 JE.Soil.74_92469 JE.Soil.78_206740 JE.Soil.78_212179 JE.Soil.98_172360 JE.Soil.98_610787 JE.Lundberg.115_773895 JE.Lundberg.127_1128642 JE.Lundberg.130_367282 JE.Lundberg.133_169235 JE.Lundberg.133_768335 JE.Lundberg.136_803675 JE.Lundberg.139_979678 JE.Lundberg.154_92511 JE.Lundberg.169_908418 JE.Lundberg.178_521942 JE.Soil.102_573860 JE.Soil.122_409652 JE.Soil.122_561204 JE.Soil.138_1083900 JE.Soil.186_547909 JE.Soil.186_911384 JE.Soil.186_1038804 JE.Soil.202_811297 JE.Soil.218_976353 JE.Soil.254_393179 JE.Soil.258_198525 JE.Soil.258_885182 JE.Soil.258_1829107 JE.Soil.262_560045 JE.Soil.278_1255525 JE.Soil.278_2382779 JE.Soil.286_2116502 JE.Soil.290_2832278 JE.Soil.294_336036 JE.Soil.298_125930 JE.Soil.298_192392 JE.Soil.298_761290 JE.Soil.302_114173 JE.Soil.30_2850274 JE.Soil.310_541105 JE.Soil.310_1422727 JE.Soil.310_1547585 JE.Soil.318_6224 JE.Soil.54_931507 JE.Soil.54_966288 JE.Soil.58_480150 JE.Soil.70_1150375 JE.Soil.74_736633 JE.Soil.74_822011 JE.Soil.78_11468 JE.Soil.78_832164 JE.Soil.78_1216285 JE.Soil.82_1046282 JE.Soil.98_477649 JE.Soil.98_905026 JE.Lundberg.100_1249121 JE.Lundberg.109_491744 JE.Lundberg.115_350388 JE.Lundberg.124_232758 JE.Lundberg.175_1211071 JE.Lundberg.175_1211309 JE.Lundberg.178_124274 JE.Lundberg.181_80863 JE.Lundberg.181_387711 JE.Lundberg.64_1586472 JE.Lundberg.88_336622 JE.Lundberg.88_420906 JE.Lundberg.91_1253722 JE.Soil.102_508575 JE.Soil.122_225247 JE.Soil.14_2576248 JE.Soil.178_822120 JE.Soil.206_1260123 JE.Soil.206_1408778 JE.Soil.210_43045 JE.Soil.210_320390 JE.Soil.218_95989 JE.Soil.258_1188128 JE.Soil.26_1952005 JE.Soil.2_791334 JE.Soil.2_1635704 JE.Soil.310_1140458 JE.Soil.38_1144198 JE.Soil.46_158647 JE.Soil.46_1929975 JE.Soil.46_1929977 JE.Soil.46_2160678 JE.Soil.82_86090 JE.Lundberg.133_357288 JE.Lundberg.133_357398 JE.Lundberg.133_683348 JE.Lundberg.139_1250229 JE.Lundberg.142_229980 JE.Lundberg.142_644779 JE.Lundberg.148_913975 JE.Lundberg.148_1105982 JE.Lundberg.154_353644 JE.Lundberg.157_926098 JE.Lundberg.157_1168829 JE.Lundberg.160_745544 JE.Lundberg.160_745739 JE.Soil.130_151951 JE.Soil.254_156694 JE.Soil.258_1855119 JE.Soil.266_1323530 JE.Soil.318_71946 JE.Soil.58_1077142 JE.Soil.70_539152 JE.Soil.70_955210 JE.Soil.70_960880 JE.Soil.70_995905 JE.Soil.70_1299594 JE.Soil.74_10782 JE.Soil.74_234265 JE.Soil.82_296019 JE.Soil.86_819118 JE.Lundberg.178_669801 JE.Lundberg.181_521191 JE.Lundberg.64_569565 JE.Lundberg.85_1622031 JE.Lundberg.91_1618642 JE.Soil.178_562534 JE.Soil.178_563174 JE.Soil.182_498548 JE.Soil.186_444630 JE.Soil.18_896056 JE.Soil.18_2229747 JE.Soil.18_2230770 JE.Soil.194_1231669 JE.Soil.206_301898 JE.Soil.206_1326606 JE.Soil.206_1326919 JE.Soil.214_964553 JE.Soil.218_629855 JE.Soil.26_498426 JE.Soil.294_27794 JE.Soil.30_1452219 JE.Soil.34_958813 JE.Soil.34_959034 JE.Soil.46_1676589 JE.Soil.46_2609562 JE.Soil.46_2654207 JE.Soil.6_89040 JE.Soil.6_1591593 JE.Lundberg.178_385675 JE.Soil.110_389573 JE.Soil.122_367389 JE.Soil.122_579002 JE.Soil.122_680253 JE.Soil.122_778439 JE.Soil.130_298976 JE.Soil.130_843281 JE.Soil.134_1703395 JE.Soil.138_656907 JE.Soil.142_568509 JE.Soil.142_2439207 JE.Soil.142_2444832 JE.Soil.202_863639 JE.Soil.22_131703 JE.Soil.274_1417892 JE.Soil.278_1177993 JE.Soil.278_1260195 JE.Soil.286_1819913 JE.Soil.286_1820156 JE.Soil.290_981448 JE.Soil.302_205523 JE.Soil.302_492156 JE.Soil.310_119675 JE.Soil.34_997376 JE.Lundberg.76_1538665 JE.Lundberg.82_804793 JE.Lundberg.82_804970 JE.Lundberg.91_1313544 JE.Lundberg.94_378760 JE.Lundberg.94_378793 JE.Lundberg.94_779792 JE.Soil.138_309599 JE.Soil.254_379774 JE.Soil.254_380052 JE.Soil.50_132217 JE.Soil.50_396873 JE.Soil.50_735516 JE.Soil.54_561648 JE.Soil.58_238291 JE.Soil.58_862001 JE.Soil.58_1348285 JE.Soil.58_1451664 JE.Soil.66_758184 JE.Soil.66_1226158 JE.Soil.78_136962 JE.Soil.78_1130025 JE.Soil.78_1135447 JE.Soil.82_734677 JE.Lundberg.43_1210782 JE.Lundberg.73_211060 JE.Lundberg.73_211264 JE.Soil.130_176782 JE.Soil.134_1108885 JE.Soil.138_1358613 JE.Soil.138_1358616 JE.Soil.142_212505 JE.Soil.142_400707 JE.Soil.142_1195812 JE.Soil.182_11612 JE.Soil.186_268147 JE.Soil.214_2245918 JE.Soil.22_1848042 JE.Soil.22_1873835 JE.Soil.26_1727983 JE.Soil.282_119838 JE.Soil.282_1981594 JE.Soil.282_2001483 JE.Soil.314_183214 JE.Soil.314_690658 JE.Soil.314_1273841 JE.Soil.98_294381 JE.Soil.98_539467 JE.Lundberg.103_1704102 JE.Lundberg.115_363297 JE.Lundberg.49_443848 JE.Lundberg.49_1276721 JE.Lundberg.73_658436 JE.Lundberg.73_658650 JE.Lundberg.82_305522 JE.Soil.130_570546 JE.Soil.134_627420 JE.Soil.134_627563 JE.Soil.134_627683 JE.Soil.186_1194086 JE.Soil.206_98276 JE.Soil.222_2052558 JE.Soil.222_2053272 JE.Soil.26_1620453 JE.Soil.2_751706 JE.Soil.42_1797959 JE.Soil.102_550017 JE.Soil.102_677756 JE.Soil.118_1089312 JE.Soil.122_63136 JE.Soil.126_826535 JE.Soil.134_1916207 JE.Soil.142_628901 JE.Soil.274_2325173 JE.Soil.278_1145628 JE.Soil.286_495324 JE.Soil.294_455807 JE.Soil.298_522349 JE.Soil.302_662816 JE.Soil.302_667213 JE.Soil.318_470282 JE.Soil.318_898063 JE.Soil.98_375406 JE.Soil.98_504241 JE.Lundberg.79_705276 JE.Lundberg.82_187420 JE.Soil.250_1003715 JE.Soil.254_205994 JE.Soil.254_870173 JE.Soil.258_1356212 JE.Soil.30_1701974 JE.Soil.50_401107 JE.Soil.50_608929 JE.Soil.54_1068468 JE.Soil.58_1020227 JE.Soil.74_389038 JE.Soil.74_858201 JE.Soil.78_852841 JE.Soil.78_862369 JE.Soil.78_1025908 JE.Soil.82_505318 JE.Lundberg.154_801939 JE.Lundberg.154_911687 JE.Lundberg.40_109212 JE.Lundberg.82_555097 JE.Soil.18_2808448 JE.Soil.190_3537178 JE.Soil.210_115893 JE.Soil.210_737984 JE.Soil.214_340331 JE.Soil.214_876179 JE.Soil.222_818332 JE.Soil.22_592919 JE.Soil.26_1309272 JE.Soil.34_1912225 JE.Soil.98_274018 JE.Lundberg.163_915945 JE.Lundberg.19_60008 JE.Lundberg.55_807244 JE.Lundberg.55_1054473 JE.Lundberg.61_564150 JE.Lundberg.67_1577942 JE.Lundberg.73_896531 JE.Lundberg.94_1218172 JE.Soil.254_1079449 JE.Soil.258_314407 JE.Soil.266_2167329 JE.Soil.62_239075 JE.Soil.74_145981 JE.Soil.82_689387 JE.Soil.82_1192736 JE.Lundberg.142_322359 JE.Lundberg.157_1276221 JE.Lundberg.166_1249989 JE.Lundberg.40_1084990 JE.Lundberg.43_156908 JE.Lundberg.46_1130248 JE.Lundberg.46_1350888 JE.Lundberg.55_1100884 JE.Lundberg.61_1857582 JE.Lundberg.82_406710 JE.Lundberg.88_559269 JE.Lundberg.88_1352122 JE.Lundberg.133_289527 JE.Lundberg.64_892052 JE.Soil.250_1664189 JE.Soil.254_860219 JE.Soil.318_757928 JE.Soil.38_1215356 JE.Soil.58_1329896 JE.Soil.58_1444925 JE.Soil.70_1450748 JE.Soil.82_599061 JE.Soil.86_2102734 JE.Lundberg.154_868224 JE.Lundberg.25_370458 JE.Lundberg.55_991826 JE.Lundberg.58_149349 JE.Lundberg.58_499678 JE.Lundberg.70_1126224 JE.Lundberg.82_234196 JE.Soil.210_453512 JE.Soil.38_2446810 JE.Lundberg.76_984486 JE.Soil.182_137355 JE.Soil.182_137852 JE.Soil.2_1501143 JE.Soil.30_132088 JE.Soil.30_561970 JE.Soil.42_645579 JE.Soil.42_1767835 JE.Soil.42_1995202 JE.Soil.186_144579 JE.Soil.190_1452021 JE.Soil.206_190303 JE.Soil.206_190763 JE.Soil.214_2075354 JE.Soil.214_2075910 JE.Soil.222_2056972 JE.Soil.30_2271866 JE.Soil.30_2933590 JE.Soil.250_225584 JE.Soil.258_125214 JE.Soil.282_1898680 JE.Soil.50_593901 JE.Soil.54_124527 JE.Soil.54_587648 JE.Soil.54_1137658 JE.Soil.66_363264 JE.Soil.70_1851923 JE.Lundberg.58_2008811 JE.Soil.18_2216540 JE.Soil.22_335855 JE.Soil.258_80027 JE.Soil.258_1832296 JE.Soil.270_1580889 JE.Soil.58_859966 JE.Soil.82_605312 JE.Lundberg.163_826418 JE.Lundberg.163_884958 JE.Lundberg.163_991126 JE.Soil.130_415201 JE.Soil.130_487524 JE.Soil.130_678499 JE.Soil.302_550531 JE.Soil.254_147160 JE.Soil.254_147849 JE.Soil.258_1557629 JE.Soil.50_556620 JE.Soil.74_545538 JE.Soil.82_818921 JE.Soil.142_2856252 JE.Soil.274_419477 JE.Soil.282_283445 JE.Soil.298_745968 JE.Soil.298_746932 JE.Lundberg.163_336308 JE.Lundberg.178_387454 JE.Soil.254_400028 JE.Soil.254_400255 JE.Lundberg.31_1578041 JE.Lundberg.37_1336301 JE.Lundberg.94_177332 JE.Soil.102_143631 JE.Lundberg.58_1395140 JE.Lundberg.91_928071 JE.Soil.250_61561 JE.Soil.78_1197922 JE.Soil.190_1851405 JE.Soil.2_1532326 JE.Soil.314_1452641 JE.Soil.46_848930 JE.Soil.194_2491396 JE.Soil.254_716596 JE.Soil.78_307771 JE.Lundberg.61_1640214 JE.Soil.210_738301 JE.Soil.74_530903 JE.Lundberg.166_1098280 JE.Soil.86_1967189 JE.Soil.86_1967392 JE.Lundberg.82_653157 JE.Lundberg.88_935110 JE.Lundberg.94_228410 JE.Soil.270_1060949 JE.Soil.74_534649 JE.Soil.74_600820 JE.Lundberg.100_701393 JE.Lundberg.172_499298 JE.Lundberg.175_23870 JE.Lundberg.28_1295579 JE.Soil.122_243569 JE.Soil.254_727266 JE.Soil.58_1023961 JE.Soil.58_1023977 JE.Lundberg.4_1365710 JE.Lundberg.124_384258 JE.Lundberg.109_899635 JE.Lundberg.64_1288156 JE.Lundberg.7_499387 JE.Lundberg.139_218474 JE.Soil.38_1927071 JE.Soil.26_1767419 JE.Lundberg.163_394412 JE.Lundberg.49_771634 JE.Soil.78_354356 JE.Soil.198_296319 JE.Soil.274_722698 JE.Soil.186_1071832 JE.Soil.250_568827 JE.Soil.26_1391525 JE.Soil.262_646213 JE.Soil.266_873227 JE.Soil.310_1935989 JE.Soil.54_256405 JE.Lundberg.163_9850 JE.Lundberg.118_820758 JE.Lundberg.154_415060 JE.Lundberg.160_270488 JE.Lundberg.157_770638 JE.Lundberg.157_770671 JE.Lundberg.97_55144 JE.Soil.258_442741 JE.Soil.70_706983 JE.Soil.310_1935095 JE.Soil.218_870543 JE.Soil.202_871151 JE.Soil.2_2270493 JE.Soil.2_765219 JE.Lundberg.58_608517 JE.Lundberg.82_286828 JE.Soil.278_2484573 JE.Soil.102_137009 JE.Soil.302_683712 JE.Soil.118_1092314 JE.Soil.102_583611 JE.Soil.122_342291 JE.Soil.106_134571 JE.Soil.106_529035 JE.Soil.106_1682298 JE.Soil.106_2056245 JE.Soil.106_2247236 JE.Soil.106_2842170 JE.Soil.118_992954 JE.Soil.130_34461 JE.Soil.134_2649293 JE.Soil.286_1301093 JE.Soil.298_198067 JE.Soil.318_1068330 JE.Soil.122_342321 JE.Soil.130_877391 JE.Soil.282_1577537 JE.Soil.98_137433 JE.Soil.102_25351 JE.Soil.126_1111692 JE.Soil.102_330232 JE.Soil.18_2206020 JE.Lundberg.64_1107745 JE.Soil.34_1278353 JE.Lundberg.28_391498 JE.Lundberg.103_508357 JE.Lundberg.115_947302 JE.Lundberg.178_191536 JE.Soil.46_1053507 JE.Soil.50_392118 JE.Soil.82_1388780 JE.Lundberg.112_397729 JE.Lundberg.112_403157 JE.Lundberg.22_98659 JE.Lundberg.100_1140106 JE.Lundberg.109_1300552 JE.Lundberg.109_1300846 JE.Lundberg.109_1683768 JE.Lundberg.136_364893 JE.Soil.234_316292 JE.Lundberg.163_972393 JE.Lundberg.103_1054278 JE.Soil.122_117755 JE.Lundberg.166_1082377 JE.Lundberg.85_368353 JE.Soil.250_735604 JE.Soil.182_1042129 JE.Lundberg.100_704041 JE.Lundberg.109_738229 JE.Lundberg.124_1036818 JE.Lundberg.133_999717 JE.Lundberg.136_54716 JE.Lundberg.142_493989 JE.Lundberg.160_687630 JE.Lundberg.160_687674 JE.Lundberg.166_1078159 JE.Lundberg.4_1077757 JE.Lundberg.97_574819 JE.Soil.110_1025284 JE.Soil.178_888731 JE.Soil.262_904368 JE.Soil.266_914494 JE.Soil.62_1816896 JE.Soil.62_2204133 JE.Soil.74_366868 JE.Soil.98_355682 JE.Lundberg.172_1023397 JE.Lundberg.88_1453936 JE.Soil.254_664428 JE.Soil.258_786161 JE.Soil.266_979608 JE.Soil.266_1140025 JE.Soil.270_1109301 JE.Soil.50_622953 JE.Soil.54_1032864 JE.Soil.58_825874 JE.Soil.58_1388610 JE.Soil.62_59479 JE.Soil.62_1036283 JE.Soil.62_1527131 JE.Soil.62_2203854 JE.Soil.62_2437928 JE.Soil.82_700898 JE.Soil.86_1606673 JE.Soil.254_148298 JE.Soil.254_952244 JE.Soil.270_1392946 JE.Soil.298_836190 JE.Soil.62_2486904 JE.Soil.78_745247 JE.Soil.78_755014 JE.Soil.102_319766 JE.Soil.254_176045 JE.Soil.254_597405 JE.Soil.254_629212 JE.Soil.254_753019 JE.Soil.278_1687561 JE.Lundberg.154_632609 JE.Soil.134_2400879 JE.Soil.134_2401064 JE.Soil.278_496584 JE.Soil.266_834336 JE.Soil.274_2489444 JE.Soil.74_289466 JE.Soil.98_754050 JE.Soil.142_2854794 JE.Soil.250_1070798 JE.Soil.202_116969 JE.Soil.270_1466165 JE.Soil.78_811033 JE.Soil.78_843769 JE.Soil.266_187030 JE.Lundberg.88_447212 JE.Lundberg.88_857568 JE.Lundberg.112_245517 JE.Soil.198_1524540 JE.Lundberg.166_1233118 JE.Lundberg.178_665053 JE.Soil.122_791637 JE.Soil.142_45398 JE.Soil.270_533896 JE.Soil.86_691161 JE.Soil.258_1173686 JE.Lundberg.115_183952 JE.Lundberg.106_1075252 JE.Lundberg.22_640317 JE.Lundberg.67_7402 JE.Lundberg.67_7429 JE.Lundberg.73_599310 JE.Soil.234_1973581 JE.Lundberg.73_599428 JE.Lundberg.25_252062 JE.Lundberg.25_252074 JE.Lundberg.28_671908 JE.Soil.186_410425 JE.Soil.186_410522 JE.Soil.270_1209688 JE.Soil.66_44991 JE.Soil.74_485202 JE.Soil.254_806645 JE.Soil.58_961909 JE.Soil.70_697207 JE.Soil.74_601486 JE.Lundberg.91_595608 JE.Soil.30_1308512 JE.Lundberg.58_43347 JE.Lundberg.109_878804
```
