## Supplementary material 1 for "Detection of phylogenetic core groups in diverse microbial ecosystems": filt.txt (part 3 of 24)

```
JE.Lundberg.19_296115 JE.Lundberg.109_1096388 JE.Lundberg.100_319116 JE.Lundberg.112_170919 JE.Lundberg.118_583380 JE.Lundberg.133_268273 JE.Lundberg.133_490167 JE.Lundberg.133_943140 JE.Lundberg.139_1230499 JE.Lundberg.139_249026 JE.Lundberg.139_54666 JE.Lundberg.142_294630 JE.Lundberg.142_611297 JE.Lundberg.49_1622661 JE.Lundberg.55_1555915 JE.Lundberg.55_1695048 JE.Soil.38_818890 JE.Lundberg.109_1129348 JE.Lundberg.112_516900 JE.Lundberg.133_966263 JE.Lundberg.139_439088 JE.Lundberg.142_459638 JE.Lundberg.28_727564 JE.Lundberg.34_1643847 JE.Lundberg.49_166259 JE.Lundberg.55_264088 JE.Lundberg.55_1603091 JE.Lundberg.97_406895 JE.Soil.250_75691 JE.Soil.250_1061979 JE.Soil.250_1561085 JE.Soil.30_2713560 JE.Soil.38_818768 JE.Lundberg.112_1191808 JE.Lundberg.10_1182076 JE.Soil.14_541438 JE.Soil.18_172751 JE.Lundberg.10_1162216 JE.Lundberg.10_1162218 JE.Lundberg.112_1191865 JE.Lundberg.19_477117 JE.Lundberg.22_806931 JE.Lundberg.31_962630 JE.Lundberg.181_338209 JE.Lundberg.181_343496 JE.Lundberg.190_290694 JE.Lundberg.22_475569 JE.Lundberg.22_546459 JE.Lundberg.28_1123896 JE.Lundberg.31_1280981 JE.Lundberg.31_1281234 JE.Lundberg.31_1500068 JE.Lundberg.37_831542 JE.Lundberg.43_529528 JE.Lundberg.43_714149 JE.Lundberg.46_712050 JE.Soil.178_283707 JE.Soil.206_616902 JE.Soil.46_1542498 JE.Soil.46_1542720 JE.Soil.14_2285919 JE.Soil.214_1053460 JE.Soil.214_1764024 JE.Soil.218_912772 JE.Soil.2_2256039 JE.Soil.314_357691 JE.Soil.202_335374 JE.Soil.206_299211 JE.Soil.210_781733 JE.Soil.262_1067006 JE.Soil.2_2067886 JE.Soil.34_624541 JE.Lundberg.61_1222808 JE.Lundberg.124_614820 JE.Lundberg.121_1002158 JE.Lundberg.130_767188 JE.Soil.222_1416712 JE.Lundberg.22_1134389 JE.Soil.62_1376542 JE.Lundberg.19_171794 JE.Lundberg.4_1117272 JE.Soil.186_1833667 JE.Soil.38_1098325 JE.Soil.38_1810079 JE.Soil.50_241109 JE.Soil.62_2595078 JE.Lundberg.10_433698 JE.Lundberg.109_771610 JE.Lundberg.118_478812 JE.Lundberg.121_1096873 JE.Lundberg.124_831721 JE.Lundberg.16_223252 JE.Lundberg.22_1139734 JE.Lundberg.136_270693 JE.Lundberg.16_631283 JE.Lundberg.1_156917 JE.Lundberg.55_1818797 JE.Soil.250_1249389 JE.Soil.54_68837 JE.Soil.178_178976 JE.Lundberg.172_464145 JE.Lundberg.43_723142 JE.Lundberg.70_383001 JE.Soil.134_397859 JE.Soil.206_1419538 JE.Lundberg.106_1128698 JE.Lundberg.115_317918 JE.Lundberg.190_265308 JE.Lundberg.1_191535 JE.Lundberg.31_294478 JE.Lundberg.34_1685196 JE.Lundberg.37_1514015 JE.Lundberg.40_1152888 JE.Lundberg.61_145284 JE.Lundberg.67_1551356 JE.Lundberg.70_1060717 JE.Lundberg.82_294190 JE.Lundberg.82_294335 JE.Lundberg.94_566029 JE.Lundberg.94_636860 JE.Soil.194_3056941 JE.Soil.210_453647 JE.Soil.38_2327114 JE.Lundberg.13_341617 JE.Lundberg.178_117755 JE.Lundberg.178_123156 JE.Lundberg.187_118074 JE.Lundberg.25_1324322 JE.Lundberg.28_1031440 JE.Lundberg.34_1910243 JE.Lundberg.37_1391430 JE.Lundberg.55_1288683 JE.Lundberg.55_1288848 JE.Lundberg.55_1440193 JE.Lundberg.67_412524 JE.Lundberg.67_412600 JE.Lundberg.79_63699 JE.Lundberg.88_1427762 JE.Lundberg.91_31924 JE.Lundberg.94_816043 JE.Lundberg.94_816173 JE.Lundberg.118_547231 JE.Lundberg.121_442626 JE.Lundberg.121_703948 JE.Lundberg.124_989031 JE.Lundberg.139_689401 JE.Lundberg.139_1204729 JE.Lundberg.142_656030 JE.Lundberg.160_646627 JE.Lundberg.172_286107 JE.Lundberg.25_1223356 JE.Lundberg.67_278876 JE.Soil.286_1052984 JE.Soil.38_3006687 JE.Soil.38_3006820 JE.Lundberg.163_233702 JE.Lundberg.88_1062407 JE.Soil.130_608498 JE.Soil.138_758064 JE.Soil.142_1481720 JE.Soil.190_733636 JE.Soil.286_1128624 JE.Soil.2_1079419 JE.Soil.2_1079595 JE.Soil.310_2037816 JE.Soil.34_2938768 JE.Soil.6_968018 JE.Lundberg.175_471534 JE.Lundberg.175_1210558 JE.Lundberg.178_88490 JE.Lundberg.187_1459612 JE.Lundberg.187_1459833 JE.Lundberg.46_1343400 JE.Lundberg.94_566283 JE.Lundberg.139_287580 JE.Lundberg.139_591486 JE.Lundberg.139_615536 JE.Lundberg.139_839748 JE.Lundberg.139_1226837 JE.Lundberg.142_22278 JE.Lundberg.142_628379 JE.Lundberg.1_2053407 JE.Lundberg.28_136565 JE.Lundberg.55_127388 JE.Lundberg.79_512747 JE.Lundberg.88_1189629 JE.Lundberg.88_1343132 JE.Lundberg.34_74808 JE.Lundberg.34_74826 JE.Lundberg.46_1266763 JE.Soil.190_851555 JE.Soil.62_1174277 JE.Lundberg.160_1180347 JE.Lundberg.160_1180591 JE.Soil.130_30121 JE.Soil.134_2841913 JE.Lundberg.16_631487 JE.Lundberg.58_1127383 JE.Lundberg.61_1254110 JE.Lundberg.40_242067 JE.Lundberg.46_1599512 JE.Lundberg.46_1599815 JE.Lundberg.73_700082 JE.Lundberg.73_705241 JE.Soil.182_809026 JE.Soil.250_1430962 JE.Soil.58_1291429 JE.Soil.62_8117 JE.Soil.54_761692 JE.Soil.62_986437 JE.Soil.62_1044808 JE.Soil.34_10255 JE.Soil.42_1174751 JE.Lundberg.172_464148 JE.Lundberg.4_933814 JE.Lundberg.70_383155 JE.Soil.278_2234559 JE.Soil.206_1419899 JE.Lundberg.10_775414 JE.Lundberg.10_944754 JE.Lundberg.16_354581 JE.Lundberg.181_187523 JE.Lundberg.19_19300 JE.Lundberg.1_45683 JE.Lundberg.55_1196881 JE.Soil.266_565625 JE.Lundberg.10_55277 JE.Lundberg.13_5288938 JE.Lundberg.61_1231771 JE.Lundberg.7_84075 JE.Lundberg.16_632064 JE.Lundberg.19_289830 JE.Lundberg.19_637109 JE.Lundberg.25_552214 JE.Lundberg.4_973329 JE.Lundberg.28_827578 JE.Lundberg.28_827595 JE.Lundberg.73_842222 JE.Lundberg.88_494025 JE.Lundberg.34_1641150 JE.Lundberg.28_1465082 JE.Lundberg.4_844540 JE.Lundberg.55_1196942 JE.Soil.266_1836048 JE.Soil.270_1265064 JE.Soil.62_13507 JE.Soil.286_460656 JE.Soil.30_2305419 JE.Lundberg.106_1088271 JE.Lundberg.139_1287919 JE.Lundberg.76_1325628 JE.Lundberg.139_638149 JE.Lundberg.124_289938 JE.Lundberg.118_262152 JE.Lundberg.34_1809937 JE.Lundberg.55_1456787 JE.Soil.270_914579 JE.Lundberg.106_13642 JE.Lundberg.124_74525 JE.Soil.102_521895 JE.Lundberg.106_53583 JE.Lundberg.187_680561 JE.Soil.258_818473 JE.Lundberg.127_764149 JE.Lundberg.13_1082860 JE.Lundberg.28_343209 JE.Lundberg.100_173027 JE.Lundberg.103_241519 JE.Lundberg.112_925366 JE.Lundberg.130_803521 JE.Lundberg.187_1259417 JE.Lundberg.187_1454056 JE.Lundberg.97_401141 JE.Soil.14_834995 JE.Soil.258_1083700 JE.Lundberg.103_1382060 JE.Lundberg.103_1409435 JE.Lundberg.103_1654297 JE.Lundberg.103_348018 JE.Lundberg.106_1007246 JE.Lundberg.106_919354 JE.Lundberg.10_1183999 JE.Lundberg.118_1332116 JE.Lundberg.118_600546 JE.Lundberg.121_299807 JE.Lundberg.127_399778 JE.Lundberg.130_153665 JE.Lundberg.130_501507 JE.Lundberg.130_9454 JE.Lundberg.13_2120903 JE.Lundberg.145_967822 JE.Lundberg.154_1251374 JE.Lundberg.160_725413 JE.Lundberg.160_981602 JE.Lundberg.16_1147226 JE.Lundberg.16_267767 JE.Lundberg.16_678707 JE.Lundberg.178_532197 JE.Lundberg.181_69250 JE.Lundberg.187_857449 JE.Lundberg.190_694709 JE.Lundberg.19_1070172 JE.Lundberg.19_840019 JE.Lundberg.1_1244423 JE.Lundberg.1_1279187 JE.Lundberg.1_1419922 JE.Lundberg.1_1420141 JE.Lundberg.1_161082 JE.Lundberg.1_1663743 JE.Lundberg.22_685275 JE.Lundberg.25_1661779 JE.Lundberg.25_1710396 JE.Lundberg.25_360711 JE.Lundberg.28_1294672 JE.Lundberg.34_103120 JE.Lundberg.49_1507108 JE.Lundberg.4_1166684 JE.Lundberg.4_1291661 JE.Lundberg.4_628237 JE.Lundberg.52_1678597 JE.Lundberg.58_376381 JE.Lundberg.61_1224977 JE.Lundberg.61_1685820 JE.Lundberg.61_1686075 JE.Lundberg.67_129215 JE.Lundberg.67_249900 JE.Lundberg.67_88060 JE.Lundberg.70_700213 JE.Lundberg.70_912395 JE.Lundberg.7_1131277 JE.Lundberg.7_136170 JE.Lundberg.7_1539335 JE.Lundberg.7_633842 JE.Lundberg.82_601005 JE.Soil.198_48830 JE.Soil.266_888587 JE.Soil.314_1271072 JE.Soil.46_1849064 JE.Soil.50_841627 JE.Soil.54_737040 JE.Soil.62_1355556 JE.Soil.70_1336781 JE.Soil.70_1408763 JE.Soil.78_1427230 JE.Lundberg.124_49880 JE.Lundberg.13_5066782 JE.Lundberg.160_732846 JE.Lundberg.16_692787 JE.Lundberg.172_643985 JE.Lundberg.178_599176 JE.Lundberg.19_801225 JE.Lundberg.19_806857 JE.Lundberg.25_189581 JE.Lundberg.25_480757 JE.Lundberg.25_1185281 JE.Lundberg.25_1185417 JE.Lundberg.25_1555833 JE.Lundberg.25_1667544 JE.Lundberg.25_1710522 JE.Lundberg.28_87182 JE.Lundberg.28_889512 JE.Lundberg.31_767296 JE.Lundberg.31_1119299 JE.Lundberg.49_1375111 JE.Lundberg.55_956283 JE.Lundberg.55_1368276 JE.Lundberg.55_1615608 JE.Lundberg.61_541963 JE.Lundberg.61_841328 JE.Lundberg.61_1031040 JE.Lundberg.61_1126214 JE.Lundberg.61_2037635 JE.Lundberg.64_1661370 JE.Lundberg.64_1880319 JE.Lundberg.70_816865 JE.Lundberg.73_400656 JE.Lundberg.73_707114 JE.Lundberg.73_821034 JE.Lundberg.73_1287385 JE.Lundberg.76_779600 JE.Lundberg.79_1046038 JE.Lundberg.79_1366234 JE.Lundberg.79_1366354 JE.Lundberg.7_634941 JE.Lundberg.82_624307 JE.Lundberg.85_2228849 JE.Soil.14_2238827 JE.Soil.178_844882 JE.Soil.182_1281217 JE.Soil.186_20646 JE.Soil.18_1401405 JE.Soil.18_2331453 JE.Soil.190_154249 JE.Soil.190_262422 JE.Soil.190_602323 JE.Soil.190_1155424 JE.Soil.190_1466312 JE.Soil.190_1575633 JE.Soil.198_1097889 JE.Soil.210_799039 JE.Soil.218_273921 JE.Soil.222_1379897 JE.Soil.222_1600804 JE.Soil.254_154609 JE.Soil.266_721375 JE.Soil.26_780118 JE.Soil.270_76386 JE.Soil.270_749600 JE.Soil.282_2028052 JE.Soil.30_1204479 JE.Soil.38_1124068 JE.Soil.38_2688830 JE.Soil.46_1023591 JE.Soil.50_525491 JE.Soil.50_525614 JE.Soil.54_280487 JE.Soil.6_1013707 JE.Soil.70_131192 JE.Soil.70_1203240 JE.Soil.74_612969 JE.Soil.78_296796 JE.Soil.86_1265276 JE.Soil.86_2166037 JE.Lundberg.172_499641 JE.Lundberg.178_285824 JE.Lundberg.1_1383924 JE.Lundberg.25_185364 JE.Lundberg.28_166834 JE.Lundberg.28_419967 JE.Lundberg.28_685384 JE.Lundberg.31_297589 JE.Lundberg.31_297645 JE.Lundberg.31_413616 JE.Lundberg.31_1309976 JE.Lundberg.31_1510596 JE.Lundberg.46_1208328 JE.Lundberg.4_1033521 JE.Lundberg.55_1777878 JE.Lundberg.7_150804 JE.Lundberg.7_834869 JE.Soil.14_388542 JE.Soil.210_288233 JE.Soil.218_321501 JE.Soil.30_2722552 JE.Soil.110_705679 JE.Soil.138_1234872 JE.Soil.274_2300524 JE.Soil.282_1781235 JE.Soil.282_2204419 JE.Soil.286_565766 JE.Soil.294_451799 JE.Soil.302_524164 JE.Soil.314_1006394 JE.Soil.318_1388210 JE.Soil.98_1034690 JE.Lundberg.106_1217890 JE.Lundberg.112_761023 JE.Lundberg.118_195371 JE.Lundberg.118_473947 JE.Lundberg.133_542628 JE.Lundberg.148_286807 JE.Lundberg.148_286990 JE.Lundberg.76_1318943 JE.Lundberg.97_336555 JE.Lundberg.19_560737 JE.Lundberg.25_430550 JE.Lundberg.40_101676 JE.Lundberg.4_462220 JE.Lundberg.4_1138155 JE.Lundberg.70_1340061 JE.Lundberg.85_2758016 JE.Lundberg.85_2758247 JE.Lundberg.91_191105 JE.Soil.262_357205 JE.Soil.262_980732 JE.Soil.262_1011210 JE.Soil.270_451098 JE.Soil.270_1059380 JE.Soil.54_177848 JE.Soil.62_1355649 JE.Soil.70_1624154 JE.Soil.78_534534 JE.Lundberg.169_1397178 JE.Lundberg.190_1351705 JE.Lundberg.85_2070143 JE.Lundberg.85_2070392 JE.Lundberg.88_1096037 JE.Soil.250_578956 JE.Lundberg.13_4480615 JE.Lundberg.19_964731 JE.Lundberg.34_1615316 JE.Lundberg.79_1631116 JE.Soil.222_2338757 JE.Lundberg.28_343334 JE.Lundberg.31_1320636 JE.Lundberg.43_688189 JE.Lundberg.52_1678697 JE.Soil.282_475820 JE.Lundberg.109_1162952 JE.Soil.198_1337875 JE.Soil.270_1365777 JE.Lundberg.106_568846 JE.Lundberg.106_650300 JE.Lundberg.130_280849 JE.Lundberg.136_268424 JE.Lundberg.130_1145393 JE.Soil.210_552392 JE.Soil.190_2349325 JE.Lundberg.97_406852 JE.Soil.14_957908 JE.Soil.70_585230 JE.Lundberg.121_7382 JE.Soil.46_34660 JE.Lundberg.100_1368629 JE.Lundberg.25_672384 JE.Lundberg.13_39734 JE.Lundberg.43_317651 JE.Lundberg.145_1499674 JE.Lundberg.34_509558 JE.Lundberg.46_458784 JE.Lundberg.100_1368457 JE.Lundberg.169_1290171 JE.Lundberg.169_729882 JE.Lundberg.16_654783 JE.Lundberg.172_1171039 JE.Lundberg.178_352635 JE.Lundberg.190_615546 JE.Lundberg.19_642367 JE.Lundberg.22_847046 JE.Lundberg.34_625836 JE.Lundberg.37_975094 JE.Lundberg.40_1230840 JE.Lundberg.43_315375 JE.Lundberg.46_1392631 JE.Lundberg.49_1520988 JE.Lundberg.58_1290066 JE.Lundberg.58_1295407 JE.Lundberg.64_1093909 JE.Lundberg.67_1167786 JE.Lundberg.67_907829 JE.Lundberg.70_1621409 JE.Lundberg.70_1706833 JE.Lundberg.7_338902 JE.Soil.18_2029533 JE.Lundberg.112_1338912 JE.Lundberg.16_235073 JE.Lundberg.172_526626 JE.Lundberg.172_682590 JE.Lundberg.178_84389 JE.Lundberg.181_326865 JE.Lundberg.181_491138 JE.Lundberg.187_107379 JE.Lundberg.187_841412 JE.Lundberg.187_841624 JE.Lundberg.187_841712 JE.Lundberg.190_1238321 JE.Lundberg.25_1315824 JE.Lundberg.46_319800 JE.Lundberg.67_486103 JE.Lundberg.67_1248765 JE.Lundberg.67_1624750 JE.Lundberg.73_566120 JE.Lundberg.88_412547 JE.Soil.134_2063965 JE.Soil.254_856638 JE.Lundberg.25_764078 JE.Lundberg.25_882255 JE.Lundberg.25_882403 JE.Lundberg.25_894084 JE.Lundberg.25_1122766 JE.Lundberg.28_1117910 JE.Lundberg.31_1777959 JE.Lundberg.34_1594350 JE.Lundberg.40_343177 JE.Lundberg.43_317529 JE.Lundberg.43_1091124 JE.Lundberg.46_1303537 JE.Lundberg.46_1643512 JE.Lundberg.4_696474 JE.Lundberg.4_1091072 JE.Lundberg.52_712260 JE.Lundberg.70_415591 JE.Lundberg.7_772797 JE.Lundberg.7_772978 JE.Soil.86_2483411 JE.Lundberg.13_1153546 JE.Lundberg.187_802141 JE.Lundberg.40_1029278 JE.Lundberg.49_367869 JE.Lundberg.49_828455 JE.Lundberg.4_986883 JE.Lundberg.52_760051 JE.Lundberg.61_1675012 JE.Lundberg.67_943487 JE.Lundberg.70_836320 JE.Lundberg.58_1289849 JE.Lundberg.67_1586239 JE.Lundberg.145_1499799 JE.Lundberg.34_509829 JE.Lundberg.61_1805574 JE.Lundberg.130_803514 JE.Lundberg.145_523413 JE.Lundberg.130_9607 JE.Lundberg.10_511520 JE.Soil.234_767013 JE.Lundberg.16_160698 JE.Soil.194_739275 JE.Lundberg.13_5255676 JE.Lundberg.10_1019797 JE.Lundberg.115_891276 JE.Lundberg.16_381321 JE.Lundberg.16_402366 JE.Lundberg.19_401379 JE.Lundberg.22_1297855 JE.Lundberg.37_30524 JE.Lundberg.4_707859 JE.Soil.218_1533829 JE.Lundberg.10_1028974 JE.Lundberg.16_581821 JE.Lundberg.16_1055456 JE.Lundberg.175_299271 JE.Lundberg.28_192597 JE.Lundberg.28_356143 JE.Lundberg.31_517759 JE.Lundberg.37_1195143 JE.Lundberg.43_291581 JE.Lundberg.43_1333388 JE.Lundberg.43_1336232 JE.Lundberg.52_1298320 JE.Soil.258_1844373 JE.Soil.54_1097316 JE.Soil.54_1147363 JE.Soil.250_760569 JE.Soil.254_992277 JE.Soil.258_247633 JE.Soil.86_193091 JE.Soil.86_226317 JE.Soil.86_300287 JE.Soil.86_362725 JE.Soil.86_1931255 JE.Soil.86_2157018 JE.Lundberg.16_433784 JE.Lundberg.25_957166 JE.Lundberg.31_166836 JE.Lundberg.37_30260 JE.Lundberg.40_483152 JE.Lundberg.43_618433 JE.Lundberg.43_667131 JE.Lundberg.43_1103520 JE.Soil.202_335685 JE.Soil.214_2468125 JE.Soil.50_572392 JE.Soil.86_1398488 JE.Lundberg.4_1414538 JE.Lundberg.7_1664539 JE.Lundberg.103_1030116 JE.Lundberg.172_78701 JE.Lundberg.139_677333 JE.Lundberg.121_450948 JE.Lundberg.13_1962642 JE.Lundberg.124_1022751 JE.Lundberg.124_825409 JE.Lundberg.133_742556 JE.Lundberg.136_627964 JE.Lundberg.139_338144 JE.Lundberg.166_1295972 JE.Lundberg.28_773477 JE.Lundberg.4_497112 JE.Lundberg.52_1311557 JE.Lundberg.55_1456549 JE.Lundberg.73_216756 JE.Lundberg.7_177238 JE.Soil.118_111357 JE.Soil.254_746940 JE.Soil.318_1397143 JE.Lundberg.124_1022651 JE.Lundberg.181_671005 JE.Lundberg.52_1311703 JE.Lundberg.73_102077 JE.Soil.198_1385896 JE.Soil.198_1386215 JE.Lundberg.178_568639 JE.Soil.130_714106 JE.Soil.274_678313 JE.Soil.286_1182017 JE.Soil.310_429157 JE.Soil.70_349662 JE.Lundberg.160_283262 JE.Soil.106_1316550 JE.Soil.278_283954 JE.Soil.294_38455 JE.Lundberg.121_451015 JE.Lundberg.172_1104874 JE.Lundberg.49_1114232 JE.Lundberg.49_328372 JE.Lundberg.55_1590431 JE.Lundberg.76_1409032 JE.Soil.50_727570 JE.Lundberg.58_217012 JE.Lundberg.61_1534925 JE.Soil.222_170287 JE.Lundberg.124_158418 JE.Lundberg.121_592979 JE.Lundberg.124_192914 JE.Lundberg.58_540167 JE.Lundberg.106_503527 JE.Lundberg.118_1467613 JE.Lundberg.121_762945 JE.Lundberg.121_763018 JE.Lundberg.124_192717 JE.Lundberg.127_2285 JE.Lundberg.130_1215016 JE.Lundberg.130_904611 JE.Lundberg.130_904805 JE.Lundberg.133_1037037 JE.Lundberg.133_534823 JE.Lundberg.133_534942 JE.Lundberg.133_888952 JE.Lundberg.16_81596 JE.Lundberg.19_97478 JE.Lundberg.43_1034063 JE.Lundberg.61_174270 JE.Lundberg.67_447819 JE.Soil.106_2578788 JE.Soil.290_3054575 JE.Lundberg.127_672729 JE.Lundberg.130_436114 JE.Lundberg.139_348983 JE.Lundberg.139_349168 JE.Lundberg.19_779806 JE.Lundberg.127_230592 JE.Lundberg.58_742980 JE.Lundberg.67_1679038 JE.Lundberg.88_1056953 JE.Lundberg.94_218 JE.Soil.258_1518426 JE.Lundberg.73_1287516 JE.Lundberg.97_301907 JE.Lundberg.127_1216989 JE.Lundberg.103_908855 JE.Lundberg.124_983281 JE.Lundberg.190_908385 JE.Lundberg.67_1215444 JE.Lundberg.70_28963 JE.Lundberg.91_1551380 JE.Soil.206_918800 JE.Lundberg.58_450630 JE.Lundberg.67_632177 JE.Lundberg.1_1722272 JE.Lundberg.46_1303273 JE.Lundberg.172_670292 JE.Lundberg.139_325332 JE.Lundberg.19_1257395 JE.Lundberg.106_908147 JE.Lundberg.118_1400468 JE.Lundberg.133_37575 JE.Lundberg.163_966629 JE.Lundberg.19_668833 JE.Soil.130_713931 JE.Soil.2_259848 JE.Lundberg.142_343551 JE.Lundberg.97_887664 JE.Lundberg.145_484639 JE.Soil.266_1940487 JE.Lundberg.10_1173097 JE.Lundberg.124_506555 JE.Lundberg.190_1011963 JE.Lundberg.136_1165719 JE.Lundberg.100_387934 JE.Lundberg.121_970618 JE.Lundberg.130_335398 JE.Lundberg.118_613194 JE.Lundberg.121_496223 JE.Lundberg.127_1059849 JE.Soil.110_36315 JE.Lundberg.136_1165709 JE.Lundberg.130_173890 JE.Lundberg.118_359954 JE.Lundberg.121_604830 JE.Lundberg.124_112282 JE.Lundberg.124_133813 JE.Lundberg.172_277352 JE.Lundberg.106_1212327 JE.Lundberg.106_289645 JE.Lundberg.106_289721 JE.Lundberg.109_1276971 JE.Lundberg.109_1717030 JE.Lundberg.109_1772025 JE.Lundberg.112_260455 JE.Lundberg.112_832355 JE.Lundberg.118_479181 JE.Lundberg.118_495651 JE.Lundberg.121_1221286 JE.Lundberg.121_1482548 JE.Lundberg.121_882570 JE.Lundberg.121_885123 JE.Lundberg.124_378216 JE.Lundberg.130_1207468 JE.Lundberg.130_52443 JE.Lundberg.130_646919 JE.Lundberg.130_741586 JE.Lundberg.136_333509 JE.Lundberg.136_990815 JE.Lundberg.139_327692 JE.Lundberg.139_340192 JE.Lundberg.139_867119 JE.Lundberg.13_2986171 JE.Lundberg.172_1096180 JE.Lundberg.178_464593 JE.Lundberg.190_1003779 JE.Lundberg.1_1507354 JE.Lundberg.37_430402 JE.Lundberg.37_430685 JE.Lundberg.67_921087 JE.Soil.122_824742 JE.Soil.130_735003 JE.Soil.142_2065837 JE.Soil.190_1209291 JE.Soil.190_2774985 JE.Soil.266_1291261 JE.Soil.266_1923098 JE.Soil.266_578027 JE.Soil.274_341720 JE.Soil.286_1512658 JE.Soil.310_2057824 JE.Soil.54_398009 JE.Soil.86_796122 JE.Soil.86_796328 JE.Lundberg.106_1282136 JE.Lundberg.10_510780 JE.Lundberg.10_948998 JE.Lundberg.118_382697 JE.Lundberg.124_480709 JE.Lundberg.124_652957 JE.Lundberg.124_742720 JE.Lundberg.127_561050 JE.Lundberg.127_1040031 JE.Lundberg.130_33975 JE.Lundberg.130_235494 JE.Lundberg.130_741791 JE.Lundberg.136_333647 JE.Lundberg.13_525788 JE.Lundberg.142_154031 JE.Lundberg.148_261393 JE.Lundberg.160_718600 JE.Lundberg.160_718701 JE.Lundberg.160_718790 JE.Lundberg.160_1149522 JE.Lundberg.169_1560205 JE.Lundberg.169_1761276 JE.Lundberg.16_699367 JE.Lundberg.172_1096117 JE.Lundberg.172_1394979 JE.Lundberg.181_118983 JE.Lundberg.181_917613 JE.Lundberg.181_917722 JE.Lundberg.187_52935 JE.Lundberg.187_114570 JE.Lundberg.187_114670 JE.Lundberg.187_462782 JE.Lundberg.187_462858 JE.Lundberg.190_21661 JE.Lundberg.190_21864 JE.Lundberg.190_366400 JE.Lundberg.190_476096 JE.Lundberg.190_935210 JE.Lundberg.190_935463 JE.Lundberg.19_1161353 JE.Lundberg.1_45766 JE.Lundberg.1_855407 JE.Lundberg.1_1314386 JE.Lundberg.22_88764 JE.Lundberg.28_810076 JE.Lundberg.28_1089515 JE.Lundberg.28_1314890 JE.Lundberg.31_424000 JE.Lundberg.31_933666 JE.Lundberg.34_166132 JE.Lundberg.37_430763 JE.Lundberg.37_1563585 JE.Lundberg.40_1088174 JE.Lundberg.43_797898 JE.Lundberg.43_798002 JE.Lundberg.46_159915 JE.Lundberg.46_823419 JE.Lundberg.46_1285297 JE.Lundberg.7_793993 JE.Lundberg.82_364101 JE.Lundberg.85_4891048 JE.Soil.14_1678234 JE.Soil.178_455622 JE.Soil.178_679526 JE.Soil.186_1179519 JE.Soil.18_2185170 JE.Soil.18_2415080 JE.Soil.190_657550 JE.Soil.190_1447992 JE.Soil.190_1785461 JE.Soil.190_2562041 JE.Soil.198_1162478 JE.Soil.206_287411 JE.Soil.214_2058222 JE.Soil.250_1197588 JE.Soil.258_170262 JE.Soil.266_578322 JE.Soil.266_582426 JE.Soil.2_806535 JE.Soil.2_1539729 JE.Soil.30_316500 JE.Soil.314_959573 JE.Soil.34_820451 JE.Soil.38_1564649 JE.Soil.38_2346919 JE.Soil.38_2352134 JE.Soil.54_1127211 JE.Soil.54_1150844 JE.Soil.58_128843 JE.Soil.58_492733 JE.Soil.58_1054024 JE.Soil.70_408816 JE.Lundberg.127_417236 JE.Lundberg.136_134495 JE.Lundberg.136_561937 JE.Soil.102_205748 JE.Soil.102_298409 JE.Soil.102_309886 JE.Soil.102_312603 JE.Soil.110_987644 JE.Soil.118_1132848 JE.Soil.122_657135 JE.Soil.126_716951 JE.Soil.138_826789 JE.Soil.138_1184224 JE.Soil.138_1184295 JE.Soil.138_1300821 JE.Soil.138_1372912 JE.Soil.142_1106585 JE.Soil.142_1221483 JE.Soil.142_2001305 JE.Soil.142_2176412 JE.Soil.142_2600043 JE.Soil.234_1771548 JE.Soil.274_341405 JE.Soil.274_2287951 JE.Soil.274_2288241 JE.Soil.282_1254878 JE.Soil.286_1440595 JE.Soil.286_2053206 JE.Soil.294_522316 JE.Soil.298_135872 JE.Soil.314_21369 JE.Soil.318_1231384 JE.Soil.46_2057937 JE.Soil.46_2058078 JE.Soil.98_157345 JE.Lundberg.136_1073491 JE.Lundberg.13_78691 JE.Lundberg.154_520593 JE.Lundberg.169_1516107 JE.Lundberg.172_791135 JE.Lundberg.187_995305 JE.Lundberg.25_750443 JE.Lundberg.28_1445372 JE.Lundberg.43_153182 JE.Lundberg.43_153619 JE.Lundberg.43_622401 JE.Lundberg.43_622487 JE.Lundberg.43_649922 JE.Lundberg.46_986974 JE.Lundberg.46_1490265 JE.Lundberg.4_1498878 JE.Soil.102_360835 JE.Soil.102_417965 JE.Soil.118_587458 JE.Soil.130_820988 JE.Soil.274_1395255 JE.Soil.274_1814875 JE.Soil.282_81865 JE.Soil.286_1551939 JE.Soil.290_2620742 JE.Soil.302_123367 JE.Soil.62_315409 JE.Soil.98_323 JE.Soil.98_1030558 JE.Lundberg.121_154455 JE.Lundberg.124_2333 JE.Lundberg.124_483909 JE.Lundberg.136_402473 JE.Lundberg.136_402490 JE.Lundberg.139_638147 JE.Lundberg.151_1053449 JE.Lundberg.55_229054 JE.Soil.194_3532837 JE.Soil.202_754043 JE.Soil.270_72224 JE.Soil.286_1512906 JE.Soil.38_2751844 JE.Lundberg.121_882654 JE.Lundberg.124_153602 JE.Lundberg.124_506520 JE.Lundberg.127_247462 JE.Lundberg.127_1048693 JE.Lundberg.136_184503 JE.Lundberg.136_461668 JE.Lundberg.136_523206 JE.Soil.270_22032 JE.Soil.290_1121614 JE.Soil.294_125279 JE.Soil.310_1300953 JE.Soil.190_3060426 JE.Soil.202_1022308 JE.Soil.210_565821 JE.Soil.258_230626 JE.Soil.262_965127 JE.Soil.2_259816 JE.Soil.54_987817 JE.Soil.6_110851 JE.Soil.6_2310355 JE.Soil.122_452815 JE.Soil.274_2062119 JE.Soil.310_2057938 JE.Soil.318_183167 JE.Soil.318_183454 JE.Lundberg.139_786719 JE.Lundberg.142_389432 JE.Lundberg.1_1274646 JE.Lundberg.160_451905 JE.Lundberg.172_670022 JE.Lundberg.190_1011690 JE.Lundberg.121_688230 JE.Lundberg.136_443923 JE.Lundberg.31_424321 JE.Soil.50_804788 JE.Lundberg.118_792056 JE.Lundberg.142_55439 JE.Lundberg.121_1221054 JE.Lundberg.121_594462 JE.Lundberg.127_1108841 JE.Lundberg.130_1217820 JE.Lundberg.130_413864 JE.Lundberg.139_20675 JE.Lundberg.139_550469 JE.Lundberg.142_309272 JE.Lundberg.133_140 JE.Lundberg.136_562149 JE.Lundberg.142_643797 JE.Lundberg.142_524377 JE.Lundberg.55_211714 JE.Lundberg.139_392469 JE.Lundberg.127_850720 JE.Soil.14_1811368 JE.Lundberg.118_102553 JE.Lundberg.40_1211842 JE.Lundberg.67_404551 JE.Soil.194_2223219 JE.Soil.66_1630759 JE.Soil.66_533133 JE.Lundberg.115_243597 JE.Lundberg.121_251762 JE.Lundberg.121_912027 JE.Lundberg.124_584643 JE.Lundberg.127_735268 JE.Lundberg.139_329780 JE.Lundberg.142_524608 JE.Lundberg.142_978227 JE.Lundberg.160_289651 JE.Lundberg.160_289858 JE.Lundberg.16_846080 JE.Lundberg.37_483214 JE.Lundberg.49_40400 JE.Lundberg.52_340779 JE.Lundberg.55_211471 JE.Lundberg.67_933394 JE.Lundberg.97_714318 JE.Soil.222_1322386 JE.Soil.262_1493740 JE.Soil.46_2416055 JE.Soil.70_1679027 JE.Lundberg.187_463874 JE.Lundberg.190_135723 JE.Lundberg.190_604854 JE.Lundberg.190_775909 JE.Lundberg.190_781694 JE.Lundberg.43_490081 JE.Soil.138_401324 JE.Soil.34_4040714 JE.Lundberg.73_337288 JE.Lundberg.73_337457 JE.Lundberg.76_573323 JE.Lundberg.76_967801 JE.Lundberg.91_524834 JE.Lundberg.91_530068 JE.Lundberg.91_1422744 JE.Lundberg.139_392516 JE.Lundberg.142_425539 JE.Soil.98_933388 JE.Soil.98_938679 JE.Lundberg.190_260243 JE.Lundberg.190_760519 JE.Lundberg.190_760774 JE.Soil.262_474927 JE.Soil.70_1660077 JE.Lundberg.118_102698 JE.Soil.74_537337 JE.Lundberg.85_986161 JE.Soil.198_296548 JE.Soil.74_580594 JE.Soil.66_540550 JE.Soil.106_699758 JE.Lundberg.43_1241271 JE.Lundberg.106_266498 JE.Lundberg.97_103871 JE.Soil.106_908340 JE.Soil.106_908489 JE.Soil.106_3228072 JE.Soil.126_65890 JE.Soil.282_677292 JE.Soil.282_677545 JE.Lundberg.43_1246354 JE.Lundberg.55_599852 JE.Lundberg.70_1469853 JE.Lundberg.97_260311 JE.Soil.262_1509690 JE.Soil.74_515816 JE.Lundberg.139_52367 JE.Lundberg.130_334314 JE.Lundberg.130_334444 JE.Lundberg.136_941885 JE.Lundberg.142_130157 JE.Lundberg.22_852410 JE.Lundberg.58_91575 JE.Lundberg.7_333316 JE.Lundberg.97_329123 JE.Lundberg.118_129209 JE.Lundberg.142_606458 JE.Lundberg.13_5135636 JE.Lundberg.175_149063 JE.Lundberg.142_606255 JE.Lundberg.145_211920 JE.Lundberg.145_217163 JE.Lundberg.148_686498 JE.Lundberg.178_634837 JE.Lundberg.160_843885 JE.Lundberg.190_737522 JE.Lundberg.190_737743 JE.Lundberg.61_1058053 JE.Soil.250_243002 JE.Lundberg.175_548825 JE.Lundberg.175_1093915 JE.Lundberg.25_801201 JE.Lundberg.31_267604 JE.Lundberg.13_2352124 JE.Lundberg.16_596302 JE.Lundberg.1_1996096 JE.Lundberg.64_1382149 JE.Lundberg.4_211217 JE.Soil.250_319457 JE.Soil.78_438298 JE.Lundberg.13_2469294 JE.Soil.58_1176480 JE.Soil.98_630334 JE.Lundberg.34_83629 JE.Lundberg.148_321125 JE.Lundberg.169_114604 JE.Lundberg.175_1126038 JE.Lundberg.76_1130769 JE.Soil.14_1815568 JE.Soil.14_1990524 JE.Lundberg.34_83932 JE.Lundberg.10_267870 JE.Lundberg.10_928602 JE.Lundberg.40_645572 JE.Lundberg.142_469044 JE.Soil.202_443148 JE.Lundberg.100_344796 JE.Lundberg.25_805540 JE.Lundberg.31_143171 JE.Lundberg.10_1065717 JE.Lundberg.100_118704 JE.Lundberg.10_1172934 JE.Lundberg.10_1173122 JE.Lundberg.10_652241 JE.Lundberg.118_538188 JE.Lundberg.121_1002070 JE.Lundberg.121_1150959 JE.Lundberg.127_924744 JE.Lundberg.13_1619369 JE.Lundberg.16_994571 JE.Lundberg.190_1412224 JE.Lundberg.19_1119870 JE.Lundberg.19_1193716 JE.Lundberg.19_1193884 JE.Lundberg.19_176190 JE.Lundberg.19_249130 JE.Lundberg.19_952066 JE.Lundberg.1_1017089 JE.Lundberg.1_1355974 JE.Lundberg.1_2030885 JE.Lundberg.22_1328255 JE.Lundberg.25_1127719 JE.Lundberg.25_1158154 JE.Lundberg.25_968117 JE.Lundberg.28_1240342 JE.Lundberg.28_376663 JE.Lundberg.46_619153 JE.Lundberg.4_616768 JE.Lundberg.4_726411 JE.Lundberg.55_1737433 JE.Lundberg.7_62761 JE.Lundberg.7_916468 JE.Lundberg.97_810101 JE.Soil.222_807886 JE.Soil.266_2225812 JE.Lundberg.10_277840 JE.Lundberg.13_1548247 JE.Lundberg.13_1847891 JE.Lundberg.13_2667682 JE.Lundberg.13_3042075 JE.Lundberg.16_171216 JE.Lundberg.16_392625 JE.Lundberg.16_398591 JE.Lundberg.16_1013712 JE.Lundberg.16_1191055 JE.Lundberg.181_918596 JE.Lundberg.19_106786 JE.Lundberg.19_176300 JE.Lundberg.19_800225 JE.Lundberg.19_1119808 JE.Lundberg.22_546092 JE.Lundberg.22_1290972 JE.Lundberg.25_108945 JE.Lundberg.25_1084768 JE.Lundberg.25_1127994 JE.Lundberg.25_1251869 JE.Lundberg.25_1411387 JE.Lundberg.25_1411499 JE.Lundberg.28_376725 JE.Lundberg.28_636247 JE.Lundberg.28_636497 JE.Lundberg.28_636505 JE.Lundberg.28_869593 JE.Lundberg.34_893635 JE.Lundberg.40_263074 JE.Lundberg.40_442185 JE.Lundberg.40_572637 JE.Lundberg.40_1535913 JE.Lundberg.40_1708537 JE.Lundberg.43_12758 JE.Lundberg.43_12774 JE.Lundberg.43_400794 JE.Lundberg.43_552121 JE.Lundberg.43_735323 JE.Lundberg.43_735598 JE.Lundberg.43_740935 JE.Lundberg.43_800657 JE.Lundberg.43_1358265 JE.Lundberg.46_397627 JE.Lundberg.46_397901 JE.Lundberg.46_1599822 JE.Lundberg.4_1288279 JE.Lundberg.7_63022 JE.Lundberg.7_1554391 JE.Soil.254_233685 JE.Lundberg.13_3972750 JE.Lundberg.190_46632 JE.Lundberg.25_133325 JE.Lundberg.31_319915 JE.Lundberg.31_984370 JE.Lundberg.46_618965 JE.Soil.14_807875 JE.Soil.14_1143155 JE.Soil.186_1490879 JE.Soil.186_1797666 JE.Soil.186_1797848 JE.Soil.190_359972 JE.Soil.198_408229 JE.Soil.254_729174 JE.Soil.182_665700 JE.Soil.214_884012 JE.Soil.26_775300 JE.Soil.2_1350847 JE.Soil.30_2744782 JE.Soil.42_132552 JE.Soil.42_137876 JE.Soil.46_2551693 JE.Soil.78_1047190 JE.Soil.202_896619 JE.Soil.214_2741961 JE.Soil.222_1418621 JE.Soil.262_40563 JE.Lundberg.124_356971 JE.Lundberg.124_356993 JE.Lundberg.130_306957 JE.Lundberg.25_805594 JE.Lundberg.25_805789 JE.Lundberg.31_281222 JE.Soil.74_668051 JE.Lundberg.1_1740845 JE.Lundberg.133_801849 JE.Lundberg.133_802077 JE.Soil.66_542399 JE.Lundberg.136_214346 JE.Lundberg.13_3138289 JE.Lundberg.13_4278080 JE.Lundberg.154_360366 JE.Lundberg.19_342034 JE.Lundberg.1_1896635 JE.Lundberg.22_542556 JE.Lundberg.31_303032 JE.Lundberg.31_389827 JE.Lundberg.34_360428 JE.Lundberg.1_1670786 JE.Lundberg.22_749315 JE.Lundberg.133_455935 JE.Lundberg.103_95270 JE.Lundberg.133_455920 JE.Lundberg.142_782331 JE.Lundberg.25_960022 JE.Lundberg.25_1776852 JE.Lundberg.25_1776900 JE.Lundberg.103_100489 JE.Lundberg.37_594888 JE.Soil.202_712043 JE.Lundberg.169_1605498 JE.Lundberg.34_1944014 JE.Lundberg.169_450297 JE.Lundberg.175_710322 JE.Lundberg.37_771159 JE.Lundberg.43_1045666 JE.Lundberg.7_1597628 JE.Lundberg.34_1944275 JE.Lundberg.94_378720 JE.Soil.250_994173 JE.Soil.250_405460 JE.Lundberg.40_1561539 JE.Soil.86_371318 JE.Lundberg.136_23153 JE.Lundberg.169_778123 JE.Lundberg.34_1271039 JE.Lundberg.37_299531 JE.Lundberg.73_290648 JE.Lundberg.91_1770334 JE.Soil.258_161676 JE.Soil.218_1158279 JE.Soil.38_3055139 JE.Lundberg.103_1204572 JE.Lundberg.103_1204750 JE.Lundberg.121_960026 JE.Lundberg.130_1170487 JE.Lundberg.142_358109 JE.Lundberg.49_633626 JE.Soil.222_787266 JE.Soil.294_127844 JE.Lundberg.127_1183453 JE.Lundberg.115_1303076 JE.Lundberg.100_1070702 JE.Lundberg.13_3427282 JE.Lundberg.169_1629147 JE.Lundberg.103_771768 JE.Lundberg.13_1383695 JE.Lundberg.172_53461 JE.Lundberg.13_2147208 JE.Lundberg.16_979936 JE.Lundberg.172_306341 JE.Lundberg.172_516011 JE.Lundberg.115_1153187 JE.Lundberg.115_1158153 JE.Lundberg.115_1554478 JE.Lundberg.115_436509 JE.Lundberg.115_550906 JE.Lundberg.118_1000593 JE.Lundberg.118_129542 JE.Lundberg.118_1442565 JE.Lundberg.118_1446550 JE.Lundberg.118_77687 JE.Lundberg.118_890779 JE.Lundberg.118_900502 JE.Lundberg.118_930489 JE.Lundberg.118_96805 JE.Lundberg.13_2187881 JE.Lundberg.172_710149 JE.Lundberg.181_851063 JE.Lundberg.1_119591 JE.Lundberg.31_1329166 JE.Lundberg.4_652940 JE.Lundberg.4_653182 JE.Lundberg.67_934251 JE.Lundberg.76_44734 JE.Lundberg.7_94561 JE.Lundberg.97_377444 JE.Lundberg.97_637381 JE.Lundberg.103_1306378 JE.Lundberg.103_1696745 JE.Lundberg.106_1264422 JE.Lundberg.115_426145 JE.Lundberg.115_884009 JE.Lundberg.115_1370358 JE.Lundberg.118_818538 JE.Lundberg.118_949092 JE.Lundberg.172_463641 JE.Lundberg.172_522407 JE.Lundberg.172_708694 JE.Lundberg.172_1280453 JE.Lundberg.172_1409518 JE.Lundberg.172_1409695 JE.Lundberg.190_308551 JE.Lundberg.190_707439 JE.Lundberg.190_712935 JE.Lundberg.76_242898 JE.Lundberg.79_1176161 JE.Lundberg.79_1645577 JE.Lundberg.79_1645857 JE.Lundberg.82_23662 JE.Lundberg.82_59408 JE.Lundberg.82_276413 JE.Lundberg.91_1284524 JE.Lundberg.94_776786 JE.Lundberg.97_675804 JE.Lundberg.97_693227 JE.Lundberg.97_813267 JE.Lundberg.97_1055408 JE.Lundberg.97_1084871 JE.Lundberg.16_319047 JE.Lundberg.19_747236 JE.Lundberg.19_1083983 JE.Lundberg.19_1227916 JE.Lundberg.22_822591 JE.Lundberg.22_822781 JE.Lundberg.25_222233 JE.Lundberg.25_1005725 JE.Lundberg.28_119315 JE.Lundberg.28_119326 JE.Lundberg.28_884774 JE.Lundberg.28_1028734 JE.Lundberg.31_303203 JE.Lundberg.31_469469 JE.Lundberg.31_474485 JE.Lundberg.31_535509 JE.Lundberg.34_1647312 JE.Lundberg.37_221519 JE.Lundberg.37_974253 JE.Lundberg.37_1000416 JE.Lundberg.37_1087273 JE.Lundberg.37_1133521 JE.Lundberg.40_990582 JE.Lundberg.43_490045 JE.Lundberg.43_490317 JE.Lundberg.46_84139 JE.Lundberg.46_1007767 JE.Lundberg.46_1295017 JE.Lundberg.4_876766 JE.Lundberg.4_1506172 JE.Lundberg.172_134480 JE.Lundberg.172_180491 JE.Lundberg.172_186016 JE.Lundberg.172_779781 JE.Lundberg.172_1030438 JE.Lundberg.172_1225972 JE.Lundberg.115_416692 JE.Lundberg.115_484020 JE.Lundberg.115_707770 JE.Lundberg.118_829488 JE.Lundberg.64_2010541 JE.Lundberg.13_2403513 JE.Lundberg.13_4318005 JE.Lundberg.19_403683 JE.Lundberg.58_2106364 JE.Lundberg.67_997452 JE.Lundberg.172_298462 JE.Lundberg.172_661509 JE.Lundberg.175_299866 JE.Lundberg.25_1257675 JE.Lundberg.37_865552 JE.Lundberg.28_7171 JE.Lundberg.172_589104 JE.Lundberg.172_1027503 JE.Soil.42_2657688 JE.Lundberg.16_939451 JE.Lundberg.100_1222201 JE.Lundberg.118_909467 JE.Lundberg.121_249954 JE.Lundberg.124_10761 JE.Lundberg.124_122333 JE.Lundberg.127_140053 JE.Lundberg.127_609057 JE.Lundberg.133_534122 JE.Lundberg.136_290968 JE.Lundberg.142_228506 JE.Lundberg.16_1010535 JE.Lundberg.19_1313765 JE.Lundberg.34_1033101 JE.Lundberg.34_1335894 JE.Lundberg.4_1190515 JE.Lundberg.55_1787467 JE.Lundberg.55_632563 JE.Lundberg.64_1451019 JE.Lundberg.67_1264886 JE.Lundberg.67_857724 JE.Lundberg.73_620670 JE.Lundberg.73_620984 JE.Lundberg.22_46087 JE.Lundberg.34_244316 JE.Lundberg.34_1512551 JE.Lundberg.43_175528 JE.Lundberg.43_456646 JE.Lundberg.43_456871 JE.Lundberg.43_604403 JE.Lundberg.43_1150663 JE.Lundberg.43_1185104 JE.Lundberg.52_110740 JE.Lundberg.52_236401 JE.Lundberg.52_376295 JE.Lundberg.55_181148 JE.Lundberg.55_394223 JE.Lundberg.55_460884 JE.Lundberg.55_473937 JE.Lundberg.55_632605 JE.Lundberg.55_722868 JE.Lundberg.55_1567790 JE.Lundberg.58_192897 JE.Lundberg.67_203700 JE.Lundberg.67_413850 JE.Lundberg.67_836435 JE.Lundberg.73_593239 JE.Lundberg.76_243172 JE.Lundberg.76_444649 JE.Lundberg.76_502167 JE.Lundberg.79_306388 JE.Lundberg.79_1170677 JE.Lundberg.91_28247 JE.Lundberg.91_689746 JE.Lundberg.91_1218039 JE.Lundberg.91_1482709 JE.Lundberg.94_823922 JE.Lundberg.10_966489 JE.Lundberg.118_377798 JE.Lundberg.118_1057505 JE.Lundberg.124_507452 JE.Lundberg.124_569962 JE.Lundberg.124_661497 JE.Lundberg.124_661659 JE.Lundberg.124_661743 JE.Lundberg.124_932485 JE.Lundberg.127_615874 JE.Lundberg.130_794140 JE.Lundberg.136_505355 JE.Lundberg.136_1078655 JE.Lundberg.16_392270 JE.Lundberg.40_1465730 JE.Lundberg.40_1465894 JE.Lundberg.73_268187 JE.Lundberg.91_1581520 JE.Lundberg.91_1581658 JE.Lundberg.91_1581865 JE.Soil.190_678715 JE.Soil.22_2102034 JE.Soil.38_936781 JE.Soil.38_936861 JE.Lundberg.121_464284 JE.Soil.182_1687461 JE.Lundberg.121_388038 JE.Lundberg.142_139385 JE.Lundberg.142_887831 JE.Lundberg.160_343190 JE.Soil.202_894291 JE.Soil.202_919704 JE.Soil.286_697749 JE.Lundberg.130_96428 JE.Lundberg.136_72569 JE.Lundberg.136_230370 JE.Lundberg.142_139491 JE.Lundberg.148_31619 JE.Lundberg.148_31790 JE.Lundberg.160_343098 JE.Lundberg.163_361561 JE.Lundberg.64_2320999 JE.Soil.122_258779 JE.Soil.138_389332 JE.Soil.138_670527 JE.Soil.14_8127 JE.Soil.14_534032 JE.Soil.202_594412 JE.Soil.206_230029 JE.Soil.210_205319 JE.Soil.278_153372 JE.Soil.278_1003332 JE.Soil.278_1670953 JE.Soil.278_2109700 JE.Soil.286_1392553 JE.Soil.290_3069497 JE.Soil.2_445583 JE.Soil.302_156450 JE.Soil.34_618158 JE.Soil.34_1689388 JE.Soil.34_3498940 JE.Soil.18_2639251 JE.Soil.190_2201196 JE.Soil.206_1616999 JE.Soil.38_396283 JE.Soil.38_909008 JE.Soil.38_1459882 JE.Lundberg.121_1234947 JE.Soil.110_912794 JE.Lundberg.121_983377 JE.Lundberg.121_1244917 JE.Lundberg.127_455433 JE.Lundberg.130_775607 JE.Lundberg.187_1090751 JE.Lundberg.34_206932 JE.Soil.142_829886 JE.Soil.234_2500927 JE.Lundberg.127_174791 JE.Lundberg.127_835325 JE.Lundberg.55_1826744 JE.Lundberg.112_1190756 JE.Lundberg.112_1190847 JE.Lundberg.121_887923 JE.Lundberg.121_913887 JE.Lundberg.124_208665 JE.Lundberg.124_447971 JE.Lundberg.124_66500 JE.Lundberg.124_840222 JE.Lundberg.124_840484 JE.Lundberg.127_1209810 JE.Lundberg.127_163550 JE.Lundberg.127_424155 JE.Lundberg.127_444863 JE.Lundberg.127_52244 JE.Lundberg.127_866533 JE.Lundberg.127_969538 JE.Lundberg.127_969664 JE.Lundberg.130_676431 JE.Lundberg.133_159140 JE.Lundberg.133_176185 JE.Lundberg.133_392381 JE.Lundberg.133_798813 JE.Lundberg.133_811676 JE.Lundberg.136_1156034 JE.Lundberg.136_222240 JE.Lundberg.136_446051 JE.Lundberg.139_684416 JE.Lundberg.142_16162 JE.Lundberg.22_1042866 JE.Lundberg.22_886368 JE.Lundberg.43_567534 JE.Lundberg.55_1116689 JE.Soil.102_178451 JE.Soil.134_1227319 JE.Soil.134_294178 JE.Soil.222_1741727 JE.Soil.234_1432588 JE.Soil.274_1868142 JE.Soil.286_914740 JE.Soil.302_656779 JE.Soil.318_686939 JE.Soil.34_2947515 JE.Soil.98_64294 JE.Lundberg.124_365574 JE.Lundberg.127_353534 JE.Lundberg.139_98415 JE.Lundberg.139_973285 JE.Lundberg.142_253243 JE.Lundberg.145_770523 JE.Lundberg.22_533568 JE.Lundberg.43_646421 JE.Lundberg.46_673437 JE.Lundberg.46_1562692 JE.Lundberg.85_5551612 JE.Soil.182_546467 JE.Soil.182_804217 JE.Soil.190_1871128 JE.Soil.194_2623973 JE.Soil.214_649017 JE.Soil.214_1266387 JE.Soil.222_600943 JE.Soil.222_2168080 JE.Soil.222_2168297 JE.Soil.222_2194465 JE.Soil.26_659837 JE.Soil.26_1561723 JE.Soil.2_2156801 JE.Soil.30_1077499 JE.Soil.38_706840 JE.Soil.38_706874 JE.Soil.38_2765801 JE.Soil.42_99883 JE.Soil.110_1249596 JE.Soil.118_19860 JE.Soil.118_1056594 JE.Soil.118_1056619 JE.Soil.126_543029 JE.Soil.130_330825 JE.Soil.130_431138 JE.Soil.130_745044 JE.Soil.134_771375 JE.Soil.134_1466446 JE.Soil.134_1466597 JE.Soil.138_115058 JE.Soil.142_2454631 JE.Soil.278_1680824 JE.Soil.278_2248065 JE.Soil.286_68824 JE.Soil.286_775759 JE.Soil.294_295518 JE.Soil.294_295862 JE.Soil.294_368391 JE.Soil.298_722083 JE.Soil.310_551522 JE.Lundberg.124_412268 JE.Lundberg.127_163317 JE.Lundberg.127_524197 JE.Lundberg.127_633975 JE.Lundberg.127_835121 JE.Lundberg.130_67091 JE.Lundberg.130_136116 JE.Lundberg.130_936919 JE.Lundberg.130_1095224 JE.Lundberg.133_329839 JE.Lundberg.133_392175 JE.Lundberg.136_652503 JE.Lundberg.139_142765 JE.Lundberg.139_726594 JE.Lundberg.142_252223 JE.Lundberg.142_696837 JE.Lundberg.142_738115 JE.Soil.118_429997 JE.Soil.138_107639 JE.Soil.142_2402336 JE.Lundberg.124_624322 JE.Lundberg.124_665365 JE.Lundberg.124_672478 JE.Lundberg.127_637711 JE.Lundberg.127_1168166 JE.Lundberg.130_940398 JE.Lundberg.133_487170 JE.Lundberg.136_1011851 JE.Lundberg.136_1029508 JE.Lundberg.139_413096 JE.Lundberg.139_512454 JE.Lundberg.139_1186207 JE.Lundberg.142_198044 JE.Lundberg.142_255622 JE.Lundberg.142_702419 JE.Lundberg.139_496083 JE.Lundberg.139_676266 JE.Lundberg.139_1110841 JE.Lundberg.142_413546 JE.Lundberg.37_817 JE.Lundberg.97_566949 JE.Soil.130_658831 JE.Soil.262_796508 JE.Soil.274_1969715 JE.Soil.294_82944 JE.Soil.298_139927 JE.Soil.298_373188 JE.Soil.318_1177633 JE.Lundberg.130_1011790 JE.Lundberg.139_77305 JE.Lundberg.139_77439 JE.Lundberg.139_1150056 JE.Soil.298_860513 JE.Lundberg.49_134714 JE.Lundberg.52_1405900 JE.Lundberg.55_460661 JE.Lundberg.34_1731597 JE.Lundberg.34_1731773 JE.Lundberg.88_836480 JE.Soil.286_1604554 JE.Soil.294_281455 JE.Soil.270_765091 JE.Soil.62_2319093 JE.Lundberg.139_98589 JE.Lundberg.133_617713 JE.Lundberg.55_1832312 JE.Lundberg.121_1171265 JE.Lundberg.121_943809 JE.Lundberg.121_943975 JE.Lundberg.124_128558 JE.Lundberg.130_578627 JE.Lundberg.139_398713 JE.Lundberg.139_45968 JE.Lundberg.139_865372 JE.Lundberg.142_32996 JE.Lundberg.142_704080 JE.Lundberg.142_856455 JE.Lundberg.142_877816 JE.Lundberg.124_574025 JE.Lundberg.124_669805 JE.Lundberg.133_544662 JE.Soil.282_137073 JE.Lundberg.124_907101 JE.Lundberg.133_265401 JE.Lundberg.139_253118 JE.Lundberg.133_650891 JE.Lundberg.142_203543 JE.Lundberg.22_533388 JE.Soil.102_149796 JE.Soil.298_268590 JE.Lundberg.121_387838 JE.Lundberg.1_1498797 JE.Lundberg.1_1498865 JE.Lundberg.28_428955 JE.Lundberg.1_119707 JE.Lundberg.169_632421 JE.Lundberg.172_636135 JE.Lundberg.190_1106040 JE.Lundberg.190_873163 JE.Soil.234_1574207 JE.Lundberg.172_635985 JE.Soil.310_441541 JE.Soil.38_1413812 JE.Lundberg.1_1793829 JE.Lundberg.67_1492873 JE.Lundberg.64_1258569 JE.Lundberg.7_258273 JE.Lundberg.124_670555 JE.Lundberg.130_278586 JE.Lundberg.133_989695 JE.Lundberg.142_663977 JE.Lundberg.139_1001485 JE.Lundberg.136_895271 JE.Lundberg.82_375812 JE.Lundberg.22_902069 JE.Lundberg.67_112658 JE.Lundberg.70_1186848 JE.Lundberg.55_1783801 JE.Lundberg.79_717059 JE.Soil.110_1033513 JE.Lundberg.61_558149 JE.Lundberg.124_783351 JE.Lundberg.61_1018836 JE.Lundberg.136_43094 JE.Lundberg.130_880129 JE.Lundberg.49_714799 JE.Lundberg.130_541885 JE.Lundberg.97_578951 JE.Soil.34_2514094 JE.Lundberg.10_34742 JE.Lundberg.19_1093857 JE.Lundberg.127_874405 JE.Lundberg.133_832484 JE.Lundberg.16_535036 JE.Lundberg.13_4778646 JE.Lundberg.10_771261 JE.Lundberg.10_211811 JE.Lundberg.49_1058150 JE.Lundberg.22_324173 JE.Lundberg.7_12911 JE.Lundberg.109_1615963 JE.Lundberg.10_291662 JE.Lundberg.118_1263452 JE.Lundberg.13_4839292 JE.Lundberg.13_5004404 JE.Lundberg.145_1140961 JE.Lundberg.148_996236 JE.Lundberg.16_1189894 JE.Lundberg.16_341130 JE.Lundberg.16_947784 JE.Lundberg.19_1144050 JE.Lundberg.19_1228623 JE.Lundberg.19_1321414 JE.Lundberg.19_137415 JE.Lundberg.19_840709 JE.Lundberg.1_1654531 JE.Lundberg.1_1922406 JE.Lundberg.1_2050432 JE.Lundberg.1_329673 JE.Lundberg.22_1010481 JE.Lundberg.22_434812 JE.Lundberg.22_491966 JE.Lundberg.25_234455 JE.Lundberg.34_1076237 JE.Lundberg.34_1344090 JE.Lundberg.34_1847923 JE.Lundberg.43_79369 JE.Lundberg.46_753589 JE.Lundberg.49_499632 JE.Lundberg.49_570654 JE.Lundberg.4_164688 JE.Lundberg.4_216731 JE.Lundberg.4_395565 JE.Lundberg.4_412311 JE.Lundberg.52_1326421 JE.Lundberg.52_1371746 JE.Lundberg.58_569668 JE.Lundberg.58_605634 JE.Lundberg.58_725289 JE.Lundberg.61_885582 JE.Lundberg.64_1280102 JE.Lundberg.64_352753 JE.Lundberg.67_1601716 JE.Lundberg.67_546969 JE.Lundberg.70_1070131 JE.Lundberg.70_1226158 JE.Lundberg.70_1528108 JE.Lundberg.70_558431 JE.Lundberg.70_94667 JE.Lundberg.70_955579 JE.Lundberg.73_232523 JE.Lundberg.7_1039208 JE.Lundberg.7_1331591 JE.Lundberg.7_481165 JE.Lundberg.7_587859 JE.Lundberg.7_632868 JE.Soil.70_23764 JE.Lundberg.118_490060 JE.Lundberg.13_3081178 JE.Lundberg.13_3723108 JE.Lundberg.145_1572380 JE.Lundberg.16_865814 JE.Lundberg.16_915393 JE.Lundberg.172_1336459 JE.Lundberg.172_1336492 JE.Lundberg.172_1341333 JE.Lundberg.172_1408791 JE.Lundberg.172_1409009 JE.Lundberg.175_689315 JE.Lundberg.175_689376 JE.Lundberg.181_119947 JE.Lundberg.187_652104 JE.Lundberg.187_1006837 JE.Lundberg.1_953710 JE.Lundberg.25_309158 JE.Lundberg.25_309329 JE.Lundberg.25_708758 JE.Lundberg.25_1273583 JE.Lundberg.28_27579 JE.Lundberg.28_27863 JE.Lundberg.28_58546 JE.Lundberg.28_284226 JE.Lundberg.28_368933 JE.Lundberg.28_498791 JE.Lundberg.28_1311435 JE.Lundberg.28_1355244 JE.Lundberg.31_162629 JE.Lundberg.31_503095 JE.Lundberg.31_521974 JE.Lundberg.31_1798177 JE.Lundberg.34_697227 JE.Lundberg.34_847662 JE.Lundberg.34_1061930 JE.Lundberg.34_1344337 JE.Lundberg.37_268870 JE.Lundberg.37_366498 JE.Lundberg.37_810551 JE.Lundberg.43_11834 JE.Lundberg.43_1104129 JE.Lundberg.46_337718 JE.Lundberg.46_753830 JE.Lundberg.49_1564736 JE.Lundberg.4_226242 JE.Lundberg.4_1130093 JE.Lundberg.7_12062 JE.Lundberg.7_481310 JE.Lundberg.7_1662052 JE.Lundberg.97_54286 JE.Lundberg.10_531282 JE.Lundberg.13_2092623 JE.Lundberg.13_2767039 JE.Lundberg.13_3482579 JE.Lundberg.13_4220528 JE.Lundberg.13_5004285 JE.Lundberg.16_168669 JE.Lundberg.16_535231 JE.Lundberg.19_597719 JE.Lundberg.22_477743 JE.Lundberg.22_495228 JE.Lundberg.25_21759 JE.Lundberg.25_134498 JE.Lundberg.25_401183 JE.Lundberg.28_147589 JE.Lundberg.28_147617 JE.Lundberg.28_595955 JE.Lundberg.28_878438 JE.Lundberg.28_963272 JE.Lundberg.28_1216531 JE.Lundberg.28_1278387 JE.Lundberg.31_126154 JE.Lundberg.31_474766 JE.Lundberg.31_693157 JE.Lundberg.37_176907 JE.Lundberg.40_690229 JE.Lundberg.40_1498102 JE.Lundberg.43_603501 JE.Lundberg.43_609301 JE.Lundberg.43_734799 JE.Lundberg.43_735667 JE.Lundberg.43_1256697 JE.Lundberg.46_219670 JE.Lundberg.46_1099015 JE.Lundberg.46_1536072 JE.Lundberg.49_436146 JE.Lundberg.4_1045720 JE.Lundberg.67_543945 JE.Lundberg.70_362730 JE.Lundberg.7_49442 JE.Lundberg.7_105928 JE.Lundberg.7_632747 JE.Lundberg.7_677731 JE.Lundberg.7_1229813 JE.Lundberg.85_4491371 JE.Lundberg.49_1113803 JE.Lundberg.49_1600231 JE.Lundberg.49_1673037 JE.Lundberg.55_566043 JE.Lundberg.55_780695 JE.Lundberg.58_398916 JE.Lundberg.58_2155189 JE.Lundberg.61_129252 JE.Lundberg.61_365378 JE.Lundberg.61_1250528 JE.Lundberg.64_151536 JE.Lundberg.64_266191 JE.Lundberg.64_352727 JE.Lundberg.64_866936 JE.Lundberg.64_1280369 JE.Lundberg.70_1028459 JE.Lundberg.70_1150783 JE.Lundberg.73_1339648 JE.Lundberg.79_74449 JE.Lundberg.94_1031907 JE.Lundberg.97_772408 JE.Lundberg.4_851018 JE.Lundberg.97_418059 JE.Lundberg.13_2353939 JE.Lundberg.16_168508 JE.Lundberg.16_910738 JE.Lundberg.49_499967 JE.Lundberg.94_1132611 JE.Lundberg.190_749986 JE.Lundberg.67_179000 JE.Lundberg.10_895965 JE.Lundberg.172_1480058 JE.Lundberg.172_650953 JE.Lundberg.187_1109468 JE.Soil.186_329559 JE.Soil.186_329666 JE.Lundberg.124_38751 JE.Lundberg.1_741898 JE.Lundberg.136_979516 JE.Soil.178_476647 JE.Lundberg.52_1703585 JE.Lundberg.94_1213909 JE.Soil.254_111302 JE.Soil.254_504673 JE.Soil.30_768289 JE.Soil.58_1024796 JE.Lundberg.52_373214 JE.Soil.254_122216 JE.Soil.66_1249900 JE.Soil.30_469912 JE.Lundberg.187_321621 JE.Lundberg.70_219726 JE.Soil.262_879561 JE.Soil.2_1468796 JE.Soil.54_711677 JE.Soil.18_2732748 JE.Lundberg.127_371172 JE.Soil.118_919046 JE.Soil.74_598472 JE.Soil.82_80560 JE.Soil.210_547509 JE.Soil.210_547863 JE.Soil.234_675455 JE.Lundberg.175_135937 JE.Lundberg.88_97297 JE.Soil.2_1769600 JE.Lundberg.175_244523 JE.Lundberg.34_625177 JE.Lundberg.88_97690 JE.Soil.42_2458992 JE.Soil.134_1418981 JE.Soil.134_2511281 JE.Lundberg.124_44029 JE.Lundberg.127_1330251 JE.Lundberg.133_879491 JE.Lundberg.133_879562 JE.Lundberg.136_684241 JE.Lundberg.169_1360685 JE.Lundberg.124_26459 JE.Lundberg.124_136402 JE.Lundberg.109_1464099 JE.Lundberg.124_136533 JE.Lundberg.124_26288 JE.Lundberg.124_386976 JE.Lundberg.124_433545 JE.Lundberg.127_1211882 JE.Lundberg.130_1182080 JE.Lundberg.130_1244784 JE.Lundberg.130_192493 JE.Lundberg.130_4714 JE.Lundberg.130_576859 JE.Lundberg.133_202109 JE.Lundberg.133_298653 JE.Lundberg.133_789663 JE.Lundberg.136_632344 JE.Lundberg.139_445835 JE.Lundberg.145_128904 JE.Soil.110_911045 JE.Lundberg.133_274882 JE.Lundberg.133_789740 JE.Lundberg.145_129203 JE.Lundberg.145_1731908 JE.Lundberg.151_652304 JE.Lundberg.151_652387 JE.Lundberg.124_174583 JE.Lundberg.136_226355 JE.Soil.134_328802 JE.Lundberg.85_4246076 JE.Lundberg.1_2048577 JE.Lundberg.55_1671526 JE.Lundberg.85_4245931 JE.Lundberg.85_4246227 JE.Soil.314_724238 JE.Soil.314_724419 JE.Soil.34_3721065 JE.Lundberg.52_311512 JE.Lundberg.52_311646 JE.Soil.118_625342 JE.Soil.110_1346010 JE.Soil.138_1145702 JE.Soil.294_561442 JE.Soil.318_927158 JE.Soil.118_832375 JE.Soil.130_749067 JE.Soil.138_1348658 JE.Soil.138_1348921 JE.Soil.142_1654970 JE.Soil.142_1713594 JE.Soil.142_1923166 JE.Soil.142_1962299 JE.Soil.282_258863 JE.Soil.282_497728 JE.Soil.282_1225421 JE.Soil.294_117940 JE.Soil.294_470038 JE.Soil.310_556444 JE.Soil.318_926615 JE.Soil.318_1248452 JE.Soil.98_884192 JE.Soil.110_795073 JE.Soil.102_273679 JE.Soil.102_479094 JE.Soil.130_801356 JE.Soil.274_1786000 JE.Soil.302_476317 JE.Soil.314_414319 JE.Soil.110_1353988 JE.Soil.118_346317 JE.Soil.122_261857 JE.Soil.134_195599 JE.Soil.134_760699 JE.Soil.142_2274819 JE.Soil.142_2975485 JE.Soil.278_1399619 JE.Soil.278_1399753 JE.Soil.278_1732389 JE.Soil.282_1316794 JE.Soil.286_922943 JE.Soil.286_2109477 JE.Soil.290_2768869 JE.Soil.290_3038823 JE.Soil.294_551000 JE.Soil.294_604167 JE.Soil.298_348913 JE.Soil.298_349130 JE.Soil.298_806052 JE.Soil.302_293562 JE.Soil.302_547514 JE.Soil.302_587250 JE.Soil.314_1026461 JE.Soil.314_1026971 JE.Soil.314_1134975 JE.Soil.314_1298610 JE.Soil.318_810593 JE.Soil.98_601705 JE.Lundberg.109_370652 JE.Lundberg.121_889871 JE.Soil.102_664105 JE.Lundberg.127_324718 JE.Soil.278_2274230 JE.Lundberg.121_1143170 JE.Lundberg.121_1142896 JE.Lundberg.127_244834 JE.Lundberg.127_245043 JE.Lundberg.139_765514 JE.Lundberg.142_206151 JE.Lundberg.166_675254 JE.Lundberg.127_979033 JE.Lundberg.139_765491 JE.Lundberg.172_520314 JE.Lundberg.121_968707 JE.Lundberg.127_1144716 JE.Lundberg.127_237582 JE.Lundberg.127_684987 JE.Lundberg.130_314446 JE.Lundberg.121_971176 JE.Lundberg.127_180613 JE.Lundberg.130_337821 JE.Soil.34_3689139 JE.Soil.18_2197813 JE.Lundberg.133_226345 JE.Lundberg.13_1184313 JE.Lundberg.178_581010 JE.Lundberg.31_16549 JE.Lundberg.100_85440 JE.Lundberg.100_99579 JE.Lundberg.16_1081994 JE.Lundberg.43_958534 JE.Lundberg.64_2412313 JE.Lundberg.7_1587378 JE.Soil.18_1674289 JE.Soil.262_35493 JE.Soil.62_319546 JE.Soil.78_635585 JE.Soil.218_1252088 JE.Soil.254_1005596 JE.Lundberg.133_662384 JE.Soil.58_839879 JE.Lundberg.4_1308027 JE.Lundberg.31_16685 JE.Lundberg.121_98295 JE.Lundberg.130_620326 JE.Soil.266_801267 JE.Soil.34_4066863 JE.Lundberg.172_1424649 JE.Soil.214_1450446 JE.Soil.22_416493 JE.Soil.262_395450 JE.Soil.130_209537 JE.Soil.50_609108 JE.Lundberg.73_442605 JE.Lundberg.88_83697 JE.Lundberg.124_26418 JE.Lundberg.64_258486 JE.Lundberg.55_1502442 JE.Lundberg.136_817111 JE.Lundberg.16_350987 JE.Lundberg.127_1084432 JE.Lundberg.160_1155441 JE.Lundberg.19_461659 JE.Lundberg.49_90638 JE.Lundberg.58_1067150 JE.Lundberg.70_9440 JE.Lundberg.70_9544 JE.Soil.210_489478 JE.Soil.262_319505 JE.Soil.266_64516 JE.Soil.26_26074 JE.Soil.30_464302 JE.Soil.318_569751 JE.Soil.54_441289 JE.Lundberg.64_1327590 JE.Lundberg.76_981455 JE.Soil.18_2576649 JE.Soil.26_26256 JE.Soil.26_1520618 JE.Soil.26_2001204 JE.Soil.294_275824 JE.Soil.186_1898550 JE.Soil.190_1331135 JE.Soil.206_1793896 JE.Soil.58_1509378 JE.Soil.86_1534792 JE.Lundberg.55_139920 JE.Lundberg.55_485791 JE.Lundberg.55_848181 JE.Soil.178_848868 JE.Lundberg.31_542910 JE.Lundberg.40_1256927 JE.Lundberg.82_754644 JE.Lundberg.79_557919 JE.Soil.106_2228290 JE.Lundberg.127_645381 JE.Soil.126_1276641 JE.Soil.258_1017254 JE.Soil.274_511190 JE.Lundberg.85_2747081 JE.Soil.14_753353 JE.Soil.258_1017235 JE.Soil.6_1244120 JE.Soil.6_1244275 JE.Soil.2_209183 JE.Soil.2_1953302 JE.Soil.2_1953537 JE.Soil.126_716962 JE.Soil.318_450225 JE.Soil.30_464393 JE.Soil.18_221236 JE.Soil.274_1679114 JE.Soil.218_1144521 JE.Lundberg.70_28853 JE.Lundberg.4_1480355 JE.Lundberg.127_316404 JE.Lundberg.10_896672 JE.Lundberg.130_153805 JE.Lundberg.100_755886 JE.Lundberg.100_755909 JE.Lundberg.130_1023910 JE.Lundberg.58_1494571 JE.Lundberg.97_121870 JE.Lundberg.112_1393683 JE.Lundberg.121_743111 JE.Lundberg.127_551079 JE.Lundberg.121_1118701 JE.Soil.126_4070 JE.Lundberg.142_1003678 JE.Lundberg.175_42988 JE.Lundberg.133_54935 JE.Lundberg.139_38523 JE.Soil.302_273904 JE.Lundberg.10_896752 JE.Lundberg.112_46046 JE.Lundberg.118_907426 JE.Lundberg.121_190559 JE.Lundberg.121_743212 JE.Lundberg.121_886937 JE.Lundberg.124_1004647 JE.Lundberg.124_347942 JE.Lundberg.124_392482 JE.Lundberg.127_1145932 JE.Lundberg.136_140588 JE.Lundberg.136_371238 JE.Lundberg.139_1195231 JE.Lundberg.139_769550 JE.Lundberg.142_765818 JE.Lundberg.16_323834 JE.Lundberg.16_72744 JE.Lundberg.19_1257209 JE.Lundberg.22_70793 JE.Lundberg.25_959402 JE.Lundberg.43_400387 JE.Lundberg.49_872165 JE.Lundberg.49_872202 JE.Lundberg.4_1480321 JE.Lundberg.4_288294 JE.Lundberg.55_812738 JE.Lundberg.58_55639 JE.Lundberg.70_699284 JE.Lundberg.70_699427 JE.Lundberg.7_1303166 JE.Soil.102_674713 JE.Soil.142_2826951 JE.Soil.218_1537430 JE.Soil.26_2038102 JE.Soil.314_915964 JE.Lundberg.133_631610 JE.Lundberg.139_393271 JE.Lundberg.139_836987 JE.Lundberg.160_978596 JE.Lundberg.16_679986 JE.Lundberg.187_1493712 JE.Lundberg.25_1337308 JE.Lundberg.28_534407 JE.Lundberg.31_830562 JE.Lundberg.34_39756 JE.Lundberg.37_487575 JE.Lundberg.37_552461 JE.Lundberg.37_552820 JE.Lundberg.43_512038 JE.Lundberg.46_1356610 JE.Lundberg.79_1218537 JE.Lundberg.7_634748 JE.Lundberg.7_1372450 JE.Lundberg.91_1378349 JE.Soil.142_652759 JE.Soil.218_1537473 JE.Soil.234_1615267 JE.Soil.26_276984 JE.Soil.26_1291632 JE.Soil.2_1627901 JE.Soil.30_1442468 JE.Soil.34_780872 JE.Soil.34_2239127 JE.Soil.70_764950 JE.Lundberg.124_392732 JE.Lundberg.124_854888 JE.Lundberg.127_316396 JE.Lundberg.127_650559 JE.Lundberg.136_1004688 JE.Lundberg.139_1120876 JE.Soil.18_1617703 JE.Soil.22_1964618 JE.Soil.262_182114 JE.Soil.290_171779 JE.Soil.294_469049 JE.Soil.302_212440 JE.Soil.38_986421 JE.Lundberg.16_801546 JE.Lundberg.16_1016580 JE.Lundberg.175_988346 JE.Lundberg.178_195181 JE.Lundberg.19_228199 JE.Lundberg.19_1103118 JE.Lundberg.19_1318806 JE.Lundberg.22_1161120 JE.Lundberg.34_1166271 JE.Lundberg.124_156874 JE.Lundberg.130_631947 JE.Lundberg.133_460999 JE.Soil.126_4888 JE.Soil.286_926300 JE.Soil.294_466130 JE.Lundberg.160_898170 JE.Soil.66_1091727 JE.Lundberg.190_1178267 JE.Lundberg.190_1384716 JE.Lundberg.61_1604295 JE.Lundberg.187_1493913 JE.Soil.310_1839673 JE.Lundberg.121_887014 JE.Lundberg.46_745908 JE.Lundberg.49_872376 JE.Lundberg.139_860401 JE.Lundberg.97_116478 JE.Lundberg.118_1315651 JE.Lundberg.10_678710 JE.Soil.218_1507775 JE.Lundberg.121_299774 JE.Lundberg.55_1559061 JE.Lundberg.22_317699 JE.Lundberg.49_544576 JE.Lundberg.127_768516 JE.Lundberg.190_953515 JE.Lundberg.70_1141799 JE.Lundberg.109_1509853 JE.Lundberg.43_376177 JE.Lundberg.115_291727 JE.Lundberg.49_1128689 JE.Lundberg.13_2829556 JE.Lundberg.16_667606 JE.Lundberg.25_151938 JE.Lundberg.25_915431 JE.Lundberg.25_915623 JE.Lundberg.25_933002 JE.Lundberg.34_1802077 JE.Soil.14_2704466 JE.Soil.194_754662 JE.Soil.206_1820892 JE.Soil.214_28373 JE.Soil.214_29194 JE.Soil.218_1320395 JE.Soil.42_2413471 JE.Lundberg.43_376220 JE.Lundberg.67_857861 JE.Lundberg.49_544623 JE.Lundberg.52_1747883 JE.Lundberg.76_771491 JE.Lundberg.154_728125 JE.Lundberg.10_964492 JE.Lundberg.22_237697 JE.Lundberg.112_369410 JE.Lundberg.13_2174144 JE.Lundberg.13_3459105 JE.Lundberg.13_730151 JE.Lundberg.19_1054228 JE.Lundberg.19_1059500 JE.Lundberg.19_417573 JE.Lundberg.19_417773 JE.Lundberg.1_1956573 JE.Lundberg.22_787144 JE.Lundberg.22_926135 JE.Lundberg.22_933260 JE.Lundberg.37_21451 JE.Lundberg.43_1365300 JE.Lundberg.46_628106 JE.Lundberg.4_1418057 JE.Lundberg.13_723416 JE.Lundberg.13_729940 JE.Lundberg.187_623595 JE.Lundberg.187_1003056 JE.Lundberg.187_1326555 JE.Lundberg.187_1363338 JE.Lundberg.187_1420453 JE.Lundberg.19_951531 JE.Lundberg.22_237840 JE.Lundberg.31_1296288 JE.Lundberg.34_397350 JE.Lundberg.34_414472 JE.Lundberg.34_1419033 JE.Lundberg.37_1207337 JE.Lundberg.40_368631 JE.Lundberg.43_269477 JE.Lundberg.43_732942 JE.Lundberg.43_1186661 JE.Lundberg.46_112929 JE.Lundberg.46_362644 JE.Lundberg.46_412107 JE.Lundberg.46_584023 JE.Lundberg.46_1304087 JE.Lundberg.7_1528398 JE.Lundberg.94_99214 JE.Soil.182_621644 JE.Soil.182_1089449 JE.Soil.186_90229 JE.Soil.190_1569700 JE.Soil.206_1462632 JE.Soil.214_1106667 JE.Soil.218_104295 JE.Soil.218_1422488 JE.Soil.218_1506869 JE.Soil.6_967506 JE.Lundberg.7_4850 JE.Lundberg.13_4723450 JE.Soil.102_47897 JE.Soil.178_749713 JE.Soil.278_332772 JE.Lundberg.127_1266607 JE.Lundberg.172_1329958 JE.Lundberg.127_199907 JE.Lundberg.37_1502741 JE.Soil.286_619445 JE.Lundberg.121_10799 JE.Lundberg.121_1511196 JE.Lundberg.130_733423 JE.Lundberg.130_783829 JE.Lundberg.133_1178290 JE.Lundberg.136_385063 JE.Lundberg.136_385157 JE.Lundberg.136_481215 JE.Lundberg.142_118526 JE.Lundberg.142_456103 JE.Lundberg.142_780237 JE.Lundberg.154_727920 JE.Soil.102_41110 JE.Soil.106_285413 JE.Soil.110_137162 JE.Soil.126_297416 JE.Soil.222_55263 JE.Soil.102_79839 JE.Soil.110_335165 JE.Soil.122_841051 JE.Soil.134_407330 JE.Soil.138_933086 JE.Soil.286_1536499 JE.Soil.294_15199 JE.Soil.298_471850 JE.Soil.310_1379554 JE.Soil.18_2901383 JE.Soil.190_531468 JE.Soil.202_20546 JE.Soil.46_1556444 JE.Soil.66_377288 JE.Soil.66_382446 JE.Soil.278_332885 JE.Soil.294_239065 JE.Soil.98_568656 JE.Soil.98_694692 JE.Lundberg.130_1144123 JE.Lundberg.142_863812 JE.Soil.138_761516 JE.Lundberg.190_777650 JE.Lundberg.88_428624 JE.Lundberg.139_392581 JE.Lundberg.37_1503049 JE.Soil.310_332543 JE.Lundberg.130_1144206 JE.Lundberg.142_863744 JE.Lundberg.124_1059377 JE.Lundberg.121_785915 JE.Lundberg.130_197317 JE.Lundberg.130_197373 JE.Lundberg.136_217444 JE.Lundberg.136_326365 JE.Lundberg.142_204434 JE.Lundberg.130_591022 JE.Lundberg.136_1095588 JE.Lundberg.139_1031901 JE.Lundberg.46_868967 JE.Soil.102_661008 JE.Soil.182_1165527 JE.Soil.222_2209782 JE.Soil.290_1850709 JE.Soil.2_989628 JE.Soil.310_237318 JE.Soil.42_1656446 JE.Lundberg.178_414349 JE.Soil.286_47429 JE.Lundberg.121_417042 JE.Soil.286_213129 JE.Soil.286_213437 JE.Soil.82_1447505 JE.Soil.74_410748 JE.Soil.86_1002677 JE.Soil.86_1569246 JE.Soil.58_1484685 JE.Soil.6_2073180 JE.Lundberg.172_139756 JE.Lundberg.181_266323 JE.Lundberg.76_543252 JE.Lundberg.124_532565 JE.Lundberg.127_1177597 JE.Lundberg.169_220369 JE.Lundberg.181_265948 JE.Lundberg.181_857069 JE.Lundberg.37_265949 JE.Lundberg.73_1019993 JE.Lundberg.181_399583 JE.Lundberg.85_4342140 JE.Lundberg.106_1196035 JE.Lundberg.106_1196151 JE.Lundberg.127_1147908 JE.Lundberg.127_859448 JE.Lundberg.133_184964 JE.Lundberg.142_352322 JE.Lundberg.169_1382925 JE.Lundberg.169_220641 JE.Lundberg.178_237178 JE.Lundberg.187_1381281 JE.Soil.234_486408 JE.Lundberg.127_236690 JE.Lundberg.124_463658 JE.Lundberg.169_378572 JE.Lundberg.127_409499 JE.Lundberg.34_1457784 JE.Lundberg.52_1425180 JE.Lundberg.124_920460 JE.Lundberg.127_689131 JE.Lundberg.106_1001931 JE.Lundberg.10_555853 JE.Lundberg.124_631125 JE.Lundberg.127_335026 JE.Lundberg.127_371282 JE.Lundberg.127_525718 JE.Lundberg.127_607787 JE.Lundberg.127_617097 JE.Lundberg.127_881353 JE.Lundberg.127_96166 JE.Lundberg.130_177936 JE.Lundberg.130_599620 JE.Lundberg.130_599708 JE.Lundberg.133_194068 JE.Lundberg.163_142112 JE.Lundberg.172_108870 JE.Lundberg.187_379230 JE.Lundberg.190_86221 JE.Lundberg.190_86344 JE.Lundberg.19_1174796 JE.Lundberg.49_1323425 JE.Lundberg.4_1351693 JE.Lundberg.52_1450738 JE.Lundberg.52_158005 JE.Lundberg.55_1508633 JE.Lundberg.58_1070285 JE.Lundberg.58_2190460 JE.Lundberg.67_237939 JE.Lundberg.70_179300 JE.Lundberg.76_173316 JE.Lundberg.76_557684 JE.Lundberg.82_291300 JE.Soil.110_417051 JE.Lundberg.127_387821 JE.Lundberg.127_398949 JE.Lundberg.127_505992 JE.Lundberg.127_666569 JE.Lundberg.127_688559 JE.Lundberg.127_882041 JE.Lundberg.127_1005556 JE.Lundberg.127_1169478 JE.Lundberg.127_1224567 JE.Lundberg.127_1248447 JE.Lundberg.127_1299087 JE.Lundberg.130_175244 JE.Lundberg.130_1022477 JE.Lundberg.136_387762 JE.Lundberg.136_915736 JE.Lundberg.142_884980 JE.Lundberg.169_153978 JE.Lundberg.169_1470805 JE.Lundberg.169_1471036 JE.Lundberg.172_937781 JE.Lundberg.175_479650 JE.Lundberg.175_1239698 JE.Lundberg.181_611176 JE.Lundberg.187_1421989 JE.Lundberg.190_693712 JE.Lundberg.190_760076 JE.Soil.182_628130 JE.Soil.202_278669 JE.Soil.202_315913 JE.Soil.250_906672 JE.Soil.250_1271903 JE.Soil.254_38682 JE.Soil.254_519116 JE.Soil.254_1052620 JE.Soil.258_757937 JE.Soil.258_1649112 JE.Soil.258_1672472 JE.Soil.266_922995 JE.Soil.270_745095 JE.Soil.50_599450 JE.Soil.58_400645 JE.Soil.70_1167240 JE.Lundberg.124_464557 JE.Lundberg.127_164593 JE.Lundberg.127_341228 JE.Lundberg.127_474061 JE.Lundberg.127_516131 JE.Lundberg.127_1069238 JE.Lundberg.127_1130078 JE.Lundberg.127_1147900 JE.Lundberg.127_1175101 JE.Lundberg.145_473635 JE.Lundberg.145_473870 JE.Lundberg.145_1607196 JE.Lundberg.148_211418 JE.Lundberg.148_258828 JE.Lundberg.148_444083 JE.Lundberg.160_302743 JE.Lundberg.160_302746 JE.Lundberg.169_133281 JE.Lundberg.172_102278 JE.Lundberg.172_1132383 JE.Lundberg.178_132466 JE.Soil.138_738186 JE.Soil.14_146139 JE.Soil.270_574803 JE.Soil.278_1878517 JE.Soil.290_2964242 JE.Lundberg.175_217805 JE.Lundberg.187_636267 JE.Lundberg.187_870893 JE.Lundberg.25_1729292 JE.Lundberg.34_843951 JE.Lundberg.43_951108 JE.Lundberg.46_126681 JE.Lundberg.46_1064102 JE.Lundberg.4_1351377 JE.Lundberg.52_29760 JE.Lundberg.52_1455394 JE.Lundberg.55_539042 JE.Lundberg.55_539198 JE.Lundberg.58_2190579 JE.Lundberg.70_538439 JE.Lundberg.73_959497 JE.Lundberg.76_173557 JE.Lundberg.76_1158018 JE.Lundberg.76_1158086 JE.Lundberg.79_672870 JE.Lundberg.82_163112 JE.Lundberg.85_1067140 JE.Lundberg.88_917066 JE.Lundberg.91_197673 JE.Lundberg.91_1015548 JE.Lundberg.94_1255487 JE.Soil.234_2332819 JE.Soil.254_586609 JE.Soil.258_411535 JE.Soil.70_1232081 JE.Soil.70_1368191 JE.Soil.74_450196 JE.Soil.74_615087 JE.Lundberg.46_125835 JE.Lundberg.46_803921 JE.Soil.250_520435 JE.Lundberg.64_631301 JE.Lundberg.64_1144281 JE.Lundberg.73_1041862 JE.Lundberg.127_852074 JE.Lundberg.127_920236 JE.Lundberg.127_904511 JE.Lundberg.76_1419747 JE.Lundberg.106_596445 JE.Lundberg.130_605536 JE.Lundberg.4_1351553 JE.Lundberg.67_237722 JE.Soil.294_244776 JE.Soil.310_204237 JE.Soil.310_625780 JE.Lundberg.85_591037 JE.Lundberg.67_964549 JE.Lundberg.85_5310950 JE.Lundberg.85_5311070 JE.Lundberg.88_1349385 JE.Lundberg.91_1143510 JE.Lundberg.91_1143758 JE.Lundberg.94_728428 JE.Soil.206_782186 JE.Soil.206_783192 JE.Lundberg.31_1579195 JE.Lundberg.76_1055283 JE.Lundberg.175_239800 JE.Lundberg.94_95365 JE.Lundberg.175_240400 JE.Soil.278_2399947 JE.Lundberg.85_3136392 JE.Lundberg.85_3136628 JE.Lundberg.94_127924 JE.Soil.266_1246670 JE.Soil.266_1381342 JE.Lundberg.169_809888 JE.Lundberg.169_810156 JE.Lundberg.175_436169 JE.Lundberg.175_1185076 JE.Lundberg.187_1320489 JE.Lundberg.187_203412 JE.Lundberg.187_575644 JE.Lundberg.187_1320761 JE.Lundberg.106_1075913 JE.Lundberg.109_1355963 JE.Lundberg.112_898776 JE.Soil.278_1562918 JE.Lundberg.112_857445 JE.Lundberg.142_1013758 JE.Lundberg.82_207894 JE.Lundberg.127_1013883 JE.Lundberg.124_635445 JE.Lundberg.127_473212 JE.Soil.42_2728538 JE.Lundberg.127_467996 JE.Lundberg.142_109996 JE.Lundberg.142_222788 JE.Lundberg.142_6787 JE.Lundberg.127_1125764 JE.Lundberg.172_617163 JE.Lundberg.178_583907 JE.Lundberg.73_875821 JE.Lundberg.76_308925 JE.Lundberg.130_932152 JE.Lundberg.43_186887 JE.Lundberg.88_337901 JE.Lundberg.127_578186 JE.Lundberg.127_578373 JE.Lundberg.127_916386 JE.Soil.42_2733937 JE.Soil.218_240566 JE.Lundberg.121_1375916 JE.Soil.310_517449 JE.Soil.98_785455 JE.Lundberg.181_584452 JE.Lundberg.181_889684 JE.Lundberg.88_35879 JE.Lundberg.88_36143 JE.Lundberg.94_130952 JE.Soil.102_629030 JE.Soil.118_2121 JE.Soil.102_478303 JE.Lundberg.187_113992 JE.Lundberg.124_315348 JE.Lundberg.130_34793 JE.Lundberg.67_1415828 JE.Lundberg.76_1471043 JE.Lundberg.76_62535 JE.Lundberg.76_469142 JE.Lundberg.76_1073876 JE.Lundberg.76_1616136 JE.Lundberg.148_805380 JE.Lundberg.154_50783 JE.Soil.138_560228 JE.Soil.194_24801 JE.Soil.30_2401403 JE.Lundberg.28_132939 JE.Lundberg.43_180277 JE.Lundberg.31_1162193 JE.Lundberg.133_816148 JE.Lundberg.58_218268 JE.Lundberg.142_311994 JE.Lundberg.49_1349470 JE.Lundberg.61_727833 JE.Lundberg.61_322222 JE.Soil.142_217121 JE.Lundberg.118_1136608 JE.Lundberg.136_201796 JE.Lundberg.139_399352 JE.Soil.314_836542 JE.Lundberg.73_207706 JE.Lundberg.73_690555 JE.Soil.214_2424168 JE.Lundberg.22_41662 JE.Lundberg.124_948308 JE.Lundberg.19_1165128 JE.Soil.106_533020 JE.Lundberg.136_187443 JE.Soil.218_1185543 JE.Lundberg.142_599432 JE.Lundberg.145_973701 JE.Lundberg.190_284607 JE.Lundberg.106_819210 JE.Lundberg.124_948487 JE.Lundberg.130_1204363 JE.Lundberg.136_905178 JE.Lundberg.142_594463 JE.Lundberg.178_359998 JE.Lundberg.34_1594108 JE.Soil.130_68954 JE.Soil.194_207012 JE.Soil.290_2041044 JE.Soil.2_2158913 JE.Soil.30_1131642 JE.Soil.310_643629 JE.Soil.318_534099 JE.Soil.34_935644 JE.Soil.106_971335 JE.Soil.282_172768 JE.Soil.294_444091 JE.Lundberg.166_181629 JE.Lundberg.19_1164908 JE.Soil.34_103968 JE.Soil.34_1323427 JE.Lundberg.49_1502221 JE.Lundberg.145_973726 JE.Lundberg.190_1388000 JE.Lundberg.127_988045 JE.Lundberg.142_401969 JE.Soil.270_834581 JE.Lundberg.49_592253 JE.Lundberg.82_473524 JE.Lundberg.103_1030479 JE.Lundberg.7_1294723 JE.Lundberg.112_898844 JE.Lundberg.52_588527 JE.Lundberg.130_555493 JE.Lundberg.1_390418 JE.Lundberg.181_708828 JE.Lundberg.124_865638 JE.Lundberg.94_303887 JE.Soil.254_309351 JE.Soil.254_734279 JE.Lundberg.181_844198 JE.Lundberg.49_467396 JE.Lundberg.55_559503 JE.Soil.214_325349 JE.Lundberg.13_3966955 JE.Lundberg.187_1035258 JE.Lundberg.19_646405 JE.Lundberg.49_786022 JE.Lundberg.58_2163954 JE.Lundberg.58_2164255 JE.Lundberg.58_721364 JE.Lundberg.61_1520168 JE.Lundberg.64_2310526 JE.Lundberg.67_1087109 JE.Lundberg.67_1605486 JE.Lundberg.67_900882 JE.Lundberg.73_1293628 JE.Soil.270_1191509 JE.Soil.38_1848934 JE.Lundberg.64_344003 JE.Soil.30_323245 JE.Lundberg.112_1193493 JE.Lundberg.124_247444 JE.Lundberg.169_1601052 JE.Lundberg.121_37434 JE.Lundberg.55_150345 JE.Soil.262_977069 JE.Lundberg.16_507109 JE.Lundberg.190_1337951 JE.Soil.266_770924 JE.Lundberg.172_908050 JE.Lundberg.190_794845 JE.Lundberg.79_1123768 JE.Lundberg.79_1618686 JE.Soil.254_277432 JE.Soil.266_1049149 JE.Lundberg.115_523524 JE.Lundberg.115_924438 JE.Lundberg.115_924624 JE.Lundberg.118_312962 JE.Lundberg.124_241776 JE.Lundberg.124_242046 JE.Lundberg.136_565840 JE.Lundberg.136_565960 JE.Lundberg.136_744649 JE.Lundberg.136_773673 JE.Lundberg.136_952639 JE.Lundberg.145_1679081 JE.Lundberg.169_688685 JE.Lundberg.178_127964 JE.Lundberg.178_556563 JE.Lundberg.181_735803 JE.Lundberg.19_706372 JE.Lundberg.19_845582 JE.Lundberg.37_820562 JE.Lundberg.43_935673 JE.Lundberg.46_1055053 JE.Lundberg.49_1030293 JE.Lundberg.49_1387605 JE.Lundberg.49_1551019 JE.Lundberg.49_281228 JE.Lundberg.49_324788 JE.Lundberg.49_385679 JE.Lundberg.49_494798 JE.Lundberg.49_656769 JE.Lundberg.49_83172 JE.Lundberg.4_825770 JE.Lundberg.52_360413 JE.Lundberg.55_475322 JE.Lundberg.55_489147 JE.Lundberg.55_877248 JE.Lundberg.61_292144 JE.Lundberg.64_1644506 JE.Lundberg.64_2072671 JE.Lundberg.64_2449980 JE.Lundberg.64_449893 JE.Lundberg.67_995097 JE.Lundberg.73_814789 JE.Lundberg.76_1323996 JE.Lundberg.76_1385915 JE.Lundberg.79_1029183 JE.Lundberg.7_1155368 JE.Lundberg.82_319410 JE.Lundberg.82_367982 JE.Lundberg.82_510438 JE.Lundberg.85_2493290 JE.Lundberg.85_3398763 JE.Lundberg.88_1079410 JE.Lundberg.88_1084225 JE.Lundberg.88_1141964 JE.Lundberg.88_1335187 JE.Lundberg.88_726389 JE.Lundberg.88_823869 JE.Lundberg.91_1097564 JE.Lundberg.91_634228 JE.Lundberg.97_395297 JE.Lundberg.97_481588 JE.Lundberg.97_800381 JE.Soil.194_534857 JE.Soil.202_313498 JE.Soil.266_930277 JE.Soil.286_1385267 JE.Soil.294_105309 JE.Soil.58_297297 JE.Soil.6_1994549 JE.Soil.98_122622 JE.Lundberg.118_329746 JE.Lundberg.121_1120534 JE.Lundberg.121_1372261 JE.Lundberg.169_110490 JE.Lundberg.169_1571507 JE.Lundberg.172_232255 JE.Lundberg.172_355240 JE.Lundberg.172_1098521 JE.Lundberg.172_1452048 JE.Lundberg.175_261777 JE.Lundberg.175_401175 JE.Lundberg.178_80422 JE.Lundberg.178_128204 JE.Lundberg.178_128381 JE.Lundberg.181_719340 JE.Lundberg.181_754023 JE.Lundberg.187_534645 JE.Lundberg.187_1174895 JE.Lundberg.187_1256855 JE.Lundberg.190_317348 JE.Lundberg.190_322746 JE.Lundberg.190_460231 JE.Lundberg.190_460456 JE.Lundberg.190_545273 JE.Lundberg.190_794756 JE.Lundberg.190_1337733 JE.Lundberg.25_580979 JE.Lundberg.25_918642 JE.Lundberg.25_918913 JE.Lundberg.25_1639346 JE.Lundberg.28_149550 JE.Lundberg.28_347702 JE.Lundberg.28_1458189 JE.Lundberg.34_1227746 JE.Lundberg.34_1767659 JE.Lundberg.37_1591588 JE.Lundberg.43_580869 JE.Lundberg.46_761338 JE.Lundberg.46_871483 JE.Lundberg.49_656505 JE.Lundberg.4_328727 JE.Lundberg.4_355652 JE.Lundberg.4_1176929 JE.Lundberg.55_46909 JE.Lundberg.58_50719 JE.Lundberg.58_1144626 JE.Lundberg.64_197674 JE.Lundberg.64_290871 JE.Lundberg.73_10725 JE.Lundberg.73_1242294 JE.Lundberg.76_453548 JE.Lundberg.76_697057 JE.Lundberg.76_778068 JE.Lundberg.76_1324172 JE.Lundberg.76_1365955 JE.Lundberg.76_1623796 JE.Lundberg.79_60199 JE.Lundberg.79_160928 JE.Lundberg.79_648258 JE.Lundberg.79_894659 JE.Lundberg.79_1028605 JE.Lundberg.79_1029125 JE.Lundberg.79_1504534 JE.Lundberg.82_18776 JE.Lundberg.82_18852 JE.Lundberg.82_80610 JE.Lundberg.82_95309 JE.Lundberg.82_315019 JE.Lundberg.82_490803 JE.Lundberg.82_510585 JE.Lundberg.82_513572 JE.Lundberg.82_645351 JE.Lundberg.82_645533 JE.Lundberg.82_645661 JE.Lundberg.82_753688 JE.Lundberg.82_860367 JE.Lundberg.82_939632 JE.Lundberg.85_2220395 JE.Lundberg.85_3231979 JE.Lundberg.85_3848916 JE.Lundberg.88_151847 JE.Lundberg.88_309327 JE.Lundberg.88_423691 JE.Lundberg.88_626113 JE.Lundberg.88_695126 JE.Lundberg.88_723463 JE.Lundberg.88_1209341 JE.Lundberg.91_1230547 JE.Lundberg.94_351511 JE.Lundberg.97_395045 JE.Lundberg.97_618666 JE.Lundberg.97_701896 JE.Lundberg.97_741438 JE.Lundberg.97_1095847 JE.Soil.122_290530 JE.Soil.122_444822 JE.Soil.122_849499 JE.Soil.134_2424208 JE.Soil.138_925834 JE.Soil.138_925961 JE.Soil.14_2353274 JE.Soil.194_171599 JE.Soil.194_1250512 JE.Soil.198_124416 JE.Soil.198_1588804 JE.Soil.202_313919 JE.Soil.210_364690 JE.Soil.210_569754 JE.Soil.222_914291 JE.Soil.266_1544639 JE.Soil.294_563585 JE.Soil.318_59205 JE.Soil.318_1629196 JE.Soil.38_1767292 JE.Soil.58_510453 JE.Soil.6_2467186 JE.Lundberg.124_713275 JE.Lundberg.127_199386 JE.Lundberg.130_150115 JE.Lundberg.154_792614 JE.Lundberg.178_109277 JE.Lundberg.43_9804 JE.Lundberg.7_1078954 JE.Lundberg.85_5523619 JE.Lundberg.94_1119101 JE.Soil.186_322425 JE.Soil.18_1908922 JE.Soil.18_1909040 JE.Soil.190_3030105 JE.Soil.194_1203698 JE.Soil.206_1332782 JE.Soil.254_707826 JE.Soil.58_819664 JE.Soil.62_1905714 JE.Lundberg.175_754113 JE.Lundberg.175_1058098 JE.Lundberg.1_390596 JE.Lundberg.28_590896 JE.Lundberg.49_1639055 JE.Lundberg.61_1453782 JE.Lundberg.73_344166 JE.Lundberg.73_344316 JE.Lundberg.73_1289797 JE.Lundberg.79_3886 JE.Lundberg.94_1171084 JE.Soil.254_470623 JE.Soil.254_500396 JE.Soil.262_671756 JE.Soil.266_644617 JE.Soil.78_1368511 JE.Lundberg.160_1076343 JE.Lundberg.16_698685 JE.Lundberg.190_980316 JE.Lundberg.25_1251423 JE.Lundberg.28_297345 JE.Lundberg.46_894486 JE.Lundberg.46_1458057 JE.Soil.102_590694 JE.Soil.294_190094 JE.Soil.294_635643 JE.Lundberg.55_1152305 JE.Lundberg.64_338705 JE.Lundberg.64_539188 JE.Soil.182_332117 JE.Soil.182_332482 JE.Soil.266_487593 JE.Soil.266_496401 JE.Soil.62_694213 JE.Soil.62_916814 JE.Lundberg.55_1844626 JE.Soil.270_682753 JE.Soil.70_629129 JE.Lundberg.22_833227 JE.Lundberg.97_15777 JE.Soil.70_1125803 JE.Soil.86_41169 JE.Lundberg.172_908325 JE.Lundberg.55_23221 JE.Lundberg.79_1123939 JE.Lundberg.79_1618981 JE.Soil.254_837885 JE.Soil.266_1744778 JE.Lundberg.55_746643 JE.Lundberg.70_838762 JE.Lundberg.91_534607 JE.Lundberg.139_364343 JE.Lundberg.61_1634335 JE.Soil.42_114918 JE.Lundberg.49_1156462 JE.Soil.142_348929 JE.Lundberg.124_247166 JE.Lundberg.124_247170 JE.Lundberg.130_560991 JE.Lundberg.139_295466 JE.Lundberg.139_660374 JE.Lundberg.88_1386366 JE.Soil.38_225198 JE.Lundberg.127_204348 JE.Lundberg.175_644734 JE.Lundberg.55_355085 JE.Lundberg.103_1034319 JE.Lundberg.100_1072528 JE.Lundberg.103_1034237 JE.Lundberg.121_54663 JE.Lundberg.49_62105 JE.Lundberg.67_684827 JE.Lundberg.7_96910 JE.Soil.266_104450 JE.Soil.54_476331 JE.Soil.74_835959 JE.Soil.198_1402771 JE.Soil.222_442359 JE.Soil.222_2141677 JE.Soil.38_246566 JE.Lundberg.79_733868 JE.Soil.14_726222 JE.Soil.214_1913493 JE.Soil.314_1264642 JE.Lundberg.112_1378256 JE.Lundberg.97_447167 JE.Soil.66_1317552 JE.Soil.86_1933066 JE.Soil.250_66328 JE.Soil.46_3090102 JE.Lundberg.52_455590 JE.Lundberg.55_1067398 JE.Lundberg.61_1399652 JE.Lundberg.181_666197 JE.Lundberg.100_449254 JE.Lundberg.10_569847 JE.Lundberg.61_821803 JE.Lundberg.49_1448394 JE.Lundberg.49_1453781 JE.Lundberg.52_1227609 JE.Lundberg.181_801900 JE.Lundberg.49_20579 JE.Lundberg.49_637023 JE.Soil.46_2303868 JE.Lundberg.28_1323175 JE.Soil.190_706033 JE.Lundberg.100_955967 JE.Lundberg.103_48093 JE.Soil.250_870202 JE.Lundberg.19_799770 JE.Lundberg.70_614910 JE.Lundberg.133_870908 JE.Lundberg.49_324857 JE.Lundberg.64_1134188 JE.Lundberg.70_1207239 JE.Soil.286_1652683 JE.Lundberg.109_642941 JE.Lundberg.115_1387692 JE.Lundberg.130_980300 JE.Lundberg.157_1163890 JE.Lundberg.16_506974 JE.Lundberg.16_507250 JE.Lundberg.55_102572 JE.Lundberg.55_102861 JE.Lundberg.64_586150 JE.Lundberg.73_1362608 JE.Lundberg.82_656150 JE.Soil.110_716660 JE.Soil.222_995757 JE.Soil.262_1216452 JE.Soil.290_132465 JE.Lundberg.106_313084 JE.Lundberg.115_1044474 JE.Lundberg.121_1445856 JE.Lundberg.121_1451341 JE.Lundberg.145_231072 JE.Lundberg.142_158789 JE.Lundberg.154_650921 JE.Lundberg.142_491852 JE.Lundberg.145_826535 JE.Lundberg.148_545171 JE.Lundberg.154_14882 JE.Lundberg.157_1213166 JE.Lundberg.28_1289921 JE.Lundberg.34_580591 JE.Soil.310_606374 JE.Lundberg.145_236113 JE.Soil.110_1295231 JE.Soil.134_287873 JE.Soil.286_630250 JE.Lundberg.151_1127490 JE.Lundberg.154_651131 JE.Soil.258_1743929 JE.Soil.62_1965084 JE.Lundberg.112_1378197 JE.Lundberg.118_888009 JE.Lundberg.121_882736
JE.Lundberg.1_1816772 JE.Lundberg.19_1312929 JE.Lundberg.67_1486296 JE.Lundberg.115_1294506 JE.Lundberg.109_27929 JE.Soil.18_2734976 JE.Lundberg.100_801148 JE.Lundberg.103_1278897 JE.Lundberg.67_408326 JE.Lundberg.70_571207 JE.Lundberg.139_373672 JE.Lundberg.61_259997 JE.Lundberg.67_1635059 JE.Lundberg.70_1616407 JE.Lundberg.79_228795 JE.Lundberg.76_590947 JE.Lundberg.103_280978 JE.Lundberg.136_351550 JE.Lundberg.25_980591 JE.Lundberg.103_638336 JE.Lundberg.103_823546 JE.Lundberg.103_694067 JE.Lundberg.4_845502 JE.Lundberg.7_16316 JE.Soil.234_2421445 JE.Lundberg.100_1341218 JE.Lundberg.100_456894 JE.Lundberg.103_1693697 JE.Lundberg.103_280580 JE.Lundberg.103_482220 JE.Lundberg.103_694164 JE.Lundberg.103_759884 JE.Lundberg.106_945032 JE.Lundberg.10_444641 JE.Lundberg.112_209193 JE.Lundberg.112_532366 JE.Lundberg.115_283092 JE.Lundberg.115_283187 JE.Lundberg.115_587608 JE.Lundberg.118_1205373 JE.Lundberg.118_35009 JE.Lundberg.118_632325 JE.Lundberg.124_63487 JE.Lundberg.136_881376 JE.Lundberg.139_1009375 JE.Lundberg.139_134333 JE.Lundberg.13_4451810 JE.Lundberg.142_222686 JE.Lundberg.145_452202 JE.Lundberg.148_517992 JE.Lundberg.148_518284 JE.Lundberg.16_1045511 JE.Lundberg.25_400286 JE.Lundberg.28_523845 JE.Lundberg.28_821899 JE.Lundberg.34_1122488 JE.Lundberg.34_915855 JE.Lundberg.82_214493 JE.Lundberg.82_277152 JE.Lundberg.94_589329 JE.Lundberg.97_540027 JE.Lundberg.97_616398 JE.Lundberg.97_817403 JE.Lundberg.97_895263 JE.Soil.190_1630931 JE.Soil.194_307450 JE.Soil.206_713526 JE.Soil.214_314445 JE.Soil.218_1386830 JE.Soil.218_868667 JE.Soil.254_1078076 JE.Soil.254_247928 JE.Soil.30_1431555 JE.Lundberg.142_222779 JE.Lundberg.160_834890 JE.Lundberg.166_646528 JE.Soil.18_2411137 JE.Soil.18_2729685 JE.Soil.190_80327 JE.Soil.190_545167 JE.Soil.190_3611526 JE.Soil.194_752886 JE.Soil.210_223665 JE.Soil.214_1782098 JE.Soil.214_1954699 JE.Soil.222_1404364 JE.Soil.222_1404605 JE.Soil.34_737609 JE.Soil.34_3588957 JE.Soil.38_752984 JE.Soil.38_819053 JE.Soil.38_982708 JE.Soil.38_1183710 JE.Soil.46_2260579 JE.Lundberg.25_1128450 JE.Lundberg.28_900419 JE.Lundberg.28_1274515 JE.Lundberg.28_1427035 JE.Lundberg.31_1678848 JE.Lundberg.34_63458 JE.Lundberg.43_849983 JE.Lundberg.76_130327 JE.Lundberg.85_809658 JE.Lundberg.91_294163 JE.Lundberg.91_904078 JE.Lundberg.91_1183323 JE.Lundberg.91_1183608 JE.Lundberg.112_511344 JE.Lundberg.115_587505 JE.Lundberg.97_621640 JE.Lundberg.103_823651 JE.Lundberg.97_582770 JE.Lundberg.103_819214 JE.Lundberg.4_1012124 JE.Lundberg.91_294326 JE.Soil.82_988325 JE.Lundberg.16_86936 JE.Lundberg.49_1464554 JE.Lundberg.4_845367 JE.Lundberg.7_66411 JE.Soil.254_1078083 JE.Lundberg.55_1733937 JE.Lundberg.145_990302 JE.Lundberg.106_542032 JE.Lundberg.103_231579 JE.Soil.118_262102 JE.Lundberg.124_1040538 JE.Lundberg.133_206566 JE.Soil.274_177034 JE.Lundberg.103_107594 JE.Lundberg.145_235621 JE.Lundberg.16_1018633 JE.Lundberg.64_1367452 JE.Soil.14_421800 JE.Lundberg.103_1515800 JE.Lundberg.112_138713 JE.Lundberg.112_445084 JE.Lundberg.115_301100 JE.Lundberg.115_354054 JE.Lundberg.121_1394786 JE.Lundberg.124_207860 JE.Lundberg.124_352420 JE.Lundberg.124_864999 JE.Lundberg.139_778901 JE.Lundberg.139_778993 JE.Lundberg.154_638097 JE.Lundberg.166_1222183 JE.Lundberg.166_1227593 JE.Lundberg.4_518976 JE.Lundberg.52_1208100 JE.Lundberg.52_1273690 JE.Lundberg.52_130336 JE.Lundberg.52_1671096 JE.Lundberg.55_1278208 JE.Lundberg.58_1802495 JE.Lundberg.58_662192 JE.Lundberg.61_103303 JE.Lundberg.61_1750805 JE.Lundberg.61_612223 JE.Lundberg.61_988681 JE.Lundberg.64_1944946 JE.Lundberg.64_2142021 JE.Lundberg.64_2269050 JE.Lundberg.64_292266 JE.Lundberg.64_931404 JE.Lundberg.67_1228138 JE.Lundberg.67_1626908 JE.Lundberg.70_1512340 JE.Lundberg.70_204973 JE.Lundberg.73_467837 JE.Lundberg.73_680167 JE.Lundberg.76_439176 JE.Lundberg.79_1464223 JE.Lundberg.79_759042 JE.Lundberg.7_662423 JE.Lundberg.82_776300 JE.Lundberg.85_2039823 JE.Lundberg.91_508419 JE.Soil.14_1426615 JE.Soil.18_2784713 JE.Soil.190_1626285 JE.Soil.190_1821122 JE.Soil.190_838978 JE.Soil.194_2147039 JE.Soil.202_1021343 JE.Soil.214_164117 JE.Soil.218_1134188 JE.Soil.222_2173520 JE.Soil.222_815861 JE.Soil.22_2092280 JE.Soil.282_573774 JE.Soil.282_656348 JE.Soil.38_2551439 JE.Soil.6_2788137 JE.Lundberg.148_213117 JE.Lundberg.154_12538 JE.Lundberg.154_198019 JE.Lundberg.154_198121 JE.Lundberg.154_638093 JE.Lundberg.160_1187252 JE.Lundberg.163_419346 JE.Lundberg.166_454504 JE.Lundberg.166_488627 JE.Lundberg.166_1133787 JE.Lundberg.55_1195145 JE.Lundberg.73_438665 JE.Lundberg.85_4627786 JE.Lundberg.94_51585 JE.Lundberg.94_495039 JE.Lundberg.94_817553 JE.Soil.14_316752 JE.Soil.14_2702069 JE.Soil.178_36588 JE.Soil.178_371424 JE.Soil.178_597761 JE.Soil.178_656763 JE.Soil.178_1010170 JE.Soil.178_1010393 JE.Soil.182_1814000 JE.Soil.182_1814534 JE.Soil.186_1134478 JE.Soil.186_1577794 JE.Soil.186_1840058 JE.Soil.18_516436 JE.Soil.18_516663 JE.Soil.18_2815668 JE.Soil.18_2815710 JE.Soil.190_888900 JE.Soil.190_1409717 JE.Soil.194_503715 JE.Soil.194_855155 JE.Soil.194_1098916 JE.Soil.194_1171831 JE.Soil.194_1225028 JE.Soil.194_1326965 JE.Soil.194_1361262 JE.Soil.194_1642231 JE.Soil.194_1683218 JE.Soil.194_1965647 JE.Soil.194_2352262 JE.Soil.194_4407128 JE.Soil.194_4407292 JE.Soil.194_4516942 JE.Soil.194_4688101 JE.Soil.198_785984 JE.Soil.198_826789 JE.Soil.198_1267583 JE.Soil.198_1346722 JE.Soil.198_1377517 JE.Soil.210_261950 JE.Soil.210_284763 JE.Soil.210_560216 JE.Soil.210_681955 JE.Soil.210_682023 JE.Soil.210_697208 JE.Soil.210_746895 JE.Soil.210_900575 JE.Soil.214_163643 JE.Soil.214_180590 JE.Soil.214_1197647 JE.Soil.214_1272392 JE.Soil.214_1959152 JE.Soil.218_469853 JE.Soil.218_627370 JE.Soil.218_1068264 JE.Soil.222_451521 JE.Soil.222_1679537 JE.Soil.222_1963734 JE.Soil.222_2241486 JE.Soil.22_550831 JE.Soil.22_1051455 JE.Soil.22_1069044 JE.Soil.22_1567622 JE.Soil.22_1865118 JE.Soil.22_2027528 JE.Soil.22_2088044 JE.Soil.258_386501 JE.Soil.26_246617 JE.Soil.26_253908 JE.Soil.26_546319 JE.Soil.26_1806592 JE.Soil.26_2011705 JE.Soil.26_2052664 JE.Soil.2_371126 JE.Soil.2_950273 JE.Soil.2_2030147 JE.Soil.30_808953 JE.Soil.30_2225810 JE.Soil.30_2904211 JE.Soil.30_2926265 JE.Soil.30_2947783 JE.Soil.314_1181067 JE.Soil.34_2151729 JE.Soil.34_3677550 JE.Soil.34_3999690 JE.Soil.38_278227 JE.Soil.38_557760 JE.Soil.38_597779 JE.Soil.38_1053995 JE.Soil.38_1232511 JE.Soil.38_1472049 JE.Soil.38_2322094 JE.Soil.42_151899 JE.Soil.42_881117 JE.Soil.42_1950227 JE.Soil.42_2222453 JE.Soil.46_486986 JE.Soil.46_961576 JE.Soil.46_2041082 JE.Soil.6_2177732 JE.Soil.6_2299143 JE.Soil.6_2788036 JE.Lundberg.106_974247 JE.Lundberg.109_271634 JE.Lundberg.115_1501004 JE.Lundberg.124_346947 JE.Lundberg.127_1012320 JE.Lundberg.130_227853 JE.Lundberg.130_785511 JE.Lundberg.130_937680 JE.Lundberg.130_1003984 JE.Lundberg.136_450263 JE.Lundberg.145_145669 JE.Lundberg.145_637627 JE.Lundberg.145_1125275 JE.Lundberg.145_1652650 JE.Lundberg.148_76998 JE.Lundberg.148_444420 JE.Lundberg.148_809108 JE.Lundberg.148_849604 JE.Lundberg.148_852289 JE.Lundberg.148_989372 JE.Lundberg.148_1042039 JE.Lundberg.151_400187 JE.Lundberg.151_1475103 JE.Lundberg.154_420481 JE.Lundberg.154_461236 JE.Lundberg.157_563172 JE.Lundberg.157_1291488 JE.Lundberg.160_637146 JE.Lundberg.160_718552 JE.Lundberg.163_304186 JE.Lundberg.163_334869 JE.Lundberg.163_366422 JE.Lundberg.166_239082 JE.Lundberg.166_248565 JE.Lundberg.166_248806 JE.Lundberg.166_260172 JE.Lundberg.166_728347 JE.Lundberg.166_827564 JE.Lundberg.166_827894 JE.Lundberg.22_1282137 JE.Soil.102_183746 JE.Soil.14_114602 JE.Soil.14_1441913 JE.Soil.14_2270512 JE.Soil.182_1389982 JE.Soil.182_1807866 JE.Soil.186_741944 JE.Soil.194_1352416 JE.Soil.194_3787506 JE.Soil.206_449980 JE.Soil.210_921687 JE.Soil.214_894684 JE.Soil.214_1265883 JE.Soil.214_1403573 JE.Soil.218_120518 JE.Soil.218_176361 JE.Soil.218_176672 JE.Soil.218_834817 JE.Soil.222_830295 JE.Soil.22_322356 JE.Soil.22_1720441 JE.Soil.2_2132336 JE.Soil.30_1833528 JE.Soil.310_1872747 JE.Soil.34_343433 JE.Soil.38_490524 JE.Soil.38_1576274 JE.Soil.38_1601531 JE.Soil.38_1601667 JE.Soil.46_2645973 JE.Soil.6_2213305 JE.Lundberg.19_455428 JE.Lundberg.25_1238220 JE.Lundberg.25_1601113 JE.Lundberg.34_1939714 JE.Lundberg.49_871936 JE.Lundberg.4_524469 JE.Lundberg.52_86940 JE.Lundberg.52_130353 JE.Lundberg.58_1871182 JE.Lundberg.58_2031996 JE.Lundberg.61_311984 JE.Lundberg.61_612348 JE.Lundberg.61_934398 JE.Lundberg.64_292102 JE.Lundberg.67_1634807 JE.Lundberg.73_680308 JE.Lundberg.73_1244138 JE.Lundberg.73_1245307 JE.Lundberg.73_1250803 JE.Lundberg.79_229537 JE.Lundberg.79_388079 JE.Lundberg.79_592906 JE.Lundberg.79_817340 JE.Lundberg.79_1387420 JE.Lundberg.7_1373480 JE.Lundberg.7_1373677 JE.Lundberg.82_440660 JE.Lundberg.85_1528473 JE.Lundberg.85_3915934 JE.Lundberg.85_4120615 JE.Lundberg.85_4611659 JE.Lundberg.85_5273078 JE.Lundberg.85_5273221 JE.Lundberg.88_71689 JE.Lundberg.88_309334 JE.Lundberg.88_1221040 JE.Lundberg.88_1232796 JE.Lundberg.91_296395 JE.Lundberg.91_737681 JE.Lundberg.94_59978 JE.Lundberg.94_396318 JE.Lundberg.94_1193451 JE.Lundberg.94_1193651 JE.Soil.118_545437 JE.Soil.130_231405 JE.Soil.130_722446 JE.Soil.134_302049 JE.Soil.138_350904 JE.Soil.138_513679 JE.Soil.138_605751 JE.Soil.138_789216 JE.Soil.138_1193749 JE.Soil.142_2051644 JE.Soil.274_1397154 JE.Soil.274_1397330 JE.Soil.274_1932866 JE.Soil.278_1539920 JE.Soil.278_2511435 JE.Soil.282_203050 JE.Soil.282_801998 JE.Soil.282_1966599 JE.Soil.286_112309 JE.Soil.286_160111 JE.Soil.286_1134068 JE.Soil.290_1001670 JE.Soil.294_258892 JE.Soil.294_638307 JE.Soil.298_107962 JE.Soil.310_2047984 JE.Soil.310_2048017 JE.Lundberg.133_661409 JE.Lundberg.145_1742795 JE.Lundberg.133_661377 JE.Lundberg.139_192638 JE.Soil.298_509635 JE.Soil.314_503416 JE.Lundberg.103_113147 JE.Lundberg.166_5912 JE.Lundberg.67_1634959 JE.Lundberg.67_459693 JE.Soil.14_421930 JE.Soil.118_530181 JE.Lundberg.127_1292350 JE.Soil.42_1429730 JE.Lundberg.82_855309 JE.Lundberg.130_872337 JE.Lundberg.133_1085664 JE.Lundberg.133_1090908 JE.Lundberg.142_111375 JE.Lundberg.139_18748 JE.Lundberg.139_18959 JE.Soil.46_1162954 JE.Soil.46_1162963 JE.Lundberg.130_1122960 JE.Lundberg.130_1167832 JE.Lundberg.130_1180267 JE.Lundberg.133_964656 JE.Lundberg.139_13173 JE.Lundberg.139_16809 JE.Lundberg.139_411056 JE.Lundberg.139_486352 JE.Lundberg.139_773107 JE.Lundberg.142_111120 JE.Lundberg.142_688290 JE.Lundberg.142_963158 JE.Lundberg.145_881159 JE.Lundberg.148_852335 JE.Lundberg.154_461103 JE.Lundberg.166_354442 JE.Lundberg.88_162515 JE.Lundberg.94_36693 JE.Soil.102_376631 JE.Soil.138_843284 JE.Soil.182_1284970 JE.Soil.18_1472050 JE.Soil.18_1477648 JE.Soil.194_1235026 JE.Soil.286_538041 JE.Soil.38_1576497 JE.Lundberg.130_629738 JE.Lundberg.136_450077 JE.Soil.102_116213 JE.Lundberg.139_642013 JE.Lundberg.151_1742956 JE.Soil.286_842368 JE.Soil.38_490453 JE.Lundberg.112_1430684 JE.Lundberg.94_36006 JE.Lundberg.127_39565 JE.Lundberg.139_18341 JE.Lundberg.70_673546 JE.Lundberg.97_294426 JE.Lundberg.154_406969 JE.Lundberg.166_348884 JE.Lundberg.16_184676 JE.Lundberg.70_1678070 JE.Lundberg.22_1020579 JE.Lundberg.85_5705797 JE.Lundberg.100_895950 JE.Soil.26_734003 JE.Soil.310_1568006 JE.Lundberg.145_1333592 JE.Lundberg.139_411128 JE.Lundberg.139_948 JE.Soil.142_42615 JE.Soil.294_13602 JE.Lundberg.4_939070 JE.Lundberg.1_558868 JE.Lundberg.64_359951 JE.Lundberg.70_236575 JE.Lundberg.7_387061 JE.Lundberg.4_1194321 JE.Lundberg.10_3981 JE.Lundberg.10_3726 JE.Lundberg.61_598862 JE.Lundberg.25_1451696 JE.Lundberg.10_3979 JE.Lundberg.112_137654 JE.Lundberg.127_230208 JE.Lundberg.130_279929 JE.Lundberg.139_264936 JE.Lundberg.13_4266837 JE.Lundberg.16_512331 JE.Lundberg.16_567318 JE.Lundberg.16_777405 JE.Lundberg.16_818672 JE.Lundberg.25_1702357 JE.Lundberg.31_1671113 JE.Lundberg.37_438444 JE.Lundberg.37_942355 JE.Lundberg.4_539640 JE.Lundberg.55_865475 JE.Lundberg.58_1206332 JE.Lundberg.61_1017006 JE.Lundberg.61_1950588 JE.Lundberg.61_9497 JE.Lundberg.64_127582 JE.Lundberg.73_476668 JE.Lundberg.79_1464174 JE.Lundberg.7_1187828 JE.Lundberg.7_135636 JE.Lundberg.82_824607 JE.Lundberg.82_918277 JE.Lundberg.88_1097201 JE.Lundberg.94_779061 JE.Lundberg.94_870358 JE.Lundberg.97_408294 JE.Soil.14_2291594 JE.Lundberg.112_137724 JE.Lundberg.112_829194 JE.Lundberg.13_4266616 JE.Lundberg.13_5232617 JE.Lundberg.22_1232902 JE.Lundberg.25_44405 JE.Lundberg.25_1696632 JE.Lundberg.25_1792322 JE.Lundberg.25_1797880 JE.Lundberg.40_1135351 JE.Lundberg.4_539383 JE.Lundberg.61_984715 JE.Lundberg.76_256508 JE.Lundberg.79_275132 JE.Lundberg.79_753933 JE.Lundberg.79_1630506 JE.Lundberg.82_581276 JE.Lundberg.85_613223 JE.Lundberg.85_3644909 JE.Lundberg.85_4715817 JE.Lundberg.88_1096999 JE.Lundberg.94_190436 JE.Lundberg.94_690738 JE.Soil.222_1284220 JE.Soil.222_1284393 JE.Soil.26_125454 JE.Lundberg.61_730313 JE.Lundberg.61_1017014 JE.Lundberg.79_1464230 JE.Lundberg.88_388632 JE.Lundberg.94_297035 JE.Lundberg.7_135435 JE.Lundberg.130_1066865 JE.Lundberg.130_280055 JE.Lundberg.145_67803 JE.Lundberg.4_1172844 JE.Lundberg.4_1194401 JE.Lundberg.64_1761386 JE.Lundberg.70_7591 JE.Lundberg.79_11889 JE.Lundberg.7_802706 JE.Lundberg.130_920349 JE.Lundberg.64_65903 JE.Lundberg.22_770578 JE.Lundberg.13_562549 JE.Lundberg.7_1658185 JE.Lundberg.85_4186118 JE.Lundberg.121_147364 JE.Lundberg.133_202126 JE.Soil.190_949555 JE.Lundberg.121_1442002 JE.Lundberg.127_341311 JE.Lundberg.133_467825 JE.Lundberg.133_664917 JE.Lundberg.139_1199335 JE.Lundberg.142_562566 JE.Soil.250_1753447 JE.Soil.50_694843 JE.Soil.86_1668181 JE.Lundberg.139_135044 JE.Lundberg.148_769606 JE.Lundberg.154_975063 JE.Soil.258_1497226 JE.Soil.190_3281104 JE.Lundberg.10_165902 JE.Lundberg.19_141611 JE.Lundberg.28_1330058 JE.Lundberg.112_108206 JE.Lundberg.58_1356591 JE.Lundberg.124_289617 JE.Lundberg.124_512981 JE.Lundberg.127_414827 JE.Lundberg.136_413837 JE.Lundberg.139_977604 JE.Lundberg.142_4400 JE.Lundberg.142_5071 JE.Lundberg.142_806357 JE.Lundberg.121_147509 JE.Lundberg.121_676979 JE.Lundberg.121_677007 JE.Lundberg.139_977754 JE.Lundberg.61_476848 JE.Lundberg.67_231232 JE.Lundberg.136_637434 JE.Lundberg.28_1261858 JE.Lundberg.31_744585 JE.Lundberg.43_3028 JE.Soil.262_1413110 JE.Lundberg.91_35841 JE.Lundberg.172_266720 JE.Lundberg.1_1143557 JE.Lundberg.31_1241177 JE.Lundberg.34_370728 JE.Lundberg.40_180621 JE.Lundberg.46_1663513 JE.Lundberg.46_559653 JE.Lundberg.7_1040939 JE.Lundberg.7_225137 JE.Soil.54_5203 JE.Soil.66_613599 JE.Soil.190_3359661 JE.Soil.234_813793 JE.Soil.262_335529 JE.Soil.262_415824 JE.Soil.54_186750 JE.Soil.54_186897 JE.Soil.62_1819903 JE.Soil.62_1845435 JE.Soil.70_879202 JE.Soil.70_1129791 JE.Soil.74_841593 JE.Soil.86_598822 JE.Soil.86_2282870 JE.Lundberg.37_1041363 JE.Lundberg.37_1041440 JE.Lundberg.40_122097 JE.Lundberg.40_122123 JE.Lundberg.46_439549 JE.Soil.66_1460091 JE.Soil.70_682078 JE.Lundberg.34_376146 JE.Lundberg.40_180847 JE.Lundberg.40_1110740 JE.Lundberg.40_1522953 JE.Lundberg.46_659298 JE.Lundberg.73_1352476 JE.Lundberg.46_554282 JE.Lundberg.46_1001868 JE.Lundberg.94_190414 JE.Lundberg.94_771540 JE.Soil.82_345676 JE.Soil.62_1968318 JE.Soil.62_1968536 JE.Lundberg.91_35938 JE.Lundberg.88_241249 JE.Soil.270_153484 JE.Lundberg.49_1113951 JE.Lundberg.61_1739384 JE.Lundberg.64_1823184 JE.Lundberg.64_2430300 JE.Lundberg.127_615619 JE.Soil.214_1212148 JE.Lundberg.130_288629 JE.Soil.314_244885 JE.Lundberg.121_420650 JE.Soil.14_1454244 JE.Soil.110_1082990 JE.Soil.118_1160863 JE.Soil.138_1031043 JE.Lundberg.127_240897 JE.Lundberg.157_503582 JE.Soil.138_472256 JE.Soil.82_8731 JE.Lundberg.121_753576 JE.Lundberg.121_930679 JE.Lundberg.124_846517 JE.Lundberg.127_184160 JE.Lundberg.127_637649 JE.Lundberg.127_653286 JE.Lundberg.130_283089 JE.Lundberg.130_5113 JE.Lundberg.130_612266 JE.Lundberg.136_207127 JE.Lundberg.136_501139 JE.Lundberg.136_590741 JE.Lundberg.136_822548 JE.Lundberg.142_835967 JE.Lundberg.148_1056747 JE.Lundberg.148_198625 JE.Lundberg.148_198935 JE.Lundberg.148_592669 JE.Lundberg.148_842982 JE.Lundberg.154_729813 JE.Lundberg.163_455525 JE.Lundberg.169_533142 JE.Soil.110_158118 JE.Soil.110_2284 JE.Soil.110_833307 JE.Soil.110_942738 JE.Soil.130_694143 JE.Soil.134_1540987 JE.Soil.134_935499 JE.Soil.138_1142925 JE.Soil.138_945396 JE.Soil.142_3353 JE.Soil.142_405318 JE.Soil.142_932336 JE.Soil.186_598659 JE.Soil.18_1528153 JE.Soil.194_3902650 JE.Soil.194_4163411 JE.Soil.222_323473 JE.Soil.250_1676959 JE.Soil.250_905201 JE.Soil.262_1411816 JE.Soil.266_637702 JE.Soil.270_6550 JE.Soil.274_1603837 JE.Soil.282_2407067 JE.Soil.282_38757 JE.Soil.286_18600 JE.Soil.290_2235158 JE.Soil.290_2638922 JE.Soil.294_13702 JE.Soil.298_718403 JE.Soil.302_287582 JE.Soil.302_50268 JE.Soil.302_646697 JE.Soil.310_1677082 JE.Soil.310_1866518 JE.Soil.310_627414 JE.Soil.318_31857 JE.Soil.46_437280 JE.Soil.50_239338 JE.Soil.54_825410 JE.Soil.78_292294 JE.Lundberg.121_1338259 JE.Lundberg.124_660160 JE.Lundberg.124_728063 JE.Lundberg.127_653532 JE.Lundberg.136_495432 JE.Lundberg.139_790704 JE.Lundberg.145_476303 JE.Lundberg.145_1289192 JE.Lundberg.148_219730 JE.Lundberg.148_1124225 JE.Lundberg.151_478822 JE.Lundberg.154_729814 JE.Lundberg.163_746171 JE.Lundberg.40_1236955 JE.Lundberg.85_5462638 JE.Lundberg.88_538929 JE.Lundberg.91_1681336 JE.Lundberg.94_427826 JE.Soil.102_194756 JE.Soil.102_345522 JE.Soil.102_614425 JE.Soil.106_562329 JE.Soil.106_898837 JE.Soil.106_1218461 JE.Soil.106_2882866 JE.Soil.106_3014846 JE.Soil.106_3014873 JE.Soil.110_1951 JE.Soil.110_132163 JE.Soil.110_588918 JE.Soil.110_901041 JE.Soil.110_987962 JE.Soil.110_1005277 JE.Soil.118_686684 JE.Soil.118_693748 JE.Soil.118_693854 JE.Soil.122_65633 JE.Soil.122_157430 JE.Soil.122_198636 JE.Soil.126_380202 JE.Soil.130_283838 JE.Soil.130_546840 JE.Soil.130_624049 JE.Soil.130_744919 JE.Soil.130_804431 JE.Soil.134_913109 JE.Soil.134_1298587 JE.Soil.138_40869 JE.Soil.138_125884 JE.Soil.138_279335 JE.Soil.138_350509 JE.Soil.138_417000 JE.Soil.138_501069 JE.Soil.138_506459 JE.Soil.138_804221 JE.Soil.142_1368139 JE.Soil.142_1897839 JE.Soil.142_2742796 JE.Soil.186_109770 JE.Soil.194_2110601 JE.Soil.234_828278 JE.Soil.234_1454222 JE.Soil.234_1455718 JE.Soil.250_1223489 JE.Soil.250_1662286 JE.Soil.254_466461 JE.Soil.258_262551 JE.Soil.258_684342 JE.Soil.258_1110675 JE.Soil.258_1553415 JE.Soil.262_281186 JE.Soil.262_431020 JE.Soil.262_586554 JE.Soil.262_819444 JE.Soil.262_1353954 JE.Soil.266_286160 JE.Soil.266_939767 JE.Soil.266_1461300 JE.Soil.266_2016946 JE.Soil.266_2237186 JE.Soil.270_124407 JE.Soil.270_1227440 JE.Soil.270_1227588 JE.Soil.274_96152 JE.Soil.274_1977931 JE.Soil.274_2122341 JE.Soil.274_2183727 JE.Soil.274_2421555 JE.Soil.278_431798 JE.Soil.278_1563092 JE.Soil.278_2505602 JE.Soil.282_215204 JE.Soil.282_569549 JE.Soil.282_763584 JE.Soil.286_344575 JE.Soil.286_746757 JE.Soil.286_874546 JE.Soil.286_2064263 JE.Soil.290_223557 JE.Soil.290_323466 JE.Soil.290_664410 JE.Soil.290_1365888 JE.Soil.290_2235221 JE.Soil.290_2855289 JE.Soil.294_331937 JE.Soil.298_530667 JE.Soil.298_720825 JE.Soil.310_289418 JE.Soil.310_750781 JE.Soil.314_692319 JE.Soil.314_848116 JE.Soil.314_848340 JE.Soil.314_1199957 JE.Soil.314_1289175 JE.Soil.318_198053 JE.Soil.318_673436 JE.Soil.318_740761 JE.Soil.318_932218 JE.Soil.318_1423475 JE.Soil.50_578703 JE.Soil.54_269337 JE.Soil.54_412709 JE.Soil.58_1210270 JE.Soil.58_1364748 JE.Soil.62_703736 JE.Soil.66_276255 JE.Soil.66_281828 JE.Soil.66_1644803 JE.Soil.70_1125953 JE.Soil.74_328569 JE.Soil.78_292163 JE.Soil.78_484463 JE.Soil.82_169903 JE.Soil.98_135139 JE.Soil.98_562390 JE.Soil.98_1038775 JE.Soil.178_453991 JE.Soil.178_860079 JE.Soil.186_1225244 JE.Soil.18_409413 JE.Soil.18_1285482 JE.Soil.18_2705795 JE.Soil.190_511943 JE.Soil.194_4599055 JE.Soil.194_4599101 JE.Soil.198_177632 JE.Soil.210_269473 JE.Soil.210_401461 JE.Soil.214_1979796 JE.Soil.26_1831962 JE.Soil.30_671929 JE.Soil.30_1555143 JE.Soil.30_2120149 JE.Soil.314_199728 JE.Soil.314_199933 JE.Soil.314_491892 JE.Soil.34_1719565 JE.Soil.34_2126216 JE.Soil.34_2702861 JE.Soil.34_3518516 JE.Soil.38_2956335 JE.Soil.46_2238202 JE.Soil.6_40650 JE.Soil.6_301650 JE.Soil.6_1208549 JE.Soil.110_1115953 JE.Soil.122_203207 JE.Soil.122_253020 JE.Soil.130_688568 JE.Soil.134_1443466 JE.Soil.134_2076710 JE.Soil.134_2149999 JE.Soil.134_2962594 JE.Soil.142_42496 JE.Soil.142_2052752 JE.Soil.290_273890 JE.Soil.290_2424002 JE.Soil.298_407664 JE.Soil.302_507469 JE.Soil.302_550060 JE.Soil.318_448060 JE.Soil.318_1594001 JE.Soil.118_1200160 JE.Soil.130_761623 JE.Soil.142_2052672 JE.Soil.282_903451 JE.Soil.282_903764 JE.Soil.286_597522 JE.Soil.290_33684 JE.Soil.290_807550 JE.Soil.290_2065962 JE.Soil.294_119817 JE.Soil.302_204725 JE.Soil.310_154233 JE.Soil.42_621959 JE.Soil.278_18285 JE.Soil.278_676062 JE.Soil.286_1387940 JE.Soil.290_2397390 JE.Soil.318_1407672 JE.Soil.138_79594 JE.Soil.110_885026 JE.Soil.50_645782 JE.Soil.82_345754 JE.Soil.250_1166468 JE.Lundberg.130_925064 JE.Lundberg.130_925090 JE.Soil.98_923695 JE.Lundberg.142_494278 JE.Lundberg.142_835688 JE.Lundberg.136_17878 JE.Lundberg.124_536795 JE.Lundberg.130_455727 JE.Soil.142_2952926 JE.Soil.294_585248 JE.Soil.298_634613 JE.Soil.106_217699 JE.Soil.106_965230 JE.Soil.106_2226832 JE.Soil.118_160260 JE.Soil.122_41212 JE.Soil.142_281328 JE.Soil.142_1838189 JE.Soil.142_2374092 JE.Soil.282_1038308 JE.Soil.282_1727111 JE.Soil.286_1508073 JE.Soil.290_681249 JE.Soil.290_1587639 JE.Soil.290_2305929 JE.Soil.294_219248 JE.Soil.298_499445 JE.Soil.310_777827 JE.Soil.314_829765 JE.Soil.98_331046 JE.Soil.138_61721 JE.Lundberg.142_320108 JE.Lundberg.142_320187 JE.Soil.82_875582 JE.Soil.78_1420623 JE.Soil.82_904556 JE.Lundberg.127_1264695 JE.Lundberg.160_94080 JE.Lundberg.73_777137 JE.Soil.194_3919829 JE.Lundberg.13_1266654 JE.Lundberg.16_818247 JE.Lundberg.139_432605 JE.Lundberg.31_180506 JE.Lundberg.82_124514 JE.Soil.194_2139498 JE.Soil.26_1647780 JE.Soil.270_31974 JE.Soil.34_773141 JE.Soil.34_778554 JE.Lundberg.91_1088576 JE.Lundberg.91_1088753 JE.Soil.186_426310 JE.Soil.190_3616146 JE.Soil.190_3616222 JE.Soil.206_1843152 JE.Soil.210_326126 JE.Soil.214_1201433 JE.Soil.258_1649140 JE.Soil.26_1479059 JE.Soil.2_2170510 JE.Soil.34_926902 JE.Soil.34_927005 JE.Soil.34_1607590 JE.Soil.70_34468 JE.Soil.218_1214465 JE.Soil.270_1588463 JE.Soil.30_2035015 JE.Soil.42_507954 JE.Soil.50_387597 JE.Soil.50_405202 JE.Soil.66_256618 JE.Soil.70_559501 JE.Soil.70_801986 JE.Lundberg.91_232135 JE.Lundberg.94_1157984 JE.Lundberg.73_1180233 JE.Lundberg.88_1106610 JE.Soil.134_1768394 JE.Soil.106_287282 JE.Soil.234_2323328 JE.Soil.134_742176 JE.Soil.70_1717140 JE.Soil.138_921263 JE.Soil.286_816573 JE.Soil.302_17585 JE.Soil.314_1346862 JE.Soil.314_1547308 JE.Soil.110_646414 JE.Soil.118_267531 JE.Soil.138_505198 JE.Soil.298_207538 JE.Soil.62_1346833 JE.Lundberg.70_129620 JE.Lundberg.70_129755 JE.Lundberg.73_767117 JE.Soil.122_193987 JE.Soil.186_1048403 JE.Soil.26_1647977 JE.Soil.302_319718 JE.Soil.62_871546 JE.Lundberg.106_567087 JE.Lundberg.106_342045 JE.Lundberg.100_1197288 JE.Lundberg.118_98134 JE.Lundberg.103_1603738 JE.Lundberg.133_547844 JE.Lundberg.106_22796 JE.Lundberg.112_717122 JE.Soil.98_946889 JE.Lundberg.115_77084 JE.Lundberg.118_1106257 JE.Lundberg.124_298369 JE.Lundberg.130_763365 JE.Lundberg.13_1748932 JE.Lundberg.172_589107 JE.Lundberg.175_1219783 JE.Lundberg.175_900409 JE.Lundberg.175_998200 JE.Lundberg.178_257897 JE.Lundberg.178_43987 JE.Lundberg.187_164952 JE.Lundberg.1_751367 JE.Lundberg.31_823089 JE.Lundberg.34_1258843 JE.Lundberg.43_632645 JE.Lundberg.58_944511 JE.Lundberg.67_638612 JE.Lundberg.70_11682 JE.Lundberg.76_75426 JE.Lundberg.7_974485 JE.Lundberg.91_1023909 JE.Lundberg.91_1140444 JE.Lundberg.91_323129 JE.Lundberg.97_723839 JE.Soil.118_131419 JE.Soil.118_131597 JE.Soil.206_327448 JE.Soil.278_1951442 JE.Soil.282_2597613 JE.Soil.282_264265 JE.Soil.282_395842 JE.Soil.310_762216 JE.Soil.310_808519 JE.Soil.310_809053 JE.Soil.98_121810 JE.Lundberg.109_837744 JE.Lundberg.190_342281 JE.Lundberg.109_1572849 JE.Lundberg.109_1772963 JE.Lundberg.118_13517 JE.Lundberg.124_465583 JE.Lundberg.157_954268 JE.Lundberg.25_1045990 JE.Soil.274_1502270 JE.Lundberg.106_5534 JE.Lundberg.112_426519 JE.Lundberg.148_300280 JE.Lundberg.181_503530 JE.Lundberg.49_1306890 JE.Lundberg.49_378456 JE.Lundberg.73_102874 JE.Lundberg.100_1172259 JE.Lundberg.100_1303524 JE.Lundberg.100_1308521 JE.Lundberg.100_517993 JE.Lundberg.100_977855 JE.Lundberg.103_1541759 JE.Lundberg.103_344063 JE.Lundberg.103_383719 JE.Lundberg.103_699604 JE.Lundberg.103_779827 JE.Lundberg.106_1336536 JE.Lundberg.106_429155 JE.Lundberg.106_716123 JE.Lundberg.106_973766 JE.Lundberg.109_1124060 JE.Lundberg.118_102606 JE.Lundberg.118_676388 JE.Lundberg.133_378589 JE.Lundberg.133_934848 JE.Lundberg.142_100286 JE.Lundberg.175_536235 JE.Lundberg.175_715984 JE.Lundberg.190_990983 JE.Lundberg.67_253761 JE.Lundberg.67_930396 JE.Lundberg.82_350546 JE.Lundberg.82_89726 JE.Lundberg.85_2092408 JE.Lundberg.85_3834001 JE.Lundberg.85_3834043 JE.Lundberg.85_5868687 JE.Lundberg.91_349731 JE.Lundberg.91_479907 JE.Lundberg.94_618517 JE.Lundberg.97_379242 JE.Lundberg.97_563157 JE.Lundberg.97_899689 JE.Lundberg.73_535260 JE.Lundberg.19_291960 JE.Lundberg.76_1351742 JE.Lundberg.88_839956 JE.Lundberg.49_1307098 JE.Lundberg.94_1277210 JE.Lundberg.73_103207 JE.Lundberg.100_1135854 JE.Lundberg.100_18685 JE.Lundberg.100_624989 JE.Lundberg.103_1051472 JE.Lundberg.103_1375299 JE.Lundberg.103_1383670 JE.Lundberg.103_1410610 JE.Lundberg.103_1528999 JE.Lundberg.106_41796 JE.Lundberg.106_952041 JE.Lundberg.109_913898 JE.Lundberg.112_408380 JE.Lundberg.118_13623 JE.Lundberg.118_61865 JE.Lundberg.121_1178271 JE.Lundberg.124_870780 JE.Lundberg.127_600522 JE.Lundberg.127_711198 JE.Lundberg.130_622173 JE.Lundberg.130_713247 JE.Lundberg.142_390872 JE.Lundberg.172_1005037 JE.Lundberg.49_894345 JE.Lundberg.91_723920 JE.Lundberg.91_729206 JE.Lundberg.97_128278 JE.Lundberg.97_812352 JE.Lundberg.97_978996 JE.Lundberg.100_31873 JE.Lundberg.100_580330 JE.Lundberg.103_1045657 JE.Lundberg.103_1405365 JE.Lundberg.103_866085 JE.Lundberg.106_1306369 JE.Lundberg.106_498605 JE.Lundberg.109_112700 JE.Lundberg.109_1219487 JE.Lundberg.109_1267219 JE.Lundberg.109_1316016 JE.Lundberg.109_1772892 JE.Lundberg.109_50385 JE.Lundberg.109_561654 JE.Lundberg.118_516867 JE.Lundberg.49_773063 JE.Lundberg.55_553538 JE.Lundberg.70_11518 JE.Soil.206_626062 JE.Lundberg.100_654592 JE.Lundberg.103_1731183 JE.Lundberg.106_61158 JE.Lundberg.106_620351 JE.Lundberg.109_509117 JE.Lundberg.124_317794 JE.Lundberg.124_465491 JE.Lundberg.88_478675 JE.Lundberg.103_1391007 JE.Lundberg.106_1015673 JE.Lundberg.115_1434820 JE.Lundberg.124_717263 JE.Lundberg.127_668397 JE.Lundberg.142_55893 JE.Lundberg.106_209157 JE.Lundberg.106_352464 JE.Lundberg.109_164295 JE.Lundberg.109_816167 JE.Lundberg.109_932270 JE.Lundberg.109_94451 JE.Lundberg.112_145135 JE.Lundberg.112_284408 JE.Lundberg.112_481757 JE.Lundberg.112_768598 JE.Lundberg.118_1313900 JE.Lundberg.118_1384176 JE.Lundberg.124_64736 JE.Lundberg.124_878236 JE.Lundberg.127_1317918 JE.Lundberg.127_174403 JE.Lundberg.127_543900 JE.Lundberg.127_600850 JE.Lundberg.127_719728 JE.Lundberg.130_1055766 JE.Lundberg.130_468842 JE.Lundberg.133_2690 JE.Lundberg.136_1137920 JE.Lundberg.172_150996 JE.Lundberg.181_391470 JE.Lundberg.52_1473181 JE.Lundberg.55_751738 JE.Lundberg.76_48396 JE.Lundberg.91_940182 JE.Lundberg.97_1015650 JE.Lundberg.109_1760433 JE.Lundberg.109_1786818 JE.Lundberg.139_72514 JE.Lundberg.109_404920 JE.Lundberg.109_677651 JE.Lundberg.118_1381155 JE.Lundberg.127_306283 JE.Lundberg.133_336011 JE.Lundberg.190_218049 JE.Lundberg.49_1496281 JE.Lundberg.52_1123072 JE.Lundberg.64_46546 JE.Lundberg.67_51577 JE.Lundberg.73_833830 JE.Lundberg.85_1801477 JE.Lundberg.91_524311 JE.Lundberg.91_697831 JE.Lundberg.91_913090 JE.Lundberg.97_106967 JE.Lundberg.97_312107 JE.Lundberg.97_316194 JE.Soil.286_843102 JE.Soil.290_2908382 JE.Soil.294_405681 JE.Lundberg.49_56308 JE.Lundberg.70_1140963 JE.Lundberg.70_488708 JE.Lundberg.85_1631150 JE.Lundberg.91_945342 JE.Lundberg.142_235954 JE.Soil.278_2000320 JE.Lundberg.103_1231492 JE.Lundberg.190_342314 JE.Soil.54_12921 JE.Soil.82_161024 JE.Soil.110_712929 JE.Soil.126_720539 JE.Soil.138_665010 JE.Soil.14_7388 JE.Soil.274_338343 JE.Soil.278_2275657 JE.Soil.278_2293820 JE.Soil.286_1358098 JE.Soil.294_44332 JE.Soil.310_293246 JE.Soil.42_2560958 JE.Soil.66_1239351 JE.Soil.66_700145 JE.Soil.66_944540 JE.Soil.70_1919381 JE.Soil.282_292762 JE.Soil.282_301782 JE.Lundberg.109_870816 JE.Lundberg.85_5267863 JE.Soil.54_13045 JE.Soil.82_161046 JE.Lundberg.118_611847 JE.Lundberg.31_1220983 JE.Lundberg.169_1225464 JE.Lundberg.172_71558 JE.Lundberg.28_1078078 JE.Lundberg.49_1442154 JE.Lundberg.55_1462053 JE.Lundberg.91_23291 JE.Soil.282_1521343 JE.Soil.282_334105 JE.Lundberg.10_911823 JE.Lundberg.112_662285 JE.Lundberg.112_667576 JE.Lundberg.169_1157316 JE.Lundberg.169_692859 JE.Lundberg.169_846411 JE.Lundberg.172_1090479 JE.Lundberg.172_1090659 JE.Lundberg.172_71736 JE.Lundberg.178_663362 JE.Lundberg.178_663392 JE.Lundberg.181_194141 JE.Lundberg.187_1370722 JE.Lundberg.187_965232 JE.Lundberg.190_1233324 JE.Lundberg.190_231080 JE.Lundberg.190_428016 JE.Lundberg.1_350264 JE.Lundberg.28_895171 JE.Lundberg.49_1115538 JE.Lundberg.49_1250437 JE.Lundberg.49_588131 JE.Lundberg.52_1657918 JE.Lundberg.52_34319 JE.Lundberg.55_1505996 JE.Lundberg.55_508639 JE.Lundberg.61_1489045 JE.Lundberg.67_1217009 JE.Lundberg.67_145660 JE.Lundberg.76_963629 JE.Soil.278_1180976 JE.Soil.290_3049321 JE.Lundberg.118_840271 JE.Lundberg.169_132565 JE.Lundberg.169_319309 JE.Lundberg.169_319370 JE.Lundberg.169_556702 JE.Lundberg.169_556963 JE.Lundberg.169_692854 JE.Lundberg.169_692968 JE.Lundberg.169_755679 JE.Lundberg.169_755687 JE.Lundberg.169_758181 JE.Lundberg.169_758477 JE.Lundberg.169_814037 JE.Lundberg.169_814289 JE.Lundberg.169_826041 JE.Lundberg.169_846288 JE.Lundberg.169_962640 JE.Lundberg.169_1103975 JE.Lundberg.169_1225694 JE.Lundberg.169_1392976 JE.Lundberg.169_1406001 JE.Lundberg.169_1572664 JE.Lundberg.169_1726297 JE.Lundberg.172_211530 JE.Lundberg.172_363659 JE.Lundberg.172_685253 JE.Lundberg.172_1091650 JE.Lundberg.172_1168144 JE.Lundberg.172_1214974 JE.Lundberg.172_1378039 JE.Lundberg.175_371695 JE.Lundberg.175_605065 JE.Lundberg.175_619523 JE.Lundberg.175_710014 JE.Lundberg.175_826191 JE.Lundberg.175_1205395 JE.Lundberg.178_199813 JE.Lundberg.178_388719 JE.Lundberg.181_13786 JE.Lundberg.181_394262 JE.Lundberg.181_624475 JE.Lundberg.187_964852 JE.Lundberg.187_965072 JE.Lundberg.187_1370492 JE.Lundberg.187_1452050 JE.Lundberg.187_1457534 JE.Lundberg.190_231304 JE.Lundberg.190_231522 JE.Lundberg.190_253626 JE.Lundberg.190_307632 JE.Lundberg.190_427727 JE.Lundberg.190_732985 JE.Lundberg.190_1001803 JE.Lundberg.190_1366869 JE.Lundberg.25_1051489 JE.Lundberg.25_1051549 JE.Lundberg.28_1144026 JE.Lundberg.28_1144250 JE.Lundberg.37_944811 JE.Lundberg.49_1110091 JE.Lundberg.52_759127 JE.Lundberg.52_1246757 JE.Lundberg.55_1115222 JE.Lundberg.58_2025839 JE.Lundberg.67_124191 JE.Lundberg.73_1318772 JE.Lundberg.7_830146 JE.Lundberg.85_612981 JE.Lundberg.85_2468544 JE.Lundberg.91_63304 JE.Lundberg.91_554838 JE.Lundberg.91_582293 JE.Lundberg.91_1045673 JE.Lundberg.91_1066687 JE.Lundberg.94_388579 JE.Lundberg.94_423943 JE.Lundberg.94_1011651 JE.Lundberg.94_1062672 JE.Lundberg.34_1707773 JE.Lundberg.40_927396 JE.Lundberg.40_1134380 JE.Lundberg.4_491860 JE.Soil.266_1915333 JE.Soil.266_1915755 JE.Soil.270_118765 JE.Soil.282_1119860 JE.Soil.282_2122253 JE.Soil.290_2893040 JE.Soil.290_3049607 JE.Soil.66_1462068 JE.Lundberg.52_1595737 JE.Lundberg.67_1141418 JE.Lundberg.172_1167868 JE.Lundberg.28_1078245 JE.Lundberg.61_1488946 JE.Lundberg.55_1462176 JE.Lundberg.94_90148 JE.Soil.310_1421483 JE.Soil.310_725986 JE.Lundberg.109_1217350 JE.Lundberg.109_1314832 JE.Lundberg.109_1445307 JE.Lundberg.109_561523 JE.Lundberg.115_1326508 JE.Lundberg.115_450966 JE.Lundberg.109_76197 JE.Lundberg.112_1358849 JE.Lundberg.118_22962 JE.Lundberg.118_342996 JE.Lundberg.94_508097 JE.Soil.206_792437 JE.Soil.118_783493 JE.Lundberg.124_323663 JE.Lundberg.142_487285 JE.Lundberg.133_826625 JE.Lundberg.103_881427 JE.Lundberg.52_377246 JE.Lundberg.46_931281 JE.Soil.278_1664255 JE.Lundberg.118_512075 JE.Lundberg.109_188154 JE.Lundberg.145_532740 JE.Lundberg.97_595908 JE.Lundberg.103_596287 JE.Lundberg.109_1392600 JE.Lundberg.139_603940 JE.Lundberg.67_1284639 JE.Lundberg.109_898762 JE.Lundberg.142_698496 JE.Lundberg.91_1245460 JE.Lundberg.52_275768 JE.Soil.102_200720 JE.Soil.110_1144981 JE.Soil.110_232906 JE.Soil.310_1156705 JE.Soil.18_705246 JE.Soil.310_2680 JE.Soil.310_665980 JE.Soil.102_19819 JE.Soil.106_2071177 JE.Soil.110_1347649 JE.Soil.110_205329 JE.Soil.110_840278 JE.Soil.118_1017015 JE.Soil.118_153759 JE.Soil.118_48082 JE.Soil.118_891466 JE.Soil.134_1744932 JE.Soil.274_453189 JE.Soil.278_1219175 JE.Soil.278_1822937 JE.Soil.278_738822 JE.Soil.278_991068 JE.Soil.282_1154692 JE.Soil.282_2036553 JE.Soil.282_2236663 JE.Soil.282_2341860 JE.Soil.282_265487 JE.Soil.282_399259 JE.Soil.282_450158 JE.Soil.282_835673 JE.Soil.286_1384059 JE.Soil.286_1709568 JE.Soil.290_1088964 JE.Soil.290_323606 JE.Soil.294_107358 JE.Soil.294_376875 JE.Soil.294_491826 JE.Soil.302_610081 JE.Soil.310_1248034 JE.Soil.310_1417197 JE.Soil.310_166914 JE.Soil.310_1703049 JE.Soil.310_1856452 JE.Soil.310_2123600 JE.Soil.310_246734 JE.Soil.310_277010 JE.Soil.310_328512 JE.Soil.310_469465 JE.Soil.310_642646 JE.Soil.310_667980 JE.Soil.310_826095 JE.Soil.310_873643 JE.Soil.310_885228 JE.Soil.46_2595178 JE.Soil.46_2882569 JE.Soil.98_604328 JE.Soil.98_718993 JE.Soil.102_200909 JE.Soil.102_516905 JE.Soil.102_633501 JE.Soil.106_2559155 JE.Soil.110_40308 JE.Soil.110_102994 JE.Soil.110_267639 JE.Soil.110_297884 JE.Soil.110_305916 JE.Soil.110_580705 JE.Soil.110_625292 JE.Soil.110_649363 JE.Soil.110_734034 JE.Soil.110_751213 JE.Soil.110_792213 JE.Soil.110_813249 JE.Soil.110_850562 JE.Soil.110_861652 JE.Soil.110_1017861 JE.Soil.110_1041331 JE.Soil.110_1116735 JE.Soil.110_1294832 JE.Soil.118_85026 JE.Soil.118_153994 JE.Soil.118_249746 JE.Soil.118_446939 JE.Soil.118_532103 JE.Soil.118_544597 JE.Soil.118_689633 JE.Soil.118_741915 JE.Soil.118_754151 JE.Soil.118_778279 JE.Soil.118_981933 JE.Soil.118_1063690 JE.Soil.118_1109786 JE.Soil.118_1179866 JE.Soil.122_612231 JE.Soil.126_679032 JE.Soil.130_193107 JE.Soil.130_415499 JE.Soil.134_236786 JE.Soil.134_2161047 JE.Soil.134_2830859 JE.Soil.138_633673 JE.Soil.142_113967 JE.Soil.142_310578 JE.Soil.142_637114 JE.Soil.142_1005238 JE.Soil.142_1603986 JE.Soil.142_1740358 JE.Soil.142_1904872 JE.Soil.142_2217874 JE.Soil.142_2313441 JE.Soil.178_517040 JE.Soil.178_666457 JE.Soil.202_693398 JE.Soil.214_2753037 JE.Soil.26_1319333 JE.Soil.274_122764 JE.Soil.274_974368 JE.Soil.274_1320110 JE.Soil.274_1695145 JE.Soil.274_1741688 JE.Soil.274_1894141 JE.Soil.274_2321661 JE.Soil.274_2491171 JE.Soil.274_2499366 JE.Soil.278_47995 JE.Soil.278_142219 JE.Soil.278_167387 JE.Soil.278_337870 JE.Soil.278_381239 JE.Soil.278_451378 JE.Soil.278_522361 JE.Soil.278_546393 JE.Soil.278_548689 JE.Soil.278_626451 JE.Soil.278_626930 JE.Soil.278_656277 JE.Soil.278_864217 JE.Soil.278_874005 JE.Soil.278_892066 JE.Soil.278_903142 JE.Soil.278_942118 JE.Soil.278_955073 JE.Soil.278_991450 JE.Soil.278_1079154 JE.Soil.278_1081187 JE.Soil.278_1168118 JE.Soil.278_1174264 JE.Soil.278_1189600 JE.Soil.278_1218352 JE.Soil.278_1218860 JE.Soil.278_1271566 JE.Soil.278_1276327 JE.Soil.278_1316216 JE.Soil.278_1361783 JE.Soil.278_1465290 JE.Soil.278_1709480 JE.Soil.278_1875832 JE.Soil.278_1919459 JE.Soil.278_1935136 JE.Soil.278_1950560 JE.Soil.278_2056418 JE.Soil.278_2151286 JE.Soil.278_2151791 JE.Soil.278_2182357 JE.Soil.278_2271475 JE.Soil.278_2274246 JE.Soil.278_2322007 JE.Soil.278_2367577 JE.Soil.278_2442236 JE.Soil.278_2598768 JE.Soil.282_71517 JE.Soil.282_104335 JE.Soil.282_266724 JE.Soil.282_292569 JE.Soil.282_341047 JE.Soil.282_374728 JE.Soil.282_398431 JE.Soil.282_437208 JE.Soil.282_446293 JE.Soil.282_521128 JE.Soil.282_628632 JE.Soil.282_628913 JE.Soil.282_630820 JE.Soil.282_759159 JE.Soil.282_768396 JE.Soil.282_790022 JE.Soil.282_875636 JE.Soil.282_1124485 JE.Soil.282_1133166 JE.Soil.282_1216845 JE.Soil.282_1285731 JE.Soil.282_1366726 JE.Soil.282_1413725 JE.Soil.282_1419213 JE.Soil.282_1455678 JE.Soil.282_1591553 JE.Soil.282_1609293 JE.Soil.282_1681751 JE.Soil.282_1687644 JE.Soil.282_1994683 JE.Soil.282_2052530 JE.Soil.282_2116468 JE.Soil.282_2130981 JE.Soil.282_2230846 JE.Soil.282_2230927 JE.Soil.282_2237077 JE.Soil.282_2278919 JE.Soil.282_2311616 JE.Soil.282_2311967 JE.Soil.282_2336403 JE.Soil.282_2341614 JE.Soil.282_2354418 JE.Soil.282_2354671 JE.Soil.282_2439389 JE.Soil.282_2439937 JE.Soil.282_2442883 JE.Soil.282_2464462 JE.Soil.282_2526475 JE.Soil.282_2619923 JE.Soil.282_2647385 JE.Soil.286_459341 JE.Soil.286_577620 JE.Soil.286_952477 JE.Soil.286_1030245 JE.Soil.286_1232802 JE.Soil.286_1331045 JE.Soil.286_1378176 JE.Soil.286_1387652 JE.Soil.286_1536876 JE.Soil.286_1593715 JE.Soil.286_1622445 JE.Soil.286_1778484 JE.Soil.286_1847621 JE.Soil.286_1957728 JE.Soil.286_1964415 JE.Soil.286_2015734 JE.Soil.290_167989 JE.Soil.290_677550 JE.Soil.290_711130 JE.Soil.290_1380976 JE.Soil.290_1496178 JE.Soil.290_1937183 JE.Soil.290_2325040 JE.Soil.290_2485088 JE.Soil.290_2915546 JE.Soil.294_123886 JE.Soil.294_354768 JE.Soil.294_421396 JE.Soil.294_544895 JE.Soil.294_576355 JE.Soil.298_170223 JE.Soil.298_329452 JE.Soil.298_348211 JE.Soil.298_413098 JE.Soil.298_725536 JE.Soil.302_172168 JE.Soil.302_225903 JE.Soil.302_375949 JE.Soil.30_794554 JE.Soil.310_3266 JE.Soil.310_19696 JE.Soil.310_24899 JE.Soil.310_83598 JE.Soil.310_111943 JE.Soil.310_124499 JE.Soil.310_194746 JE.Soil.310_260777 JE.Soil.310_284801 JE.Soil.310_347082 JE.Soil.310_405399 JE.Soil.310_418095 JE.Soil.310_435801 JE.Soil.310_451374 JE.Soil.310_499491 JE.Soil.310_564015 JE.Soil.310_603749 JE.Soil.310_616263 JE.Soil.310_629277 JE.Soil.310_642358 JE.Soil.310_652873 JE.Soil.310_653590 JE.Soil.310_672924 JE.Soil.310_725990 JE.Soil.310_741572 JE.Soil.310_806869 JE.Soil.310_826307 JE.Soil.310_827482 JE.Soil.310_829933 JE.Soil.310_848743 JE.Soil.310_885232 JE.Soil.310_898323 JE.Soil.310_917669 JE.Soil.310_917954 JE.Soil.310_934939 JE.Soil.310_1052401 JE.Soil.310_1156358 JE.Soil.310_1194384 JE.Soil.310_1216600 JE.Soil.310_1216705 JE.Soil.310_1235879 JE.Soil.310_1314806 JE.Soil.310_1330598 JE.Soil.310_1344631 JE.Soil.310_1378919 JE.Soil.310_1379250 JE.Soil.310_1415290 JE.Soil.310_1469323 JE.Soil.310_1520985 JE.Soil.310_1621181 JE.Soil.310_1663981 JE.Soil.310_1676751 JE.Soil.310_1799087 JE.Soil.310_1871334 JE.Soil.310_1921415 JE.Soil.310_1947645 JE.Soil.310_1962409 JE.Soil.310_1967875 JE.Soil.310_1988374 JE.Soil.310_2014911 JE.Soil.310_2057438 JE.Soil.310_2060478 JE.Soil.310_2153403 JE.Soil.310_2154124 JE.Soil.310_2192909 JE.Soil.310_2201400 JE.Soil.314_216686 JE.Soil.314_1419786 JE.Soil.318_1205580 JE.Soil.38_2227646 JE.Soil.38_2597445 JE.Soil.46_515006 JE.Soil.46_556688 JE.Soil.46_2589678 JE.Soil.46_2589890 JE.Soil.46_2712091 JE.Soil.98_27722 JE.Soil.98_51558 JE.Soil.98_111373 JE.Soil.98_137843 JE.Soil.98_166592 JE.Soil.98_204702 JE.Soil.98_256331 JE.Soil.98_261855 JE.Soil.98_267656 JE.Soil.98_311329 JE.Soil.98_329975 JE.Soil.98_331350 JE.Soil.98_360394 JE.Soil.98_453793 JE.Soil.98_461347 JE.Soil.98_463430 JE.Soil.98_503992 JE.Soil.98_518617 JE.Soil.98_541320 JE.Soil.98_586263 JE.Soil.98_803564 JE.Soil.98_826537 JE.Soil.98_837927 JE.Soil.98_855698 JE.Soil.98_916563 JE.Soil.202_437134 JE.Soil.310_1027786 JE.Soil.46_924827 JE.Soil.98_463425 JE.Soil.310_1176967 JE.Soil.98_186060 JE.Soil.286_577486 JE.Soil.310_1436695 JE.Soil.98_677118 JE.Soil.274_1769144 JE.Soil.98_204806 JE.Lundberg.97_914931 JE.Lundberg.52_306984 JE.Lundberg.181_993010 JE.Lundberg.94_1019680 JE.Lundberg.103_1709155 JE.Lundberg.112_280821 JE.Lundberg.106_1180963 JE.Lundberg.130_261938 JE.Lundberg.115_1224553 JE.Lundberg.106_1199938 JE.Lundberg.127_204057 JE.Lundberg.130_483460 JE.Lundberg.109_811889 JE.Lundberg.130_754531 JE.Lundberg.79_1180882 JE.Lundberg.97_28692 JE.Lundberg.103_1482367 JE.Lundberg.121_1041838 JE.Lundberg.121_239262 JE.Lundberg.121_44376 JE.Lundberg.127_1109263 JE.Lundberg.136_1084331 JE.Lundberg.178_351569 JE.Lundberg.88_106868 JE.Soil.46_3057546 JE.Lundberg.118_577301 JE.Lundberg.142_424894 JE.Lundberg.106_1204708 JE.Lundberg.130_297369 JE.Lundberg.121_1058334 JE.Lundberg.76_604443 JE.Lundberg.124_117212 JE.Lundberg.127_1237947 JE.Lundberg.130_1202176 JE.Soil.98_1010372 JE.Lundberg.100_156163 JE.Lundberg.100_518226 JE.Soil.110_273542 JE.Lundberg.127_581783 JE.Lundberg.100_417513 JE.Lundberg.100_759673 JE.Lundberg.100_1113475 JE.Lundberg.109_1098879 JE.Lundberg.103_165003 JE.Lundberg.109_677486 JE.Lundberg.115_1098502 JE.Lundberg.121_104314 JE.Lundberg.127_177450 JE.Lundberg.145_1517395 JE.Lundberg.109_204525 JE.Lundberg.124_337868 JE.Lundberg.100_368974 JE.Lundberg.103_625133 JE.Lundberg.172_350287 JE.Lundberg.106_342492 JE.Lundberg.115_144333 JE.Lundberg.124_904303 JE.Lundberg.175_692254 JE.Lundberg.118_925260 JE.Lundberg.121_105591 JE.Lundberg.124_604741 JE.Lundberg.124_792721 JE.Lundberg.127_516022 JE.Lundberg.130_291644 JE.Lundberg.91_869282 JE.Lundberg.100_156236 JE.Lundberg.100_441605 JE.Lundberg.100_861321 JE.Lundberg.103_1070810 JE.Lundberg.103_1541543 JE.Lundberg.103_657064 JE.Lundberg.106_128256 JE.Lundberg.10_1012421 JE.Lundberg.112_1039893 JE.Lundberg.118_577076 JE.Lundberg.121_190095 JE.Lundberg.124_511418 JE.Lundberg.124_585802 JE.Lundberg.124_756779 JE.Lundberg.127_1064361 JE.Lundberg.127_358441 JE.Lundberg.127_906893 JE.Lundberg.130_1175802 JE.Lundberg.130_415270 JE.Lundberg.130_416739 JE.Lundberg.169_1243316 JE.Lundberg.76_966324 JE.Lundberg.79_316827 JE.Lundberg.82_180600 JE.Lundberg.82_269280 JE.Lundberg.82_585184 JE.Lundberg.82_586383 JE.Lundberg.91_1302863 JE.Lundberg.91_1549562 JE.Soil.282_1542528 JE.Lundberg.100_1090572 JE.Lundberg.100_1257521 JE.Lundberg.100_224464 JE.Lundberg.100_639845 JE.Lundberg.100_820499 JE.Lundberg.103_1044228 JE.Lundberg.103_1061483 JE.Lundberg.103_1427441 JE.Lundberg.103_1508079 JE.Lundberg.103_1510487 JE.Lundberg.103_1576466 JE.Lundberg.103_46230 JE.Lundberg.103_60988 JE.Lundberg.103_880977 JE.Lundberg.103_918077 JE.Lundberg.103_951366 JE.Lundberg.106_1058944 JE.Lundberg.106_1167295 JE.Lundberg.106_900824 JE.Lundberg.106_999416 JE.Lundberg.109_1030078 JE.Lundberg.109_1030159 JE.Lundberg.109_583173 JE.Lundberg.109_936129 JE.Lundberg.112_1039284 JE.Lundberg.112_1133667 JE.Lundberg.112_1243984 JE.Lundberg.112_1420072 JE.Lundberg.112_1420245 JE.Lundberg.112_314212 JE.Lundberg.112_314358 JE.Lundberg.112_416017 JE.Lundberg.115_1435255 JE.Lundberg.115_406936 JE.Lundberg.118_1295582 JE.Lundberg.118_1336250 JE.Lundberg.118_1336450 JE.Lundberg.118_1343982 JE.Lundberg.118_1361015 JE.Lundberg.118_1457297 JE.Lundberg.118_227515 JE.Lundberg.118_31927 JE.Lundberg.118_416344 JE.Lundberg.118_416590 JE.Lundberg.118_438906 JE.Lundberg.118_521905 JE.Lundberg.118_627975 JE.Lundberg.118_803083 JE.Lundberg.118_955343 JE.Lundberg.118_964108 JE.Lundberg.118_97975 JE.Lundberg.121_1058628 JE.Lundberg.121_1088641 JE.Lundberg.121_1116096 JE.Lundberg.121_1418432 JE.Lundberg.121_190147 JE.Lundberg.121_308419 JE.Lundberg.121_44136 JE.Lundberg.121_486539 JE.Lundberg.121_630158 JE.Lundberg.121_655711 JE.Lundberg.121_911611 JE.Lundberg.121_960715 JE.Lundberg.124_1015660 JE.Lundberg.124_1032167 JE.Lundberg.124_1048475 JE.Lundberg.124_1060595 JE.Lundberg.124_1079952 JE.Lundberg.124_155074 JE.Lundberg.124_204445 JE.Lundberg.124_204672 JE.Lundberg.124_260688 JE.Lundberg.124_298115 JE.Lundberg.124_307627 JE.Lundberg.124_335260 JE.Lundberg.124_366083 JE.Lundberg.124_499844 JE.Lundberg.124_511563 JE.Lundberg.124_527283 JE.Lundberg.124_561577 JE.Lundberg.124_597777 JE.Lundberg.124_630347 JE.Lundberg.124_638508 JE.Lundberg.124_661504 JE.Lundberg.124_687112 JE.Lundberg.124_76289 JE.Lundberg.124_782167 JE.Lundberg.124_827103 JE.Lundberg.124_860122 JE.Lundberg.124_875747 JE.Lundberg.124_946229 JE.Lundberg.124_973480 JE.Lundberg.127_11415 JE.Lundberg.127_1196617 JE.Lundberg.127_1237762 JE.Lundberg.127_142881 JE.Lundberg.127_143141 JE.Lundberg.127_204291 JE.Lundberg.127_205317 JE.Lundberg.127_413958 JE.Lundberg.127_498653 JE.Lundberg.127_498806 JE.Lundberg.127_501622 JE.Lundberg.127_506723 JE.Lundberg.127_755216 JE.Lundberg.127_823901 JE.Lundberg.127_902913 JE.Lundberg.127_955578 JE.Lundberg.130_116861 JE.Lundberg.130_120359 JE.Lundberg.130_1234295 JE.Lundberg.130_124014 JE.Lundberg.130_249838 JE.Lundberg.130_302006 JE.Lundberg.130_408036 JE.Lundberg.130_485587 JE.Lundberg.130_56896 JE.Lundberg.130_586984 JE.Lundberg.130_655929 JE.Lundberg.130_855842 JE.Lundberg.130_860392 JE.Lundberg.133_1022881 JE.Lundberg.133_1092985 JE.Lundberg.133_1177312 JE.Lundberg.133_126680 JE.Lundberg.133_183063 JE.Lundberg.133_225537 JE.Lundberg.133_26889 JE.Lundberg.133_338749 JE.Lundberg.133_423953 JE.Lundberg.133_524532 JE.Lundberg.133_567142 JE.Lundberg.133_689514 JE.Lundberg.133_766318 JE.Lundberg.133_962941 JE.Lundberg.133_972567 JE.Lundberg.133_972730 JE.Lundberg.133_977364 JE.Lundberg.133_988343 JE.Lundberg.136_1021487 JE.Lundberg.136_1089747 JE.Lundberg.136_212331 JE.Lundberg.136_256659 JE.Lundberg.136_405546 JE.Lundberg.136_461607 JE.Lundberg.136_469948 JE.Lundberg.136_555640 JE.Lundberg.136_601380 JE.Lundberg.136_643275 JE.Lundberg.136_643349 JE.Lundberg.136_683724 JE.Lundberg.136_703637 JE.Lundberg.136_786076 JE.Lundberg.136_921620 JE.Lundberg.139_688576 JE.Lundberg.139_745686 JE.Lundberg.139_930487 JE.Lundberg.13_724356 JE.Lundberg.142_1017721 JE.Lundberg.142_181741 JE.Lundberg.142_209022 JE.Lundberg.142_261124 JE.Lundberg.142_274908 JE.Lundberg.142_428742 JE.Lundberg.142_437739 JE.Lundberg.142_444927 JE.Lundberg.142_474799 JE.Lundberg.142_542475 JE.Lundberg.142_559652 JE.Lundberg.142_578887 JE.Lundberg.142_639213 JE.Lundberg.142_736980 JE.Lundberg.142_73942 JE.Lundberg.142_802093 JE.Lundberg.142_832603 JE.Lundberg.142_860228 JE.Lundberg.142_86480 JE.Lundberg.142_903058 JE.Lundberg.145_199961 JE.Lundberg.145_341002 JE.Lundberg.145_412144 JE.Lundberg.148_1099658 JE.Lundberg.148_473735 JE.Lundberg.151_149851 JE.Lundberg.151_919013 JE.Lundberg.157_1266980 JE.Lundberg.157_169618 JE.Lundberg.157_169716 JE.Lundberg.166_619427 JE.Lundberg.166_619430 JE.Lundberg.169_1174978 JE.Lundberg.169_213469 JE.Lundberg.16_1118263 JE.Lundberg.16_474751 JE.Lundberg.16_475033 JE.Lundberg.172_398655 JE.Lundberg.175_1077078 JE.Lundberg.175_1086434 JE.Lundberg.175_1104289 JE.Lundberg.175_1104604 JE.Lundberg.175_27204 JE.Lundberg.175_320820 JE.Lundberg.175_435808 JE.Lundberg.175_439771 JE.Lundberg.175_537055 JE.Lundberg.175_869571 JE.Lundberg.178_42578 JE.Lundberg.178_485485 JE.Lundberg.178_492524 JE.Lundberg.178_518437 JE.Lundberg.178_564099 JE.Lundberg.178_626752 JE.Lundberg.181_1074628 JE.Lundberg.181_139804 JE.Lundberg.181_140032 JE.Lundberg.181_952769 JE.Lundberg.187_1231303 JE.Lundberg.190_13129 JE.Lundberg.190_251487 JE.Lundberg.190_306820 JE.Lundberg.19_1072873 JE.Lundberg.19_500923 JE.Lundberg.1_1976845 JE.Lundberg.1_330946 JE.Lundberg.28_1213067 JE.Lundberg.28_294932 JE.Lundberg.4_882310 JE.Lundberg.52_1094415 JE.Lundberg.64_1909321 JE.Lundberg.64_2304833 JE.Lundberg.73_1008006 JE.Lundberg.73_427038 JE.Lundberg.73_566095 JE.Lundberg.73_661920 JE.Lundberg.73_689377 JE.Lundberg.73_807272 JE.Lundberg.76_1378814 JE.Lundberg.76_1418767 JE.Lundberg.76_1463523 JE.Lundberg.76_218484 JE.Lundberg.76_304505 JE.Lundberg.76_448312 JE.Lundberg.76_896535 JE.Lundberg.79_1059474 JE.Lundberg.79_1059674 JE.Lundberg.79_129613 JE.Lundberg.79_1447975 JE.Lundberg.79_333711 JE.Lundberg.79_632227 JE.Lundberg.79_67147 JE.Lundberg.79_999300 JE.Lundberg.7_1000322 JE.Lundberg.7_1556775 JE.Lundberg.82_10762 JE.Lundberg.82_18835 JE.Lundberg.82_193018 JE.Lundberg.82_193303 JE.Lundberg.82_195387 JE.Lundberg.82_223656 JE.Lundberg.82_242183 JE.Lundberg.82_351622 JE.Lundberg.82_366522 JE.Lundberg.82_369465 JE.Lundberg.82_374544 JE.Lundberg.82_424762 JE.Lundberg.82_451524 JE.Lundberg.82_581523 JE.Lundberg.82_588873 JE.Lundberg.82_624436 JE.Lundberg.82_658271 JE.Lundberg.82_688403 JE.Lundberg.82_694440 JE.Lundberg.82_703090 JE.Lundberg.82_709456 JE.Lundberg.82_811693 JE.Lundberg.82_854233 JE.Lundberg.82_93087 JE.Lundberg.82_936565 JE.Lundberg.85_2821175 JE.Lundberg.85_3529624 JE.Lundberg.85_3529766 JE.Lundberg.85_3580649 JE.Lundberg.91_1082367 JE.Lundberg.91_1131379 JE.Lundberg.91_1195382 JE.Lundberg.91_1264302 JE.Lundberg.91_1343818 JE.Lundberg.91_1440110 JE.Lundberg.91_589339 JE.Lundberg.91_709648 JE.Lundberg.91_876711 JE.Lundberg.91_977543 JE.Lundberg.94_1131263 JE.Lundberg.94_253415 JE.Lundberg.94_332722 JE.Lundberg.94_332726 JE.Lundberg.94_534556 JE.Lundberg.94_58183 JE.Lundberg.94_623961 JE.Lundberg.94_736439 JE.Lundberg.94_968510 JE.Lundberg.97_116327 JE.Lundberg.97_220695 JE.Lundberg.97_28730 JE.Lundberg.97_572593 JE.Lundberg.97_642989 JE.Lundberg.97_715061 JE.Lundberg.97_937012 JE.Soil.106_891825 JE.Soil.110_1112235 JE.Soil.118_1104279 JE.Soil.182_1737653 JE.Soil.270_598523 JE.Soil.274_148832 JE.Soil.278_1004771 JE.Soil.278_1117151 JE.Soil.278_1262096 JE.Soil.278_1914122 JE.Soil.278_2014846 JE.Soil.278_2121674 JE.Soil.278_654675 JE.Soil.278_920508 JE.Soil.282_1257106 JE.Soil.282_2633478 JE.Soil.282_362902 JE.Soil.286_1853944 JE.Soil.286_504049 JE.Soil.302_131400 JE.Soil.302_469551 JE.Soil.310_1577732 JE.Soil.310_1961328 JE.Soil.310_227139 JE.Soil.318_534157 JE.Soil.38_3044389 JE.Soil.46_1682291 JE.Soil.46_2074033 JE.Soil.46_390532 JE.Lundberg.100_439483 JE.Lundberg.100_684870 JE.Lundberg.100_759736 JE.Lundberg.100_804731 JE.Lundberg.103_683590 JE.Lundberg.103_903223 JE.Lundberg.103_1089487 JE.Lundberg.103_1124351 JE.Lundberg.103_1708849 JE.Lundberg.106_73708 JE.Lundberg.106_490752 JE.Lundberg.106_540049 JE.Lundberg.106_599586 JE.Lundberg.106_990334 JE.Lundberg.106_1231463 JE.Lundberg.109_74141 JE.Lundberg.109_482310 JE.Lundberg.109_583414 JE.Lundberg.109_748272 JE.Lundberg.109_821492 JE.Lundberg.109_1104912 JE.Lundberg.109_1599939 JE.Lundberg.109_1834399 JE.Lundberg.10_280348 JE.Lundberg.112_143086 JE.Lundberg.115_620245 JE.Lundberg.115_724721 JE.Lundberg.115_1389613 JE.Lundberg.118_10282 JE.Lundberg.118_162218 JE.Lundberg.118_263789 JE.Lundberg.118_283031 JE.Lundberg.118_650063 JE.Lundberg.118_666282 JE.Lundberg.118_964068 JE.Lundberg.118_1067921 JE.Lundberg.118_1090242 JE.Lundberg.118_1181958 JE.Lundberg.121_104546 JE.Lundberg.121_232898 JE.Lundberg.121_305123 JE.Lundberg.121_436077 JE.Lundberg.121_499824 JE.Lundberg.121_602815 JE.Lundberg.121_1244348 JE.Lundberg.121_1542145 JE.Lundberg.124_33543 JE.Lundberg.124_33546 JE.Lundberg.124_60796 JE.Lundberg.124_123395 JE.Lundberg.124_135074 JE.Lundberg.124_196593 JE.Lundberg.124_202348 JE.Lundberg.124_202552 JE.Lundberg.124_215990 JE.Lundberg.124_217041 JE.Lundberg.124_307699 JE.Lundberg.124_323817 JE.Lundberg.124_360634 JE.Lundberg.124_365916 JE.Lundberg.124_377101 JE.Lundberg.124_430824 JE.Lundberg.124_463078 JE.Lundberg.124_463359 JE.Lundberg.124_465382 JE.Lundberg.124_470952 JE.Lundberg.124_553612 JE.Lundberg.124_558626 JE.Lundberg.124_567309 JE.Lundberg.124_661473 JE.Lundberg.124_672815 JE.Lundberg.124_687405 JE.Lundberg.124_747408 JE.Lundberg.124_787608 JE.Lundberg.124_805195 JE.Lundberg.124_810210 JE.Lundberg.124_819988 JE.Lundberg.124_861701 JE.Lundberg.124_923815 JE.Lundberg.124_967978 JE.Lundberg.124_1013766 JE.Lundberg.124_1042991 JE.Lundberg.124_1050385 JE.Lundberg.124_1077123 JE.Lundberg.124_1078690 JE.Lundberg.127_62034 JE.Lundberg.127_112730 JE.Lundberg.127_146003 JE.Lundberg.127_274162 JE.Lundberg.127_339655 JE.Lundberg.127_354694 JE.Lundberg.127_361325 JE.Lundberg.127_384725 JE.Lundberg.127_440507 JE.Lundberg.127_480357 JE.Lundberg.127_490522 JE.Lundberg.127_500439 JE.Lundberg.127_544616 JE.Lundberg.127_682173 JE.Lundberg.127_729399 JE.Lundberg.127_881083 JE.Lundberg.127_919907 JE.Lundberg.127_948424 JE.Lundberg.127_973782 JE.Lundberg.127_985546 JE.Lundberg.127_1129326 JE.Lundberg.130_89982 JE.Lundberg.130_427591 JE.Lundberg.130_427817 JE.Lundberg.130_539164 JE.Lundberg.130_816546 JE.Lundberg.130_1091885 JE.Lundberg.133_151562 JE.Lundberg.133_335782 JE.Lundberg.133_358393 JE.Lundberg.133_402498 JE.Lundberg.133_424063 JE.Lundberg.133_463395 JE.Lundberg.133_467958 JE.Lundberg.133_529516 JE.Lundberg.133_563715 JE.Lundberg.133_779059 JE.Lundberg.133_862753 JE.Lundberg.133_966062 JE.Lundberg.133_994705 JE.Lundberg.133_1009046 JE.Lundberg.133_1153043 JE.Lundberg.133_1153051 JE.Lundberg.136_256441 JE.Lundberg.136_326706 JE.Lundberg.136_461501 JE.Lundberg.136_785893 JE.Lundberg.136_859004 JE.Lundberg.136_973687 JE.Lundberg.136_973855 JE.Lundberg.136_993139 JE.Lundberg.136_1008477 JE.Lundberg.139_841541 JE.Lundberg.139_1241233 JE.Lundberg.142_230307 JE.Lundberg.142_546224 JE.Lundberg.142_565208 JE.Lundberg.142_810264 JE.Lundberg.142_890971 JE.Lundberg.142_991837 JE.Lundberg.142_1017492 JE.Lundberg.142_1043702 JE.Lundberg.145_69461 JE.Lundberg.145_199991 JE.Lundberg.145_201815 JE.Lundberg.145_367060 JE.Lundberg.145_399489 JE.Lundberg.145_406571 JE.Lundberg.145_643208 JE.Lundberg.145_738005 JE.Lundberg.148_67020 JE.Lundberg.148_823153 JE.Lundberg.148_883460 JE.Lundberg.148_1099858 JE.Lundberg.151_1526770 JE.Lundberg.151_1589157 JE.Lundberg.154_703375 JE.Lundberg.157_21716 JE.Lundberg.157_222837 JE.Lundberg.157_253202 JE.Lundberg.157_374697 JE.Lundberg.157_548804 JE.Lundberg.157_668760 JE.Lundberg.157_886419 JE.Lundberg.157_1226385 JE.Lundberg.157_1253571 JE.Lundberg.157_1267260 JE.Lundberg.160_356846 JE.Lundberg.160_568353 JE.Lundberg.160_669693 JE.Lundberg.160_945825 JE.Lundberg.160_945897 JE.Lundberg.160_946118 JE.Lundberg.160_999270 JE.Lundberg.160_1188985 JE.Lundberg.160_1189292 JE.Lundberg.163_222702 JE.Lundberg.163_304195 JE.Lundberg.163_488935 JE.Lundberg.163_601316 JE.Lundberg.163_624343 JE.Lundberg.166_209220 JE.Lundberg.166_1274995 JE.Lundberg.169_213753 JE.Lundberg.169_335665 JE.Lundberg.169_736789 JE.Lundberg.169_742047 JE.Lundberg.169_843549 JE.Lundberg.169_1124795 JE.Lundberg.169_1196300 JE.Lundberg.169_1196364 JE.Lundberg.16_387458 JE.Lundberg.16_413962 JE.Lundberg.16_568860 JE.Lundberg.172_69918 JE.Lundberg.172_90162 JE.Lundberg.172_92383 JE.Lundberg.172_380397 JE.Lundberg.172_380453 JE.Lundberg.172_446345 JE.Lundberg.172_489019 JE.Lundberg.172_609156 JE.Lundberg.172_784556 JE.Lundberg.172_1020819 JE.Lundberg.172_1065066 JE.Lundberg.172_1155356 JE.Lundberg.172_1365149 JE.Lundberg.172_1365421 JE.Lundberg.172_1371264 JE.Lundberg.172_1401041 JE.Lundberg.175_27413 JE.Lundberg.175_44320 JE.Lundberg.175_89748 JE.Lundberg.175_90026 JE.Lundberg.175_115664 JE.Lundberg.175_115728 JE.Lundberg.175_157723 JE.Lundberg.175_202601 JE.Lundberg.175_297306 JE.Lundberg.175_308502 JE.Lundberg.175_333605 JE.Lundberg.175_369938 JE.Lundberg.175_413012 JE.Lundberg.175_416274 JE.Lundberg.175_420787 JE.Lundberg.175_426511 JE.Lundberg.175_432860 JE.Lundberg.175_444827 JE.Lundberg.175_468007 JE.Lundberg.175_506001 JE.Lundberg.175_556828 JE.Lundberg.175_581552 JE.Lundberg.175_581729 JE.Lundberg.175_644244 JE.Lundberg.175_654245 JE.Lundberg.175_738816 JE.Lundberg.175_750057 JE.Lundberg.175_847562 JE.Lundberg.175_858120 JE.Lundberg.175_859148 JE.Lundberg.175_866355 JE.Lundberg.175_872397 JE.Lundberg.175_921964 JE.Lundberg.175_984734 JE.Lundberg.175_1068255 JE.Lundberg.175_1072068 JE.Lundberg.175_1179444 JE.Lundberg.175_1200408 JE.Lundberg.175_1200583 JE.Lundberg.175_1235738 JE.Lundberg.175_1236175 JE.Lundberg.175_1237213 JE.Lundberg.175_1241018 JE.Lundberg.175_1246135 JE.Lundberg.175_1246173 JE.Lundberg.175_1262869 JE.Lundberg.175_1262993 JE.Lundberg.175_1276236 JE.Lundberg.175_1305859 JE.Lundberg.178_6318 JE.Lundberg.178_70097 JE.Lundberg.178_112768 JE.Lundberg.178_258917 JE.Lundberg.178_289001 JE.Lundberg.178_328146 JE.Lundberg.178_367714 JE.Lundberg.178_527232 JE.Lundberg.181_79075 JE.Lundberg.181_97503 JE.Lundberg.181_164887 JE.Lundberg.181_445078 JE.Lundberg.181_529064 JE.Lundberg.181_543927 JE.Lundberg.181_544608 JE.Lundberg.181_630615 JE.Lundberg.181_691846 JE.Lundberg.181_1244826 JE.Lundberg.181_1245079 JE.Lundberg.187_215975 JE.Lundberg.187_216013 JE.Lundberg.187_305668 JE.Lundberg.187_360195 JE.Lundberg.187_469632 JE.Lundberg.187_1441963 JE.Lundberg.187_1527854 JE.Lundberg.187_1528151 JE.Lundberg.190_18590 JE.Lundberg.190_35110 JE.Lundberg.190_248263 JE.Lundberg.190_607246 JE.Lundberg.190_610887 JE.Lundberg.190_709841 JE.Lundberg.190_968839 JE.Lundberg.190_988196 JE.Lundberg.19_495550 JE.Lundberg.1_1813291 JE.Lundberg.25_1715554 JE.Lundberg.25_1750916 JE.Lundberg.31_438369 JE.Lundberg.31_736036 JE.Lundberg.34_154585 JE.Lundberg.34_790417 JE.Lundberg.34_790660 JE.Lundberg.34_1025253 JE.Lundberg.37_1378351 JE.Lundberg.40_1129146 JE.Lundberg.43_385233 JE.Lundberg.43_385410 JE.Lundberg.46_437145 JE.Lundberg.4_382752 JE.Lundberg.4_799974 JE.Lundberg.4_1337798 JE.Lundberg.52_534301 JE.Lundberg.64_2304730 JE.Lundberg.73_26669 JE.Lundberg.73_96284 JE.Lundberg.73_155622 JE.Lundberg.73_178823 JE.Lundberg.73_189368 JE.Lundberg.73_195906 JE.Lundberg.73_216979 JE.Lundberg.73_242710 JE.Lundberg.73_295034 JE.Lundberg.73_337851 JE.Lundberg.73_374366 JE.Lundberg.73_374501 JE.Lundberg.73_403622 JE.Lundberg.73_432616 JE.Lundberg.73_435819 JE.Lundberg.73_436030 JE.Lundberg.73_464855 JE.Lundberg.73_477247 JE.Lundberg.73_496437 JE.Lundberg.73_503862 JE.Lundberg.73_544857 JE.Lundberg.73_627325 JE.Lundberg.73_648274 JE.Lundberg.73_778915 JE.Lundberg.73_812472 JE.Lundberg.73_817397 JE.Lundberg.73_834539 JE.Lundberg.73_865820 JE.Lundberg.73_865928 JE.Lundberg.73_1017926 JE.Lundberg.73_1022581 JE.Lundberg.73_1123581 JE.Lundberg.73_1131934 JE.Lundberg.73_1188661 JE.Lundberg.76_16498 JE.Lundberg.76_76390 JE.Lundberg.76_85335 JE.Lundberg.76_312076 JE.Lundberg.76_327226 JE.Lundberg.76_341833 JE.Lundberg.76_386658 JE.Lundberg.76_604661 JE.Lundberg.76_901179 JE.Lundberg.76_942394 JE.Lundberg.76_948753 JE.Lundberg.76_954782 JE.Lundberg.76_967772 JE.Lundberg.76_1017638 JE.Lundberg.76_1164843 JE.Lundberg.76_1172338 JE.Lundberg.76_1220724 JE.Lundberg.76_1353189 JE.Lundberg.76_1377506 JE.Lundberg.76_1378731 JE.Lundberg.76_1426278 JE.Lundberg.76_1463341 JE.Lundberg.76_1483204 JE.Lundberg.76_1640313 JE.Lundberg.79_74086 JE.Lundberg.79_129943 JE.Lundberg.79_155922 JE.Lundberg.79_218697 JE.Lundberg.79_218746 JE.Lundberg.79_286898 JE.Lundberg.79_418332 JE.Lundberg.79_476622 JE.Lundberg.79_477121 JE.Lundberg.79_501759 JE.Lundberg.79_502058 JE.Lundberg.79_512497 JE.Lundberg.79_687555 JE.Lundberg.79_697605 JE.Lundberg.79_709543 JE.Lundberg.79_1018468 JE.Lundberg.79_1018603 JE.Lundberg.79_1041845 JE.Lundberg.79_1065379 JE.Lundberg.79_1067120 JE.Lundberg.79_1096059 JE.Lundberg.79_1170859 JE.Lundberg.79_1237174 JE.Lundberg.79_1257067 JE.Lundberg.79_1282571 JE.Lundberg.79_1345921 JE.Lundberg.79_1406297 JE.Lundberg.79_1429358 JE.Lundberg.79_1439291 JE.Lundberg.79_1481112 JE.Lundberg.79_1513170 JE.Lundberg.79_1584627 JE.Lundberg.79_1584964 JE.Lundberg.79_1585236 JE.Lundberg.79_1643805 JE.Lundberg.7_383059 JE.Lundberg.7_571004 JE.Lundberg.7_1320711 JE.Lundberg.82_8674 JE.Lundberg.82_19083 JE.Lundberg.82_29892 JE.Lundberg.82_33278 JE.Lundberg.82_53783 JE.Lundberg.82_54022 JE.Lundberg.82_66050 JE.Lundberg.82_80495 JE.Lundberg.82_82781 JE.Lundberg.82_83065 JE.Lundberg.82_105193 JE.Lundberg.82_121016 JE.Lundberg.82_124885 JE.Lundberg.82_138498 JE.Lundberg.82_148942 JE.Lundberg.82_158738 JE.Lundberg.82_160721 JE.Lundberg.82_176375 JE.Lundberg.82_186697 JE.Lundberg.82_192310 JE.Lundberg.82_223751 JE.Lundberg.82_223875 JE.Lundberg.82_223972 JE.Lundberg.82_242237 JE.Lundberg.82_242883 JE.Lundberg.82_253740 JE.Lundberg.82_265874 JE.Lundberg.82_271176 JE.Lundberg.82_277724 JE.Lundberg.82_307393 JE.Lundberg.82_307623 JE.Lundberg.82_314509 JE.Lundberg.82_325142 JE.Lundberg.82_346192 JE.Lundberg.82_362061 JE.Lundberg.82_372897 JE.Lundberg.82_374772 JE.Lundberg.82_422067 JE.Lundberg.82_429827 JE.Lundberg.82_447609 JE.Lundberg.82_448378 JE.Lundberg.82_478737 JE.Lundberg.82_486222 JE.Lundberg.82_497699 JE.Lundberg.82_502534 JE.Lundberg.82_502587 JE.Lundberg.82_519379 JE.Lundberg.82_519398 JE.Lundberg.82_523472 JE.Lundberg.82_525246 JE.Lundberg.82_555636 JE.Lundberg.82_578944 JE.Lundberg.82_598800 JE.Lundberg.82_598944 JE.Lundberg.82_600753 JE.Lundberg.82_613995 JE.Lundberg.82_617627 JE.Lundberg.82_622320 JE.Lundberg.82_663451 JE.Lundberg.82_670171 JE.Lundberg.82_674125 JE.Lundberg.82_686342 JE.Lundberg.82_694424 JE.Lundberg.82_709447 JE.Lundberg.82_735537 JE.Lundberg.82_735722 JE.Lundberg.82_749557 JE.Lundberg.82_756645 JE.Lundberg.82_761220 JE.Lundberg.82_763199 JE.Lundberg.82_785560 JE.Lundberg.82_790243 JE.Lundberg.82_810048 JE.Lundberg.82_831454 JE.Lundberg.82_868725 JE.Lundberg.82_873485 JE.Lundberg.82_877722 JE.Lundberg.82_881238 JE.Lundberg.82_886235 JE.Lundberg.82_894327 JE.Lundberg.82_896016 JE.Lundberg.82_916840 JE.Lundberg.82_917810 JE.Lundberg.82_934335 JE.Lundberg.82_940488 JE.Lundberg.82_955278 JE.Lundberg.82_956955 JE.Lundberg.82_967232 JE.Lundberg.85_315565 JE.Lundberg.85_415984 JE.Lundberg.85_671033 JE.Lundberg.85_1007850 JE.Lundberg.85_1008066 JE.Lundberg.85_1241389 JE.Lundberg.85_1666549 JE.Lundberg.85_2007152 JE.Lundberg.85_2069599 JE.Lundberg.85_2347535 JE.Lundberg.85_2381840 JE.Lundberg.85_2381857 JE.Lundberg.85_3239664 JE.Lundberg.85_3281060 JE.Lundberg.85_3449077 JE.Lundberg.85_3474240 JE.Lundberg.85_3474438 JE.Lundberg.85_3580434 JE.Lundberg.85_3677873 JE.Lundberg.85_4674316 JE.Lundberg.85_4803774 JE.Lundberg.85_4886511 JE.Lundberg.85_4967110 JE.Lundberg.85_5151524 JE.Lundberg.85_5156618 JE.Lundberg.85_5385244 JE.Lundberg.85_5478632 JE.Lundberg.85_5562631 JE.Lundberg.88_106719 JE.Lundberg.88_198155 JE.Lundberg.88_472722 JE.Lundberg.88_472987 JE.Lundberg.88_1050696 JE.Lundberg.88_1214711 JE.Lundberg.91_8258 JE.Lundberg.91_8279 JE.Lundberg.91_103669 JE.Lundberg.91_161058 JE.Lundberg.91_169422 JE.Lundberg.91_188844 JE.Lundberg.91_188862 JE.Lundberg.91_414530 JE.Lundberg.91_474435 JE.Lundberg.91_497420 JE.Lundberg.91_497721 JE.Lundberg.91_598264 JE.Lundberg.91_604130 JE.Lundberg.91_614459 JE.Lundberg.91_614469 JE.Lundberg.91_617679 JE.Lundberg.91_626099 JE.Lundberg.91_715293 JE.Lundberg.91_717684 JE.Lundberg.91_738655 JE.Lundberg.91_772684 JE.Lundberg.91_854218 JE.Lundberg.91_884951 JE.Lundberg.91_901865 JE.Lundberg.91_902347 JE.Lundberg.91_1004827 JE.Lundberg.91_1109338 JE.Lundberg.91_1164261 JE.Lundberg.91_1283459 JE.Lundberg.91_1312176 JE.Lundberg.91_1351096 JE.Lundberg.91_1540152 JE.Lundberg.91_1553387 JE.Lundberg.91_1585053 JE.Lundberg.91_1594456 JE.Lundberg.91_1686696 JE.Lundberg.91_1711628 JE.Lundberg.94_63373 JE.Lundberg.94_87487 JE.Lundberg.94_226450 JE.Lundberg.94_232498 JE.Lundberg.94_502343 JE.Lundberg.94_508947 JE.Lundberg.94_631623 JE.Lundberg.94_806898 JE.Lundberg.94_821688 JE.Lundberg.94_849409 JE.Lundberg.94_949008 JE.Lundberg.94_959784 JE.Lundberg.94_999083 JE.Lundberg.94_1005320 JE.Lundberg.94_1010602 JE.Lundberg.94_1024258 JE.Lundberg.94_1027476 JE.Lundberg.94_1101148 JE.Lundberg.94_1247410 JE.Lundberg.94_1270065 JE.Lundberg.97_662575 JE.Soil.102_367504 JE.Soil.106_1292929 JE.Soil.106_1851064 JE.Soil.106_2443188 JE.Soil.106_2515765 JE.Soil.106_2820796 JE.Soil.110_37440 JE.Soil.110_342864 JE.Soil.110_598526 JE.Soil.110_889725 JE.Soil.110_954376 JE.Soil.110_1020595 JE.Soil.118_431153 JE.Soil.118_443045 JE.Soil.142_1772120 JE.Soil.142_1837634 JE.Soil.142_2699239 JE.Soil.250_1000156 JE.Soil.266_1792173 JE.Soil.278_5162 JE.Soil.278_37541 JE.Soil.278_157187 JE.Soil.278_471880 JE.Soil.278_482177 JE.Soil.278_509631 JE.Soil.278_681313 JE.Soil.278_899817 JE.Soil.278_947469 JE.Soil.278_1050767 JE.Soil.278_1079383 JE.Soil.278_1150140 JE.Soil.278_1184924 JE.Soil.278_1258936 JE.Soil.278_1261491 JE.Soil.278_1298912 JE.Soil.278_1333154 JE.Soil.278_1425275 JE.Soil.278_1528341 JE.Soil.278_1533278 JE.Soil.278_1558309 JE.Soil.278_1603401 JE.Soil.278_1640371 JE.Soil.278_1655661 JE.Soil.278_1857613 JE.Soil.278_1862622 JE.Soil.278_1885759 JE.Soil.278_1907463 JE.Soil.278_1913888 JE.Soil.278_2118291 JE.Soil.278_2119430 JE.Soil.278_2226744 JE.Soil.278_2261458 JE.Soil.278_2280067 JE.Soil.278_2360271 JE.Soil.278_2375819 JE.Soil.278_2531931 JE.Soil.278_2577309 JE.Soil.282_82460 JE.Soil.282_120355 JE.Soil.282_424122 JE.Soil.282_898771 JE.Soil.282_1125975 JE.Soil.282_1158593 JE.Soil.282_1218441 JE.Soil.282_1546881 JE.Soil.282_1676715 JE.Soil.282_1847663 JE.Soil.282_1957101 JE.Soil.282_2050141 JE.Soil.282_2137460 JE.Soil.282_2186053 JE.Soil.282_2320923 JE.Soil.282_2390497 JE.Soil.282_2521762 JE.Soil.286_126314 JE.Soil.286_351798 JE.Soil.286_531284 JE.Soil.286_659095 JE.Soil.286_798363 JE.Soil.286_834589 JE.Soil.286_879326 JE.Soil.286_965154 JE.Soil.286_1616188 JE.Soil.286_1620019 JE.Soil.286_1747551 JE.Soil.286_1759816 JE.Soil.286_1763559 JE.Soil.286_1765458 JE.Soil.286_1836607 JE.Soil.286_1881166 JE.Soil.286_1930756 JE.Soil.286_1973095 JE.Soil.294_63210 JE.Soil.294_68851 JE.Soil.294_149918 JE.Soil.294_289863 JE.Soil.294_308166 JE.Soil.294_319435 JE.Soil.294_413012 JE.Soil.294_474809 JE.Soil.294_475461 JE.Soil.294_494379 JE.Soil.294_504924 JE.Soil.298_432903 JE.Soil.298_821992 JE.Soil.298_822161 JE.Soil.302_121188 JE.Soil.302_121911 JE.Soil.302_171103 JE.Soil.302_461901 JE.Soil.310_363109 JE.Soil.310_404520 JE.Soil.310_447729 JE.Soil.310_499259 JE.Soil.310_517455 JE.Soil.310_607936 JE.Soil.310_644606 JE.Soil.310_710869 JE.Soil.310_803971 JE.Soil.310_836508 JE.Soil.310_943885 JE.Soil.310_1030968 JE.Soil.310_1049907 JE.Soil.310_1158099 JE.Soil.310_1258123 JE.Soil.310_1308920 JE.Soil.310_1353513 JE.Soil.310_1388550 JE.Soil.310_1402581 JE.Soil.310_1411112 JE.Soil.310_1464732 JE.Soil.310_1520094 JE.Soil.310_1566321 JE.Soil.310_1627097 JE.Soil.310_1636167 JE.Soil.310_1655789 JE.Soil.310_1702060 JE.Soil.310_1741853 JE.Soil.310_1881154 JE.Soil.310_1980624 JE.Soil.310_1999264 JE.Soil.310_2016295 JE.Soil.310_2026528 JE.Soil.310_2030688 JE.Soil.314_540765 JE.Soil.314_1390594 JE.Soil.318_453805 JE.Soil.318_691286 JE.Soil.318_946781 JE.Soil.318_947612 JE.Soil.318_1328222 JE.Soil.318_1540068 JE.Soil.318_1563148 JE.Soil.42_1658744 JE.Soil.46_340128 JE.Soil.46_913603 JE.Soil.46_1300562 JE.Soil.46_1560488 JE.Soil.46_1682244 JE.Soil.46_1711454 JE.Soil.46_1939149 JE.Soil.46_2084708 JE.Soil.46_2196459 JE.Soil.46_2413510 JE.Soil.46_2468766 JE.Soil.46_2664629 JE.Soil.46_2691563 JE.Soil.46_2691746 JE.Soil.46_2892619 JE.Soil.46_2939575 JE.Soil.46_3009034 JE.Soil.46_3019052 JE.Soil.46_3057451 JE.Soil.46_3117082 JE.Soil.50_788361 JE.Soil.6_1163307 JE.Soil.98_141495 JE.Soil.98_685832 JE.Soil.98_685926 JE.Soil.98_999635 JE.Soil.98_1026363 JE.Lundberg.100_566624 JE.Lundberg.100_1113679 JE.Lundberg.100_1129829 JE.Lundberg.100_1314465 JE.Lundberg.103_492180 JE.Lundberg.103_774071 JE.Lundberg.103_975947 JE.Lundberg.103_1003316 JE.Lundberg.103_1569423 JE.Lundberg.103_1603437 JE.Lundberg.103_1731073 JE.Lundberg.106_59862 JE.Lundberg.106_149661 JE.Lundberg.106_203892 JE.Lundberg.106_231332 JE.Lundberg.106_276033 JE.Lundberg.106_531847 JE.Lundberg.106_811445 JE.Lundberg.106_846914 JE.Lundberg.106_1221721 JE.Lundberg.106_1267003 JE.Lundberg.106_1341443 JE.Lundberg.109_204610 JE.Lundberg.109_244979 JE.Lundberg.109_380774 JE.Lundberg.109_401153 JE.Lundberg.109_405183 JE.Lundberg.109_479629 JE.Lundberg.109_901756 JE.Lundberg.109_1046371 JE.Lundberg.109_1120175 JE.Lundberg.109_1180763 JE.Lundberg.109_1332040 JE.Lundberg.109_1350097 JE.Lundberg.109_1414652 JE.Lundberg.109_1425930 JE.Lundberg.109_1889945 JE.Lundberg.112_408453 JE.Lundberg.112_1031280 JE.Lundberg.115_148013 JE.Lundberg.115_281368 JE.Lundberg.115_463843 JE.Lundberg.118_102705 JE.Lundberg.118_216397 JE.Lundberg.118_243654 JE.Lundberg.118_1356748 JE.Lundberg.118_1441513 JE.Lundberg.121_140594 JE.Lundberg.121_524189 JE.Lundberg.121_540198 JE.Lundberg.124_64761 JE.Lundberg.124_227471 JE.Lundberg.124_264296 JE.Lundberg.124_355303 JE.Lundberg.124_439017 JE.Lundberg.124_491993 JE.Lundberg.124_508265 JE.Lundberg.124_620193 JE.Lundberg.124_824947 JE.Lundberg.124_833630 JE.Lundberg.124_870706 JE.Lundberg.124_973462 JE.Lundberg.127_162460 JE.Lundberg.127_496846 JE.Lundberg.127_513133 JE.Lundberg.127_549306 JE.Lundberg.127_614432 JE.Lundberg.127_1016042 JE.Lundberg.127_1068544 JE.Lundberg.127_1096460 JE.Lundberg.127_1159426 JE.Lundberg.127_1160157 JE.Lundberg.127_1307885 JE.Lundberg.130_248888 JE.Lundberg.130_444405 JE.Lundberg.130_566142 JE.Lundberg.130_664815 JE.Lundberg.130_729178 JE.Lundberg.130_821493 JE.Lundberg.130_1044633 JE.Lundberg.133_57999 JE.Lundberg.133_81016 JE.Lundberg.133_335792 JE.Lundberg.133_391275 JE.Lundberg.133_742660 JE.Lundberg.133_1124820 JE.Lundberg.136_658799 JE.Lundberg.136_826450 JE.Lundberg.136_871278 JE.Lundberg.139_1274900 JE.Lundberg.142_56175 JE.Lundberg.142_382694 JE.Lundberg.142_693356 JE.Lundberg.142_744812 JE.Lundberg.145_332373 JE.Lundberg.148_272964 JE.Lundberg.148_912023 JE.Lundberg.151_1494585 JE.Lundberg.154_217475 JE.Lundberg.154_493109 JE.Lundberg.157_230311 JE.Lundberg.157_230634 JE.Lundberg.157_540257 JE.Lundberg.163_137995 JE.Lundberg.163_138048 JE.Lundberg.163_645636 JE.Lundberg.163_675014 JE.Lundberg.169_17279 JE.Lundberg.169_551215 JE.Lundberg.169_890034 JE.Lundberg.169_1169525 JE.Lundberg.169_1670186 JE.Lundberg.172_79492 JE.Lundberg.172_439296 JE.Lundberg.172_739169 JE.Lundberg.172_1005078 JE.Lundberg.172_1153081 JE.Lundberg.172_1442276 JE.Lundberg.175_83410 JE.Lundberg.175_250210 JE.Lundberg.175_742285 JE.Lundberg.175_742289 JE.Lundberg.175_744748 JE.Lundberg.175_744898 JE.Lundberg.175_822372 JE.Lundberg.175_1070826 JE.Lundberg.175_1111773 JE.Lundberg.175_1263049 JE.Lundberg.178_49063 JE.Lundberg.178_144264 JE.Lundberg.178_228904 JE.Lundberg.178_256845 JE.Lundberg.178_450093 JE.Lundberg.178_486747 JE.Lundberg.181_45968 JE.Lundberg.181_294857 JE.Lundberg.181_661727 JE.Lundberg.187_1007884 JE.Lundberg.187_1057176 JE.Lundberg.187_1093635 JE.Lundberg.187_1327805 JE.Lundberg.187_1327936 JE.Lundberg.187_1601160 JE.Lundberg.190_192093 JE.Lundberg.190_197593 JE.Lundberg.190_470724 JE.Lundberg.190_570213 JE.Lundberg.190_881762 JE.Lundberg.190_996547 JE.Lundberg.190_1023289 JE.Lundberg.190_1028015 JE.Lundberg.190_1033434 JE.Lundberg.19_448828 JE.Lundberg.1_163299 JE.Lundberg.25_1045994 JE.Lundberg.28_218534 JE.Lundberg.31_819937 JE.Lundberg.34_522528 JE.Lundberg.37_395337 JE.Lundberg.52_275662 JE.Lundberg.52_498351 JE.Lundberg.52_840015 JE.Lundberg.52_1547474 JE.Lundberg.55_415402 JE.Lundberg.55_539116 JE.Lundberg.55_931887 JE.Lundberg.55_1354947 JE.Lundberg.58_1571564 JE.Lundberg.67_1447503 JE.Lundberg.67_1602963 JE.Lundberg.70_817095 JE.Lundberg.73_26188 JE.Lundberg.73_59659 JE.Lundberg.73_234802 JE.Lundberg.73_424927 JE.Lundberg.73_616698 JE.Lundberg.73_744352 JE.Lundberg.73_744521 JE.Lundberg.73_902901 JE.Lundberg.73_941656 JE.Lundberg.73_1083187 JE.Lundberg.73_1133903 JE.Lundberg.73_1134106 JE.Lundberg.73_1245246 JE.Lundberg.73_1245455 JE.Lundberg.73_1273937 JE.Lundberg.73_1313692 JE.Lundberg.73_1381221 JE.Lundberg.76_16417 JE.Lundberg.76_480029 JE.Lundberg.76_732191 JE.Lundberg.76_910112 JE.Lundberg.76_977894 JE.Lundberg.76_981916 JE.Lundberg.76_1216506 JE.Lundberg.76_1284119 JE.Lundberg.76_1591282 JE.Lundberg.79_13046 JE.Lundberg.79_13195 JE.Lundberg.79_130465 JE.Lundberg.79_206617 JE.Lundberg.79_366343 JE.Lundberg.79_517826 JE.Lundberg.79_517883 JE.Lundberg.79_809166 JE.Lundberg.79_1180528 JE.Lundberg.79_1180685 JE.Lundberg.79_1607891 JE.Lundberg.82_20902 JE.Lundberg.82_232148 JE.Lundberg.82_434439 JE.Lundberg.82_489595 JE.Lundberg.82_957279 JE.Lundberg.85_150475 JE.Lundberg.85_890829 JE.Lundberg.85_1517583 JE.Lundberg.85_1630756 JE.Lundberg.85_1742064 JE.Lundberg.85_1742173 JE.Lundberg.85_1797661 JE.Lundberg.85_1801450 JE.Lundberg.85_2057902 JE.Lundberg.85_2288902 JE.Lundberg.85_2289079 JE.Lundberg.85_3127597 JE.Lundberg.85_3272286 JE.Lundberg.85_3549152 JE.Lundberg.85_4837580 JE.Lundberg.85_5229904 JE.Lundberg.85_5857743 JE.Lundberg.88_121668 JE.Lundberg.88_223709 JE.Lundberg.88_223761 JE.Lundberg.88_238462 JE.Lundberg.88_386648 JE.Lundberg.88_391723 JE.Lundberg.88_515167 JE.Lundberg.88_564807 JE.Lundberg.91_52648 JE.Lundberg.91_210363 JE.Lundberg.91_216856 JE.Lundberg.91_404027 JE.Lundberg.91_415725 JE.Lundberg.91_483470 JE.Lundberg.91_602562 JE.Lundberg.91_633313 JE.Lundberg.91_654574 JE.Lundberg.91_812404 JE.Lundberg.91_936140 JE.Lundberg.91_965457 JE.Lundberg.91_1083283 JE.Lundberg.91_1395057 JE.Lundberg.91_1463730 JE.Lundberg.91_1488605 JE.Lundberg.91_1630647 JE.Lundberg.91_1632190 JE.Lundberg.94_190740 JE.Lundberg.94_214988 JE.Lundberg.94_287149 JE.Lundberg.94_287407 JE.Lundberg.94_378717 JE.Lundberg.94_570976 JE.Lundberg.94_623842 JE.Lundberg.94_649350 JE.Lundberg.94_656952 JE.Lundberg.94_719216 JE.Lundberg.94_737024 JE.Lundberg.94_882575 JE.Lundberg.94_1052360 JE.Lundberg.94_1055315 JE.Lundberg.94_1213229 JE.Lundberg.94_1276976 JE.Lundberg.97_73343 JE.Lundberg.97_455651 JE.Lundberg.97_467199 JE.Lundberg.97_633224 JE.Soil.102_461156 JE.Soil.102_492097 JE.Soil.106_2041978 JE.Soil.106_2956650 JE.Soil.106_3081320 JE.Soil.110_550689 JE.Soil.110_966101 JE.Soil.126_590732 JE.Soil.130_41802 JE.Soil.134_2873845 JE.Soil.138_181739 JE.Soil.138_1209619 JE.Soil.142_2451674 JE.Soil.186_1206096 JE.Soil.218_88005 JE.Soil.26_555309 JE.Soil.274_1845521 JE.Soil.278_1393427 JE.Soil.278_2072671 JE.Soil.278_2457499 JE.Soil.282_168238 JE.Soil.282_764773 JE.Soil.282_2441925 JE.Soil.282_2620911 JE.Soil.286_656063 JE.Soil.286_806633 JE.Soil.286_860820 JE.Soil.302_128686 JE.Soil.302_199380 JE.Soil.310_249 JE.Soil.310_1090567 JE.Soil.310_1310273 JE.Soil.310_1420277 JE.Soil.314_1476389 JE.Soil.318_1035210 JE.Soil.318_1629446 JE.Soil.46_2905124 JE.Soil.138_664933 JE.Soil.14_7277 JE.Soil.14_7298 JE.Soil.14_1389732 JE.Soil.14_1389743 JE.Soil.18_19613 JE.Soil.250_212900 JE.Soil.258_389746 JE.Soil.270_30620 JE.Soil.274_832947 JE.Soil.274_1450427 JE.Soil.274_1450751 JE.Soil.278_179911 JE.Soil.278_566827 JE.Soil.278_612995 JE.Soil.278_782493 JE.Soil.278_1444663 JE.Soil.278_1467655 JE.Soil.278_1511108 JE.Soil.278_1717660 JE.Soil.278_1773921 JE.Soil.278_1862291 JE.Soil.278_2532438 JE.Soil.278_2550303 JE.Soil.282_292552 JE.Soil.282_301218 JE.Soil.282_623803 JE.Soil.282_716262 JE.Soil.282_722054 JE.Soil.282_827105 JE.Soil.282_959871 JE.Soil.282_1066286 JE.Soil.282_1522979 JE.Soil.282_1792001 JE.Soil.282_2011660 JE.Soil.282_2059245 JE.Soil.282_2536807 JE.Soil.286_429645 JE.Soil.286_1302596 JE.Soil.286_1303748 JE.Soil.286_1608106 JE.Soil.286_1610813 JE.Soil.286_1656738 JE.Soil.290_1091654 JE.Soil.290_1639346 JE.Soil.290_1853798 JE.Soil.290_2143337 JE.Soil.290_2393486 JE.Soil.290_2401972 JE.Soil.294_43967 JE.Soil.294_110913 JE.Soil.294_447851 JE.Soil.302_505190 JE.Soil.310_293310 JE.Soil.310_1013746 JE.Soil.310_1391955 JE.Soil.50_622072 JE.Soil.50_752810 JE.Soil.50_821239 JE.Soil.54_404624 JE.Soil.54_412728 JE.Soil.54_558628 JE.Soil.54_658986 JE.Soil.54_799855 JE.Soil.54_1188182 JE.Soil.54_1220804 JE.Soil.54_1273441 JE.Soil.66_514858 JE.Soil.66_691132 JE.Soil.66_896380 JE.Soil.66_1009962 JE.Soil.66_1508815 JE.Soil.66_1550754 JE.Soil.66_1682423 JE.Soil.6_208280 JE.Soil.70_233303 JE.Soil.70_237567 JE.Soil.70_285324 JE.Soil.70_385331 JE.Soil.70_449069 JE.Soil.70_578247 JE.Soil.70_1354157 JE.Soil.70_1804738 JE.Soil.78_872753 JE.Soil.78_1078157 JE.Soil.82_289392 JE.Soil.82_475986 JE.Soil.82_593233 JE.Soil.82_1019760 JE.Soil.82_1029139 JE.Soil.98_162026 JE.Soil.98_258899 JE.Soil.98_321665 JE.Soil.98_338946 JE.Soil.98_751243 JE.Soil.98_856316 JE.Lundberg.13_1520953 JE.Lundberg.13_4091668 JE.Lundberg.172_594421 JE.Lundberg.172_777574 JE.Lundberg.172_777856 JE.Lundberg.175_235211 JE.Lundberg.178_310571 JE.Lundberg.178_316230 JE.Lundberg.178_667149 JE.Lundberg.181_591920 JE.Lundberg.1_1052976 JE.Lundberg.25_1654280 JE.Lundberg.31_823268 JE.Lundberg.34_784103 JE.Lundberg.34_1419698 JE.Lundberg.46_931107 JE.Lundberg.4_807934 JE.Lundberg.4_1076164 JE.Lundberg.52_84773 JE.Lundberg.76_1100863 JE.Lundberg.85_4185095 JE.Lundberg.85_4185288 JE.Lundberg.91_563456 JE.Lundberg.91_563749 JE.Lundberg.91_563845 JE.Lundberg.91_612845 JE.Lundberg.91_976001 JE.Lundberg.91_1126399 JE.Lundberg.91_1126602 JE.Lundberg.91_1663475 JE.Lundberg.94_688173 JE.Lundberg.94_1289566 JE.Soil.134_846214 JE.Soil.134_1925164 JE.Soil.258_1150155 JE.Soil.278_118119 JE.Soil.278_244936 JE.Soil.278_308050 JE.Soil.278_308330 JE.Soil.278_557682 JE.Soil.278_779124 JE.Soil.278_987987 JE.Soil.278_1143647 JE.Soil.278_1153107 JE.Soil.278_1269073 JE.Soil.278_1344036 JE.Soil.278_1519012 JE.Soil.278_1878508 JE.Soil.278_1996765 JE.Soil.278_2196837 JE.Soil.278_2203757 JE.Soil.278_2448785 JE.Soil.278_2563690 JE.Soil.282_119979 JE.Soil.282_771890 JE.Soil.282_846473 JE.Soil.282_872548 JE.Soil.282_1065175 JE.Soil.282_1153589 JE.Soil.282_1196082 JE.Soil.282_1716643 JE.Soil.282_1945960 JE.Soil.282_2113833 JE.Soil.282_2535023 JE.Soil.286_202955 JE.Soil.286_246168 JE.Soil.286_1208119 JE.Soil.286_1659151 JE.Soil.290_794729 JE.Soil.290_795013 JE.Soil.290_1929360 JE.Soil.294_171451 JE.Soil.294_333367 JE.Soil.294_425381 JE.Soil.294_448185 JE.Soil.294_562937 JE.Soil.310_919754 JE.Soil.310_945959 JE.Soil.310_1103083 JE.Soil.310_1638426 JE.Soil.310_1672863 JE.Soil.98_288120 JE.Soil.98_739478 JE.Soil.98_858865 JE.Lundberg.100_577774 JE.Lundberg.100_751090 JE.Lundberg.100_954401 JE.Lundberg.100_1082430 JE.Lundberg.100_1101034 JE.Lundberg.103_766195 JE.Lundberg.103_859222 JE.Lundberg.106_81988 JE.Lundberg.106_490101 JE.Lundberg.109_76643 JE.Lundberg.109_417776 JE.Lundberg.109_1118930 JE.Lundberg.112_1327907 JE.Lundberg.115_1213373 JE.Lundberg.118_573215 JE.Lundberg.124_394073 JE.Lundberg.142_579322 JE.Lundberg.172_1305210 JE.Lundberg.172_1465419 JE.Lundberg.175_60449 JE.Lundberg.175_290183 JE.Lundberg.178_223498 JE.Lundberg.181_12844 JE.Lundberg.181_12966 JE.Lundberg.187_684490 JE.Lundberg.187_1173722 JE.Lundberg.190_342418 JE.Lundberg.190_362047 JE.Lundberg.28_651961 JE.Lundberg.49_778879 JE.Lundberg.52_565656 JE.Lundberg.52_565863 JE.Lundberg.52_659301 JE.Lundberg.55_102476 JE.Lundberg.55_586239 JE.Lundberg.55_1458527 JE.Lundberg.67_795333 JE.Lundberg.67_1232591 JE.Lundberg.73_728862 JE.Lundberg.82_508743 JE.Lundberg.82_878665 JE.Lundberg.85_766510 JE.Lundberg.85_1095953 JE.Lundberg.85_2286315 JE.Lundberg.91_9561 JE.Lundberg.91_39072 JE.Lundberg.91_401321 JE.Lundberg.91_430341 JE.Lundberg.91_1003909 JE.Lundberg.91_1194543 JE.Lundberg.91_1312381 JE.Lundberg.91_1363124 JE.Lundberg.91_1363223 JE.Lundberg.91_1439782 JE.Lundberg.94_105836 JE.Lundberg.97_684092 JE.Soil.134_2725371 JE.Soil.278_2633482 JE.Soil.290_677364 JE.Soil.314_1545470 JE.Lundberg.103_1124469 JE.Lundberg.103_1229859 JE.Lundberg.106_468190 JE.Lundberg.106_1289852 JE.Lundberg.109_1211063 JE.Lundberg.124_904175 JE.Lundberg.127_919756 JE.Lundberg.127_1127528 JE.Lundberg.130_855824 JE.Lundberg.130_1151878 JE.Lundberg.133_766128 JE.Lundberg.133_1078681 JE.Lundberg.133_1089702 JE.Lundberg.136_692946 JE.Lundberg.136_1021791 JE.Lundberg.139_1290316 JE.Lundberg.172_761890 JE.Lundberg.19_727015 JE.Lundberg.82_502262 JE.Lundberg.82_568098 JE.Lundberg.100_1137431 JE.Lundberg.106_19928 JE.Lundberg.106_1165092 JE.Lundberg.109_557034 JE.Lundberg.109_913725 JE.Lundberg.109_1392381 JE.Lundberg.115_1558435 JE.Lundberg.130_894761 JE.Lundberg.67_1419463 JE.Lundberg.94_378855 JE.Lundberg.124_97089 JE.Lundberg.124_1037960 JE.Lundberg.127_1085058 JE.Lundberg.133_443166 JE.Lundberg.136_643176 JE.Lundberg.136_700539 JE.Lundberg.175_495493 JE.Lundberg.7_655579 JE.Lundberg.121_887731 JE.Lundberg.127_208623 JE.Lundberg.133_983132 JE.Lundberg.133_1092096 JE.Lundberg.136_1004176 JE.Lundberg.142_957770 JE.Lundberg.175_615336 JE.Lundberg.109_1042032 JE.Lundberg.127_1129569 JE.Lundberg.49_56103 JE.Lundberg.52_1547223 JE.Lundberg.58_796361 JE.Lundberg.82_232436 JE.Lundberg.85_1380814 JE.Lundberg.118_1020872 JE.Lundberg.175_1237095 JE.Lundberg.34_131079 JE.Lundberg.52_1190157 JE.Lundberg.88_1045384 JE.Lundberg.91_198171 JE.Soil.42_1296641 JE.Lundberg.124_214894 JE.Lundberg.127_422012 JE.Lundberg.127_774069 JE.Lundberg.130_904014 JE.Lundberg.133_414045 JE.Lundberg.136_1089544 JE.Lundberg.142_830880 JE.Lundberg.133_61002 JE.Lundberg.142_253828 JE.Lundberg.181_73588 JE.Lundberg.187_375820 JE.Lundberg.190_29476 JE.Lundberg.7_118435 JE.Lundberg.94_28713 JE.Lundberg.91_207313 JE.Lundberg.91_330721 JE.Lundberg.91_626690 JE.Lundberg.94_1309002 JE.Soil.282_2471415 JE.Soil.310_1310350 JE.Lundberg.133_110257 JE.Lundberg.163_138350 JE.Lundberg.85_150424 JE.Lundberg.85_280384 JE.Lundberg.94_215015 JE.Lundberg.79_1560234 JE.Lundberg.91_260313 JE.Soil.118_431308 JE.Soil.310_985519 JE.Soil.310_1985920 JE.Lundberg.136_880858 JE.Lundberg.67_1629565 JE.Lundberg.94_737075 JE.Lundberg.97_106259 JE.Lundberg.106_556812 JE.Lundberg.109_715585 JE.Lundberg.139_383828 JE.Lundberg.139_1045195 JE.Lundberg.175_347242 JE.Lundberg.46_1593024 JE.Lundberg.91_1014176 JE.Lundberg.91_1678504 JE.Lundberg.118_1271400 JE.Lundberg.73_28800 JE.Lundberg.73_1048772 JE.Lundberg.118_1360322 JE.Lundberg.73_234783 JE.Lundberg.94_58459 JE.Lundberg.136_413514 JE.Lundberg.22_1365243 JE.Lundberg.94_34226 JE.Lundberg.175_998372 JE.Lundberg.175_1050511 JE.Lundberg.178_260120 JE.Lundberg.148_468753 JE.Lundberg.148_468849 JE.Lundberg.121_1299746 JE.Lundberg.91_1686883 JE.Lundberg.175_847216 JE.Lundberg.7_1320469 JE.Lundberg.91_16973 JE.Lundberg.91_17246 JE.Lundberg.133_235679 JE.Lundberg.169_623836 JE.Lundberg.142_995228 JE.Lundberg.142_995470 JE.Soil.106_1868860 JE.Soil.278_1860322 JE.Soil.290_2833844 JE.Lundberg.103_1051567 JE.Lundberg.130_163266 JE.Soil.282_2359995 JE.Lundberg.109_1760398 JE.Lundberg.106_456050 JE.Lundberg.73_732509 JE.Lundberg.175_537268 JE.Lundberg.91_1131442 JE.Lundberg.181_183951 JE.Lundberg.133_529498 JE.Lundberg.142_737581 JE.Lundberg.133_414205 JE.Lundberg.175_564458 JE.Lundberg.130_80663 JE.Lundberg.73_464513 JE.Lundberg.142_831067 JE.Lundberg.142_428740 JE.Soil.278_771182 JE.Lundberg.94_465013 JE.Lundberg.43_944520 JE.Lundberg.94_1225639 JE.Lundberg.79_317085 JE.Lundberg.82_180824 JE.Lundberg.82_269560 JE.Lundberg.82_633722 JE.Soil.46_2841777 JE.Lundberg.91_1308258 JE.Soil.286_659346 JE.Soil.294_494491 JE.Lundberg.25_1750913 JE.Lundberg.106_990545
JE.Lundberg.130_645999 JE.Lundberg.52_9932 JE.Lundberg.25_819521 JE.Lundberg.19_115288 JE.Lundberg.85_1459806 JE.Soil.178_521471 JE.Lundberg.10_911355 JE.Lundberg.52_1251508 JE.Lundberg.1_406862 JE.Lundberg.28_657774 JE.Soil.182_672592 JE.Lundberg.130_1106711 JE.Lundberg.181_228626 JE.Lundberg.34_1918671 JE.Soil.206_661791 JE.Lundberg.10_1101081 JE.Lundberg.10_537609 JE.Lundberg.13_1813022 JE.Lundberg.13_1813238 JE.Lundberg.13_1980645 JE.Lundberg.178_620406 JE.Lundberg.190_676372 JE.Lundberg.34_1918715 JE.Lundberg.34_283404 JE.Lundberg.4_722409 JE.Lundberg.55_179591 JE.Lundberg.58_1119840 JE.Lundberg.58_1291663 JE.Lundberg.58_1438065 JE.Lundberg.58_1503526 JE.Lundberg.58_2173301 JE.Lundberg.61_1185186 JE.Lundberg.61_603075 JE.Lundberg.64_1102364 JE.Lundberg.64_2372638 JE.Lundberg.67_1722009 JE.Lundberg.70_1047154 JE.Lundberg.70_1702190 JE.Lundberg.70_306888 JE.Lundberg.76_1434293 JE.Lundberg.76_1434465 JE.Lundberg.85_5253142 JE.Soil.14_2125234 JE.Soil.178_830673 JE.Soil.190_681908 JE.Soil.198_1274525 JE.Soil.206_11498 JE.Soil.22_1500514 JE.Soil.38_1011386 JE.Lundberg.43_940317 JE.Lundberg.49_1005739 JE.Lundberg.58_608717 JE.Lundberg.64_837396 JE.Lundberg.64_941246 JE.Lundberg.64_1881401 JE.Lundberg.67_1813064 JE.Lundberg.73_1274127 JE.Lundberg.73_1274312 JE.Lundberg.76_568613 JE.Lundberg.76_768099 JE.Lundberg.76_768244 JE.Lundberg.76_1434180 JE.Lundberg.79_1113938 JE.Lundberg.82_33104 JE.Lundberg.82_547017 JE.Lundberg.88_1133717 JE.Lundberg.91_1520953 JE.Soil.14_837019 JE.Soil.178_147411 JE.Soil.178_665798 JE.Soil.178_760282 JE.Soil.186_489385 JE.Soil.186_902304 JE.Soil.186_1749971 JE.Soil.198_1343807 JE.Soil.202_179536 JE.Soil.206_153617 JE.Soil.206_462176 JE.Soil.210_508027 JE.Soil.210_730180 JE.Soil.214_1019915 JE.Soil.214_1655431 JE.Soil.218_430610 JE.Soil.22_1494917 JE.Soil.2_647195 JE.Soil.30_184699 JE.Soil.30_713005 JE.Soil.30_1261720 JE.Soil.30_3030505 JE.Soil.30_3138734 JE.Soil.46_1599998 JE.Soil.46_2943662 JE.Soil.46_2963616 JE.Soil.6_524101 JE.Soil.6_2600288 JE.Lundberg.19_749106 JE.Lundberg.1_1650318 JE.Lundberg.1_1944062 JE.Lundberg.25_1492074 JE.Lundberg.25_1492312 JE.Lundberg.46_676582 JE.Lundberg.7_361645 JE.Soil.206_278547 JE.Lundberg.91_884300 JE.Lundberg.94_1253170 JE.Lundberg.94_1253488 JE.Soil.178_830646 JE.Soil.190_2120683 JE.Soil.194_2810515 JE.Soil.2_1328247 JE.Soil.182_883285 JE.Soil.182_931608 JE.Soil.202_1006916 JE.Soil.214_1722668 JE.Soil.214_2198063 JE.Soil.38_2431874 JE.Lundberg.22_190755 JE.Lundberg.22_1059626 JE.Lundberg.37_230927 JE.Lundberg.37_236114 JE.Lundberg.46_439560 JE.Lundberg.58_1009951 JE.Lundberg.58_1119898 JE.Lundberg.64_1491721 JE.Lundberg.67_1554262 JE.Lundberg.70_306934 JE.Lundberg.4_775181 JE.Lundberg.58_553182 JE.Lundberg.64_515354 JE.Lundberg.67_658298 JE.Lundberg.37_1223304 JE.Lundberg.37_1223536 JE.Soil.182_707151 JE.Soil.26_800327 JE.Lundberg.64_1102528 JE.Lundberg.19_1133067 JE.Lundberg.34_1918793 JE.Soil.46_2513719 JE.Lundberg.10_38044 JE.Lundberg.13_1288212 JE.Lundberg.13_1386130 JE.Lundberg.13_3407697 JE.Lundberg.22_190758 JE.Lundberg.22_777804 JE.Lundberg.16_1205708 JE.Lundberg.49_443442 JE.Lundberg.52_9886 JE.Soil.26_800295 JE.Lundberg.58_1772677 JE.Lundberg.70_1542848 JE.Lundberg.7_1782024 JE.Soil.6_979849 JE.Lundberg.127_368473 JE.Lundberg.127_213294 JE.Lundberg.100_864357 JE.Lundberg.91_908060 JE.Soil.182_442592 JE.Lundberg.40_1036499 JE.Soil.130_131861 JE.Soil.178_692116 JE.Soil.234_497101 JE.Soil.62_340109 JE.Lundberg.124_630159 JE.Lundberg.127_992496 JE.Lundberg.130_302606 JE.Lundberg.172_205696 JE.Lundberg.175_916872 JE.Lundberg.187_1136164 JE.Lundberg.187_706136 JE.Lundberg.190_1270634 JE.Lundberg.34_103715 JE.Lundberg.34_1875751 JE.Lundberg.40_1036582 JE.Lundberg.40_114275 JE.Lundberg.40_984272 JE.Lundberg.85_4202603 JE.Soil.122_472774 JE.Soil.18_1283058 JE.Soil.210_582992 JE.Soil.210_831444 JE.Soil.262_891751 JE.Soil.58_415196 JE.Soil.6_979755 JE.Soil.70_739040 JE.Lundberg.127_570521 JE.Lundberg.154_492533 JE.Lundberg.169_1759535 JE.Lundberg.169_1759607 JE.Lundberg.172_205961 JE.Lundberg.175_391389 JE.Lundberg.175_391588 JE.Lundberg.175_521129 JE.Lundberg.175_947623 JE.Lundberg.175_995182 JE.Lundberg.175_995470 JE.Lundberg.178_129310 JE.Lundberg.181_564176 JE.Lundberg.187_706199 JE.Lundberg.187_1156625 JE.Lundberg.190_85974 JE.Lundberg.190_112670 JE.Lundberg.190_459773 JE.Lundberg.190_956086 JE.Lundberg.22_954274 JE.Lundberg.31_1372016 JE.Lundberg.34_649294 JE.Lundberg.34_649327 JE.Lundberg.34_883805 JE.Lundberg.34_1749319 JE.Lundberg.37_202048 JE.Lundberg.40_1456180 JE.Lundberg.40_1462020 JE.Lundberg.46_894221 JE.Lundberg.76_511277 JE.Lundberg.79_498398 JE.Lundberg.79_1616265 JE.Lundberg.79_1616475 JE.Lundberg.82_937058 JE.Lundberg.85_5041513 JE.Lundberg.91_1385342 JE.Soil.26_1548754 JE.Soil.26_1727445 JE.Soil.38_801759 JE.Soil.66_1719482 JE.Lundberg.127_378793 JE.Lundberg.169_115174 JE.Lundberg.169_1556749 JE.Lundberg.172_128120 JE.Lundberg.181_251179 JE.Lundberg.181_1116333 JE.Lundberg.34_1864964 JE.Lundberg.34_1865064 JE.Lundberg.46_354774 JE.Soil.234_340383 JE.Soil.250_1606345 JE.Soil.38_2638081 JE.Soil.50_71889 JE.Soil.58_1024740 JE.Soil.62_193476 JE.Soil.62_2401501 JE.Soil.66_721840 JE.Soil.66_990759 JE.Soil.66_1002000 JE.Soil.66_1171926 JE.Soil.78_1094157 JE.Lundberg.103_736624 JE.Lundberg.130_346283 JE.Lundberg.28_76342 JE.Lundberg.52_382446 JE.Lundberg.52_1211442 JE.Lundberg.52_1528257 JE.Lundberg.61_191455 JE.Lundberg.64_130895 JE.Lundberg.64_516137 JE.Lundberg.64_1713723 JE.Lundberg.70_953599 JE.Lundberg.76_798041 JE.Lundberg.76_1148438 JE.Soil.138_792616 JE.Soil.218_857132 JE.Soil.294_569701 JE.Soil.294_569978 JE.Soil.46_1101566 JE.Soil.78_1284907 JE.Lundberg.97_425563 JE.Soil.178_359426 JE.Soil.178_892313 JE.Soil.186_853255 JE.Soil.186_1068234 JE.Soil.190_1203194 JE.Soil.190_1686234 JE.Soil.190_2156972 JE.Soil.190_3048973 JE.Soil.194_1231479 JE.Soil.198_41200 JE.Soil.198_246974 JE.Soil.198_747590 JE.Soil.214_1850279 JE.Soil.214_1850964 JE.Soil.218_1008243 JE.Soil.34_172149 JE.Soil.34_2449439 JE.Soil.190_3250851 JE.Soil.194_2683824 JE.Soil.202_314869 JE.Soil.202_790427 JE.Soil.2_212907 JE.Soil.2_911380 JE.Lundberg.40_1038271 JE.Lundberg.40_1038460 JE.Soil.138_703643 JE.Soil.186_1547799 JE.Soil.178_929359 JE.Soil.178_1005538 JE.Soil.234_1163885 JE.Soil.66_1484327 JE.Lundberg.190_568350 JE.Soil.234_618419 JE.Lundberg.28_1424019 JE.Lundberg.100_84758 JE.Lundberg.82_586146 JE.Lundberg.76_925776 JE.Lundberg.13_514468 JE.Lundberg.61_1275172 JE.Lundberg.91_1241376 JE.Soil.270_822111 JE.Lundberg.10_37017 JE.Lundberg.115_1258552 JE.Lundberg.118_604986 JE.Lundberg.118_605033 JE.Lundberg.190_1080175 JE.Lundberg.49_1252665 JE.Lundberg.49_1494452 JE.Lundberg.49_220323 JE.Lundberg.49_246017 JE.Lundberg.49_635747 JE.Lundberg.4_745294 JE.Lundberg.52_1110245 JE.Lundberg.52_1481012 JE.Lundberg.52_703182 JE.Lundberg.58_1822230 JE.Lundberg.61_1399409 JE.Lundberg.70_141580 JE.Lundberg.70_1566291 JE.Lundberg.76_726325 JE.Lundberg.76_797767 JE.Lundberg.88_1347705 JE.Lundberg.91_913492 JE.Lundberg.94_756760 JE.Soil.122_859396 JE.Soil.142_2955270 JE.Soil.14_492080 JE.Soil.178_483267 JE.Soil.182_241218 JE.Soil.22_621610 JE.Soil.234_1111613 JE.Soil.234_1845514 JE.Soil.302_348559 JE.Soil.54_116489 JE.Lundberg.190_615560 JE.Soil.262_1406735 JE.Soil.30_1686931 JE.Soil.30_2827115 JE.Soil.62_134755 JE.Soil.82_595186 JE.Soil.98_439842 JE.Soil.234_1049219 JE.Soil.234_1876942 JE.Soil.38_150093 JE.Soil.38_150321 JE.Soil.54_503147 JE.Soil.58_1529596 JE.Lundberg.58_1589832 JE.Lundberg.64_759672 JE.Lundberg.64_1497686 JE.Lundberg.97_994593 JE.Lundberg.109_1308698 JE.Lundberg.136_349309 JE.Soil.178_357972 JE.Lundberg.91_452608 JE.Lundberg.91_1654265 JE.Lundberg.91_1659625 JE.Lundberg.91_1455857 JE.Soil.298_287408 JE.Lundberg.13_520040 JE.Lundberg.61_1291560 JE.Soil.66_1138215 JE.Soil.270_822854 JE.Soil.202_637909 JE.Lundberg.49_636046 JE.Lundberg.112_268303 JE.Lundberg.85_5072627 JE.Lundberg.58_1777563 JE.Lundberg.40_340023 JE.Lundberg.130_1041143 JE.Lundberg.133_272046 JE.Lundberg.136_159596 JE.Lundberg.169_642159 JE.Lundberg.172_1338000 JE.Lundberg.175_77935 JE.Lundberg.178_250378 JE.Lundberg.34_16436 JE.Lundberg.79_1189177 JE.Lundberg.79_119778 JE.Lundberg.82_236634 JE.Lundberg.88_300958 JE.Lundberg.91_1186992 JE.Lundberg.94_531792 JE.Soil.34_988782 JE.Soil.50_781890 JE.Soil.66_229483 JE.Soil.66_868179 JE.Soil.78_861818 JE.Soil.258_298871 JE.Lundberg.46_892763 JE.Soil.262_465753 JE.Soil.14_1460398 JE.Lundberg.43_410939 JE.Soil.14_499460 JE.Lundberg.61_688144 JE.Lundberg.61_718748 JE.Lundberg.73_1296474 JE.Lundberg.85_2680625 JE.Soil.206_437484 JE.Soil.218_973220 JE.Lundberg.28_700071 JE.Lundberg.49_131132 JE.Lundberg.61_1009486 JE.Lundberg.61_688367 JE.Lundberg.64_1501851 JE.Lundberg.67_362350 JE.Lundberg.70_1328841 JE.Lundberg.70_1328988 JE.Lundberg.73_693794 JE.Lundberg.73_753111 JE.Lundberg.73_986646 JE.Lundberg.76_563116 JE.Lundberg.79_367124 JE.Lundberg.79_924299 JE.Lundberg.85_378647 JE.Lundberg.85_5346886 JE.Lundberg.94_1257382 JE.Lundberg.94_264623 JE.Lundberg.94_720885 JE.Soil.14_2206381 JE.Soil.22_730000 JE.Soil.262_660725 JE.Soil.266_395904 JE.Soil.26_931114 JE.Soil.30_1659003 JE.Soil.74_226259 JE.Soil.74_88117 JE.Soil.78_1388372 JE.Soil.78_1388454 JE.Soil.14_1775558 JE.Soil.178_277933 JE.Soil.178_663707 JE.Soil.182_1489275 JE.Soil.182_1489450 JE.Soil.186_332102 JE.Soil.186_376597 JE.Soil.186_887414 JE.Soil.186_938054 JE.Soil.186_1049112 JE.Soil.186_1315044 JE.Soil.186_1654304 JE.Soil.18_1945378 JE.Soil.198_170125 JE.Soil.202_873319 JE.Soil.206_1512115 JE.Soil.206_1700962 JE.Soil.206_1700964 JE.Soil.210_321531 JE.Soil.210_618997 JE.Soil.210_667837 JE.Soil.22_1334271 JE.Soil.234_2211634 JE.Soil.250_755572 JE.Soil.250_979906 JE.Soil.254_36724 JE.Soil.258_1420758 JE.Soil.262_412775 JE.Soil.266_400876 JE.Soil.2_2212479 JE.Soil.30_453217 JE.Soil.34_56609 JE.Soil.34_262284 JE.Soil.46_1940526 JE.Soil.54_1278612 JE.Soil.58_35489 JE.Soil.58_86596 JE.Soil.58_100498 JE.Soil.58_1360538 JE.Soil.62_272554 JE.Soil.62_839074 JE.Soil.62_1232146 JE.Soil.66_563804 JE.Soil.66_1176890 JE.Soil.70_1929914 JE.Soil.74_737570 JE.Soil.78_545751 JE.Soil.78_723558 JE.Soil.78_774063 JE.Soil.78_825936 JE.Lundberg.52_1842450 JE.Lundberg.55_696673 JE.Lundberg.61_1364202 JE.Lundberg.64_195892 JE.Lundberg.64_1376638 JE.Lundberg.64_2210047 JE.Lundberg.73_314203 JE.Lundberg.73_893095 JE.Lundberg.73_1119179 JE.Lundberg.76_76576 JE.Lundberg.76_362674 JE.Lundberg.76_362850 JE.Lundberg.76_436844 JE.Lundberg.76_590236 JE.Lundberg.76_711377 JE.Lundberg.76_964564 JE.Lundberg.79_367299 JE.Lundberg.79_528639 JE.Lundberg.82_173395 JE.Lundberg.82_173617 JE.Lundberg.82_390777 JE.Lundberg.82_569173 JE.Lundberg.85_373395 JE.Lundberg.85_2933141 JE.Lundberg.85_3049089 JE.Lundberg.85_4219667 JE.Lundberg.88_57402 JE.Lundberg.88_57653 JE.Lundberg.88_677782 JE.Lundberg.88_1024968 JE.Lundberg.88_1082528 JE.Lundberg.88_1339179 JE.Lundberg.88_1354571 JE.Lundberg.91_56341 JE.Lundberg.91_585779 JE.Lundberg.91_1109668 JE.Lundberg.94_515534 JE.Lundberg.94_515825 JE.Lundberg.94_615849 JE.Lundberg.94_616072 JE.Lundberg.94_721057 JE.Lundberg.94_937634 JE.Lundberg.94_937783 JE.Lundberg.94_988457 JE.Lundberg.94_1021656 JE.Lundberg.94_1110979 JE.Lundberg.94_1150318 JE.Lundberg.94_1150495 JE.Lundberg.94_1151552 JE.Soil.14_686238 JE.Soil.178_520063 JE.Soil.178_520602 JE.Soil.182_42667 JE.Soil.182_770789 JE.Soil.182_783798 JE.Soil.182_1180786 JE.Soil.182_1553009 JE.Soil.186_18797 JE.Soil.186_441551 JE.Soil.186_1946777 JE.Soil.190_2720453 JE.Soil.198_210196 JE.Soil.198_400959 JE.Soil.198_565065 JE.Soil.222_104855 JE.Soil.222_2390738 JE.Soil.22_494286 JE.Soil.2_1804148 JE.Soil.46_1068092 JE.Soil.6_409836 JE.Soil.6_1393306 JE.Lundberg.79_132365 JE.Lundberg.91_56060 JE.Lundberg.64_1992618 JE.Lundberg.73_1296769 JE.Lundberg.85_2680902 JE.Soil.46_2456712 JE.Soil.34_787054 JE.Lundberg.49_1194650 JE.Soil.182_293030 JE.Soil.186_441952 JE.Soil.38_2615394 JE.Soil.38_2740752 JE.Lundberg.73_787864 JE.Lundberg.169_829643 JE.Lundberg.16_199059 JE.Lundberg.46_535322 JE.Lundberg.73_1220826 JE.Lundberg.136_219377 JE.Lundberg.136_36052 JE.Lundberg.136_503488 JE.Lundberg.13_4984091 JE.Lundberg.157_983922 JE.Lundberg.16_963798 JE.Lundberg.172_576840 JE.Lundberg.178_29584 JE.Lundberg.190_448688 JE.Lundberg.190_737784 JE.Lundberg.34_1069102 JE.Lundberg.34_1660700 JE.Lundberg.34_6086 JE.Lundberg.40_1678132 JE.Lundberg.40_558433 JE.Lundberg.40_77661 JE.Lundberg.43_481195 JE.Lundberg.46_345485 JE.Lundberg.46_536405 JE.Lundberg.49_1059009 JE.Lundberg.4_276470 JE.Lundberg.4_582460 JE.Lundberg.52_1220889 JE.Lundberg.52_459480 JE.Lundberg.55_1361425 JE.Lundberg.61_1007738 JE.Lundberg.61_891006 JE.Lundberg.67_918981 JE.Lundberg.70_600620 JE.Lundberg.7_1517948 JE.Lundberg.82_87628 JE.Soil.234_956114 JE.Soil.74_233037 JE.Soil.82_1144201 JE.Lundberg.187_409654 JE.Lundberg.187_409898 JE.Lundberg.16_199291 JE.Lundberg.46_540514 JE.Lundberg.94_1100693 JE.Lundberg.49_342688 JE.Lundberg.67_1148705 JE.Lundberg.70_442335 JE.Lundberg.76_1175825 JE.Lundberg.169_573580 JE.Lundberg.10_797429 JE.Lundberg.109_737048 JE.Lundberg.127_65992 JE.Lundberg.127_983314 JE.Lundberg.49_342808 JE.Soil.250_819220 JE.Lundberg.127_1043521 JE.Lundberg.22_153143 JE.Soil.26_455550 JE.Lundberg.106_633280 JE.Lundberg.106_633489 JE.Lundberg.10_343801 JE.Lundberg.112_579002 JE.Lundberg.127_33771 JE.Lundberg.127_711376 JE.Lundberg.130_630362 JE.Lundberg.136_606627 JE.Lundberg.136_958834 JE.Lundberg.151_1008934 JE.Lundberg.157_261900 JE.Lundberg.172_1141095 JE.Lundberg.172_550951 JE.Lundberg.187_1448567 JE.Lundberg.187_1451645 JE.Lundberg.187_653306 JE.Lundberg.190_133000 JE.Lundberg.190_213290 JE.Lundberg.190_994449 JE.Lundberg.1_2168074 JE.Lundberg.22_303079 JE.Lundberg.22_751718 JE.Lundberg.34_1073043 JE.Lundberg.34_1795915 JE.Lundberg.34_491338 JE.Lundberg.34_981801 JE.Lundberg.40_1145463 JE.Lundberg.40_1237817 JE.Lundberg.40_1382203 JE.Lundberg.40_1603095 JE.Lundberg.40_3011 JE.Lundberg.43_185274 JE.Lundberg.43_185535 JE.Lundberg.46_1164074 JE.Lundberg.46_1187824 JE.Lundberg.46_1278736 JE.Lundberg.46_545925 JE.Lundberg.49_693744 JE.Lundberg.4_602947 JE.Lundberg.52_257494 JE.Soil.178_35181 JE.Soil.190_1844625 JE.Soil.210_610290 JE.Soil.222_961605 JE.Soil.2_703403 JE.Soil.2_718889 JE.Soil.30_960651 JE.Lundberg.169_586361 JE.Lundberg.169_586456 JE.Lundberg.169_1524493 JE.Lundberg.169_1524791 JE.Lundberg.169_1657248 JE.Lundberg.169_1711867 JE.Lundberg.16_789752 JE.Lundberg.16_991592 JE.Lundberg.172_47617 JE.Lundberg.172_295093 JE.Lundberg.172_667133 JE.Lundberg.172_710820 JE.Lundberg.172_1514786 JE.Lundberg.175_212087 JE.Lundberg.175_443408 JE.Lundberg.175_443625 JE.Lundberg.175_443656 JE.Lundberg.175_990042 JE.Lundberg.178_143328 JE.Lundberg.181_533244 JE.Lundberg.187_173716 JE.Lundberg.187_403004 JE.Lundberg.187_439383 JE.Lundberg.187_811597 JE.Lundberg.187_1529485 JE.Lundberg.190_165792 JE.Lundberg.190_180518 JE.Lundberg.190_213035 JE.Lundberg.190_424195 JE.Lundberg.190_512303 JE.Lundberg.190_823651 JE.Lundberg.190_876692 JE.Lundberg.190_882457 JE.Lundberg.190_883218 JE.Lundberg.190_883350 JE.Lundberg.190_892094 JE.Lundberg.190_1020188 JE.Lundberg.190_1156561 JE.Lundberg.190_1156665 JE.Lundberg.190_1188853 JE.Lundberg.190_1308074 JE.Lundberg.190_1342780 JE.Lundberg.190_1430331 JE.Lundberg.19_1029261 JE.Lundberg.22_233215 JE.Lundberg.22_725551 JE.Lundberg.22_740258 JE.Lundberg.28_317789 JE.Lundberg.31_394414 JE.Lundberg.31_1763834 JE.Lundberg.34_75038 JE.Lundberg.34_420043 JE.Lundberg.34_477326 JE.Lundberg.34_477585 JE.Lundberg.34_1067333 JE.Lundberg.34_1124856 JE.Lundberg.34_1151972 JE.Lundberg.34_1288720 JE.Lundberg.34_1288834 JE.Lundberg.34_1698033 JE.Lundberg.34_1725669 JE.Lundberg.34_1871284 JE.Lundberg.34_1871553 JE.Lundberg.37_426127 JE.Lundberg.40_43501 JE.Lundberg.40_228748 JE.Lundberg.40_228940 JE.Lundberg.40_327279 JE.Lundberg.40_380885 JE.Lundberg.40_491616 JE.Lundberg.40_518671 JE.Lundberg.40_529608 JE.Lundberg.40_692875 JE.Lundberg.40_692921 JE.Lundberg.40_934421 JE.Lundberg.40_1006597 JE.Lundberg.40_1007137 JE.Lundberg.40_1020415 JE.Lundberg.40_1112664 JE.Lundberg.40_1186290 JE.Lundberg.40_1198763 JE.Lundberg.40_1274465 JE.Lundberg.40_1299508 JE.Lundberg.40_1430391 JE.Lundberg.40_1451890 JE.Lundberg.40_1452092 JE.Lundberg.40_1484488 JE.Lundberg.40_1518164 JE.Lundberg.40_1542095 JE.Lundberg.43_743464 JE.Lundberg.43_958456 JE.Lundberg.46_204504 JE.Lundberg.46_204532 JE.Lundberg.46_269591 JE.Lundberg.46_602816 JE.Lundberg.46_668785 JE.Lundberg.46_712344 JE.Lundberg.46_712498 JE.Lundberg.46_744110 JE.Lundberg.46_864640 JE.Lundberg.46_924371 JE.Lundberg.46_1011455 JE.Lundberg.46_1272604 JE.Lundberg.46_1311801 JE.Lundberg.46_1312080 JE.Lundberg.46_1364445 JE.Lundberg.46_1451551 JE.Lundberg.46_1508500 JE.Lundberg.76_1532683 JE.Lundberg.85_2814504 JE.Soil.14_2038281 JE.Soil.178_665713 JE.Soil.178_713750 JE.Soil.178_761235 JE.Soil.182_939326 JE.Soil.182_1662526 JE.Soil.198_183682 JE.Soil.202_381818 JE.Soil.210_469590 JE.Soil.214_2583181 JE.Soil.218_211901 JE.Soil.218_850355 JE.Soil.222_1484650 JE.Soil.222_1819057 JE.Soil.22_2101830 JE.Soil.26_670308 JE.Soil.26_1777066 JE.Soil.30_2148263 JE.Soil.30_2495261 JE.Soil.34_1467300 JE.Soil.38_2862862 JE.Soil.6_1971402 JE.Lundberg.13_2449942 JE.Lundberg.169_1190048 JE.Lundberg.169_1332749 JE.Lundberg.169_1462287 JE.Lundberg.169_1462527 JE.Lundberg.169_1597541 JE.Lundberg.169_1652236 JE.Lundberg.169_1699570 JE.Lundberg.172_1201379 JE.Lundberg.178_192237 JE.Lundberg.178_367393 JE.Lundberg.187_455857 JE.Lundberg.190_148741 JE.Lundberg.190_962453 JE.Lundberg.1_1777887 JE.Lundberg.25_285359 JE.Lundberg.25_1032329 JE.Lundberg.31_160452 JE.Lundberg.31_1669920 JE.Lundberg.34_32621 JE.Lundberg.34_82728 JE.Lundberg.34_445941 JE.Lundberg.34_558049 JE.Lundberg.34_842939 JE.Lundberg.34_931520 JE.Lundberg.34_1125000 JE.Lundberg.34_1162636 JE.Lundberg.34_1516802 JE.Lundberg.34_1595432 JE.Lundberg.34_1631763 JE.Lundberg.34_1660849 JE.Lundberg.34_1748913 JE.Lundberg.37_255943 JE.Lundberg.37_1117482 JE.Lundberg.37_1173255 JE.Lundberg.40_94413 JE.Lundberg.40_94665 JE.Lundberg.40_151478 JE.Lundberg.40_212020 JE.Lundberg.40_251199 JE.Lundberg.40_388722 JE.Lundberg.40_660564 JE.Lundberg.40_762807 JE.Lundberg.40_831392 JE.Lundberg.40_858844 JE.Lundberg.40_944968 JE.Lundberg.40_1298112 JE.Lundberg.40_1355420 JE.Lundberg.40_1362481 JE.Lundberg.40_1362675 JE.Lundberg.40_1439363 JE.Lundberg.40_1631646 JE.Lundberg.40_1676692 JE.Lundberg.43_15256 JE.Lundberg.43_38467 JE.Lundberg.43_213336 JE.Lundberg.43_250494 JE.Lundberg.43_306946 JE.Lundberg.43_493639 JE.Lundberg.43_629979 JE.Lundberg.43_649532 JE.Lundberg.43_649682 JE.Lundberg.43_693062 JE.Lundberg.43_709373 JE.Lundberg.43_889349 JE.Lundberg.43_1066190 JE.Lundberg.43_1074273 JE.Lundberg.43_1296158 JE.Lundberg.46_220796 JE.Lundberg.46_345522 JE.Lundberg.46_454403 JE.Lundberg.46_526294 JE.Lundberg.46_1108063 JE.Lundberg.46_1275484 JE.Lundberg.46_1275531 JE.Lundberg.46_1334334 JE.Lundberg.52_28999 JE.Lundberg.52_244805 JE.Lundberg.52_353496 JE.Lundberg.52_731195 JE.Lundberg.55_1259695 JE.Lundberg.58_179243 JE.Lundberg.67_878702 JE.Lundberg.67_1730037 JE.Lundberg.73_782889 JE.Lundberg.7_1010393 JE.Lundberg.7_1343867 JE.Lundberg.7_1557565 JE.Soil.234_529757 JE.Soil.266_2238720 JE.Soil.270_1701088 JE.Soil.54_270075 JE.Soil.58_769584 JE.Soil.70_965115 JE.Soil.74_129156 JE.Soil.82_1045799 JE.Soil.82_1144358 JE.Lundberg.124_618350 JE.Lundberg.127_1132466 JE.Lundberg.136_664841 JE.Lundberg.160_1120681 JE.Lundberg.163_674047 JE.Lundberg.163_679312 JE.Lundberg.169_840327 JE.Lundberg.169_1028674 JE.Lundberg.169_1555454 JE.Lundberg.169_1742405 JE.Lundberg.16_1189287 JE.Lundberg.172_568860 JE.Lundberg.172_1337786 JE.Lundberg.172_1343045 JE.Lundberg.172_1410452 JE.Lundberg.175_196560 JE.Lundberg.175_238117 JE.Lundberg.175_238411 JE.Lundberg.175_1066288 JE.Lundberg.190_749324 JE.Lundberg.190_1051736 JE.Lundberg.34_418196 JE.Lundberg.40_559289 JE.Lundberg.40_1309644 JE.Lundberg.40_1394345 JE.Lundberg.76_707712 JE.Lundberg.76_1206007 JE.Lundberg.79_1366992 JE.Lundberg.79_1542689 JE.Lundberg.82_330298 JE.Lundberg.82_378101 JE.Lundberg.82_857247 JE.Lundberg.85_374317 JE.Lundberg.85_805174 JE.Lundberg.85_805414 JE.Lundberg.85_2095689 JE.Lundberg.85_5436252 JE.Lundberg.88_300838 JE.Lundberg.88_761857 JE.Lundberg.91_213064 JE.Lundberg.91_218232 JE.Lundberg.91_218469 JE.Lundberg.91_470204 JE.Lundberg.91_706364 JE.Lundberg.91_1595229 JE.Lundberg.91_1610944 JE.Lundberg.91_1777448 JE.Soil.186_282428 JE.Soil.186_1099855 JE.Soil.190_422145 JE.Soil.194_414462 JE.Soil.202_288062 JE.Soil.202_872150 JE.Soil.222_1610542 JE.Soil.254_161441 JE.Soil.254_333076 JE.Soil.254_983398 JE.Soil.258_603276 JE.Soil.258_1170877 JE.Soil.258_1464446 JE.Soil.258_1602199 JE.Soil.258_1686125 JE.Soil.274_1315957 JE.Soil.2_1624109 JE.Soil.30_1197802 JE.Soil.42_2148047 JE.Soil.58_500482 JE.Soil.58_601456 JE.Soil.66_1572613 JE.Soil.70_31025 JE.Soil.70_623747 JE.Soil.70_912450 JE.Soil.70_1028890 JE.Soil.70_1463429 JE.Soil.78_221789 JE.Soil.78_627177 JE.Soil.78_890734 JE.Soil.78_1279808 JE.Soil.98_449288 JE.Lundberg.127_199141 JE.Lundberg.127_624658 JE.Lundberg.127_948209 JE.Lundberg.130_160248 JE.Lundberg.130_264950 JE.Lundberg.145_532445 JE.Lundberg.151_1412169 JE.Lundberg.154_1093820 JE.Lundberg.160_441471 JE.Lundberg.166_557186 JE.Lundberg.40_2678 JE.Lundberg.40_3409 JE.Lundberg.40_516892 JE.Lundberg.40_517338 JE.Soil.178_39467 JE.Soil.198_1372238 JE.Soil.206_772675 JE.Soil.222_2517218 JE.Soil.222_2661760 JE.Soil.26_1042164 JE.Soil.30_802126 JE.Soil.42_2204657 JE.Soil.46_1884970 JE.Soil.46_1890493 JE.Soil.6_1999914 JE.Lundberg.136_66397 JE.Lundberg.136_395125 JE.Lundberg.136_800011 JE.Lundberg.58_1010445 JE.Soil.234_121161 JE.Lundberg.55_1310034 JE.Lundberg.67_1148905 JE.Lundberg.76_1175858 JE.Lundberg.79_245350 JE.Lundberg.91_1136943 JE.Soil.250_828303 JE.Soil.50_723705 JE.Soil.50_723860 JE.Soil.58_1212945 JE.Soil.78_524619 JE.Soil.278_2401369 JE.Lundberg.43_261520 JE.Soil.38_2126707 JE.Lundberg.37_1173247 JE.Lundberg.7_1517758 JE.Soil.102_540850 JE.Soil.126_1318483 JE.Soil.102_91619 JE.Soil.126_1034790 JE.Soil.138_204534 JE.Soil.258_1208579 JE.Soil.274_869518 JE.Soil.126_1259591 JE.Soil.138_660698 JE.Soil.274_527838 JE.Soil.282_1319483 JE.Soil.286_722984 JE.Soil.314_579490 JE.Soil.318_1436655 JE.Soil.202_923463 JE.Soil.98_875430 JE.Soil.298_663919 JE.Soil.178_548979 JE.Soil.118_595694 JE.Soil.2_1365558 JE.Lundberg.130_666678 JE.Soil.110_919066 JE.Soil.210_372877 JE.Soil.186_1610142 JE.Soil.206_1846206 JE.Soil.122_36416 JE.Soil.2_1478417 JE.Soil.206_842736 JE.Lundberg.190_603824 JE.Soil.302_73962 JE.Soil.278_115512 JE.Lundberg.127_38432 JE.Lundberg.130_966386 JE.Lundberg.124_585837 JE.Lundberg.127_847249 JE.Soil.102_546415 JE.Soil.234_2423595 JE.Soil.302_495079 JE.Lundberg.124_487389 JE.Lundberg.124_950865 JE.Lundberg.127_38575 JE.Lundberg.130_888672 JE.Lundberg.139_1125072 JE.Lundberg.139_1151340 JE.Lundberg.139_325929 JE.Soil.102_492291 JE.Soil.110_447489 JE.Soil.118_325507 JE.Soil.234_1324376 JE.Soil.278_912729 JE.Soil.98_114390 JE.Lundberg.127_77187 JE.Lundberg.127_422260 JE.Lundberg.127_618214 JE.Lundberg.127_965351 JE.Lundberg.130_44061 JE.Lundberg.130_739780 JE.Lundberg.130_985086 JE.Lundberg.130_989514 JE.Soil.102_53347 JE.Soil.102_64947 JE.Soil.102_476844 JE.Soil.110_775469 JE.Soil.110_1279782 JE.Soil.118_609521 JE.Soil.130_170666 JE.Soil.130_394369 JE.Soil.142_1515635 JE.Soil.14_204699 JE.Soil.182_1479012 JE.Soil.18_2685410 JE.Soil.22_1156957 JE.Soil.22_1156995 JE.Soil.234_2047069 JE.Soil.274_230051 JE.Soil.282_1615297 JE.Soil.294_519848 JE.Soil.318_49587 JE.Soil.318_680532 JE.Soil.318_1015774 JE.Soil.318_1640869 JE.Soil.54_964302 JE.Soil.54_964372 JE.Soil.98_228086 JE.Soil.98_298172 JE.Soil.98_451153 JE.Soil.98_528335 JE.Soil.98_918259 JE.Soil.98_918349 JE.Lundberg.94_526374 JE.Soil.14_1108956 JE.Soil.186_404267 JE.Soil.206_1210955 JE.Soil.22_1567354 JE.Soil.294_135662 JE.Soil.2_1035900 JE.Soil.2_1589785 JE.Soil.314_679737 JE.Soil.38_1079281 JE.Soil.50_198729 JE.Soil.54_259353 JE.Lundberg.172_510217 JE.Lundberg.172_1098619 JE.Lundberg.172_1098809 JE.Lundberg.187_565893 JE.Lundberg.190_1027861 JE.Soil.198_548048 JE.Soil.2_2059555 JE.Soil.102_233388 JE.Soil.102_707923 JE.Soil.130_406334 JE.Soil.294_194667 JE.Soil.102_568868 JE.Soil.274_1315420 JE.Soil.302_62819 JE.Soil.234_2423986 JE.Soil.302_495624 JE.Soil.142_1607870 JE.Soil.106_2014421 JE.Soil.110_541489 JE.Soil.282_2162927 JE.Soil.278_1384139 JE.Soil.286_435436 JE.Soil.138_474424 JE.Lundberg.127_693126 JE.Lundberg.190_741730 JE.Lundberg.127_1090935 JE.Lundberg.127_31386 JE.Lundberg.187_1235213 JE.Soil.102_570102 JE.Soil.178_768671 JE.Lundberg.190_741905 JE.Soil.182_338375 JE.Soil.18_2359240 JE.Soil.202_160261 JE.Soil.234_664038 JE.Lundberg.127_1262041 JE.Soil.30_1752360 JE.Soil.110_758493 JE.Soil.50_580942 JE.Lundberg.142_400424 JE.Soil.282_1973841 JE.Lundberg.172_184516 JE.Lundberg.175_358871 JE.Lundberg.187_216930 JE.Lundberg.172_1449626 JE.Lundberg.172_1471585 JE.Lundberg.175_142779 JE.Lundberg.175_1162240 JE.Lundberg.178_396066 JE.Lundberg.190_7317 JE.Soil.102_45768 JE.Lundberg.127_376784 JE.Soil.134_1846643 JE.Soil.182_1091591 JE.Soil.26_1282666 JE.Soil.30_2780744 JE.Soil.134_2447310 JE.Soil.142_2110672 JE.Soil.282_2064787 JE.Lundberg.34_880229 JE.Soil.138_1145295 JE.Soil.98_216958 JE.Soil.298_750391 JE.Soil.98_216776 JE.Soil.98_791679 JE.Lundberg.142_998861 JE.Soil.290_445032 JE.Soil.102_693916 JE.Soil.102_694038 JE.Lundberg.127_928331 JE.Soil.118_378892 JE.Soil.122_637486 JE.Soil.126_379199 JE.Soil.46_671385 JE.Lundberg.100_15914 JE.Lundberg.100_16012 JE.Lundberg.97_268170 JE.Lundberg.58_351544 JE.Soil.126_127385 JE.Soil.310_83865 JE.Soil.58_1447346 JE.Lundberg.136_501863 JE.Soil.178_807637 JE.Soil.178_170492 JE.Lundberg.100_590695 JE.Lundberg.64_1035212 JE.Lundberg.79_1573554 JE.Soil.26_2100983 JE.Soil.310_2140408 JE.Soil.62_2038538 JE.Lundberg.88_526165 JE.Soil.182_1061003 JE.Soil.186_343436 JE.Soil.186_343687 JE.Soil.186_1123511 JE.Soil.194_2629938 JE.Soil.202_788469 JE.Soil.206_813860 JE.Soil.210_291736 JE.Soil.26_2100827 JE.Soil.270_504038 JE.Soil.2_1205414 JE.Soil.30_1714280 JE.Soil.34_111200 JE.Soil.34_2883576 JE.Soil.70_874508 JE.Soil.86_899708 JE.Soil.86_905092 JE.Soil.214_669919 JE.Soil.2_977967 JE.Soil.34_2684645 JE.Soil.206_543542 JE.Lundberg.79_1655290 JE.Lundberg.91_89552 JE.Soil.266_343138 JE.Lundberg.100_224323 JE.Soil.294_399050 JE.Soil.278_2575694 JE.Soil.294_422223 JE.Soil.294_422593 JE.Soil.102_515539 JE.Soil.126_100315 JE.Soil.110_835315 JE.Soil.110_835394 JE.Soil.274_695818 JE.Soil.286_736723 JE.Soil.318_619337 JE.Soil.118_765531 JE.Soil.122_403003 JE.Soil.122_403262 JE.Soil.122_847302 JE.Soil.134_1170793 JE.Soil.134_1925934 JE.Soil.138_81647 JE.Soil.286_2107853 JE.Soil.298_443613 JE.Soil.298_499337 JE.Soil.318_1453941 JE.Soil.98_636011 JE.Soil.274_2318711 JE.Soil.282_1700949 JE.Soil.282_1701434 JE.Soil.282_1867721 JE.Soil.302_126183 JE.Soil.302_126434 JE.Soil.98_655525 JE.Soil.286_1415515 JE.Soil.294_348800 JE.Soil.302_341942 JE.Soil.54_730488 JE.Soil.186_727604 JE.Soil.186_727861 JE.Soil.258_387492 JE.Soil.54_1224508 JE.Lundberg.130_808074 JE.Soil.122_374463 JE.Lundberg.124_656481 JE.Soil.134_616094 JE.Lundberg.127_1274880 JE.Lundberg.130_808182 JE.Lundberg.136_877548 JE.Lundberg.136_877597 JE.Lundberg.49_1134045 JE.Lundberg.49_544434 JE.Lundberg.76_1513520 JE.Lundberg.79_258847 JE.Soil.134_2617336 JE.Soil.178_441007 JE.Soil.186_1409354 JE.Soil.18_1376313 JE.Soil.210_587739 JE.Soil.210_636726 JE.Soil.210_637494 JE.Soil.214_243527 JE.Soil.30_3014991 JE.Lundberg.136_1073573 JE.Lundberg.58_1146024 JE.Lundberg.73_264192 JE.Lundberg.76_52108 JE.Lundberg.76_761304 JE.Lundberg.79_863398 JE.Lundberg.82_430615 JE.Lundberg.91_85502 JE.Lundberg.94_666485 JE.Lundberg.94_666695 JE.Soil.178_730581 JE.Soil.182_133008 JE.Soil.182_166812 JE.Soil.182_723854 JE.Soil.186_416375 JE.Soil.194_1595720 JE.Soil.194_1596033 JE.Soil.198_8295 JE.Soil.198_1124993 JE.Soil.202_1021972 JE.Soil.206_384098 JE.Soil.210_246109 JE.Soil.210_365307 JE.Soil.210_551631 JE.Soil.210_636769 JE.Soil.22_668699 JE.Soil.26_14319 JE.Soil.2_1222694 JE.Soil.30_664316 JE.Soil.30_1169416 JE.Soil.134_96612 JE.Soil.138_1381472 JE.Soil.138_1381586 JE.Soil.302_34091 JE.Soil.86_1236114 JE.Soil.58_408308 JE.Soil.58_408440 JE.Soil.134_865658 JE.Soil.302_272407 JE.Lundberg.130_656466 JE.Soil.110_929234 JE.Soil.110_988676 JE.Soil.302_200123 JE.Lundberg.121_9952 JE.Lundberg.136_459933 JE.Soil.102_419867 JE.Soil.118_194977 JE.Soil.122_305243 JE.Soil.122_809616 JE.Soil.126_973182 JE.Soil.134_1226273 JE.Soil.138_910855 JE.Soil.142_802897 JE.Soil.198_1446957 JE.Soil.278_1311879 JE.Soil.278_1769176 JE.Soil.282_259522 JE.Soil.310_1398365 JE.Lundberg.136_184779 JE.Soil.102_606175 JE.Soil.102_638371 JE.Soil.122_554192 JE.Soil.122_605683 JE.Soil.122_672719 JE.Soil.122_730163 JE.Soil.122_743175 JE.Soil.122_773820 JE.Soil.126_192239 JE.Soil.130_228089 JE.Soil.130_412032 JE.Soil.138_334209 JE.Soil.274_1257306 JE.Soil.278_1779055 JE.Soil.286_1403117 JE.Soil.286_1403724 JE.Soil.286_1416731 JE.Soil.298_131088 JE.Soil.302_313278 JE.Soil.302_313849 JE.Soil.302_418454 JE.Soil.302_645051 JE.Soil.314_158046 JE.Soil.318_397525 JE.Soil.98_335681 JE.Soil.98_575467 JE.Soil.122_117518 JE.Soil.122_454458 JE.Soil.206_1264372 JE.Soil.278_1614526 JE.Soil.294_324173 JE.Soil.298_362993 JE.Soil.2_824626 JE.Soil.6_2524248 JE.Soil.98_478776 JE.Soil.98_478944 JE.Soil.98_695993 JE.Soil.118_381122 JE.Soil.130_76428 JE.Soil.298_575673 JE.Soil.302_202835 JE.Soil.50_265062 JE.Soil.294_38791 JE.Soil.34_1392618 JE.Lundberg.136_91101 JE.Soil.290_3069716 JE.Soil.294_411748 JE.Soil.6_1748588 JE.Lundberg.136_91020 JE.Soil.274_884175 JE.Soil.234_2316356 JE.Soil.66_408954 JE.Soil.182_1459337 JE.Soil.186_86315 JE.Lundberg.52_714035 JE.Lundberg.73_588110 JE.Lundberg.91_80508 JE.Soil.38_1684549 JE.Soil.186_1469723 JE.Soil.202_270590 JE.Soil.202_271051 JE.Soil.206_735660 JE.Soil.218_279557 JE.Soil.34_2677091 JE.Soil.34_2677211 JE.Soil.194_600527 JE.Soil.202_894242 JE.Soil.218_615616 JE.Lundberg.52_714187 JE.Soil.178_763201 JE.Lundberg.106_1202855 JE.Soil.106_541239 JE.Lundberg.22_470049 JE.Soil.54_919569 JE.Lundberg.190_547210 JE.Lundberg.52_342286 JE.Lundberg.70_1144437 JE.Soil.182_811806 JE.Soil.258_1738619 JE.Soil.206_799190 JE.Soil.218_882135 JE.Soil.26_1536259 JE.Soil.46_1493972 JE.Soil.46_3124142 JE.Lundberg.106_1202946 JE.Soil.126_706862 JE.Soil.106_2799590 JE.Soil.106_3186165 JE.Lundberg.79_1655044 JE.Soil.66_57097 JE.Soil.250_53840 JE.Soil.58_1277409 JE.Soil.74_555653 JE.Lundberg.127_126444 JE.Lundberg.133_1104469 JE.Lundberg.139_1264755 JE.Lundberg.169_1512459 JE.Lundberg.175_732662 JE.Lundberg.121_707223 JE.Lundberg.124_968005 JE.Lundberg.133_889852 JE.Lundberg.175_90957 JE.Soil.142_1733173 JE.Soil.206_1010797 JE.Soil.298_475192 JE.Soil.318_810741 JE.Lundberg.181_128636 JE.Soil.102_612843 JE.Soil.278_521423 JE.Soil.294_38464 JE.Soil.318_82478 JE.Soil.98_631729 JE.Soil.98_690185 JE.Lundberg.175_737921 JE.Lundberg.190_495267 JE.Soil.18_1712167 JE.Soil.30_2122986 JE.Soil.42_481652 JE.Soil.6_86221 JE.Soil.254_437115 JE.Soil.262_69148 JE.Soil.262_1242856 JE.Soil.266_1408602 JE.Soil.50_423412 JE.Soil.78_721761 JE.Soil.6_2010898 JE.Soil.6_2016712 JE.Lundberg.94_221250 JE.Soil.282_852352 JE.Soil.122_331902 JE.Soil.294_529744 JE.Soil.98_1027206 JE.Soil.302_63257 JE.Lundberg.172_1080685 JE.Lundberg.130_561784 JE.Lundberg.130_1052417 JE.Soil.214_2541966 JE.Soil.290_1165077 JE.Soil.294_268796 JE.Soil.302_512111 JE.Soil.42_2625929 JE.Soil.62_1133980 JE.Soil.62_1134046 JE.Soil.126_697180 JE.Soil.130_62965 JE.Soil.138_1389712 JE.Soil.274_572444 JE.Soil.278_264449 JE.Soil.278_265129 JE.Soil.282_1620488 JE.Soil.286_1138278 JE.Soil.290_1165968 JE.Soil.294_71505 JE.Soil.294_198941 JE.Soil.294_268675 JE.Soil.298_388945 JE.Soil.302_436141 JE.Soil.302_625890 JE.Lundberg.163_17888 JE.Soil.262_44519 JE.Soil.50_355533 JE.Soil.62_388727 JE.Soil.62_1441268 JE.Soil.70_1414309 JE.Soil.106_2897457 JE.Lundberg.181_778280 JE.Soil.198_173829 JE.Soil.134_2676374 JE.Soil.126_785466 JE.Soil.134_2676373 JE.Soil.138_212090 JE.Soil.286_1935774 JE.Soil.290_1565372 JE.Soil.98_305166 JE.Lundberg.181_803672 JE.Lundberg.181_803836 JE.Soil.198_956135 JE.Soil.182_319901 JE.Soil.186_1321795 JE.Soil.194_136766 JE.Soil.102_82540 JE.Soil.178_585790 JE.Soil.262_1465932 JE.Lundberg.64_164434 JE.Soil.110_1012394 JE.Soil.258_1457630 JE.Soil.18_2235103 JE.Soil.206_50796 JE.Soil.206_634122 JE.Soil.206_851405 JE.Soil.206_911029 JE.Soil.206_1402013 JE.Soil.206_1412338 JE.Soil.218_1044568 JE.Soil.222_1100702 JE.Soil.26_1614288 JE.Soil.42_294754 JE.Soil.6_149068 JE.Soil.6_415974 JE.Soil.6_2441620 JE.Soil.6_2570516 JE.Soil.186_1322401 JE.Soil.198_457584 JE.Soil.202_497375 JE.Soil.234_905435 JE.Soil.262_1086002 JE.Soil.54_569792 JE.Soil.6_1680484 JE.Soil.6_2641617 JE.Soil.78_690045 JE.Soil.82_778540 JE.Soil.202_69365 JE.Soil.202_381662 JE.Soil.202_684522 JE.Soil.202_941554 JE.Soil.206_608978 JE.Soil.206_1230194 JE.Soil.210_253336 JE.Soil.210_700120 JE.Soil.2_1800684 JE.Soil.30_393231 JE.Soil.106_1938191 JE.Soil.130_234708 JE.Soil.138_611878 JE.Soil.202_444285 JE.Soil.18_1486857 JE.Soil.18_1486899 JE.Soil.218_857318 JE.Soil.22_2058801 JE.Soil.262_1466681 JE.Soil.50_186561 JE.Soil.50_186771 JE.Soil.54_138182 JE.Soil.98_179485 JE.Lundberg.163_785003 JE.Soil.186_453221 JE.Soil.134_1011345 JE.Soil.202_444318 JE.Soil.234_1165566 JE.Soil.2_1413745 JE.Soil.50_186762 JE.Soil.6_2231692 JE.Soil.206_609196 JE.Soil.282_2612499 JE.Soil.286_1465100 JE.Soil.290_2686194 JE.Soil.234_2090604 JE.Soil.234_2191761 JE.Lundberg.142_319513 JE.Lundberg.127_24584 JE.Lundberg.172_1104118 JE.Lundberg.124_58608 JE.Soil.42_496053 JE.Lundberg.124_806427 JE.Lundberg.130_272367 JE.Lundberg.133_294612 JE.Lundberg.142_305392 JE.Lundberg.178_353632 JE.Lundberg.172_1104225 JE.Lundberg.175_412831 JE.Lundberg.175_577521 JE.Lundberg.178_10519 JE.Lundberg.178_184992 JE.Lundberg.178_185066 JE.Lundberg.181_632761 JE.Lundberg.181_1237514 JE.Lundberg.181_1242451 JE.Lundberg.187_276531 JE.Lundberg.187_276669 JE.Lundberg.187_1530813 JE.Lundberg.34_1556569 JE.Lundberg.94_1047916 JE.Lundberg.133_391177 JE.Lundberg.133_414870 JE.Lundberg.136_940405 JE.Lundberg.142_109677 JE.Soil.102_96807 JE.Soil.138_379487 JE.Soil.138_379650 JE.Soil.270_8699 JE.Soil.278_2032566 JE.Soil.34_2475247 JE.Soil.42_496252 JE.Lundberg.181_430998 JE.Soil.50_199698 JE.Lundberg.133_556549 JE.Soil.206_863841 JE.Lundberg.169_341864 JE.Lundberg.169_595525 JE.Lundberg.169_595802 JE.Lundberg.172_1060028 JE.Lundberg.175_152327 JE.Lundberg.181_430794 JE.Lundberg.187_307892 JE.Lundberg.190_868327 JE.Lundberg.34_844531 JE.Soil.270_325677 JE.Soil.282_196515 JE.Soil.298_504826 JE.Soil.98_532930 JE.Soil.98_744366 JE.Lundberg.169_341684 JE.Lundberg.169_472234 JE.Lundberg.169_1042784 JE.Lundberg.172_966319 JE.Lundberg.175_84535 JE.Lundberg.181_29087 JE.Lundberg.190_853771 JE.Lundberg.34_852501 JE.Lundberg.34_852569 JE.Lundberg.79_1234450 JE.Lundberg.79_1234788 JE.Lundberg.82_893743 JE.Lundberg.85_4102542 JE.Lundberg.91_148149 JE.Lundberg.94_486095 JE.Soil.110_24567 JE.Soil.182_1394951 JE.Soil.202_547721 JE.Soil.234_604722 JE.Soil.234_893034 JE.Soil.278_319716 JE.Soil.278_320104 JE.Soil.278_1523120 JE.Soil.278_2488155 JE.Soil.282_356321 JE.Soil.282_1267743 JE.Soil.282_2201078 JE.Soil.282_2201404 JE.Soil.286_271158 JE.Soil.66_615651 JE.Soil.66_882690 JE.Soil.206_864235 JE.Soil.258_692379 JE.Soil.258_692552 JE.Soil.14_342744 JE.Soil.178_639214 JE.Soil.178_422684 JE.Soil.178_534420 JE.Soil.182_2004117 JE.Soil.202_868798 JE.Soil.210_334688 JE.Soil.210_476662 JE.Soil.2_1756149 JE.Soil.30_1749873 JE.Soil.178_183511 JE.Soil.178_224565 JE.Soil.178_224737 JE.Soil.178_274075 JE.Soil.178_924621 JE.Soil.182_1111507 JE.Soil.194_2873662 JE.Soil.202_171965 JE.Soil.202_432349 JE.Soil.202_869372 JE.Soil.210_373878 JE.Soil.214_923915 JE.Soil.218_305685 JE.Soil.22_1506109 JE.Soil.26_568348 JE.Soil.2_1716355 JE.Soil.2_1755940 JE.Soil.30_1200754 JE.Soil.38_2190544 JE.Soil.38_3014024 JE.Soil.46_2226555 JE.Soil.46_3115107 JE.Soil.6_215031 JE.Soil.6_426377 JE.Soil.178_980689 JE.Soil.182_1621954 JE.Soil.206_267657 JE.Soil.2_364233 JE.Soil.30_471690 JE.Soil.30_1749884 JE.Lundberg.19_983683 JE.Soil.98_563705 JE.Soil.2_1441030 JE.Soil.118_1064846 JE.Lundberg.100_919299 JE.Lundberg.19_311426 JE.Soil.190_2773387 JE.Soil.202_920652 JE.Soil.26_604309 JE.Lundberg.121_1125334 JE.Lundberg.169_560401 JE.Soil.102_283303 JE.Lundberg.118_1074608 JE.Soil.210_638695 JE.Lundberg.130_690056 JE.Lundberg.127_558600 JE.Soil.186_1399202 JE.Lundberg.121_1503381 JE.Lundberg.127_695054 JE.Soil.250_507618 JE.Lundberg.127_396286 JE.Lundberg.127_4375 JE.Lundberg.118_1404257 JE.Lundberg.136_402399 JE.Lundberg.154_792774 JE.Lundberg.178_121171 JE.Soil.186_1936049 JE.Soil.258_866797 JE.Soil.270_348355 JE.Soil.54_1072358 JE.Soil.54_508561 JE.Soil.54_791658 JE.Soil.82_660734 JE.Lundberg.121_1542320 JE.Lundberg.121_655238 JE.Lundberg.121_677681 JE.Lundberg.121_84258 JE.Lundberg.124_161983 JE.Lundberg.124_416670 JE.Lundberg.124_490764 JE.Lundberg.124_539337 JE.Lundberg.124_683533 JE.Lundberg.124_803266 JE.Lundberg.124_893476 JE.Lundberg.127_1238510 JE.Lundberg.127_1249175 JE.Lundberg.127_440380 JE.Lundberg.127_477004 JE.Lundberg.127_548862 JE.Lundberg.127_574334 JE.Lundberg.127_618643 JE.Lundberg.127_665478 JE.Lundberg.127_758687 JE.Lundberg.127_821917 JE.Lundberg.130_1004953 JE.Lundberg.130_1021323 JE.Lundberg.130_1055529 JE.Lundberg.130_1165199 JE.Lundberg.130_1165306 JE.Lundberg.130_27646 JE.Lundberg.130_42223 JE.Lundberg.130_53426 JE.Lundberg.130_58267 JE.Lundberg.130_884829 JE.Lundberg.130_950678 JE.Lundberg.130_950737 JE.Lundberg.133_1005814 JE.Lundberg.133_101872 JE.Lundberg.133_135437 JE.Lundberg.133_1934 JE.Lundberg.133_212816 JE.Lundberg.133_589371 JE.Lundberg.133_979671 JE.Lundberg.136_1021623 JE.Lundberg.136_1063242 JE.Lundberg.136_113562 JE.Lundberg.136_215436 JE.Lundberg.136_250006 JE.Lundberg.136_277316 JE.Lundberg.136_380418 JE.Lundberg.136_42941 JE.Lundberg.136_490242 JE.Lundberg.136_504656 JE.Lundberg.136_60303 JE.Lundberg.136_747262 JE.Lundberg.136_806100 JE.Lundberg.136_83506 JE.Lundberg.136_888099 JE.Lundberg.136_97615 JE.Lundberg.136_998109 JE.Lundberg.139_565412 JE.Lundberg.139_645119 JE.Lundberg.142_1046629 JE.Lundberg.142_430378 JE.Lundberg.142_47873 JE.Lundberg.142_53525 JE.Lundberg.142_77125 JE.Lundberg.142_861910 JE.Lundberg.142_905061 JE.Lundberg.145_1670109 JE.Lundberg.145_366307 JE.Lundberg.145_366523 JE.Lundberg.145_563554 JE.Lundberg.145_618584 JE.Lundberg.148_1023853 JE.Lundberg.151_1137552 JE.Lundberg.151_277022 JE.Lundberg.151_277360 JE.Lundberg.154_1044143 JE.Lundberg.154_1275619 JE.Lundberg.154_1275899 JE.Lundberg.154_702915 JE.Lundberg.157_1150875 JE.Lundberg.157_261553 JE.Lundberg.157_523068 JE.Lundberg.163_304150 JE.Lundberg.169_1120170 JE.Lundberg.169_714754 JE.Lundberg.172_1459474 JE.Lundberg.175_322543 JE.Lundberg.178_470738 JE.Lundberg.178_567481 JE.Lundberg.181_261420 JE.Lundberg.181_479022 JE.Lundberg.181_479075 JE.Lundberg.187_1001541 JE.Lundberg.187_1011469 JE.Lundberg.187_1080506 JE.Lundberg.187_1807 JE.Lundberg.190_178584 JE.Lundberg.190_295611 JE.Lundberg.25_1289796 JE.Lundberg.31_1012659 JE.Lundberg.34_1654218 JE.Lundberg.37_1513602 JE.Lundberg.37_202498 JE.Lundberg.46_894852 JE.Lundberg.58_1845123 JE.Lundberg.58_218842 JE.Soil.102_314873 JE.Soil.106_2310272 JE.Soil.122_529919 JE.Soil.122_568881 JE.Soil.134_2041673 JE.Soil.186_1926119 JE.Soil.194_415688 JE.Soil.194_563132 JE.Soil.198_91444 JE.Soil.202_311642 JE.Soil.202_895524 JE.Soil.206_1234754 JE.Soil.206_236124 JE.Soil.218_1186086 JE.Soil.234_2114614 JE.Soil.234_2360228 JE.Soil.234_322912 JE.Soil.234_419562 JE.Soil.234_98709 JE.Soil.250_1109010 JE.Soil.250_1293039 JE.Soil.250_1364058 JE.Soil.250_1524694 JE.Soil.250_1639174 JE.Soil.250_229100 JE.Soil.250_308809 JE.Soil.250_349965 JE.Soil.250_912819 JE.Soil.250_971393 JE.Soil.258_15379 JE.Soil.258_16044 JE.Soil.262_780174 JE.Soil.266_1484411 JE.Soil.266_1870010 JE.Soil.266_2127130 JE.Soil.266_325409 JE.Soil.270_525388 JE.Soil.302_315752 JE.Soil.30_1819713 JE.Soil.310_132297 JE.Soil.50_701545 JE.Soil.54_577268 JE.Soil.54_754800 JE.Soil.58_1093001 JE.Soil.58_13673 JE.Soil.58_291744 JE.Soil.58_519384 JE.Soil.58_54210 JE.Soil.58_648068 JE.Soil.58_905591 JE.Soil.58_913746 JE.Soil.62_1656990 JE.Soil.62_1848321 JE.Soil.62_2324293 JE.Soil.62_664476 JE.Soil.66_1571227 JE.Soil.66_66480 JE.Soil.78_285755 JE.Soil.78_695333 JE.Soil.82_1193063 JE.Soil.82_422179 JE.Soil.86_1246505 JE.Soil.98_604037 JE.Lundberg.121_1286362 JE.Lundberg.121_1289581 JE.Lundberg.124_149472 JE.Lundberg.124_286122 JE.Lundberg.124_406515 JE.Lundberg.124_485123 JE.Lundberg.124_509984 JE.Lundberg.124_740302 JE.Lundberg.124_743923 JE.Lundberg.124_771363 JE.Lundberg.124_828163 JE.Lundberg.124_1021387 JE.Lundberg.127_107358 JE.Lundberg.127_355813 JE.Lundberg.127_447012 JE.Lundberg.127_452547 JE.Lundberg.127_493539 JE.Lundberg.127_694091 JE.Lundberg.127_745317 JE.Lundberg.127_823257 JE.Lundberg.127_846205 JE.Lundberg.127_897387 JE.Lundberg.127_1011131 JE.Lundberg.127_1171674 JE.Lundberg.127_1177080 JE.Lundberg.127_1222146 JE.Lundberg.130_53566 JE.Lundberg.130_77076 JE.Lundberg.130_91312 JE.Lundberg.130_91484 JE.Lundberg.130_213115 JE.Lundberg.130_232532 JE.Lundberg.130_432289 JE.Lundberg.130_689951 JE.Lundberg.130_751241 JE.Lundberg.130_1021287 JE.Lundberg.130_1180709 JE.Lundberg.133_614999 JE.Lundberg.133_738667 JE.Lundberg.133_1005691 JE.Lundberg.136_97802 JE.Lundberg.136_163336 JE.Lundberg.136_227212 JE.Lundberg.136_239704 JE.Lundberg.136_277242 JE.Lundberg.136_354160 JE.Lundberg.136_354274 JE.Lundberg.136_494318 JE.Lundberg.136_504400 JE.Lundberg.136_539151 JE.Lundberg.136_747042 JE.Lundberg.136_748579 JE.Lundberg.136_863600 JE.Lundberg.136_928229 JE.Lundberg.136_1040962 JE.Lundberg.136_1068654 JE.Lundberg.136_1078327 JE.Lundberg.136_1091606 JE.Lundberg.139_941164 JE.Lundberg.139_944593 JE.Lundberg.142_76973 JE.Lundberg.142_721086 JE.Lundberg.142_721294 JE.Lundberg.145_262547 JE.Lundberg.145_353452 JE.Lundberg.145_481913 JE.Lundberg.145_563859 JE.Lundberg.145_810228 JE.Lundberg.145_911470 JE.Lundberg.145_917152 JE.Lundberg.145_977717 JE.Lundberg.145_989397 JE.Lundberg.145_1169072 JE.Lundberg.145_1311928 JE.Lundberg.148_221454 JE.Lundberg.148_275224 JE.Lundberg.148_307844 JE.Lundberg.148_361515 JE.Lundberg.148_361542 JE.Lundberg.148_376920 JE.Lundberg.148_438483 JE.Lundberg.148_491452 JE.Lundberg.148_502669 JE.Lundberg.148_502675 JE.Lundberg.148_719569 JE.Lundberg.148_739312 JE.Lundberg.148_785547 JE.Lundberg.148_785554 JE.Lundberg.148_918295 JE.Lundberg.148_1007358 JE.Lundberg.148_1162678 JE.Lundberg.148_1162875 JE.Lundberg.151_38899 JE.Lundberg.151_489631 JE.Lundberg.151_1550205 JE.Lundberg.154_509895 JE.Lundberg.154_892318 JE.Lundberg.154_1049429 JE.Lundberg.154_1138081 JE.Lundberg.154_1208944 JE.Lundberg.154_1247721 JE.Lundberg.157_293659 JE.Lundberg.157_468316 JE.Lundberg.157_523418 JE.Lundberg.157_1060570 JE.Lundberg.157_1142592 JE.Lundberg.157_1142886 JE.Lundberg.160_303279 JE.Lundberg.160_324021 JE.Lundberg.160_588456 JE.Lundberg.163_193139 JE.Lundberg.163_309775 JE.Lundberg.163_379280 JE.Lundberg.163_446158 JE.Lundberg.163_654771 JE.Lundberg.163_791742 JE.Lundberg.166_176228 JE.Lundberg.166_364159 JE.Lundberg.166_556956 JE.Lundberg.166_681011 JE.Lundberg.166_686533 JE.Lundberg.166_923292 JE.Soil.14_901172 JE.Soil.234_312844 JE.Soil.234_791175 JE.Soil.234_930450 JE.Soil.234_1253724 JE.Soil.234_1268268 JE.Soil.234_1594362 JE.Soil.234_1812321 JE.Soil.234_1852703 JE.Soil.234_2231529 JE.Soil.234_2267049 JE.Soil.234_2473970 JE.Soil.250_40890 JE.Soil.250_124498 JE.Soil.250_133038 JE.Soil.250_255758 JE.Soil.250_349906 JE.Soil.250_437157 JE.Soil.250_437292 JE.Soil.250_439093 JE.Soil.250_507340 JE.Soil.250_585747 JE.Soil.250_664390 JE.Soil.250_686594 JE.Soil.250_687740 JE.Soil.250_802377 JE.Soil.250_942240 JE.Soil.250_1019751 JE.Soil.250_1021856 JE.Soil.250_1061599 JE.Soil.250_1074700 JE.Soil.250_1230695 JE.Soil.250_1270413 JE.Soil.250_1433637 JE.Soil.250_1660462 JE.Soil.250_1748813 JE.Soil.254_803997 JE.Soil.254_946496 JE.Soil.258_44830 JE.Soil.258_323922 JE.Soil.258_340325 JE.Soil.258_570037 JE.Soil.258_574208 JE.Soil.258_590456 JE.Soil.258_963275 JE.Soil.258_981571 JE.Soil.258_1135765 JE.Soil.258_1169869 JE.Soil.258_1174822 JE.Soil.258_1332203 JE.Soil.258_1332281 JE.Soil.258_1573502 JE.Soil.258_1671541 JE.Soil.262_137580 JE.Soil.262_143076 JE.Soil.262_204357 JE.Soil.262_246837 JE.Soil.262_436288 JE.Soil.262_704364 JE.Soil.262_939134 JE.Soil.262_1013829 JE.Soil.262_1094332 JE.Soil.262_1416713 JE.Soil.266_60814 JE.Soil.266_81013 JE.Soil.266_281903 JE.Soil.266_386136 JE.Soil.266_428360 JE.Soil.266_467100 JE.Soil.266_526234 JE.Soil.266_539018 JE.Soil.266_579095 JE.Soil.266_790300 JE.Soil.266_871892 JE.Soil.266_1059873 JE.Soil.266_1158583 JE.Soil.266_1380904 JE.Soil.266_1483870 JE.Soil.266_1566241 JE.Soil.266_1727716 JE.Soil.266_2212519 JE.Soil.266_2224119 JE.Soil.270_105602 JE.Soil.270_146487 JE.Soil.270_377340 JE.Soil.270_569452 JE.Soil.270_775393 JE.Soil.270_954067 JE.Soil.270_1093979 JE.Soil.270_1185768 JE.Soil.270_1198012 JE.Soil.270_1318349 JE.Soil.270_1402597 JE.Soil.270_1453068 JE.Soil.270_1515049 JE.Soil.270_1515516 JE.Soil.270_1584920 JE.Soil.270_1676370 JE.Soil.46_1199793 JE.Soil.50_125591 JE.Soil.50_183982 JE.Soil.50_404327 JE.Soil.50_633681 JE.Soil.54_26260 JE.Soil.54_207617 JE.Soil.54_291314 JE.Soil.54_308962 JE.Soil.54_332443 JE.Soil.54_463015 JE.Soil.54_594493 JE.Soil.54_786902 JE.Soil.54_792382 JE.Soil.54_854511 JE.Soil.54_978723 JE.Soil.54_997671 JE.Soil.58_93345 JE.Soil.58_110186 JE.Soil.58_268484 JE.Soil.58_298742 JE.Soil.58_315813 JE.Soil.58_523597 JE.Soil.58_643253 JE.Soil.58_742948 JE.Soil.58_843846 JE.Soil.58_889044 JE.Soil.58_1059235 JE.Soil.58_1072944 JE.Soil.58_1528199 JE.Soil.62_822667 JE.Soil.62_844482 JE.Soil.62_1050226 JE.Soil.62_1219306 JE.Soil.62_1233244 JE.Soil.62_1238762 JE.Soil.62_1297879 JE.Soil.62_1436478 JE.Soil.62_1732339 JE.Soil.62_1848230 JE.Soil.62_1861243 JE.Soil.62_1897013 JE.Soil.62_1998481 JE.Soil.62_2131863 JE.Soil.62_2163139 JE.Soil.62_2202214 JE.Soil.62_2380486 JE.Soil.66_285114 JE.Soil.66_418404 JE.Soil.66_622113 JE.Soil.66_891226 JE.Soil.66_1258416 JE.Soil.70_141079 JE.Soil.70_275338 JE.Soil.70_369308 JE.Soil.70_549372 JE.Soil.70_768795 JE.Soil.70_822715 JE.Soil.70_1145897 JE.Soil.70_1432153 JE.Soil.70_1543065 JE.Soil.74_54817 JE.Soil.74_57568 JE.Soil.74_68380 JE.Soil.74_203692 JE.Soil.74_218126 JE.Soil.74_264040 JE.Soil.74_417345 JE.Soil.74_587472 JE.Soil.74_699104 JE.Soil.78_37559 JE.Soil.78_348196 JE.Soil.78_655584 JE.Soil.78_1177078 JE.Soil.78_1186561 JE.Soil.78_1409268 JE.Soil.82_276102 JE.Soil.82_390785 JE.Soil.82_513494 JE.Soil.82_532241 JE.Soil.82_559522 JE.Soil.82_769246 JE.Soil.82_939366 JE.Soil.82_1422557 JE.Soil.82_1530878 JE.Soil.82_1572559 JE.Soil.86_298081 JE.Soil.86_354237 JE.Soil.86_489512 JE.Soil.86_501066 JE.Soil.86_1115851 JE.Soil.86_1605458 JE.Soil.86_1610686 JE.Soil.86_1651677 JE.Soil.86_1810501 JE.Soil.86_1948432 JE.Soil.98_589064 JE.Lundberg.172_206159 JE.Lundberg.172_396742 JE.Lundberg.172_608333 JE.Lundberg.172_754437 JE.Lundberg.175_4343 JE.Lundberg.175_227319 JE.Lundberg.175_227527 JE.Lundberg.175_387652 JE.Lundberg.175_424507 JE.Lundberg.175_1288623 JE.Lundberg.178_112994 JE.Lundberg.178_173375 JE.Lundberg.178_201352 JE.Lundberg.178_446890 JE.Lundberg.178_447143 JE.Lundberg.181_314774 JE.Lundberg.181_494163 JE.Lundberg.181_614734 JE.Lundberg.187_18049 JE.Lundberg.187_121857 JE.Lundberg.187_149593 JE.Lundberg.187_414288 JE.Lundberg.187_429923 JE.Lundberg.187_446691 JE.Lundberg.187_590943 JE.Lundberg.187_635104 JE.Lundberg.187_647136 JE.Lundberg.187_662497 JE.Lundberg.187_725382 JE.Lundberg.187_755190 JE.Lundberg.187_763772 JE.Lundberg.187_843232 JE.Lundberg.187_1144935 JE.Lundberg.187_1166694 JE.Lundberg.187_1166969 JE.Lundberg.187_1185098 JE.Lundberg.187_1207026 JE.Lundberg.187_1282017 JE.Lundberg.187_1283461 JE.Lundberg.187_1342706 JE.Lundberg.187_1342959 JE.Lundberg.187_1499643 JE.Lundberg.187_1511636 JE.Lundberg.187_1565746 JE.Lundberg.190_76228 JE.Lundberg.190_197395 JE.Lundberg.190_204739 JE.Lundberg.190_295843 JE.Lundberg.190_425837 JE.Lundberg.190_427514 JE.Lundberg.190_427722 JE.Lundberg.190_583398 JE.Lundberg.190_774221 JE.Lundberg.190_928460 JE.Lundberg.190_981769 JE.Lundberg.190_1063312 JE.Lundberg.190_1187588 JE.Lundberg.190_1221285 JE.Lundberg.190_1298204 JE.Lundberg.190_1309658 JE.Lundberg.190_1332105 JE.Lundberg.190_1382483 JE.Lundberg.25_192091 JE.Lundberg.25_729045 JE.Lundberg.25_1079418 JE.Lundberg.25_1097397 JE.Lundberg.25_1106147 JE.Lundberg.25_1657955 JE.Lundberg.25_1658118 JE.Lundberg.28_20143 JE.Lundberg.28_63055 JE.Lundberg.28_63307 JE.Lundberg.28_352485 JE.Lundberg.28_370593 JE.Lundberg.28_480142 JE.Lundberg.28_724614 JE.Lundberg.28_724731 JE.Lundberg.28_1245051 JE.Lundberg.31_873870 JE.Lundberg.31_1038954 JE.Lundberg.31_1385143 JE.Lundberg.34_248019 JE.Lundberg.34_1282451 JE.Lundberg.34_1654463 JE.Lundberg.37_44370 JE.Lundberg.37_519681 JE.Lundberg.37_767417 JE.Lundberg.37_1496329 JE.Lundberg.46_313203 JE.Lundberg.46_1573175 JE.Soil.14_2043318 JE.Soil.178_108240 JE.Soil.178_561088 JE.Soil.178_583504 JE.Soil.182_954802 JE.Soil.182_1458717 JE.Soil.186_1108176 JE.Soil.18_1121480 JE.Soil.18_1415801 JE.Soil.190_413111 JE.Soil.190_1136023 JE.Soil.202_29038 JE.Soil.202_77043 JE.Soil.202_452174 JE.Soil.202_821266 JE.Soil.202_939169 JE.Soil.206_159027 JE.Soil.206_236056 JE.Soil.210_287126 JE.Soil.210_287739 JE.Soil.210_505851 JE.Soil.214_212612 JE.Soil.214_212674 JE.Soil.222_187449 JE.Soil.222_488444 JE.Soil.222_726493 JE.Soil.222_1200784 JE.Soil.222_2232102 JE.Soil.234_1501799 JE.Soil.234_2016331 JE.Soil.250_62417 JE.Soil.250_123715 JE.Soil.250_123919 JE.Soil.250_589693 JE.Soil.250_642886 JE.Soil.250_734296 JE.Soil.250_805458 JE.Soil.250_1058587 JE.Soil.254_208815 JE.Soil.254_391013 JE.Soil.258_641318 JE.Soil.258_1082510 JE.Soil.258_1746653 JE.Soil.258_1852002 JE.Soil.262_377774 JE.Soil.266_292637 JE.Soil.266_377733 JE.Soil.266_1704659 JE.Soil.266_1837910 JE.Soil.266_1866400 JE.Soil.26_209575 JE.Soil.26_1228832 JE.Soil.270_137804 JE.Soil.270_218062 JE.Soil.270_558837 JE.Soil.270_559162 JE.Soil.270_1061442 JE.Soil.270_1061610 JE.Soil.270_1167534 JE.Soil.270_1235105 JE.Soil.2_131431 JE.Soil.2_131482 JE.Soil.2_1594142 JE.Soil.30_1684563 JE.Soil.30_2571064 JE.Soil.30_2812034 JE.Soil.30_2888142 JE.Soil.34_2177804 JE.Soil.34_2177885 JE.Soil.38_371208 JE.Soil.42_1482616 JE.Soil.46_245168 JE.Soil.50_205536 JE.Soil.50_457243 JE.Soil.54_242879 JE.Soil.54_622830 JE.Soil.54_841452 JE.Soil.54_1104460 JE.Soil.58_50164 JE.Soil.58_224804 JE.Soil.58_413411 JE.Soil.62_509263 JE.Soil.62_599797 JE.Soil.62_2264122 JE.Soil.62_2459106 JE.Soil.66_361289 JE.Soil.66_1161452 JE.Soil.66_1493905 JE.Soil.6_1927520 JE.Soil.70_161973 JE.Soil.70_386652 JE.Soil.70_1569074 JE.Soil.70_1826168 JE.Soil.74_537998 JE.Soil.78_4382 JE.Soil.78_224144 JE.Soil.78_285573 JE.Soil.78_1040197 JE.Soil.78_1375887 JE.Soil.82_272417 JE.Soil.82_740079 JE.Soil.82_1229592 JE.Soil.82_1229775 JE.Soil.82_1311568 JE.Soil.82_1556326 JE.Soil.86_1499930 JE.Soil.102_493858 JE.Soil.106_405346 JE.Soil.106_849824 JE.Soil.106_2385191 JE.Soil.118_545565 JE.Soil.122_168301 JE.Soil.122_727652 JE.Soil.122_784765 JE.Soil.126_244538 JE.Soil.126_815783 JE.Soil.130_152804 JE.Soil.130_305241 JE.Soil.130_324903 JE.Soil.130_389940 JE.Soil.130_526065 JE.Soil.130_662341 JE.Soil.142_975335 JE.Soil.142_2916081 JE.Soil.182_398730 JE.Soil.190_625691 JE.Soil.190_1890837 JE.Soil.202_378737 JE.Soil.206_235877 JE.Soil.210_253642 JE.Soil.218_166721 JE.Soil.218_1432488 JE.Soil.222_2385245 JE.Soil.222_2385360 JE.Soil.234_1616078 JE.Soil.26_347046 JE.Soil.274_432247 JE.Soil.274_1763757 JE.Soil.278_437551 JE.Soil.278_875880 JE.Soil.278_1868957 JE.Soil.282_305790 JE.Soil.282_413177 JE.Soil.282_1595161 JE.Soil.282_2299895 JE.Soil.286_51514 JE.Soil.290_573622 JE.Soil.290_1151320 JE.Soil.290_2525038 JE.Soil.294_116774 JE.Soil.298_261205 JE.Soil.298_261249 JE.Soil.2_807186 JE.Soil.302_157005 JE.Soil.302_157287 JE.Soil.302_447247 JE.Soil.302_582954 JE.Soil.310_1008793 JE.Soil.314_691582 JE.Soil.314_767281 JE.Soil.98_364622 JE.Soil.98_640460 JE.Soil.98_740738 JE.Lundberg.127_1032571 JE.Lundberg.130_824128 JE.Lundberg.31_873154 JE.Lundberg.34_996078 JE.Lundberg.43_1106174 JE.Lundberg.43_1106243 JE.Lundberg.46_661511 JE.Soil.178_94304 JE.Soil.218_149860 JE.Soil.222_496498 JE.Soil.2_1771201 JE.Soil.210_752548 JE.Soil.210_890288 JE.Soil.218_849594 JE.Soil.22_926533 JE.Soil.282_2045428 JE.Soil.30_928740 JE.Soil.38_2626318 JE.Soil.6_1367793 JE.Soil.6_1979224 JE.Lundberg.136_1111056 JE.Lundberg.163_797185 JE.Soil.266_2026774 JE.Soil.270_1513350 JE.Soil.270_1513674 JE.Soil.50_404060 JE.Soil.58_1386753 JE.Soil.70_859344 JE.Lundberg.127_1265090 JE.Lundberg.136_236098 JE.Lundberg.154_506304 JE.Lundberg.163_714797 JE.Lundberg.166_95729 JE.Lundberg.166_942646 JE.Soil.254_182650 JE.Soil.254_182898 JE.Soil.254_388210 JE.Soil.50_29369 JE.Lundberg.130_676385 JE.Lundberg.136_805826 JE.Lundberg.58_394044 JE.Lundberg.130_751462 JE.Lundberg.136_740842 JE.Lundberg.136_1083841 JE.Soil.258_1361414 JE.Soil.266_1220190 JE.Soil.70_1464954 JE.Soil.62_2473569 JE.Soil.62_2473575 JE.Lundberg.139_109098 JE.Lundberg.142_261830 JE.Soil.58_209253 JE.Lundberg.142_1046355 JE.Lundberg.154_793121 JE.Soil.18_1446879 JE.Soil.78_285756 JE.Soil.258_867548 JE.Soil.270_348882 JE.Soil.78_716063 JE.Soil.58_26879 JE.Soil.58_1186478 JE.Soil.86_1187544 JE.Lundberg.10_981073 JE.Lundberg.16_833987 JE.Lundberg.22_1348097 JE.Lundberg.22_793833 JE.Lundberg.46_120788 JE.Lundberg.4_1413129 JE.Lundberg.61_1790665 JE.Lundberg.79_1320677 JE.Soil.14_1173677 JE.Lundberg.10_695166 JE.Lundberg.13_386475 JE.Soil.14_2361459 JE.Soil.18_402199 JE.Soil.202_589739 JE.Soil.2_489466 JE.Soil.30_1356935 JE.Soil.314_708799 JE.Soil.42_979017 JE.Soil.6_1438378 JE.Soil.178_109020 JE.Soil.178_167266 JE.Soil.178_930926 JE.Soil.186_909690 JE.Soil.18_964818 JE.Soil.18_2715962 JE.Soil.190_1835229 JE.Soil.202_272771 JE.Soil.202_785084 JE.Soil.210_90615 JE.Soil.210_533182 JE.Soil.210_763187 JE.Soil.214_477673 JE.Soil.214_2561255 JE.Soil.218_917015 JE.Soil.22_54525 JE.Soil.26_74231 JE.Soil.26_1654051 JE.Soil.2_533602 JE.Soil.2_791162 JE.Soil.2_791277 JE.Soil.2_2011690 JE.Soil.2_2092932 JE.Soil.30_191860 JE.Soil.34_1313596 JE.Soil.34_2862289 JE.Soil.38_1075712 JE.Soil.38_2279450 JE.Soil.6_1529149 JE.Soil.6_2190609 JE.Lundberg.10_773440 JE.Lundberg.10_773645 JE.Lundberg.10_914257 JE.Lundberg.10_1081354 JE.Soil.178_272524 JE.Soil.18_1809445 JE.Soil.74_779741 JE.Soil.202_474493 JE.Soil.234_514143 JE.Soil.250_1009247 JE.Soil.254_588578 JE.Soil.254_755299 JE.Soil.262_445780 JE.Soil.262_915383 JE.Soil.50_39595 JE.Soil.50_124950 JE.Soil.50_124953 JE.Soil.54_794649 JE.Soil.78_1419920 JE.Lundberg.172_1272473 JE.Lundberg.181_398126 JE.Soil.186_1878724 JE.Lundberg.178_188504 JE.Lundberg.187_1262823 JE.Lundberg.187_430215 JE.Lundberg.25_1097653 JE.Lundberg.31_41764 JE.Soil.266_1909875 JE.Lundberg.76_21938 JE.Lundberg.85_3975415 JE.Lundberg.13_4712922 JE.Lundberg.187_901543 JE.Lundberg.43_817954 JE.Lundberg.1_307752 JE.Lundberg.22_1236311 JE.Lundberg.28_1074381 JE.Lundberg.1_1663719 JE.Lundberg.22_69263 JE.Lundberg.25_217855 JE.Lundberg.28_1147091 JE.Lundberg.31_657891 JE.Lundberg.16_1204876 JE.Lundberg.127_1236176 JE.Soil.70_1146026 JE.Soil.130_622495 JE.Soil.218_1027308 JE.Soil.98_378626 JE.Soil.98_491884 JE.Lundberg.130_232341 JE.Soil.54_200794 JE.Lundberg.124_991914 JE.Soil.198_199117 JE.Lundberg.190_1174954 JE.Soil.298_449976 JE.Soil.18_2836699 JE.Lundberg.64_1113471 JE.Lundberg.64_313761 JE.Lundberg.67_655179 JE.Soil.22_839081 JE.Soil.22_357701 JE.Soil.202_726121 JE.Soil.182_1691764 JE.Soil.206_931875 JE.Soil.206_932404 JE.Soil.206_1600807 JE.Soil.6_436800 JE.Lundberg.10_160707 JE.Soil.178_241426 JE.Lundberg.19_123287 JE.Lundberg.58_233344 JE.Lundberg.19_588421 JE.Lundberg.19_1166312 JE.Lundberg.1_177242 JE.Lundberg.1_51038 JE.Lundberg.43_483093 JE.Lundberg.61_1149364 JE.Lundberg.61_1308366 JE.Lundberg.61_1313994 JE.Lundberg.64_365647 JE.Lundberg.70_680340 JE.Lundberg.73_530864 JE.Lundberg.76_1118123 JE.Lundberg.85_4928728 JE.Lundberg.94_498631 JE.Soil.14_979763 JE.Soil.178_433127 JE.Soil.178_480857 JE.Soil.18_1004077 JE.Soil.202_617792 JE.Soil.202_715553 JE.Soil.206_1235326 JE.Soil.206_1771138 JE.Soil.214_374442 JE.Soil.26_1940668 JE.Soil.2_758359 JE.Soil.34_636793 JE.Soil.38_117497 JE.Soil.46_1714110 JE.Soil.6_1003498 JE.Lundberg.13_3844716 JE.Lundberg.19_332069 JE.Lundberg.25_1119517 JE.Lundberg.43_488451 JE.Lundberg.46_999003 JE.Lundberg.49_1622400 JE.Lundberg.55_135701 JE.Lundberg.55_460543 JE.Lundberg.7_586815 JE.Lundberg.94_844797 JE.Soil.14_2642825 JE.Soil.178_58877 JE.Soil.178_121056 JE.Soil.178_614660 JE.Soil.178_685151 JE.Soil.178_744735 JE.Soil.178_829871 JE.Soil.182_420315 JE.Soil.182_798883 JE.Soil.182_1826323 JE.Soil.182_1961745 JE.Soil.182_2035878 JE.Soil.186_615864 JE.Soil.186_1213790 JE.Soil.186_1343573 JE.Soil.18_2147187 JE.Soil.194_307802 JE.Soil.194_1088005 JE.Soil.194_2133444 JE.Soil.194_4775836 JE.Soil.198_1205725 JE.Soil.202_88892 JE.Soil.202_209738 JE.Soil.202_210072 JE.Soil.202_251117 JE.Soil.202_555858 JE.Soil.202_817736 JE.Soil.206_445695 JE.Soil.206_446264 JE.Soil.206_464961 JE.Soil.206_585595 JE.Soil.206_1286939 JE.Soil.206_1608175 JE.Soil.206_1723822 JE.Soil.210_451794 JE.Soil.210_848134 JE.Soil.214_249706 JE.Soil.214_249930 JE.Soil.214_491779 JE.Soil.214_1100016 JE.Soil.214_1454939 JE.Soil.214_1455057 JE.Soil.214_1471614 JE.Soil.218_360059 JE.Soil.218_1630463 JE.Soil.222_328185 JE.Soil.222_925361 JE.Soil.222_999852 JE.Soil.222_1771073 JE.Soil.222_2049639 JE.Soil.26_631032 JE.Soil.26_1940466 JE.Soil.26_1974571 JE.Soil.26_2074683 JE.Soil.2_293617 JE.Soil.30_1474461 JE.Soil.30_1712128 JE.Soil.30_1878400 JE.Soil.30_2972398 JE.Soil.34_1404486 JE.Soil.38_1970434 JE.Soil.38_2651676 JE.Soil.38_2651886 JE.Soil.46_488862 JE.Soil.46_2298726 JE.Soil.46_2406549 JE.Soil.46_3092725 JE.Soil.182_340838 JE.Soil.182_1307664 JE.Soil.190_1286770 JE.Soil.198_405854 JE.Soil.206_1710818 JE.Soil.210_439615 JE.Soil.218_629540 JE.Soil.22_499845 JE.Soil.22_947420 JE.Soil.26_954327 JE.Soil.314_1459447 JE.Soil.6_1307007 JE.Soil.6_1478667 JE.Lundberg.19_640086 JE.Lundberg.1_1565589 JE.Lundberg.28_1088816 JE.Lundberg.31_1765814 JE.Lundberg.31_1765976 JE.Lundberg.34_876492 JE.Lundberg.37_563716 JE.Lundberg.37_813973 JE.Lundberg.40_72574 JE.Lundberg.4_174143 JE.Lundberg.61_1154400 JE.Lundberg.64_365426 JE.Lundberg.70_1510120 JE.Lundberg.73_756082 JE.Lundberg.76_796848 JE.Lundberg.76_1214309 JE.Lundberg.82_28920 JE.Lundberg.85_4928674 JE.Lundberg.19_724024 JE.Lundberg.34_793872 JE.Lundberg.43_884282 JE.Lundberg.73_524391 JE.Lundberg.73_941975 JE.Lundberg.82_677549 JE.Lundberg.88_1224053 JE.Lundberg.13_631960 JE.Lundberg.16_1220008 JE.Lundberg.1_17518 JE.Lundberg.70_1092339 JE.Soil.106_2532100 JE.Soil.54_213571 JE.Soil.74_723292 JE.Lundberg.154_673002 JE.Soil.190_829397 JE.Soil.178_916119 JE.Soil.18_1241191 JE.Lundberg.154_1036063 JE.Lundberg.52_486888 JE.Soil.106_1035646 JE.Soil.122_281015 JE.Soil.202_683656 JE.Soil.206_1716767 JE.Soil.214_90308 JE.Soil.254_40048 JE.Soil.26_200196 JE.Soil.302_646735 JE.Soil.30_1304397 JE.Soil.6_1042980 JE.Soil.78_761148 JE.Soil.98_401652 JE.Lundberg.160_661051 JE.Lundberg.160_1000081 JE.Lundberg.52_383371 JE.Lundberg.52_1740455 JE.Soil.106_702841 JE.Soil.106_1145557 JE.Soil.106_1279278 JE.Soil.106_1412339 JE.Soil.106_1561528 JE.Soil.106_2522658 JE.Soil.106_3166100 JE.Soil.118_572796 JE.Soil.122_264700 JE.Soil.126_1373061 JE.Soil.130_613551 JE.Soil.254_523407 JE.Soil.270_610774 JE.Soil.294_422674 JE.Soil.298_842191 JE.Soil.302_370817 JE.Soil.310_1969120 JE.Soil.78_643789 JE.Soil.82_536191 JE.Soil.82_609303 JE.Soil.38_547213 JE.Soil.46_2282249 JE.Soil.54_43364 JE.Soil.54_344660 JE.Soil.54_362288 JE.Soil.58_1210420 JE.Soil.18_2423502 JE.Soil.38_2901530 JE.Soil.2_1561182 JE.Soil.46_3118176 JE.Soil.262_211737 JE.Soil.6_1649214 JE.Soil.70_864640 JE.Lundberg.52_926490 JE.Soil.102_179006 JE.Soil.126_208874 JE.Soil.102_113048 JE.Lundberg.190_663644 JE.Soil.126_1077216 JE.Soil.302_400927 JE.Soil.98_542175 JE.Soil.134_556887 JE.Soil.134_808252 JE.Soil.278_2599727 JE.Soil.98_947725 JE.Soil.126_209018 JE.Soil.98_80933 JE.Soil.118_422111 JE.Soil.222_2156342 JE.Soil.294_512094 JE.Soil.106_1696463 JE.Lundberg.142_122632 JE.Soil.106_1963300 JE.Soil.58_816681 JE.Soil.66_377194 JE.Soil.98_963802 JE.Lundberg.172_575662 JE.Lundberg.187_116501 JE.Soil.118_170912 JE.Soil.282_237849 JE.Lundberg.187_1325841 JE.Soil.102_509078 JE.Soil.286_1655773 JE.Soil.30_1167829 JE.Soil.118_794135 JE.Soil.290_287947 JE.Soil.290_580847 JE.Soil.98_1021256 JE.Soil.30_1167981 JE.Soil.110_340143 JE.Soil.310_1941939 JE.Soil.110_1026927 JE.Soil.126_1263295 JE.Soil.130_745447 JE.Soil.134_2219915 JE.Soil.294_49814 JE.Soil.318_764644 JE.Soil.318_931674 JE.Soil.182_1951950 JE.Soil.118_174771 JE.Soil.194_1154089 JE.Soil.38_2368641 JE.Soil.6_2345867 JE.Soil.78_381276 JE.Soil.82_288246 JE.Soil.82_1072466 JE.Soil.122_39582 JE.Soil.142_2055073 JE.Soil.286_1667291 JE.Soil.294_2777 JE.Soil.278_677290 JE.Soil.134_2286607 JE.Soil.142_323538 JE.Soil.298_521914 JE.Lundberg.112_1077733 JE.Soil.26_890655
JE.Lundberg.142_364377 JE.Lundberg.124_56016 JE.Lundberg.22_976773 JE.Lundberg.145_552734 JE.Lundberg.121_999668 JE.Lundberg.121_1213958 JE.Soil.262_895905 JE.Lundberg.136_566304 JE.Soil.102_645763 JE.Lundberg.163_484419 JE.Soil.106_1714131 JE.Soil.214_1464156 JE.Soil.234_1641685 JE.Soil.78_1374175 JE.Lundberg.124_56154 JE.Lundberg.130_447028 JE.Lundberg.133_831417 JE.Lundberg.139_617670 JE.Lundberg.148_984836 JE.Lundberg.157_1042813 JE.Lundberg.157_1210949 JE.Lundberg.163_262275 JE.Lundberg.16_352086 JE.Lundberg.16_805061 JE.Lundberg.187_1306866 JE.Lundberg.22_199463 JE.Lundberg.22_976624 JE.Lundberg.58_326106 JE.Soil.102_645675 JE.Soil.110_249704 JE.Soil.110_938172 JE.Soil.130_291086 JE.Soil.130_361501 JE.Soil.134_1665006 JE.Soil.134_2947949 JE.Soil.134_971976 JE.Soil.138_172738 JE.Soil.138_815134 JE.Soil.138_815208 JE.Soil.182_1708788 JE.Soil.190_3091105 JE.Soil.214_1464353 JE.Soil.222_25386 JE.Soil.26_457568 JE.Soil.270_1032857 JE.Soil.270_654938 JE.Soil.278_1162803 JE.Soil.286_1834583 JE.Soil.294_370297 JE.Soil.294_567149 JE.Soil.302_95472 JE.Soil.310_1450619 JE.Soil.318_950817 JE.Soil.54_265299 JE.Soil.54_480873 JE.Soil.54_575016 JE.Soil.70_430692 JE.Soil.82_1404838 JE.Soil.98_243158 JE.Lundberg.145_552769 JE.Lundberg.145_1724665 JE.Lundberg.157_91747 JE.Lundberg.157_1205857 JE.Lundberg.166_205116 JE.Lundberg.40_187497 JE.Soil.102_371679 JE.Soil.102_592915 JE.Soil.102_641304 JE.Soil.106_38412 JE.Soil.106_1238760 JE.Soil.110_119778 JE.Soil.110_928010 JE.Soil.110_928085 JE.Soil.110_933104 JE.Soil.118_223485 JE.Soil.118_359870 JE.Soil.118_801283 JE.Soil.122_46647 JE.Soil.122_652836 JE.Soil.130_820940 JE.Soil.130_821118 JE.Soil.134_998417 JE.Soil.134_1749068 JE.Soil.134_2320937 JE.Soil.134_2945127 JE.Soil.134_2948106 JE.Soil.134_3002895 JE.Soil.138_109946 JE.Soil.138_404389 JE.Soil.138_814893 JE.Soil.138_814915 JE.Soil.138_1012526 JE.Soil.142_36968 JE.Soil.142_819682 JE.Soil.142_1702888 JE.Soil.142_2222125 JE.Soil.14_913517 JE.Soil.14_913578 JE.Soil.190_231101 JE.Soil.190_691238 JE.Soil.190_3123085 JE.Soil.198_485462 JE.Soil.198_1394445 JE.Soil.222_2200269 JE.Soil.234_793685 JE.Soil.234_1335202 JE.Soil.258_726890 JE.Soil.270_654800 JE.Soil.274_783234 JE.Soil.274_787862 JE.Soil.274_894683 JE.Soil.274_1852597 JE.Soil.278_1411655 JE.Soil.282_1931456 JE.Soil.294_109211 JE.Soil.294_211560 JE.Soil.294_438450 JE.Soil.298_230558 JE.Soil.302_283169 JE.Soil.302_283627 JE.Soil.310_679697 JE.Soil.314_6264 JE.Soil.50_149428 JE.Soil.50_206667 JE.Soil.50_617314 JE.Soil.54_7887 JE.Soil.54_226469 JE.Soil.54_265500 JE.Soil.54_1082153 JE.Soil.54_1222528 JE.Soil.58_69090 JE.Soil.58_1215977 JE.Soil.58_1484893 JE.Soil.62_904526 JE.Soil.66_139533 JE.Soil.66_993688 JE.Soil.66_1557820 JE.Soil.70_435918 JE.Soil.70_657276 JE.Soil.70_794068 JE.Soil.70_1056540 JE.Soil.70_1635677 JE.Soil.74_204033 JE.Soil.74_364633 JE.Soil.74_566207 JE.Soil.78_1196695 JE.Soil.82_364519 JE.Soil.86_646255 JE.Soil.86_1081555 JE.Soil.86_1355929 JE.Soil.86_2504213 JE.Soil.86_2555479 JE.Soil.98_828139 JE.Lundberg.130_471438 JE.Lundberg.130_803731 JE.Lundberg.136_571752 JE.Lundberg.139_617547 JE.Lundberg.157_14786 JE.Lundberg.157_1214093 JE.Lundberg.157_1236979 JE.Lundberg.166_943826 JE.Lundberg.16_835985 JE.Lundberg.178_648295 JE.Lundberg.187_17164 JE.Lundberg.187_78405 JE.Lundberg.187_1306650 JE.Lundberg.19_1071209 JE.Lundberg.19_1277393 JE.Lundberg.22_108415 JE.Lundberg.22_199587 JE.Lundberg.22_411699 JE.Lundberg.22_514557 JE.Lundberg.22_847831 JE.Lundberg.7_1586491 JE.Soil.134_2826583 JE.Soil.14_300276 JE.Soil.178_362265 JE.Soil.182_347063 JE.Soil.182_1799046 JE.Soil.190_205094 JE.Soil.190_1552244 JE.Soil.190_1896483 JE.Soil.198_365571 JE.Soil.198_496301 JE.Soil.202_242563 JE.Soil.206_25421 JE.Soil.206_1657276 JE.Soil.214_474644 JE.Soil.214_877159 JE.Soil.218_624148 JE.Soil.218_913681 JE.Soil.218_1313393 JE.Soil.222_981582 JE.Soil.222_1051537 JE.Soil.222_1738662 JE.Soil.282_1188101 JE.Soil.290_2888504 JE.Soil.2_1012379 JE.Soil.30_2061191 JE.Soil.34_2280636 JE.Soil.34_3256587 JE.Soil.34_3256670 JE.Soil.42_2528089 JE.Soil.54_1188085 JE.Soil.54_1188224 JE.Soil.62_1557815 JE.Soil.66_406934 JE.Soil.66_429735 JE.Soil.6_487527 JE.Soil.6_487571 JE.Soil.6_640870 JE.Lundberg.124_191876 JE.Lundberg.124_197036 JE.Lundberg.154_570836 JE.Lundberg.154_570936 JE.Soil.102_364438 JE.Soil.102_590798 JE.Soil.110_219495 JE.Soil.110_854113 JE.Soil.118_368069 JE.Soil.130_56191 JE.Soil.134_1836194 JE.Soil.134_2415628 JE.Soil.138_210427 JE.Soil.138_781966 JE.Soil.138_787314 JE.Soil.142_236838 JE.Soil.142_1946099 JE.Soil.142_1986274 JE.Soil.274_746853 JE.Soil.274_843201 JE.Soil.274_864096 JE.Soil.274_2485771 JE.Soil.278_655716 JE.Soil.278_1043158 JE.Soil.278_2140175 JE.Soil.282_460413 JE.Soil.282_482769 JE.Soil.286_1649067 JE.Soil.286_1649781 JE.Soil.286_1723265 JE.Soil.290_1274510 JE.Soil.290_1933240 JE.Soil.290_2817083 JE.Soil.290_2862170 JE.Soil.294_171250 JE.Soil.294_465004 JE.Soil.294_566635 JE.Soil.294_576207 JE.Soil.302_89789 JE.Soil.310_1465152 JE.Soil.318_333428 JE.Soil.318_543428 JE.Soil.98_799555 JE.Soil.66_946480 JE.Soil.78_1371312 JE.Soil.86_1657747 JE.Soil.86_2317343 JE.Lundberg.16_740400 JE.Lundberg.22_867113 JE.Soil.282_434720 JE.Soil.282_1730640 JE.Lundberg.163_489649 JE.Soil.294_214386 JE.Soil.78_1385892 JE.Soil.74_336433 JE.Soil.78_1375319 JE.Lundberg.133_826016 JE.Lundberg.187_434815 JE.Lundberg.121_50525 JE.Lundberg.139_696265 JE.Lundberg.127_1026784 JE.Lundberg.127_317853 JE.Lundberg.139_835183 JE.Lundberg.142_12014 JE.Lundberg.142_364477 JE.Lundberg.151_258754 JE.Lundberg.121_1268666 JE.Lundberg.139_1057388 JE.Lundberg.172_95338 JE.Lundberg.172_489089 JE.Lundberg.172_489338 JE.Lundberg.187_247092 JE.Lundberg.187_247235 JE.Lundberg.139_696585 JE.Lundberg.130_1210934 JE.Lundberg.139_79087 JE.Lundberg.13_2224111 JE.Lundberg.169_271235 JE.Lundberg.25_1791222 JE.Lundberg.109_490910 JE.Lundberg.109_495968 JE.Lundberg.13_2967918 JE.Lundberg.169_1343203 JE.Lundberg.175_324634 JE.Lundberg.175_46013 JE.Lundberg.178_160954 JE.Lundberg.181_628152 JE.Lundberg.31_1454926 JE.Lundberg.37_1385594 JE.Lundberg.46_1549341 JE.Lundberg.46_1549485 JE.Lundberg.85_3506591 JE.Lundberg.97_21288 JE.Lundberg.169_430996 JE.Lundberg.172_98971 JE.Lundberg.172_137403 JE.Lundberg.172_387785 JE.Lundberg.172_1154975 JE.Lundberg.175_330269 JE.Lundberg.178_184316 JE.Lundberg.181_450035 JE.Lundberg.181_825168 JE.Lundberg.181_927479 JE.Lundberg.181_1119264 JE.Lundberg.187_156800 JE.Lundberg.190_192142 JE.Lundberg.19_514667 JE.Lundberg.34_331664 JE.Lundberg.175_46195 JE.Lundberg.175_1085174 JE.Lundberg.190_370496 JE.Lundberg.190_375888 JE.Lundberg.37_144844 JE.Lundberg.37_145030 JE.Lundberg.88_840977 JE.Soil.18_1831898 JE.Soil.198_348396 JE.Soil.210_776154 JE.Lundberg.25_1791446 JE.Lundberg.13_2229413 JE.Lundberg.13_2968077 JE.Lundberg.16_745758 JE.Lundberg.181_433681 JE.Lundberg.91_1507288 JE.Lundberg.178_185252 JE.Lundberg.133_959588 JE.Soil.262_1359672 JE.Soil.258_450242 JE.Soil.258_1724701 JE.Soil.210_311509 JE.Soil.222_803677 JE.Soil.6_2340512 JE.Lundberg.133_309027 JE.Lundberg.139_1216386 JE.Lundberg.154_709918 JE.Lundberg.166_12475 JE.Soil.110_242137 JE.Soil.14_2609670 JE.Soil.182_1795160 JE.Soil.18_903359 JE.Soil.218_1573022 JE.Soil.266_1338148 JE.Soil.26_1183201 JE.Soil.270_1807510 JE.Soil.270_370525 JE.Soil.30_146855 JE.Soil.30_2629621 JE.Soil.314_599000 JE.Soil.314_813997 JE.Soil.38_2851808 JE.Soil.42_1619284 JE.Soil.46_1313158 JE.Soil.58_661432 JE.Soil.6_1001955 JE.Soil.70_613434 JE.Soil.74_868674 JE.Soil.86_315845 JE.Lundberg.142_992186 JE.Lundberg.145_1710327 JE.Lundberg.154_503100 JE.Lundberg.163_608128 JE.Lundberg.166_12376 JE.Lundberg.166_258495 JE.Lundberg.166_258629 JE.Lundberg.166_1353315 JE.Lundberg.166_1359070 JE.Soil.106_539188 JE.Soil.110_206264 JE.Soil.122_54075 JE.Soil.122_243710 JE.Soil.122_349792 JE.Soil.122_363044 JE.Soil.122_368722 JE.Soil.126_201383 JE.Soil.130_360885 JE.Soil.134_260331 JE.Soil.134_671406 JE.Soil.134_1963923 JE.Soil.138_491514 JE.Soil.138_1312394 JE.Soil.14_47566 JE.Soil.14_116935 JE.Soil.14_709974 JE.Soil.14_1199416 JE.Soil.14_1199418 JE.Soil.14_1319451 JE.Soil.14_2607643 JE.Soil.178_623238 JE.Soil.182_100365 JE.Soil.182_1952131 JE.Soil.182_2041258 JE.Soil.186_887305 JE.Soil.186_1155304 JE.Soil.186_2004710 JE.Soil.18_250039 JE.Soil.18_317999 JE.Soil.18_1676061 JE.Soil.18_2908506 JE.Soil.190_164208 JE.Soil.190_687348 JE.Soil.190_691895 JE.Soil.190_1150225 JE.Soil.190_1239114 JE.Soil.190_2506607 JE.Soil.190_2865107 JE.Soil.190_3110465 JE.Soil.202_953506 JE.Soil.206_477790 JE.Soil.206_893036 JE.Soil.206_1234405 JE.Soil.206_1311427 JE.Soil.210_412890 JE.Soil.210_586170 JE.Soil.210_586813 JE.Soil.214_243693 JE.Soil.214_363890 JE.Soil.214_363966 JE.Soil.214_2080688 JE.Soil.214_2459160 JE.Soil.214_2606452 JE.Soil.218_639562 JE.Soil.218_1573675 JE.Soil.222_797476 JE.Soil.222_947972 JE.Soil.222_2285551 JE.Soil.222_2438309 JE.Soil.222_2535796 JE.Soil.222_2655753 JE.Soil.22_604828 JE.Soil.22_613291 JE.Soil.22_1164307 JE.Soil.22_1333988 JE.Soil.22_1418775 JE.Soil.254_881875 JE.Soil.266_2133654 JE.Soil.26_830086 JE.Soil.26_1862014 JE.Soil.270_1226997 JE.Soil.270_1326318 JE.Soil.274_353497 JE.Soil.274_487233 JE.Soil.274_1828711 JE.Soil.274_2119000 JE.Soil.278_1364520 JE.Soil.282_121591 JE.Soil.282_121984 JE.Soil.282_2309037 JE.Soil.282_2326351 JE.Soil.286_32769 JE.Soil.286_638105 JE.Soil.286_1253131 JE.Soil.286_1397406 JE.Soil.290_630552 JE.Soil.294_65745 JE.Soil.298_545390 JE.Soil.30_2309675 JE.Soil.30_2846978 JE.Soil.30_2933320 JE.Soil.30_2933526 JE.Soil.30_2983690 JE.Soil.314_104267 JE.Soil.314_311314 JE.Soil.314_1246729 JE.Soil.34_467556 JE.Soil.34_712908 JE.Soil.34_1940325 JE.Soil.34_3750206 JE.Soil.34_3812837 JE.Soil.38_812687 JE.Soil.38_1190515 JE.Soil.38_2852000 JE.Soil.42_16870 JE.Soil.42_17010 JE.Soil.42_670377 JE.Soil.42_718675 JE.Soil.42_1619267 JE.Soil.42_1735761 JE.Soil.42_2205344 JE.Soil.42_2385372 JE.Soil.46_1274452 JE.Soil.46_2027490 JE.Soil.46_2939157 JE.Soil.50_519142 JE.Soil.54_104548 JE.Soil.62_390191 JE.Soil.62_1265765 JE.Soil.62_2052586 JE.Soil.6_748673 JE.Soil.6_1028959 JE.Soil.6_2340677 JE.Soil.74_337452 JE.Soil.86_108231 JE.Soil.86_2389241 JE.Soil.98_962544 JE.Soil.266_403439 JE.Soil.270_90653 JE.Soil.62_198254 JE.Soil.62_404622 JE.Soil.62_1751016 JE.Soil.62_2295033 JE.Soil.78_781063 JE.Soil.62_371552 JE.Soil.66_1151829 JE.Soil.66_1530990 JE.Soil.66_1531164 JE.Soil.62_225552 JE.Soil.62_225623 JE.Soil.74_408196 JE.Soil.210_311658 JE.Soil.222_324341 JE.Soil.222_804291 JE.Soil.86_1911866 JE.Soil.126_714252 JE.Soil.82_1005719 JE.Lundberg.1_723177 JE.Soil.102_610526 JE.Soil.142_1411673 JE.Soil.234_778119 JE.Lundberg.142_541355 JE.Lundberg.151_1476723 JE.Lundberg.151_229317 JE.Lundberg.151_1768166 JE.Soil.314_1302669 JE.Lundberg.106_207227 JE.Lundberg.112_1003297 JE.Lundberg.127_128746 JE.Soil.130_258622 JE.Lundberg.163_231958 JE.Soil.138_501390 JE.Soil.138_501581 JE.Soil.186_1506385 JE.Soil.122_833084 JE.Soil.286_1029186 JE.Soil.310_1499852 JE.Soil.286_1419886 JE.Soil.286_1693170 JE.Soil.302_403725 JE.Lundberg.163_678484 JE.Soil.138_1113281 JE.Soil.142_1800213 JE.Soil.274_806173 JE.Soil.274_2541647 JE.Lundberg.163_833014 JE.Soil.6_1843008 JE.Lundberg.145_525848 JE.Lundberg.163_578384 JE.Soil.34_4004849 JE.Soil.42_1557558 JE.Lundberg.124_814493 JE.Lundberg.127_724209 JE.Lundberg.175_653558 JE.Lundberg.127_405964 JE.Lundberg.127_794007 JE.Lundberg.181_847221 JE.Soil.234_1227850 JE.Lundberg.148_133869 JE.Lundberg.148_533095 JE.Soil.258_1245015 JE.Soil.278_943990 JE.Soil.66_437116 JE.Lundberg.100_833971 JE.Lundberg.103_345340 JE.Lundberg.103_345519 JE.Lundberg.121_334269 JE.Lundberg.127_688129 JE.Lundberg.127_87157 JE.Lundberg.130_1230061 JE.Lundberg.133_1008459 JE.Lundberg.136_264533 JE.Lundberg.136_535275 JE.Lundberg.139_686394 JE.Lundberg.145_1379561 JE.Lundberg.175_653253 JE.Soil.138_491695 JE.Soil.62_460645 JE.Soil.66_468979 JE.Soil.82_323881 JE.Soil.82_444777 JE.Soil.86_1953685 JE.Lundberg.127_301164 JE.Lundberg.127_1188086 JE.Lundberg.136_693569 JE.Lundberg.139_128881 JE.Lundberg.145_571833 JE.Lundberg.145_1624201 JE.Lundberg.148_671184 JE.Lundberg.148_705197 JE.Lundberg.157_216327 JE.Lundberg.163_710743 JE.Lundberg.166_223191 JE.Lundberg.166_545888 JE.Lundberg.166_1019201 JE.Soil.118_146144 JE.Soil.142_1372019 JE.Soil.274_1564269 JE.Soil.290_1576690 JE.Soil.82_213014 JE.Lundberg.127_724451 JE.Lundberg.133_216503 JE.Soil.110_38461 JE.Soil.110_38491 JE.Soil.110_554868 JE.Soil.110_1371594 JE.Soil.118_919144 JE.Soil.134_733828 JE.Soil.134_1534027 JE.Soil.134_2552441 JE.Soil.142_1841198 JE.Soil.278_315156 JE.Soil.294_88072 JE.Soil.310_1249902 JE.Soil.318_1603014 JE.Soil.70_1544508 JE.Soil.98_422574 JE.Soil.194_1103976 JE.Soil.206_1487337 JE.Soil.258_1275817 JE.Soil.262_648054 JE.Soil.270_618643 JE.Soil.54_82872 JE.Soil.66_1082151 JE.Soil.6_868892 JE.Soil.6_869049 JE.Soil.74_362597 JE.Soil.78_1313877 JE.Soil.82_444746 JE.Soil.86_209196 JE.Lundberg.130_851236 JE.Lundberg.133_1087866 JE.Lundberg.136_264646 JE.Lundberg.145_1742961 JE.Lundberg.145_1743007 JE.Lundberg.163_670024 JE.Lundberg.166_1247632 JE.Lundberg.166_1252684 JE.Soil.138_1227169 JE.Lundberg.151_229342 JE.Lundberg.151_569122 JE.Lundberg.160_795033 JE.Lundberg.163_88293 JE.Lundberg.163_404885 JE.Lundberg.166_125596 JE.Lundberg.166_1107227 JE.Lundberg.166_1348909 JE.Lundberg.181_948905 JE.Lundberg.181_949133 JE.Soil.18_1405960 JE.Soil.214_1114885 JE.Soil.218_460731 JE.Soil.222_81250 JE.Soil.6_2348996 JE.Soil.262_669271 JE.Soil.66_139414 JE.Lundberg.160_544999 JE.Lundberg.163_790199 JE.Soil.258_1245292 JE.Soil.314_784323 JE.Soil.70_1926587 JE.Lundberg.133_324188 JE.Soil.134_2315746 JE.Lundberg.130_25248 JE.Lundberg.124_361406 JE.Lundberg.121_978550 JE.Lundberg.121_978673 JE.Lundberg.127_1320496 JE.Lundberg.127_721076 JE.Lundberg.127_839891 JE.Lundberg.130_1107831 JE.Lundberg.136_653499 JE.Lundberg.142_372217 JE.Lundberg.124_554719 JE.Lundberg.127_759411 JE.Lundberg.16_1112960 JE.Lundberg.187_134395 JE.Lundberg.187_134541 JE.Lundberg.187_288044 JE.Lundberg.31_1443682 JE.Lundberg.31_1443886 JE.Lundberg.148_97199 JE.Soil.106_492092 JE.Soil.290_2231568 JE.Soil.70_71509 JE.Soil.106_832485 JE.Soil.106_1179282 JE.Soil.106_2666843 JE.Soil.106_2954849 JE.Soil.274_2064672 JE.Soil.274_2503172 JE.Soil.290_1465933 JE.Soil.318_655678 JE.Soil.66_285096 JE.Soil.78_120113 JE.Soil.70_717202 JE.Lundberg.124_1059795 JE.Lundberg.169_1329 JE.Lundberg.55_435324 JE.Soil.286_429847 JE.Soil.98_701798 JE.Lundberg.190_1428681 JE.Soil.102_143135 JE.Soil.110_1175770 JE.Soil.110_1352457 JE.Soil.110_97446 JE.Soil.262_327943 JE.Soil.282_2441128 JE.Soil.286_1487517 JE.Soil.294_69038 JE.Soil.318_1615540 JE.Lundberg.127_1294301 JE.Lundberg.130_1107988 JE.Lundberg.181_744045 JE.Lundberg.55_577802 JE.Lundberg.73_944421 JE.Lundberg.73_944682 JE.Lundberg.79_461464 JE.Lundberg.94_1054612 JE.Soil.102_547355 JE.Soil.106_838583 JE.Soil.106_2546610 JE.Soil.110_344537 JE.Soil.110_1158575 JE.Soil.110_1352532 JE.Soil.138_563243 JE.Soil.138_1041782 JE.Soil.274_88955 JE.Soil.274_808431 JE.Soil.278_423395 JE.Soil.278_579103 JE.Soil.278_584342 JE.Soil.278_1047907 JE.Soil.278_1484906 JE.Soil.282_643962 JE.Soil.282_1112558 JE.Soil.282_1122760 JE.Soil.282_1644053 JE.Soil.282_2018685 JE.Soil.282_2131956 JE.Soil.282_2506070 JE.Soil.286_196054 JE.Soil.286_1613550 JE.Soil.286_1790990 JE.Soil.286_1924218 JE.Soil.290_881295 JE.Soil.290_1186727 JE.Soil.294_329459 JE.Soil.294_403957 JE.Soil.294_404125 JE.Soil.298_156681 JE.Soil.298_586842 JE.Soil.302_541502 JE.Soil.46_1233958 JE.Soil.70_238556 JE.Soil.70_323919 JE.Soil.70_869405 JE.Soil.86_2401470 JE.Soil.98_316963 JE.Lundberg.187_1557826 JE.Soil.138_1278238 JE.Soil.18_1796376 JE.Soil.262_1004449 JE.Soil.270_361526 JE.Soil.278_2326503 JE.Soil.286_409399 JE.Soil.290_1094191 JE.Soil.294_300425 JE.Soil.50_233236 JE.Soil.66_1137536 JE.Soil.66_1137583 JE.Soil.70_275406 JE.Soil.70_457257 JE.Soil.70_1082620 JE.Soil.70_1172204 JE.Soil.70_1774297 JE.Soil.78_40905 JE.Lundberg.58_241839 JE.Soil.274_1471129 JE.Soil.274_2484312 JE.Soil.286_430067 JE.Soil.98_701891 JE.Soil.186_1735054 JE.Lundberg.19_1174500 JE.Soil.70_319456 JE.Soil.270_417143 JE.Soil.46_2854658 JE.Soil.66_1346674 JE.Soil.70_249618 JE.Soil.262_1330943 JE.Soil.78_389143 JE.Lundberg.154_292513 JE.Soil.266_1741639 JE.Lundberg.130_626172 JE.Lundberg.136_479918 JE.Lundberg.172_1146252 JE.Soil.62_1576450 JE.Lundberg.166_1446129 JE.Lundberg.166_1446159 JE.Lundberg.181_104484 JE.Lundberg.31_1475035 JE.Lundberg.43_1406634 JE.Soil.14_670178 JE.Soil.206_819614 JE.Soil.206_820077 JE.Soil.214_1537940 JE.Soil.234_1741339 JE.Soil.250_322127 JE.Soil.58_546553 JE.Soil.66_1346353 JE.Soil.74_734840 JE.Soil.74_741853 JE.Soil.82_403731 JE.Lundberg.133_345033 JE.Soil.286_639393 JE.Lundberg.124_130995 JE.Soil.262_885315 JE.Soil.82_964630 JE.Lundberg.154_515431 JE.Lundberg.91_695167 JE.Soil.294_508158 JE.Soil.6_576894 JE.Lundberg.172_1135786 JE.Lundberg.124_53092 JE.Lundberg.136_1017660 JE.Soil.142_203462 JE.Soil.298_431324 JE.Lundberg.136_1017901 JE.Lundberg.190_1421082 JE.Lundberg.64_1197769 JE.Soil.294_187006 JE.Lundberg.178_173858 JE.Lundberg.178_478654 JE.Lundberg.22_922333 JE.Lundberg.25_823390 JE.Soil.102_656599 JE.Lundberg.85_4009858 JE.Soil.118_784009 JE.Soil.294_307678 JE.Soil.126_1342577 JE.Soil.286_425786 JE.Soil.290_1621316 JE.Soil.290_762112 JE.Soil.290_926841 JE.Soil.110_540263 JE.Soil.110_634594 JE.Soil.110_655666 JE.Soil.110_1153857 JE.Soil.118_907895 JE.Soil.122_149269 JE.Soil.122_149423 JE.Soil.122_641649 JE.Soil.126_1435897 JE.Soil.134_2832884 JE.Soil.138_848997 JE.Soil.138_1343339 JE.Soil.142_2561287 JE.Soil.274_2238645 JE.Soil.282_318733 JE.Soil.286_851177 JE.Soil.286_1868132 JE.Soil.290_905903 JE.Soil.290_1968117 JE.Soil.294_144428 JE.Soil.294_160863 JE.Soil.298_47650 JE.Soil.298_70963 JE.Soil.314_1384490 JE.Soil.318_734812 JE.Soil.98_281367 JE.Soil.98_389628 JE.Lundberg.85_4010023 JE.Soil.110_1256001 JE.Soil.286_855395 JE.Soil.290_2389430 JE.Soil.314_92872 JE.Soil.130_85763 JE.Soil.134_2183531 JE.Soil.142_1770985 JE.Soil.278_714246 JE.Soil.310_2103817 JE.Lundberg.52_1458143 JE.Soil.130_213218 JE.Soil.134_3051833 JE.Soil.110_1271790 JE.Soil.110_888061 JE.Soil.130_514687 JE.Lundberg.52_1585315 JE.Lundberg.64_394313 JE.Soil.126_428003 JE.Soil.134_1850749 JE.Soil.134_2059436 JE.Soil.138_755042 JE.Soil.186_271097 JE.Soil.286_271135 JE.Soil.310_334154 JE.Soil.62_1640644 JE.Lundberg.58_85253 JE.Lundberg.64_226674 JE.Soil.110_966274 JE.Soil.126_394974 JE.Soil.134_26888 JE.Soil.134_1671192 JE.Soil.134_2110897 JE.Soil.254_708907 JE.Soil.254_987127 JE.Soil.274_1137298 JE.Soil.278_337029 JE.Soil.282_1702865 JE.Soil.286_1080984 JE.Soil.298_686676 JE.Soil.66_269457 JE.Soil.138_227981 JE.Soil.282_639653 JE.Soil.282_1267534 JE.Soil.98_634535 JE.Soil.278_2021061 JE.Soil.318_729889 JE.Soil.282_385922 JE.Soil.302_584020 JE.Soil.34_2921714 JE.Soil.102_287509 JE.Soil.106_2021811 JE.Soil.102_167192 JE.Soil.142_1252251 JE.Soil.138_526891 JE.Soil.294_568880 JE.Soil.118_955131 JE.Soil.122_477698 JE.Soil.138_141742 JE.Soil.282_1476316 JE.Soil.286_2100318 JE.Soil.302_663130 JE.Soil.314_1260509 JE.Soil.102_630631 JE.Soil.134_1910412 JE.Soil.134_1915462 JE.Soil.138_747239 JE.Soil.142_2785837 JE.Soil.282_1819692 JE.Soil.302_95071 JE.Soil.126_781632 JE.Soil.274_1502121 JE.Soil.274_1526904 JE.Soil.282_1331417 JE.Soil.302_99240 JE.Soil.314_1260799 JE.Soil.98_407958 JE.Soil.102_573370 JE.Soil.118_427916 JE.Soil.126_539413 JE.Soil.134_1960202 JE.Soil.22_393824 JE.Soil.314_1138765 JE.Soil.290_1700168 JE.Soil.294_74830 JE.Soil.298_826570 JE.Soil.298_827152 JE.Soil.314_1504137 JE.Soil.302_311081 JE.Soil.310_2179869 JE.Soil.294_568888 JE.Soil.126_555495 JE.Soil.110_85444 JE.Soil.110_1151835 JE.Soil.102_223923 JE.Soil.110_25903 JE.Soil.118_584238 JE.Soil.106_2093665 JE.Soil.122_644321 JE.Soil.130_677594 JE.Soil.286_2055103 JE.Soil.286_845418 JE.Soil.294_316021 JE.Soil.310_1074785 JE.Soil.110_109313 JE.Soil.110_895068 JE.Soil.110_1381572 JE.Soil.126_1133694 JE.Soil.126_1343487 JE.Soil.138_685381 JE.Soil.142_604073 JE.Soil.142_2584402 JE.Soil.274_1136809 JE.Soil.282_876172 JE.Soil.282_969447 JE.Soil.286_136708 JE.Soil.286_760193 JE.Soil.286_890289 JE.Soil.286_1142238 JE.Soil.286_2122947 JE.Soil.294_403507 JE.Soil.298_76557 JE.Soil.302_321719 JE.Soil.314_1373461 JE.Soil.318_68103 JE.Soil.318_69340 JE.Soil.318_727175 JE.Soil.122_645213 JE.Soil.142_1823932 JE.Soil.98_347803 JE.Soil.98_407466 JE.Soil.98_407510 JE.Soil.294_636164 JE.Soil.318_527190 JE.Soil.290_2428439 JE.Soil.298_401228 JE.Soil.110_1222000 JE.Lundberg.64_2153422 JE.Soil.110_820585 JE.Soil.282_396796 JE.Soil.302_202582 JE.Lundberg.46_239753 JE.Soil.38_720775 JE.Soil.202_989951 JE.Soil.42_2607965 JE.Soil.38_787085 JE.Lundberg.181_936353 JE.Soil.18_387385 JE.Lundberg.61_172810 JE.Soil.178_13429 JE.Soil.182_451094 JE.Soil.262_1259832 JE.Soil.70_568143 JE.Soil.254_716818 JE.Soil.254_931370 JE.Soil.262_1496073 JE.Soil.66_155554 JE.Soil.82_1144587 JE.Soil.86_1403370 JE.Soil.214_91317 JE.Soil.214_1876485 JE.Soil.286_1928162 JE.Soil.38_2821588 JE.Soil.6_1582806 JE.Lundberg.61_172944 JE.Soil.178_302290 JE.Soil.198_429668 JE.Soil.102_57285 JE.Soil.186_769854 JE.Soil.102_136313 JE.Soil.110_856945 JE.Soil.118_1142734 JE.Soil.118_654213 JE.Soil.122_552483 JE.Soil.126_1345723 JE.Soil.130_212866 JE.Soil.138_397390 JE.Soil.138_999932 JE.Soil.142_1951840 JE.Soil.278_1002765 JE.Soil.282_413699 JE.Soil.286_692969 JE.Soil.290_2717869 JE.Soil.294_592690 JE.Soil.2_520934 JE.Soil.302_156669 JE.Soil.310_1197468 JE.Soil.310_39817 JE.Soil.102_93505 JE.Soil.102_111774 JE.Soil.102_199537 JE.Soil.102_360286 JE.Soil.102_361770 JE.Soil.102_540656 JE.Soil.102_566628 JE.Soil.102_622936 JE.Soil.102_624936 JE.Soil.102_689049 JE.Soil.106_121674 JE.Soil.106_683624 JE.Soil.106_1091827 JE.Soil.106_2441396 JE.Soil.106_2760489 JE.Soil.110_385491 JE.Soil.110_625925 JE.Soil.110_666760 JE.Soil.110_895007 JE.Soil.110_964594 JE.Soil.110_1095763 JE.Soil.110_1154417 JE.Soil.110_1212036 JE.Soil.110_1312475 JE.Soil.110_1313298 JE.Soil.118_134652 JE.Soil.118_512174 JE.Soil.118_916710 JE.Soil.118_1115269 JE.Soil.122_40804 JE.Soil.122_294235 JE.Soil.122_308305 JE.Soil.122_591653 JE.Soil.126_47399 JE.Soil.126_286144 JE.Soil.126_581056 JE.Soil.126_785683 JE.Soil.130_659002 JE.Soil.130_757227 JE.Soil.134_81555 JE.Soil.134_274966 JE.Soil.134_436764 JE.Soil.134_1059446 JE.Soil.134_1183657 JE.Soil.134_1276712 JE.Soil.134_2914879 JE.Soil.134_3024402 JE.Soil.138_65993 JE.Soil.138_91829 JE.Soil.138_141848 JE.Soil.138_147814 JE.Soil.138_501959 JE.Soil.138_632351 JE.Soil.138_915286 JE.Soil.138_1119418 JE.Soil.142_230813 JE.Soil.142_230930 JE.Soil.142_270354 JE.Soil.142_284021 JE.Soil.142_1303220 JE.Soil.142_1411707 JE.Soil.142_1607925 JE.Soil.142_2336733 JE.Soil.142_2543955 JE.Soil.274_122353 JE.Soil.274_1132034 JE.Soil.278_227387 JE.Soil.278_511924 JE.Soil.278_1296747 JE.Soil.282_413938 JE.Soil.282_929109 JE.Soil.282_1654831 JE.Soil.282_2554057 JE.Soil.286_286133 JE.Soil.286_1063505 JE.Soil.286_1767062 JE.Soil.286_1813050 JE.Soil.290_1069288 JE.Soil.294_112822 JE.Soil.294_113151 JE.Soil.294_282116 JE.Soil.294_322786 JE.Soil.294_388105 JE.Soil.294_451905 JE.Soil.294_563953 JE.Soil.302_11228 JE.Soil.302_214173 JE.Soil.302_214728 JE.Soil.302_393164 JE.Soil.302_567516 JE.Soil.302_575724 JE.Soil.302_670554 JE.Soil.310_126513 JE.Soil.318_406600 JE.Soil.318_1105691 JE.Soil.98_380362 JE.Soil.282_67462 JE.Soil.6_570768 JE.Soil.294_72593 JE.Lundberg.52_1636773 JE.Lundberg.52_628809 JE.Lundberg.61_1940371 JE.Lundberg.64_1064834 JE.Lundberg.64_1934562 JE.Soil.102_60973 JE.Soil.102_106832 JE.Soil.126_38590 JE.Lundberg.55_617024 JE.Lundberg.64_678343 JE.Soil.106_106228 JE.Soil.106_2020979 JE.Soil.106_2785133 JE.Soil.110_1250902 JE.Soil.110_194123 JE.Soil.110_687658 JE.Soil.110_759408 JE.Soil.118_203651 JE.Soil.118_234079 JE.Soil.130_311756 JE.Soil.134_1237831 JE.Soil.134_1566760 JE.Soil.138_1184134 JE.Soil.138_976175 JE.Soil.142_2552321 JE.Soil.274_180934 JE.Soil.274_795268 JE.Soil.282_2493162 JE.Soil.290_404111 JE.Soil.294_228445 JE.Soil.302_633903 JE.Soil.98_589841 JE.Soil.98_87799 JE.Soil.102_150887 JE.Soil.106_240088 JE.Soil.106_986592 JE.Soil.106_1261875 JE.Soil.106_1718947 JE.Soil.106_1792944 JE.Soil.106_1837410 JE.Soil.106_2946711 JE.Soil.110_423776 JE.Soil.110_521932 JE.Soil.110_649702 JE.Soil.118_611366 JE.Soil.118_1048357 JE.Soil.122_207348 JE.Soil.122_495926 JE.Soil.126_650054 JE.Soil.126_885796 JE.Soil.126_1194627 JE.Soil.130_497440 JE.Soil.130_638084 JE.Soil.130_638152 JE.Soil.134_1404450 JE.Soil.134_2127912 JE.Soil.134_2718059 JE.Soil.134_2827411 JE.Soil.138_641161 JE.Soil.138_641302 JE.Soil.138_745452 JE.Soil.142_496079 JE.Soil.142_1445337 JE.Soil.274_181469 JE.Soil.274_1870899 JE.Soil.274_1990832 JE.Soil.274_2340028 JE.Soil.274_2340333 JE.Soil.278_58230 JE.Soil.278_188962 JE.Soil.278_327586 JE.Soil.278_502190 JE.Soil.278_1565929 JE.Soil.278_1928204 JE.Soil.278_2533579 JE.Soil.282_445212 JE.Soil.282_2577930 JE.Soil.286_477693 JE.Soil.286_726948 JE.Soil.290_237770 JE.Soil.290_1109280 JE.Soil.290_1815788 JE.Soil.290_2578474 JE.Soil.294_41564 JE.Soil.294_110289 JE.Soil.294_160773 JE.Soil.294_186664 JE.Soil.294_492150 JE.Soil.298_226144 JE.Soil.298_235439 JE.Soil.302_403021 JE.Soil.310_375843 JE.Soil.310_1677670 JE.Soil.310_1686724 JE.Soil.310_1854418 JE.Soil.310_1854590 JE.Soil.314_18919 JE.Soil.314_1366919 JE.Soil.102_252072 JE.Soil.110_556777 JE.Soil.110_613636 JE.Soil.118_297630 JE.Soil.134_2673798 JE.Soil.142_1747854 JE.Soil.274_2205867 JE.Soil.278_2461729 JE.Soil.290_1597362 JE.Soil.298_186043 JE.Soil.298_243978 JE.Soil.314_1112376 JE.Soil.126_73432 JE.Soil.302_241542 JE.Soil.310_628001 JE.Soil.106_2150775 JE.Soil.102_87234 JE.Soil.258_194511 JE.Soil.106_524302 JE.Soil.122_675481 JE.Soil.262_210581 JE.Lundberg.64_2256732 JE.Soil.102_624602 JE.Soil.102_19418 JE.Soil.38_2642863 JE.Lundberg.64_1258870 JE.Lundberg.64_1813945 JE.Lundberg.64_942466 JE.Lundberg.67_717931 JE.Soil.118_723769 JE.Soil.122_583504 JE.Soil.138_1168914 JE.Soil.142_701957 JE.Soil.234_2194107 JE.Soil.262_210843 JE.Soil.274_830630 JE.Soil.310_2104666 JE.Soil.54_988219 JE.Soil.66_747123 JE.Soil.78_1401541 JE.Soil.78_808890 JE.Soil.110_673869 JE.Soil.110_678856 JE.Soil.118_37566 JE.Soil.118_52800 JE.Soil.118_515851 JE.Soil.122_94347 JE.Soil.126_741440 JE.Soil.134_2794126 JE.Soil.134_2813303 JE.Soil.138_386719 JE.Soil.138_961095 JE.Soil.138_961302 JE.Soil.142_558249 JE.Soil.142_1837053 JE.Soil.278_419955 JE.Soil.282_617213 JE.Soil.282_2070006 JE.Soil.290_960990 JE.Soil.290_1872864 JE.Soil.290_2457766 JE.Soil.294_241711 JE.Soil.294_241776 JE.Soil.314_282386 JE.Soil.314_282732 JE.Soil.314_1402892 JE.Soil.98_498886 JE.Soil.106_2685282 JE.Soil.110_558334 JE.Soil.134_1095697 JE.Soil.142_588543 JE.Soil.142_2191791 JE.Soil.142_2687741 JE.Soil.274_127826 JE.Soil.274_128087 JE.Soil.278_1417639 JE.Soil.282_317890 JE.Soil.282_2418520 JE.Soil.286_197082 JE.Soil.286_274517 JE.Soil.286_1823733 JE.Soil.298_395708 JE.Soil.310_386853 JE.Soil.310_2114084 JE.Soil.98_755345 JE.Soil.50_683091 JE.Soil.62_883010 JE.Soil.62_1046711 JE.Soil.62_1046835 JE.Soil.70_395784 JE.Soil.70_574113 JE.Soil.74_720610 JE.Soil.78_1308222 JE.Soil.82_22047 JE.Soil.106_2631246 JE.Soil.110_678476 JE.Soil.130_469399 JE.Soil.134_2991185 JE.Soil.282_1704709 JE.Soil.290_125443 JE.Soil.294_152476 JE.Soil.314_589755 JE.Soil.130_799379 JE.Soil.142_1554770 JE.Soil.278_1465077 JE.Soil.286_457149 JE.Soil.314_1125379 JE.Soil.266_21913 JE.Soil.270_274252 JE.Soil.54_1043198 JE.Soil.86_2282745 JE.Soil.122_322653 JE.Soil.122_328504 JE.Soil.130_493853 JE.Soil.130_684389 JE.Soil.110_117104 JE.Soil.86_2418667 JE.Lundberg.64_1566008 JE.Soil.134_448427 JE.Lundberg.52_1780245 JE.Lundberg.58_1202057 JE.Lundberg.58_1808004 JE.Lundberg.52_1081790 JE.Lundberg.52_1251267 JE.Lundberg.52_1364990 JE.Lundberg.52_138682 JE.Lundberg.52_1418700 JE.Lundberg.52_1661842 JE.Lundberg.52_1780346 JE.Lundberg.52_1815319 JE.Lundberg.52_258166 JE.Lundberg.52_517708 JE.Lundberg.52_627981 JE.Lundberg.52_679351 JE.Lundberg.58_1202056 JE.Lundberg.58_1256951 JE.Lundberg.58_1324801 JE.Lundberg.58_1534637 JE.Lundberg.58_1808168 JE.Lundberg.58_2068931 JE.Lundberg.58_2069054 JE.Lundberg.58_610111 JE.Lundberg.58_981559 JE.Lundberg.61_1295072 JE.Lundberg.61_1935668 JE.Lundberg.64_1303279 JE.Lundberg.64_14781 JE.Lundberg.64_1512311 JE.Lundberg.64_1538317 JE.Lundberg.64_1609681 JE.Lundberg.64_2102487 JE.Lundberg.64_2106938 JE.Lundberg.64_391290 JE.Lundberg.64_672365 JE.Lundberg.70_1209275 JE.Lundberg.70_936974 JE.Soil.134_1512622 JE.Soil.26_931705 JE.Soil.294_197856 JE.Soil.294_198601 JE.Soil.302_617582 JE.Soil.6_1483394 JE.Lundberg.64_2129421 JE.Lundberg.64_2208006 JE.Lundberg.64_2260443 JE.Soil.142_775631 JE.Soil.294_961 JE.Soil.294_586268 JE.Lundberg.70_614843 JE.Lundberg.64_2179747 JE.Lundberg.64_171006 JE.Soil.70_232933 JE.Soil.110_539373 JE.Soil.134_2332925 JE.Soil.50_225811 JE.Soil.82_271833 JE.Soil.70_233044 JE.Lundberg.52_5618 JE.Lundberg.64_1512506 JE.Soil.50_681381 JE.Lundberg.178_567371 JE.Lundberg.49_97069 JE.Soil.110_598060 JE.Soil.102_607399 JE.Soil.110_1331082 JE.Soil.118_466651 JE.Soil.134_20074 JE.Soil.102_314514 JE.Soil.274_2531196 JE.Lundberg.37_1483560 JE.Soil.102_387495 JE.Soil.106_3078551 JE.Soil.110_1005033 JE.Soil.110_226333 JE.Soil.110_348803 JE.Soil.110_803317 JE.Soil.110_804807 JE.Soil.118_1068586 JE.Soil.118_836381 JE.Soil.118_874558 JE.Soil.118_984069 JE.Soil.122_16128 JE.Soil.130_39072 JE.Soil.134_2120738 JE.Soil.138_885645 JE.Soil.142_1401668 JE.Soil.142_1921553 JE.Soil.142_2603049 JE.Soil.18_711274 JE.Soil.254_340581 JE.Soil.274_2110402 JE.Soil.278_495274 JE.Soil.282_1270366 JE.Soil.286_1167417 JE.Soil.286_1448627 JE.Soil.286_450919 JE.Soil.290_1000521 JE.Soil.290_1232684 JE.Soil.290_2588938 JE.Soil.290_627210 JE.Soil.290_992398 JE.Soil.294_614409 JE.Soil.298_507720 JE.Soil.302_140898 JE.Soil.302_577717 JE.Soil.310_595394 JE.Soil.314_432421 JE.Soil.66_1584778 JE.Soil.70_474605 JE.Soil.102_293168 JE.Soil.102_507657 JE.Soil.102_667207 JE.Soil.106_207036 JE.Soil.106_735759 JE.Soil.106_1245415 JE.Soil.106_1245831 JE.Soil.106_1965695 JE.Soil.106_2794394 JE.Soil.106_2908773 JE.Soil.106_2937737 JE.Soil.110_49307 JE.Soil.110_137501 JE.Soil.110_267429 JE.Soil.110_313198 JE.Soil.110_492287 JE.Soil.110_511109 JE.Soil.110_514935 JE.Soil.110_522972 JE.Soil.110_615714 JE.Soil.110_895887 JE.Soil.110_903574 JE.Soil.110_967261 JE.Soil.110_1082397 JE.Soil.110_1232544 JE.Soil.118_284174 JE.Soil.118_432406 JE.Soil.118_554038 JE.Soil.118_554082 JE.Soil.118_650089 JE.Soil.118_848972 JE.Soil.118_850555 JE.Soil.118_970817 JE.Soil.118_1164112 JE.Soil.118_1169783 JE.Soil.122_87630 JE.Soil.122_202087 JE.Soil.122_546229 JE.Soil.122_750535 JE.Soil.126_424340 JE.Soil.126_1083970 JE.Soil.126_1147595 JE.Soil.130_151521 JE.Soil.130_326069 JE.Soil.130_410786 JE.Soil.130_481306 JE.Soil.130_481344 JE.Soil.130_684775 JE.Soil.130_704162 JE.Soil.130_731274 JE.Soil.134_35630 JE.Soil.134_173059 JE.Soil.134_247520 JE.Soil.134_289245 JE.Soil.134_508818 JE.Soil.134_650667 JE.Soil.134_951928 JE.Soil.134_1596418 JE.Soil.134_2021234 JE.Soil.134_2029932 JE.Soil.134_2106624 JE.Soil.134_2416069 JE.Soil.134_2557114 JE.Soil.134_2750023 JE.Soil.134_2942315 JE.Soil.134_2947586 JE.Soil.134_3025824 JE.Soil.138_236112 JE.Soil.138_250490 JE.Soil.138_304426 JE.Soil.138_472460 JE.Soil.138_1186298 JE.Soil.138_1216119 JE.Soil.138_1377289 JE.Soil.142_1048489 JE.Soil.142_1051066 JE.Soil.142_1230221 JE.Soil.142_1321430 JE.Soil.142_1451710 JE.Soil.142_1588401 JE.Soil.142_2086076 JE.Soil.142_2125255 JE.Soil.274_443671 JE.Soil.274_602548 JE.Soil.274_709056 JE.Soil.274_776740 JE.Soil.274_1965084 JE.Soil.274_2267731 JE.Soil.278_38443 JE.Soil.278_290082 JE.Soil.278_1235244 JE.Soil.278_1588829 JE.Soil.282_70848 JE.Soil.282_724286 JE.Soil.282_1076314 JE.Soil.282_1660731 JE.Soil.282_2096713 JE.Soil.282_2373300 JE.Soil.286_518836 JE.Soil.286_563187 JE.Soil.286_724225 JE.Soil.286_904384 JE.Soil.286_1196628 JE.Soil.286_1720323 JE.Soil.286_1946534 JE.Soil.290_257671 JE.Soil.290_257734 JE.Soil.290_533522 JE.Soil.290_533555 JE.Soil.290_1000051 JE.Soil.290_1276370 JE.Soil.290_1540815 JE.Soil.290_2839650 JE.Soil.294_117918 JE.Soil.294_118247 JE.Soil.294_303770 JE.Soil.294_323006 JE.Soil.294_370065 JE.Soil.294_440750 JE.Soil.294_499666 JE.Soil.294_542796 JE.Soil.294_577095 JE.Soil.294_597245 JE.Soil.298_607525 JE.Soil.2_1699796 JE.Soil.302_218358 JE.Soil.302_225963 JE.Soil.302_279331 JE.Soil.302_452059 JE.Soil.302_531692 JE.Soil.302_531797 JE.Soil.310_61718 JE.Soil.310_429819 JE.Soil.310_1893629 JE.Soil.310_1893816 JE.Soil.314_583781 JE.Soil.314_1074983 JE.Soil.314_1075802 JE.Soil.318_765159 JE.Soil.318_804257 JE.Soil.98_43874 JE.Soil.98_610420 JE.Lundberg.49_512003 JE.Lundberg.52_145041 JE.Lundberg.52_262012 JE.Lundberg.52_517467 JE.Lundberg.52_1296824 JE.Lundberg.52_1331672 JE.Lundberg.52_1361512 JE.Lundberg.52_1473545 JE.Lundberg.52_1577891 JE.Lundberg.52_1780234 JE.Lundberg.55_485252 JE.Lundberg.58_1324854 JE.Lundberg.58_1818601 JE.Lundberg.64_145185 JE.Lundberg.64_180142 JE.Lundberg.64_212922 JE.Lundberg.64_805561 JE.Lundberg.64_1131248 JE.Lundberg.64_1136661 JE.Lundberg.64_1265468 JE.Lundberg.64_1310272 JE.Lundberg.64_1415897 JE.Lundberg.64_1839227 JE.Lundberg.64_2474544 JE.Lundberg.70_1203709 JE.Soil.258_686812 JE.Soil.262_840317 JE.Soil.266_2199458 JE.Soil.270_972926 JE.Soil.54_501574 JE.Soil.54_588385 JE.Soil.58_380641 JE.Soil.58_764949 JE.Soil.58_1031205 JE.Soil.66_1584856 JE.Soil.78_430882 JE.Soil.78_602652 JE.Soil.78_757856 JE.Soil.82_1012561 JE.Soil.86_2814 JE.Soil.86_1105052 JE.Soil.186_856733 JE.Soil.186_857084 JE.Soil.186_1526470 JE.Soil.218_1666758 JE.Soil.222_1936640 JE.Soil.22_412261 JE.Soil.286_180462 JE.Soil.286_529788 JE.Soil.2_1917585 JE.Soil.302_243753 JE.Soil.30_194190 JE.Soil.318_1490579 JE.Soil.6_1483114 JE.Soil.6_1986199 JE.Soil.138_740263 JE.Soil.266_1618271 JE.Soil.278_872758 JE.Soil.278_2239782 JE.Soil.282_656808 JE.Soil.286_413417 JE.Soil.298_179706 JE.Soil.62_995888 JE.Soil.138_754355 JE.Soil.142_2768582 JE.Soil.274_743930 JE.Soil.274_1260492 JE.Soil.282_321412 JE.Soil.286_815676 JE.Soil.38_2267712 JE.Soil.282_1687625 JE.Soil.290_2470321 JE.Soil.290_2470745 JE.Soil.302_417164 JE.Soil.302_646828 JE.Soil.318_742571 JE.Soil.254_640525 JE.Soil.286_1510840 JE.Soil.62_2461988 JE.Soil.78_117978 JE.Soil.118_3036 JE.Lundberg.58_2069001 JE.Lundberg.49_895081 JE.Soil.134_1829774 JE.Soil.282_1065907 JE.Lundberg.64_316242 JE.Lundberg.64_76526 JE.Soil.302_410578 JE.Lundberg.58_2032630 JE.Lundberg.64_2153615 JE.Lundberg.64_2376651 JE.Soil.282_2272914 JE.Soil.126_924904 JE.Soil.102_145457 JE.Soil.102_61309 JE.Soil.106_1954649 JE.Soil.110_789504 JE.Soil.106_1255096 JE.Soil.106_1858060 JE.Soil.118_560589 JE.Soil.126_924888 JE.Soil.134_2429918 JE.Soil.138_394097 JE.Soil.138_562592 JE.Soil.282_2430987 JE.Soil.286_254776 JE.Soil.290_187903 JE.Soil.42_2072430 JE.Soil.110_433197 JE.Soil.110_871135 JE.Soil.110_1068886 JE.Soil.110_1152740 JE.Soil.118_983587 JE.Soil.118_1002443 JE.Soil.122_189106 JE.Soil.126_1114689 JE.Soil.130_676621 JE.Soil.134_757561 JE.Soil.134_1415897 JE.Soil.134_2749489 JE.Soil.138_176617 JE.Soil.138_179907 JE.Soil.138_356098 JE.Soil.138_1043259 JE.Soil.142_225728 JE.Soil.274_2452101 JE.Soil.278_1201250 JE.Soil.278_1445657 JE.Soil.278_2192063 JE.Soil.278_2342013 JE.Soil.282_255847 JE.Soil.282_256500 JE.Soil.290_2066896 JE.Soil.294_17388 JE.Soil.294_355443 JE.Soil.310_590990 JE.Soil.314_331968 JE.Soil.106_3519 JE.Soil.106_1177765 JE.Soil.134_2423121 JE.Soil.138_990452 JE.Soil.18_2244379 JE.Soil.286_654253 JE.Soil.286_724908 JE.Soil.290_2221142 JE.Soil.290_2321629 JE.Soil.294_334455 JE.Soil.126_170331 JE.Soil.290_1721157 JE.Soil.302_604525 JE.Soil.314_474718 JE.Soil.98_881513 JE.Soil.134_718010 JE.Soil.278_835679 JE.Lundberg.64_2363161 JE.Lundberg.124_614996 JE.Soil.110_769023 JE.Lundberg.115_853025 JE.Lundberg.124_241924 JE.Lundberg.43_700327 JE.Lundberg.100_540640 JE.Lundberg.139_323424 JE.Lundberg.142_141221 JE.Lundberg.142_615722 JE.Lundberg.142_615783 JE.Lundberg.142_754625 JE.Lundberg.166_491204 JE.Lundberg.34_1279079 JE.Lundberg.52_1192406 JE.Lundberg.55_1063752 JE.Lundberg.55_1087543 JE.Lundberg.55_1802041 JE.Lundberg.55_216421 JE.Lundberg.55_47559 JE.Lundberg.55_831188 JE.Lundberg.82_181815 JE.Lundberg.97_136664 JE.Soil.118_865541 JE.Soil.130_49904 JE.Soil.134_2912325 JE.Soil.138_690816 JE.Soil.278_1331108 JE.Soil.278_2634918 JE.Soil.282_209895 JE.Soil.290_1372874 JE.Soil.294_523691 JE.Soil.298_493852 JE.Soil.310_641771 JE.Soil.310_1435632 JE.Soil.318_728891 JE.Soil.318_954312 JE.Soil.70_252560 JE.Lundberg.115_853109 JE.Lundberg.52_482785 JE.Lundberg.52_1555945 JE.Lundberg.55_414989 JE.Lundberg.55_1063818 JE.Lundberg.55_1184322 JE.Lundberg.55_1282047 JE.Lundberg.55_1663620 JE.Lundberg.76_1413927 JE.Lundberg.79_67907 JE.Lundberg.79_73625 JE.Lundberg.85_4374617 JE.Lundberg.88_1072468 JE.Lundberg.136_382861 JE.Lundberg.139_793112 JE.Lundberg.142_81081 JE.Lundberg.148_1065515 JE.Lundberg.163_536773 JE.Lundberg.166_490860 JE.Lundberg.43_609618 JE.Soil.274_863128 JE.Soil.50_641495 JE.Soil.50_641562 JE.Soil.70_1247096 JE.Soil.70_1658807 JE.Lundberg.52_175359 JE.Lundberg.52_364687 JE.Lundberg.52_838635 JE.Lundberg.52_1283715 JE.Lundberg.55_416991 JE.Lundberg.58_189121 JE.Lundberg.58_609709 JE.Lundberg.64_669440 JE.Lundberg.73_24838 JE.Lundberg.79_830669 JE.Lundberg.85_1030238 JE.Lundberg.94_747079 JE.Lundberg.52_1566421 JE.Lundberg.55_168391 JE.Lundberg.103_557001 JE.Lundberg.109_814662 JE.Lundberg.109_258703 JE.Lundberg.49_881738 JE.Lundberg.112_976144 JE.Lundberg.100_1170067 JE.Lundberg.106_1275692 JE.Lundberg.112_405154 JE.Lundberg.118_1191740 JE.Lundberg.121_1055242 JE.Lundberg.121_249991 JE.Lundberg.25_1631061 JE.Lundberg.49_211461 JE.Lundberg.49_504537 JE.Lundberg.49_679085 JE.Lundberg.4_673368 JE.Lundberg.4_673885 JE.Lundberg.55_1109637 JE.Lundberg.55_1288643 JE.Lundberg.55_1477858 JE.Lundberg.55_742462 JE.Lundberg.55_843323 JE.Lundberg.58_1836825 JE.Lundberg.58_1850297 JE.Lundberg.64_667592 JE.Lundberg.67_815546 JE.Lundberg.67_986457 JE.Lundberg.25_1631384 JE.Lundberg.34_672824 JE.Lundberg.37_1262174 JE.Lundberg.40_236556 JE.Lundberg.40_236708 JE.Lundberg.49_1165173 JE.Lundberg.4_674064 JE.Lundberg.52_855357 JE.Lundberg.52_1407742 JE.Lundberg.55_771250 JE.Lundberg.55_1218138 JE.Lundberg.55_1598235 JE.Lundberg.55_1613644 JE.Lundberg.61_1049387 JE.Lundberg.67_815581 JE.Lundberg.67_986668 JE.Lundberg.67_992081 JE.Lundberg.67_1651193 JE.Lundberg.67_1651317 JE.Lundberg.67_1718356 JE.Lundberg.67_1842713 JE.Lundberg.79_1525720 JE.Lundberg.91_968139 JE.Lundberg.97_646051 JE.Soil.42_1335094 JE.Lundberg.112_951019 JE.Lundberg.118_421624 JE.Lundberg.118_421816 JE.Lundberg.136_933578 JE.Lundberg.139_359043 JE.Lundberg.142_420750 JE.Lundberg.169_820508 JE.Lundberg.49_1023400 JE.Lundberg.55_1495639 JE.Lundberg.112_976392 JE.Lundberg.106_315626 JE.Lundberg.58_1187212 JE.Lundberg.127_986139 JE.Lundberg.109_1890177 JE.Lundberg.145_148758 JE.Lundberg.127_336655 JE.Lundberg.154_659542 JE.Lundberg.109_1580820 JE.Lundberg.121_670934 JE.Lundberg.121_671352 JE.Lundberg.127_15143 JE.Lundberg.127_771253 JE.Lundberg.130_162013 JE.Lundberg.133_48438 JE.Lundberg.133_688386 JE.Lundberg.136_770869 JE.Lundberg.142_870265 JE.Lundberg.145_284901 JE.Lundberg.145_908049 JE.Lundberg.148_789261 JE.Lundberg.163_218531 JE.Lundberg.166_1133592 JE.Lundberg.166_1413189 JE.Lundberg.166_18466 JE.Lundberg.166_350285 JE.Lundberg.166_725293 JE.Soil.118_448432 JE.Soil.122_124014 JE.Soil.130_483586 JE.Soil.134_2457141 JE.Soil.2_938601 JE.Lundberg.136_682137 JE.Lundberg.142_695806 JE.Lundberg.151_243714 JE.Lundberg.154_1306159 JE.Lundberg.160_492915 JE.Lundberg.160_839916 JE.Lundberg.160_839995 JE.Lundberg.160_840173 JE.Lundberg.163_35052 JE.Lundberg.163_203739 JE.Lundberg.163_291987 JE.Lundberg.163_466045 JE.Lundberg.163_466355 JE.Lundberg.163_726527 JE.Lundberg.166_725531 JE.Lundberg.166_790240 JE.Lundberg.166_889317 JE.Lundberg.166_1133839 JE.Lundberg.166_1413291 JE.Lundberg.172_430608 JE.Soil.110_281242 JE.Soil.126_1332156 JE.Soil.274_2407016 JE.Soil.282_1288352 JE.Soil.66_962181 JE.Soil.86_2616560 JE.Lundberg.130_162356 JE.Lundberg.151_1014078 JE.Lundberg.169_1111212 JE.Lundberg.172_237033 JE.Lundberg.178_399956 JE.Lundberg.181_523814 JE.Lundberg.190_1026637 JE.Soil.214_2579008 JE.Soil.278_1261591 JE.Soil.46_1458802 JE.Lundberg.148_789445 JE.Lundberg.163_247997 JE.Lundberg.163_620247 JE.Lundberg.163_633256 JE.Lundberg.178_325150 JE.Soil.214_1496029 JE.Soil.6_1939366 JE.Soil.6_1944954 JE.Soil.126_1332077 JE.Soil.134_2296015 JE.Lundberg.154_659723 JE.Lundberg.127_15484 JE.Lundberg.136_513266 JE.Soil.38_672920 JE.Soil.98_942800 JE.Soil.282_192180 JE.Soil.38_1991734 JE.Soil.110_694439 JE.Lundberg.133_444052 JE.Soil.98_594084 JE.Lundberg.58_2255105 JE.Lundberg.55_1007262 JE.Lundberg.55_1007277 JE.Soil.302_470410 JE.Lundberg.142_812985 JE.Lundberg.130_571366 JE.Soil.266_909909 JE.Lundberg.127_30800 JE.Lundberg.127_757328 JE.Lundberg.127_757546 JE.Lundberg.130_587977 JE.Lundberg.133_892811 JE.Lundberg.142_736014 JE.Lundberg.142_813041 JE.Soil.266_909380 JE.Soil.286_1013553 JE.Soil.290_2908703 JE.Lundberg.139_1103020 JE.Soil.138_739026 JE.Soil.282_1426274 JE.Soil.318_1442659 JE.Lundberg.118_1134417 JE.Soil.102_196984 JE.Soil.122_600489 JE.Soil.310_1585483 JE.Lundberg.49_306235 JE.Lundberg.118_1371105 JE.Lundberg.133_724074 JE.Lundberg.1_1704676 JE.Lundberg.100_951829 JE.Lundberg.121_415361 JE.Lundberg.100_1082265 JE.Lundberg.142_135411 JE.Lundberg.70_1632086 JE.Lundberg.94_928124 JE.Lundberg.121_1347397 JE.Lundberg.121_1427241 JE.Lundberg.121_481237 JE.Lundberg.121_955041 JE.Lundberg.124_341718 JE.Lundberg.124_341737 JE.Lundberg.124_405910 JE.Lundberg.124_618291 JE.Lundberg.124_720335 JE.Lundberg.136_1090506 JE.Lundberg.136_455700 JE.Lundberg.139_714524 JE.Lundberg.142_135662 JE.Lundberg.142_202553 JE.Lundberg.142_202707 JE.Lundberg.142_253559 JE.Lundberg.142_253678 JE.Lundberg.142_623432 JE.Lundberg.142_762296 JE.Lundberg.142_798914 JE.Lundberg.154_342527 JE.Lundberg.178_364350 JE.Lundberg.25_1432505 JE.Lundberg.28_344424 JE.Lundberg.49_454784 JE.Lundberg.49_454946 JE.Lundberg.52_1417440 JE.Lundberg.52_410068 JE.Lundberg.55_978543 JE.Lundberg.67_544078 JE.Soil.110_1219424 JE.Soil.266_1305341 JE.Soil.282_1186950 JE.Soil.286_1343172 JE.Soil.286_324266 JE.Soil.98_136177 JE.Soil.98_42033 JE.Lundberg.121_768352 JE.Lundberg.124_340746 JE.Lundberg.127_628387 JE.Lundberg.133_612839 JE.Lundberg.133_724222 JE.Lundberg.133_811619 JE.Lundberg.142_40197 JE.Lundberg.142_99557 JE.Lundberg.142_171994 JE.Lundberg.142_617804 JE.Lundberg.142_619748 JE.Lundberg.142_951071 JE.Lundberg.145_1529770 JE.Lundberg.148_888219 JE.Lundberg.148_888263 JE.Lundberg.148_946831 JE.Lundberg.169_1302682 JE.Lundberg.169_1302942 JE.Lundberg.175_1280117 JE.Lundberg.187_1435 JE.Lundberg.19_711315 JE.Lundberg.49_1621471 JE.Lundberg.55_978666 JE.Lundberg.55_1435702 JE.Lundberg.64_651947 JE.Lundberg.73_128037 JE.Lundberg.79_323310 JE.Lundberg.79_790381 JE.Lundberg.82_271524 JE.Lundberg.91_1708581 JE.Lundberg.94_132217 JE.Lundberg.94_599573 JE.Soil.138_173515 JE.Soil.142_2858773 JE.Soil.258_823070 JE.Soil.262_828882 JE.Soil.266_562716 JE.Soil.270_55102 JE.Soil.282_86509 JE.Soil.282_2256267 JE.Soil.286_1138383 JE.Soil.286_1139069 JE.Soil.290_2442436 JE.Soil.290_2442696 JE.Soil.294_102042 JE.Soil.42_1360048 JE.Soil.66_539089 JE.Soil.86_1784494 JE.Soil.98_42267 JE.Soil.98_90124 JE.Soil.98_90300 JE.Soil.98_358816 JE.Lundberg.10_129920 JE.Lundberg.187_1146 JE.Lundberg.46_1029052 JE.Lundberg.91_262441 JE.Soil.258_1682739 JE.Soil.50_828496 JE.Soil.58_592626 JE.Lundberg.142_617819 JE.Lundberg.163_238603 JE.Lundberg.70_1632375 JE.Lundberg.94_928340 JE.Lundberg.127_877045 JE.Soil.294_275925 JE.Lundberg.124_111340 JE.Soil.286_1102510 JE.Lundberg.124_112015 JE.Lundberg.124_187634 JE.Lundberg.124_238980 JE.Lundberg.124_504321 JE.Lundberg.142_53048 JE.Lundberg.190_1187094 JE.Soil.18_2824478 JE.Soil.282_2201826 JE.Soil.50_127805 JE.Soil.86_2057566 JE.Lundberg.124_112274 JE.Lundberg.124_544391 JE.Lundberg.124_823991 JE.Lundberg.127_801617 JE.Lundberg.133_1162240 JE.Lundberg.136_625511 JE.Lundberg.139_738691 JE.Lundberg.169_1428251 JE.Lundberg.181_913167 JE.Lundberg.94_861069 JE.Soil.14_2606942 JE.Soil.178_277546 JE.Soil.214_498570 JE.Soil.262_759413 JE.Soil.270_671911 JE.Soil.270_720417 JE.Soil.270_1718839 JE.Soil.278_1360308 JE.Soil.290_1688285 JE.Soil.310_1613534 JE.Soil.42_471794 JE.Soil.46_94686 JE.Soil.50_160945 JE.Soil.50_297730 JE.Soil.50_663941 JE.Soil.66_275837 JE.Soil.66_709588 JE.Soil.98_338258 JE.Soil.98_492780 JE.Lundberg.169_520172 JE.Lundberg.34_367943 JE.Lundberg.76_574008 JE.Lundberg.58_1898032 JE.Soil.198_997161 JE.Soil.190_2278625 JE.Soil.314_1033250 JE.Soil.34_1281827 JE.Soil.22_121962 JE.Soil.274_2406698 JE.Soil.318_37077 JE.Lundberg.61_1244570 JE.Lundberg.124_611273 JE.Lundberg.19_47434 JE.Soil.254_1088443 JE.Soil.14_2435164 JE.Lundberg.64_1715831 JE.Soil.26_1260587 JE.Soil.18_1169146 JE.Soil.22_485073 JE.Soil.22_1654036 JE.Lundberg.58_1791852 JE.Lundberg.61_13316 JE.Soil.194_4442431 JE.Soil.314_1288540 JE.Lundberg.10_1011267 JE.Lundberg.16_1060715 JE.Lundberg.169_173069 JE.Lundberg.169_173216 JE.Lundberg.178_663503 JE.Lundberg.79_794919 JE.Lundberg.79_795074 JE.Soil.190_2106822 JE.Soil.46_835587 JE.Soil.78_340158 JE.Lundberg.25_449414 JE.Lundberg.79_1466078 JE.Soil.142_2296486 JE.Soil.266_21676 JE.Soil.26_1986557 JE.Soil.186_1651791 JE.Lundberg.61_1244495 JE.Lundberg.79_1577933 JE.Soil.118_1099020 JE.Soil.126_325415 JE.Lundberg.79_449993 JE.Soil.122_264122 JE.Soil.126_605676 JE.Soil.122_8856 JE.Soil.134_824478 JE.Lundberg.79_618058 JE.Soil.118_144415 JE.Soil.118_220690 JE.Soil.14_161579 JE.Soil.250_1725428 JE.Soil.254_113046 JE.Lundberg.25_572049 JE.Lundberg.61_996484 JE.Lundberg.64_2044282 JE.Lundberg.82_142490 JE.Soil.118_1153065 JE.Soil.118_979980 JE.Soil.122_258794 JE.Soil.138_996139 JE.Soil.142_2857972 JE.Soil.18_1995847 JE.Soil.198_1245373 JE.Soil.198_166805 JE.Soil.26_593131 JE.Soil.278_164350 JE.Soil.282_1689582 JE.Soil.290_153423 JE.Soil.294_546036 JE.Soil.302_80997 JE.Soil.314_1176021 JE.Soil.314_1286033 JE.Soil.42_1677538 JE.Soil.50_275843 JE.Soil.58_11344 JE.Soil.66_1505357 JE.Soil.66_1505542 JE.Lundberg.52_1742053 JE.Lundberg.70_773003 JE.Soil.110_226270 JE.Soil.118_991780 JE.Soil.194_28215 JE.Soil.210_76271 JE.Soil.214_1086858 JE.Soil.214_1317931 JE.Soil.214_1491014 JE.Soil.218_381204 JE.Soil.26_1892471 JE.Soil.2_756087 JE.Soil.314_378666 JE.Soil.314_830344 JE.Soil.46_2625260 JE.Soil.6_196900 JE.Soil.134_307290 JE.Soil.134_2570144 JE.Soil.182_1602881 JE.Soil.266_991147 JE.Soil.290_1482953 JE.Soil.314_1237781 JE.Soil.62_656602 JE.Soil.66_692890 JE.Soil.70_181311 JE.Soil.70_369371 JE.Soil.70_1087251 JE.Soil.74_86503 JE.Soil.190_2739338 JE.Soil.210_322120 JE.Soil.266_517951 JE.Soil.266_726592 JE.Soil.26_575818 JE.Soil.314_536086 JE.Soil.318_1326391 JE.Soil.42_1127644 JE.Soil.62_1503920 JE.Soil.66_1695497 JE.Soil.70_1817879 JE.Soil.74_351296 JE.Soil.78_456905 JE.Soil.86_1283281 JE.Soil.26_1986729 JE.Soil.270_1778551 JE.Soil.50_18784 JE.Soil.62_1247735 JE.Soil.86_1770655 JE.Soil.86_2202552 JE.Soil.190_2163725 JE.Soil.198_1119976 JE.Soil.214_1670753 JE.Soil.258_1108761 JE.Soil.2_1977839 JE.Lundberg.79_504610 JE.Soil.122_488939 JE.Soil.134_2824062 JE.Soil.318_1432955 JE.Lundberg.79_1578196 JE.Lundberg.82_11321 JE.Soil.198_251272 JE.Soil.42_2065320 JE.Soil.134_2781784 JE.Soil.178_575078 JE.Soil.194_3448389 JE.Soil.314_1036239 JE.Soil.126_1456845 JE.Soil.286_17898 JE.Soil.302_242956 JE.Soil.302_243003 JE.Lundberg.82_364866 JE.Soil.254_1066772 JE.Soil.254_1066882 JE.Soil.134_1799915 JE.Soil.274_1294882 JE.Soil.302_536084 JE.Soil.142_2013492 JE.Soil.250_991893 JE.Soil.58_35530 JE.Soil.310_708870 JE.Soil.314_927341 JE.Soil.138_1190332 JE.Soil.18_874442 JE.Soil.18_1337748 JE.Soil.138_1386754 JE.Soil.294_168777 JE.Soil.294_242149 JE.Soil.58_1194263 JE.Soil.270_1462357 JE.Soil.126_1440792 JE.Soil.122_781862 JE.Soil.130_607094 JE.Soil.138_462694 JE.Soil.294_80525 JE.Soil.298_151413 JE.Soil.298_658889 JE.Soil.318_641464 JE.Soil.310_1281002 JE.Soil.14_1707730 JE.Soil.118_709962 JE.Soil.222_2670353 JE.Soil.134_32779 JE.Soil.214_473203 JE.Soil.42_677858 JE.Soil.102_229571 JE.Soil.134_348277 JE.Soil.214_396285 JE.Soil.54_814665 JE.Lundberg.124_742652 JE.Lundberg.133_1070304 JE.Lundberg.13_85765 JE.Lundberg.151_1327684 JE.Lundberg.19_1330366 JE.Lundberg.22_809078 JE.Lundberg.64_258887 JE.Lundberg.85_4569848 JE.Soil.102_388728 JE.Soil.186_821850 JE.Soil.258_1602811 JE.Soil.262_243477 JE.Soil.290_1368310 JE.Soil.2_1350081 JE.Soil.58_742467 JE.Soil.66_51489 JE.Soil.70_1152410 JE.Soil.70_1356959 JE.Soil.222_550700 JE.Soil.266_1072814 JE.Soil.50_492361 JE.Soil.58_1251236 JE.Soil.98_667949 JE.Soil.142_909933 JE.Soil.290_831434 JE.Soil.310_1296894 JE.Soil.318_677192 JE.Soil.270_1120002 JE.Soil.270_1359819 JE.Soil.2_454422 JE.Soil.134_32844 JE.Soil.134_856364 JE.Soil.218_812221 JE.Soil.30_389271 JE.Soil.42_677898 JE.Soil.62_180283 JE.Soil.102_409316 JE.Soil.142_2619051 JE.Soil.46_1533476 JE.Soil.54_814707 JE.Soil.14_32859 JE.Soil.30_2368826 JE.Lundberg.160_809983 JE.Lundberg.88_930267 JE.Soil.122_85731 JE.Soil.18_1882450 JE.Soil.46_2935624 JE.Soil.18_1542932 JE.Soil.194_140294 JE.Soil.214_2493886 JE.Soil.46_843699 JE.Soil.46_1454436 JE.Lundberg.163_120080 JE.Soil.118_1103977 JE.Soil.130_569545 JE.Soil.130_569764 JE.Soil.118_234180 JE.Soil.122_548996 JE.Soil.274_851089 JE.Soil.286_740640 JE.Soil.294_192313 JE.Soil.294_192355 JE.Lundberg.124_1043310 JE.Lundberg.85_1140653 JE.Lundberg.124_771720 JE.Lundberg.142_902556 JE.Lundberg.190_707043 JE.Lundberg.22_216857 JE.Lundberg.28_15232 JE.Lundberg.43_1180527 JE.Lundberg.49_298667 JE.Lundberg.52_1646127 JE.Lundberg.61_1593089 JE.Lundberg.73_725792 JE.Lundberg.82_572729 JE.Lundberg.82_572899 JE.Lundberg.91_729857 JE.Lundberg.133_1065890 JE.Lundberg.190_184558 JE.Lundberg.190_1288348 JE.Lundberg.64_874626 JE.Lundberg.73_725882 JE.Lundberg.73_1011534 JE.Lundberg.91_892598 JE.Lundberg.94_103594 JE.Lundberg.94_118412 JE.Lundberg.94_1085021 JE.Soil.190_1262016 JE.Soil.78_552575 JE.Lundberg.85_1140920 JE.Lundberg.40_882895 JE.Lundberg.175_23788 JE.Lundberg.190_352166 JE.Lundberg.49_276607 JE.Lundberg.55_530286 JE.Lundberg.55_591065 JE.Lundberg.97_496139 JE.Lundberg.175_243701 JE.Lundberg.187_1417646 JE.Lundberg.55_212651 JE.Soil.266_534576 JE.Lundberg.106_1202929 JE.Lundberg.106_431829 JE.Lundberg.127_1325156 JE.Lundberg.130_483268 JE.Lundberg.133_974089 JE.Lundberg.16_1015625 JE.Lundberg.16_1021217 JE.Lundberg.190_734840 JE.Lundberg.34_477786 JE.Lundberg.61_507887 JE.Soil.198_1407926 JE.Soil.198_1408930 JE.Soil.222_2006964 JE.Soil.222_2007538 JE.Lundberg.127_801651 JE.Lundberg.172_286218 JE.Lundberg.25_705764 JE.Lundberg.40_27058 JE.Lundberg.40_1046619 JE.Lundberg.76_235622 JE.Lundberg.79_732568 JE.Lundberg.82_787272 JE.Lundberg.85_4341125 JE.Lundberg.91_1096815 JE.Soil.202_623177 JE.Soil.270_228263 JE.Soil.270_228651 JE.Soil.270_1315627 JE.Soil.42_756629 JE.Soil.42_1234935 JE.Soil.50_97788 JE.Soil.70_1901614 JE.Soil.138_1380654 JE.Soil.290_1057799 JE.Soil.274_2415746 JE.Soil.290_857294 JE.Lundberg.160_611612 JE.Lundberg.160_611672 JE.Soil.286_240645 JE.Soil.262_1278738 JE.Soil.126_1441340 JE.Soil.294_473218 JE.Soil.2_294006 JE.Soil.2_1673877 JE.Soil.30_3037834 JE.Soil.58_415516 JE.Lundberg.127_1004147 JE.Soil.142_2873295 JE.Lundberg.127_1004342 JE.Soil.2_1534545 JE.Soil.270_302701 JE.Soil.270_302882 JE.Soil.274_757409 JE.Lundberg.172_928864 JE.Soil.178_673439 JE.Lundberg.97_731388 JE.Soil.178_679219 JE.Soil.210_97523 JE.Lundberg.115_805727 JE.Lundberg.31_908041 JE.Lundberg.79_74761 JE.Soil.210_148860 JE.Soil.34_1350192 JE.Lundberg.61_407851 JE.Soil.294_568408 JE.Lundberg.19_838877 JE.Lundberg.19_839125 JE.Lundberg.31_1518769 JE.Soil.62_184363 JE.Soil.62_1729129 JE.Soil.62_2030782 JE.Lundberg.127_223047 JE.Lundberg.109_1018049 JE.Lundberg.103_196742 JE.Lundberg.127_1142818 JE.Lundberg.163_296050 JE.Soil.138_1380655 JE.Lundberg.139_336488 JE.Lundberg.55_1389874 JE.Lundberg.64_1159539 JE.Soil.274_376255 JE.Lundberg.100_294439 JE.Lundberg.103_191255 JE.Lundberg.130_180680 JE.Lundberg.130_275491 JE.Lundberg.133_226336 JE.Lundberg.133_584922 JE.Lundberg.136_82997 JE.Lundberg.139_1023029 JE.Lundberg.139_1039762 JE.Lundberg.139_519255 JE.Lundberg.142_112951 JE.Lundberg.142_223203 JE.Lundberg.142_437197 JE.Lundberg.163_968611 JE.Lundberg.16_246878 JE.Lundberg.172_1175156 JE.Lundberg.25_1835305 JE.Lundberg.49_313602 JE.Lundberg.4_682745 JE.Lundberg.88_243192 JE.Soil.102_467190 JE.Soil.130_705536 JE.Soil.134_94757 JE.Soil.138_397989 JE.Soil.18_518569 JE.Soil.270_1056824 JE.Soil.318_1628508 JE.Soil.66_1253705 JE.Soil.98_1031941 JE.Lundberg.133_177662 JE.Lundberg.136_832862 JE.Lundberg.142_228547 JE.Lundberg.145_1246266 JE.Lundberg.145_1589928 JE.Lundberg.154_4139 JE.Lundberg.163_185894 JE.Lundberg.163_186132 JE.Lundberg.163_688054 JE.Lundberg.34_1032747 JE.Lundberg.40_827753 JE.Lundberg.73_268839 JE.Lundberg.82_457510 JE.Lundberg.91_933912 JE.Lundberg.91_934208 JE.Soil.102_599626 JE.Soil.110_763865 JE.Soil.122_542109 JE.Soil.122_835467 JE.Soil.130_51958 JE.Soil.130_705434 JE.Soil.134_1421203 JE.Soil.138_584429 JE.Soil.142_738438 JE.Soil.250_967860 JE.Soil.258_1754510 JE.Soil.258_1755706 JE.Soil.314_364355 JE.Soil.70_552255 JE.Soil.98_1028981 JE.Lundberg.121_523100 JE.Soil.102_628750 JE.Soil.14_1276630 JE.Soil.14_2255069 JE.Soil.178_281301 JE.Soil.222_1266416 JE.Soil.22_506971 JE.Soil.22_1415161 JE.Soil.310_1122244 JE.Soil.318_1742484 JE.Soil.62_560321 JE.Soil.62_1989084 JE.Soil.62_2059322 JE.Soil.70_1693878 JE.Lundberg.163_861271 JE.Soil.118_1000575 JE.Soil.190_1607009 JE.Soil.198_603274 JE.Soil.22_935664 JE.Soil.22_1446310 JE.Soil.254_422544 JE.Soil.262_524569 JE.Soil.42_1628214 JE.Lundberg.94_821252 JE.Soil.122_709896 JE.Soil.274_2348726 JE.Soil.290_498773 JE.Soil.290_1554382 JE.Soil.302_129653 JE.Soil.46_975228 JE.Soil.98_889711 JE.Soil.110_666271 JE.Soil.130_150189 JE.Soil.142_1764800 JE.Soil.310_1213465 JE.Soil.14_1895412 JE.Lundberg.94_192438 JE.Lundberg.64_1529415 JE.Soil.274_376640 JE.Lundberg.145_415322 JE.Lundberg.169_445288 JE.Soil.118_95110 JE.Soil.258_309487 JE.Lundberg.130_1025292 JE.Soil.106_937136 JE.Soil.210_147357 JE.Soil.214_1007467 JE.Lundberg.136_16355 JE.Lundberg.16_246636 JE.Lundberg.55_1419590 JE.Lundberg.67_335458 JE.Lundberg.67_335625 JE.Lundberg.79_1495007 JE.Soil.126_1313081 JE.Soil.138_457059 JE.Soil.262_1220388 JE.Soil.38_38263 JE.Soil.58_663887 JE.Soil.70_845693 JE.Soil.98_404062 JE.Lundberg.28_1358074 JE.Soil.118_1098354 JE.Soil.190_776693 JE.Soil.234_448829 JE.Soil.234_1213972 JE.Soil.258_835082 JE.Soil.258_1137889 JE.Soil.282_869733 JE.Soil.42_2041576 JE.Soil.66_1579156 JE.Soil.74_788716 JE.Soil.82_769980 JE.Lundberg.187_1505300 JE.Soil.118_1114274 JE.Soil.130_45245 JE.Soil.182_561252 JE.Soil.182_561258 JE.Soil.234_1088360 JE.Soil.26_429485 JE.Soil.290_64562 JE.Soil.42_115954 JE.Soil.42_116141 JE.Soil.286_353808 JE.Soil.318_760460 JE.Soil.266_192706 JE.Soil.38_43845 JE.Soil.294_224980 JE.Soil.106_3065643 JE.Soil.26_155204 JE.Soil.214_2152461 JE.Soil.106_3065516 JE.Soil.138_247051 JE.Lundberg.190_529042 JE.Lundberg.190_1032573 JE.Lundberg.19_868124 JE.Lundberg.121_523370 JE.Soil.314_1193373 JE.Lundberg.121_904812 JE.Soil.118_349813 JE.Soil.186_398414 JE.Soil.218_1230174 JE.Soil.298_308903 JE.Soil.318_1230809 JE.Soil.38_2801891 JE.Soil.38_2807557
JE.Lundberg.109_628350 JE.Lundberg.118_1194289 JE.Lundberg.97_570464 JE.Lundberg.103_756241 JE.Lundberg.112_1166508 JE.Lundberg.118_456074 JE.Lundberg.103_1506886 JE.Lundberg.109_65155 JE.Lundberg.109_993373 JE.Lundberg.115_825157 JE.Lundberg.115_921136 JE.Lundberg.151_903167 JE.Soil.70_1572757 JE.Lundberg.100_43670 JE.Lundberg.103_1076645 JE.Lundberg.103_135195 JE.Lundberg.103_1582096 JE.Lundberg.106_712558 JE.Lundberg.109_1448210 JE.Lundberg.109_1532154 JE.Lundberg.109_314459 JE.Lundberg.109_929511 JE.Lundberg.112_1166457 JE.Lundberg.112_1218210 JE.Lundberg.115_1330396 JE.Lundberg.115_57770 JE.Lundberg.118_452960 JE.Lundberg.118_755291 JE.Lundberg.151_237723 JE.Lundberg.154_876151 JE.Lundberg.157_288017 JE.Lundberg.160_276867 JE.Lundberg.160_563190 JE.Lundberg.76_53791 JE.Lundberg.97_250923 JE.Lundberg.103_1507036 JE.Lundberg.118_36447 JE.Lundberg.109_998621 JE.Lundberg.82_116979 JE.Lundberg.16_986661 JE.Lundberg.151_903400 JE.Soil.74_293746 JE.Lundberg.109_619439 JE.Lundberg.109_936576 JE.Lundberg.112_1298091 JE.Lundberg.115_830699 JE.Lundberg.112_1477558 JE.Lundberg.118_834797 JE.Lundberg.118_834970 JE.Lundberg.118_962778 JE.Lundberg.136_880789 JE.Lundberg.61_160213 JE.Lundberg.67_1660025 JE.Lundberg.88_1098765 JE.Lundberg.88_516244 JE.Lundberg.97_1014447 JE.Lundberg.97_875008 JE.Lundberg.97_903122 JE.Lundberg.97_275866 JE.Lundberg.97_991649 JE.Lundberg.106_896314 JE.Lundberg.97_614492 JE.Lundberg.97_905036 JE.Lundberg.115_11506 JE.Lundberg.115_1421369 JE.Lundberg.115_1537332 JE.Lundberg.115_926138 JE.Lundberg.157_171785 JE.Lundberg.157_172200 JE.Lundberg.103_1498137 JE.Lundberg.154_923567 JE.Lundberg.52_1759166 JE.Lundberg.61_1754212 JE.Lundberg.106_1189344 JE.Lundberg.106_531370 JE.Lundberg.106_671326 JE.Lundberg.109_1230489 JE.Lundberg.109_339848 JE.Lundberg.112_1465822 JE.Lundberg.115_1487482 JE.Lundberg.115_305799 JE.Lundberg.115_305871 JE.Lundberg.118_1177313 JE.Lundberg.118_1462711 JE.Lundberg.118_1462847 JE.Lundberg.118_460281 JE.Lundberg.118_987473 JE.Lundberg.124_542535 JE.Lundberg.130_538489 JE.Lundberg.130_630931 JE.Lundberg.142_325020 JE.Lundberg.142_325178 JE.Lundberg.154_1206401 JE.Lundberg.178_228869 JE.Lundberg.52_280541 JE.Lundberg.55_1151331 JE.Lundberg.61_336705 JE.Lundberg.61_404575 JE.Lundberg.61_598610 JE.Lundberg.67_627822 JE.Lundberg.97_203657 JE.Soil.110_245636 JE.Soil.126_85058 JE.Soil.18_1423955 JE.Soil.190_913038 JE.Soil.214_508233 JE.Soil.222_1449333 JE.Soil.270_1616215 JE.Soil.282_2043829 JE.Soil.282_2063591 JE.Soil.286_1035241 JE.Soil.294_356939 JE.Soil.302_71977 JE.Soil.310_1238148 JE.Soil.34_579697 JE.Soil.98_981723 JE.Lundberg.118_561735 JE.Lundberg.58_1652775 JE.Lundberg.61_1167540 JE.Soil.126_1248167 JE.Lundberg.52_1813426 JE.Lundberg.52_1813550 JE.Lundberg.61_225903 JE.Soil.14_2368842 JE.Lundberg.55_1742879 JE.Lundberg.61_2018679 JE.Lundberg.139_340790 JE.Lundberg.142_359413 JE.Lundberg.157_314037 JE.Lundberg.148_602906 JE.Lundberg.151_502395 JE.Lundberg.157_307745 JE.Lundberg.157_154126 JE.Lundberg.163_644361 JE.Lundberg.58_1867266 JE.Lundberg.37_673789 JE.Lundberg.49_126668 JE.Lundberg.52_408885 JE.Lundberg.52_408889 JE.Lundberg.58_2125742 JE.Lundberg.58_795008 JE.Lundberg.64_748723 JE.Lundberg.79_708372 JE.Lundberg.82_258698 JE.Soil.18_34169 JE.Lundberg.91_1508558 JE.Soil.262_408277 JE.Soil.270_1316654 JE.Soil.270_1754646 JE.Soil.270_1804424 JE.Soil.270_292194 JE.Soil.270_600656 JE.Soil.182_1774036 JE.Lundberg.49_175695 JE.Lundberg.61_86375 JE.Lundberg.70_128157 JE.Lundberg.4_523579 JE.Lundberg.58_1528882 JE.Lundberg.64_2091047 JE.Lundberg.67_409350 JE.Lundberg.106_1306167 JE.Lundberg.106_417054 JE.Lundberg.109_1496565 JE.Lundberg.112_1304139 JE.Lundberg.115_1004578 JE.Lundberg.115_1004805 JE.Lundberg.115_29915 JE.Lundberg.115_938368 JE.Lundberg.160_239761 JE.Lundberg.64_524185 JE.Lundberg.79_406470 JE.Soil.254_606635 JE.Soil.50_165017 JE.Soil.50_20307 JE.Soil.50_694846 JE.Soil.66_257004 JE.Lundberg.109_1751231 JE.Lundberg.109_290747 JE.Lundberg.109_311658 JE.Lundberg.112_1101372 JE.Lundberg.115_57209 JE.Lundberg.70_1115912 JE.Lundberg.109_511207 JE.Lundberg.112_1101593 JE.Lundberg.112_1267580 JE.Lundberg.112_196159 JE.Lundberg.115_1129187 JE.Lundberg.115_1534698 JE.Lundberg.115_1550915 JE.Lundberg.115_259695 JE.Lundberg.115_411009 JE.Lundberg.115_982016 JE.Lundberg.118_279351 JE.Lundberg.91_222098 JE.Lundberg.97_313113 JE.Soil.54_784308 JE.Soil.54_784849 JE.Soil.86_2395159 JE.Lundberg.118_280525 JE.Lundberg.151_28739 JE.Lundberg.154_796110 JE.Lundberg.154_239960 JE.Lundberg.160_715886 JE.Lundberg.76_20035 JE.Lundberg.109_1471004 JE.Lundberg.115_676209 JE.Lundberg.151_4489 JE.Lundberg.97_267333 JE.Lundberg.151_244555 JE.Lundberg.151_729963 JE.Lundberg.154_955050 JE.Lundberg.160_815689 JE.Lundberg.151_4521 JE.Lundberg.151_174270 JE.Lundberg.151_174517 JE.Lundberg.151_301221 JE.Lundberg.151_301224 JE.Lundberg.151_510356 JE.Lundberg.151_515488 JE.Lundberg.151_724691 JE.Lundberg.151_724707 JE.Lundberg.151_724897 JE.Lundberg.151_734651 JE.Lundberg.151_816110 JE.Lundberg.151_820317 JE.Lundberg.151_942203 JE.Lundberg.151_942370 JE.Lundberg.151_1195899 JE.Lundberg.151_1239614 JE.Lundberg.151_1412856 JE.Lundberg.151_1413022 JE.Lundberg.151_1419336 JE.Lundberg.151_1475029 JE.Lundberg.151_1564243 JE.Lundberg.151_1641080 JE.Lundberg.154_955352 JE.Lundberg.157_1216714 JE.Lundberg.160_815356 JE.Lundberg.76_1238175 JE.Lundberg.97_695518 JE.Lundberg.58_1090530 JE.Lundberg.70_1116092 JE.Lundberg.100_457695 JE.Lundberg.67_1183780 JE.Lundberg.67_1370397 JE.Lundberg.112_251615 JE.Lundberg.49_972034 JE.Lundberg.97_772364 JE.Lundberg.115_213268 JE.Lundberg.136_425080 JE.Soil.2_1609640 JE.Lundberg.61_1789710 JE.Lundberg.154_684108 JE.Lundberg.142_908434 JE.Lundberg.58_2002449 JE.Lundberg.97_790165 JE.Lundberg.109_531394 JE.Lundberg.97_647370 JE.Lundberg.118_1173755 JE.Lundberg.58_910277 JE.Lundberg.97_713379 JE.Lundberg.97_949568 JE.Lundberg.115_506027 JE.Lundberg.115_1087864 JE.Lundberg.118_982639 JE.Lundberg.130_1516 JE.Lundberg.49_69493 JE.Lundberg.52_1199879 JE.Lundberg.1_1627264 JE.Lundberg.118_761446 JE.Lundberg.58_2087961 JE.Lundberg.70_302506 JE.Lundberg.103_607337 JE.Lundberg.103_753876 JE.Lundberg.37_314381 JE.Lundberg.58_640537 JE.Lundberg.67_533944 JE.Lundberg.70_49100 JE.Lundberg.52_968220 JE.Lundberg.157_221297 JE.Lundberg.52_1864261 JE.Soil.2_1391159 JE.Lundberg.58_640392 JE.Lundberg.67_1187626 JE.Lundberg.118_17666 JE.Lundberg.118_546516 JE.Soil.58_151065 JE.Lundberg.100_146254 JE.Soil.122_815636 JE.Lundberg.100_65626 JE.Lundberg.106_213583 JE.Lundberg.100_1264380 JE.Lundberg.169_1240175 JE.Lundberg.103_1546523 JE.Lundberg.124_197205 JE.Lundberg.169_1787332 JE.Lundberg.31_21419 JE.Lundberg.106_766467 JE.Lundberg.187_1081162 JE.Lundberg.106_1069277 JE.Lundberg.103_205803 JE.Lundberg.127_991536 JE.Lundberg.49_562037 JE.Lundberg.169_243912 JE.Lundberg.103_678461 JE.Lundberg.100_501740 JE.Lundberg.52_855905 JE.Lundberg.100_1215254 JE.Lundberg.154_335559 JE.Lundberg.172_232336 JE.Soil.282_151530 JE.Lundberg.100_191428 JE.Lundberg.106_430373 JE.Lundberg.151_118846 JE.Lundberg.160_921493 JE.Lundberg.169_1683337 JE.Lundberg.16_832708 JE.Lundberg.49_503610 JE.Lundberg.100_1358070 JE.Lundberg.103_339694 JE.Lundberg.103_412559 JE.Lundberg.103_607499 JE.Lundberg.112_454822 JE.Lundberg.115_580516 JE.Lundberg.118_1055760 JE.Lundberg.118_370285 JE.Lundberg.142_829992 JE.Lundberg.151_1231305 JE.Lundberg.151_1733186 JE.Lundberg.151_385458 JE.Lundberg.157_1073359 JE.Lundberg.160_616605 JE.Lundberg.169_1597708 JE.Lundberg.178_115152 JE.Lundberg.187_1610041 JE.Lundberg.34_1230554 JE.Lundberg.49_1331727 JE.Lundberg.55_1216789 JE.Lundberg.58_902325 JE.Lundberg.79_1477645 JE.Soil.206_1261876 JE.Soil.278_75785 JE.Soil.42_2271250 JE.Lundberg.100_1198540 JE.Lundberg.100_1358021 JE.Lundberg.100_146641 JE.Lundberg.100_182262 JE.Lundberg.100_229302 JE.Lundberg.100_282657 JE.Lundberg.100_339887 JE.Lundberg.100_906772 JE.Lundberg.100_906829 JE.Lundberg.100_957155 JE.Lundberg.100_957221 JE.Lundberg.103_1123388 JE.Lundberg.103_1609358 JE.Lundberg.103_223767 JE.Lundberg.103_267116 JE.Lundberg.103_895037 JE.Lundberg.106_1226433 JE.Lundberg.106_1247526 JE.Lundberg.106_1265270 JE.Lundberg.106_1292900 JE.Lundberg.106_205999 JE.Lundberg.106_253225 JE.Lundberg.106_476852 JE.Lundberg.106_675545 JE.Lundberg.109_11235 JE.Lundberg.109_1751289 JE.Lundberg.109_1794318 JE.Lundberg.109_1822835 JE.Lundberg.109_496099 JE.Lundberg.10_971027 JE.Lundberg.112_741741 JE.Lundberg.112_749060 JE.Lundberg.115_1174999 JE.Lundberg.115_1194482 JE.Lundberg.115_1273948 JE.Lundberg.115_171082 JE.Lundberg.115_322952 JE.Lundberg.115_346396 JE.Lundberg.115_512447 JE.Lundberg.115_537702 JE.Lundberg.115_56068 JE.Lundberg.115_909487 JE.Lundberg.115_965537 JE.Lundberg.118_1350196 JE.Lundberg.118_1354302 JE.Lundberg.118_1400140 JE.Lundberg.118_1443846 JE.Lundberg.118_424171 JE.Lundberg.118_861702 JE.Lundberg.118_959932 JE.Lundberg.118_960157 JE.Lundberg.121_171812 JE.Lundberg.121_402008 JE.Lundberg.121_470811 JE.Lundberg.121_794852 JE.Lundberg.124_267254 JE.Lundberg.130_906841 JE.Lundberg.130_944366 JE.Lundberg.133_634120 JE.Lundberg.142_268280 JE.Lundberg.142_429989 JE.Lundberg.142_863129 JE.Lundberg.142_883894 JE.Lundberg.142_883944 JE.Lundberg.142_915933 JE.Lundberg.151_1202869 JE.Lundberg.151_1227765 JE.Lundberg.151_1382078 JE.Lundberg.151_1382210 JE.Lundberg.151_147871 JE.Lundberg.151_347701 JE.Lundberg.151_811774 JE.Lundberg.154_1028227 JE.Lundberg.154_1104476 JE.Lundberg.154_1128660 JE.Lundberg.154_453894 JE.Lundberg.154_907834 JE.Lundberg.157_1249589 JE.Lundberg.157_676391 JE.Lundberg.157_843245 JE.Lundberg.157_883044 JE.Lundberg.160_306914 JE.Lundberg.160_546142 JE.Lundberg.160_616358 JE.Lundberg.160_808961 JE.Lundberg.160_961092 JE.Lundberg.160_968690 JE.Lundberg.160_968972 JE.Lundberg.163_897172 JE.Lundberg.163_932159 JE.Lundberg.163_932300 JE.Lundberg.166_779549 JE.Lundberg.169_1322001 JE.Lundberg.169_1364595 JE.Lundberg.169_1505835 JE.Lundberg.169_1508550 JE.Lundberg.169_253806 JE.Lundberg.169_464319 JE.Lundberg.169_579469 JE.Lundberg.16_414456 JE.Lundberg.16_612149 JE.Lundberg.16_646028 JE.Lundberg.172_1446570 JE.Lundberg.172_147914 JE.Lundberg.172_431827 JE.Lundberg.172_829223 JE.Lundberg.172_834139 JE.Lundberg.175_248989 JE.Lundberg.175_913886 JE.Lundberg.178_123304 JE.Lundberg.178_255555 JE.Lundberg.178_386765 JE.Lundberg.178_386962 JE.Lundberg.178_451394 JE.Lundberg.187_1147368 JE.Lundberg.187_1628577 JE.Lundberg.187_986928 JE.Lundberg.190_1170136 JE.Lundberg.190_1354166 JE.Lundberg.1_116439 JE.Lundberg.1_1555678 JE.Lundberg.25_180084 JE.Lundberg.28_733764 JE.Lundberg.31_1710356 JE.Lundberg.40_894648 JE.Lundberg.43_1135535 JE.Lundberg.49_1019045 JE.Lundberg.49_1078522 JE.Lundberg.49_1078576 JE.Lundberg.49_1094420 JE.Lundberg.49_1113995 JE.Lundberg.49_115536 JE.Lundberg.49_1225655 JE.Lundberg.49_1331955 JE.Lundberg.49_139125 JE.Lundberg.49_1430502 JE.Lundberg.49_1430558 JE.Lundberg.49_14508 JE.Lundberg.49_1585840 JE.Lundberg.49_1588648 JE.Lundberg.49_1658991 JE.Lundberg.49_1659923 JE.Lundberg.49_686377 JE.Lundberg.49_832746 JE.Lundberg.49_855010 JE.Lundberg.49_855133 JE.Lundberg.49_857515 JE.Lundberg.49_857604 JE.Lundberg.49_998995 JE.Lundberg.4_1117775 JE.Lundberg.4_1118053 JE.Lundberg.4_1396881 JE.Lundberg.4_280656 JE.Lundberg.4_543673 JE.Lundberg.52_101919 JE.Lundberg.52_1020839 JE.Lundberg.52_1069275 JE.Lundberg.52_1196816 JE.Lundberg.52_1196847 JE.Lundberg.52_1251292 JE.Lundberg.52_1466911 JE.Lundberg.52_1577222 JE.Lundberg.52_1786855 JE.Lundberg.52_1799573 JE.Lundberg.52_1823094 JE.Lundberg.52_1832025 JE.Lundberg.52_20215 JE.Lundberg.52_235669 JE.Lundberg.52_314569 JE.Lundberg.52_344013 JE.Lundberg.52_497137 JE.Lundberg.52_529128 JE.Lundberg.52_619038 JE.Lundberg.52_818019 JE.Lundberg.52_878020 JE.Lundberg.52_888878 JE.Lundberg.52_920037 JE.Lundberg.52_920220 JE.Lundberg.52_958749 JE.Lundberg.52_958979 JE.Lundberg.55_1078 JE.Lundberg.55_109435 JE.Lundberg.55_1108895 JE.Lundberg.55_1132477 JE.Lundberg.55_1238753 JE.Lundberg.55_1334020 JE.Lundberg.55_1410871 JE.Lundberg.55_154270 JE.Lundberg.55_1704436 JE.Lundberg.55_1789286 JE.Lundberg.55_1789394 JE.Lundberg.55_1855986 JE.Lundberg.55_241714 JE.Lundberg.55_486736 JE.Lundberg.55_50108 JE.Lundberg.55_52136 JE.Lundberg.55_553062 JE.Lundberg.55_559076 JE.Lundberg.55_592589 JE.Lundberg.55_755329 JE.Lundberg.55_805874 JE.Lundberg.55_886903 JE.Lundberg.55_912089 JE.Lundberg.55_912106 JE.Lundberg.55_917862 JE.Lundberg.58_1101858 JE.Lundberg.58_1250230 JE.Lundberg.58_1324818 JE.Lundberg.58_1330304 JE.Lundberg.58_135128 JE.Lundberg.58_1486611 JE.Lundberg.58_1547901 JE.Lundberg.58_1689498 JE.Lundberg.58_1738835 JE.Lundberg.58_1989502 JE.Lundberg.58_2080428 JE.Lundberg.58_2134835 JE.Lundberg.58_2159603 JE.Lundberg.58_2193603 JE.Lundberg.58_2198408 JE.Lundberg.58_2198563 JE.Lundberg.58_403142 JE.Lundberg.58_587227 JE.Lundberg.58_604209 JE.Lundberg.58_920950 JE.Lundberg.58_937055 JE.Lundberg.58_970163 JE.Lundberg.61_1364502 JE.Lundberg.61_329897 JE.Lundberg.61_333188 JE.Lundberg.61_339403 JE.Lundberg.61_552772 JE.Lundberg.61_659090 JE.Lundberg.61_748128 JE.Lundberg.61_778696 JE.Lundberg.61_998872 JE.Lundberg.64_1360540 JE.Lundberg.64_1529110 JE.Lundberg.64_1661564 JE.Lundberg.64_1797020 JE.Lundberg.64_1812810 JE.Lundberg.64_1997675 JE.Lundberg.64_20397 JE.Lundberg.64_2411421 JE.Lundberg.64_255753 JE.Lundberg.64_329627 JE.Lundberg.64_392252 JE.Lundberg.64_602431 JE.Lundberg.64_687063 JE.Lundberg.64_687097 JE.Lundberg.64_808737 JE.Lundberg.67_1035872 JE.Lundberg.67_1104480 JE.Lundberg.67_1152046 JE.Lundberg.67_1292562 JE.Lundberg.67_1365991 JE.Lundberg.67_1435990 JE.Lundberg.67_1441348 JE.Lundberg.67_1459622 JE.Lundberg.67_1467740 JE.Lundberg.67_14717 JE.Lundberg.67_1480169 JE.Lundberg.67_1485711 JE.Lundberg.67_1576645 JE.Lundberg.67_1581697 JE.Lundberg.67_1702214 JE.Lundberg.67_1720607 JE.Lundberg.67_17456 JE.Lundberg.67_1768046 JE.Lundberg.67_1768105 JE.Lundberg.67_1785975 JE.Lundberg.67_1786660 JE.Lundberg.67_1836479 JE.Lundberg.67_19869 JE.Lundberg.67_281672 JE.Lundberg.67_405427 JE.Lundberg.67_40613 JE.Lundberg.67_446917 JE.Lundberg.67_537647 JE.Lundberg.67_562402 JE.Lundberg.67_600355 JE.Lundberg.67_660052 JE.Lundberg.67_700486 JE.Lundberg.67_752824 JE.Lundberg.67_9106 JE.Lundberg.67_942148 JE.Lundberg.67_985704 JE.Lundberg.70_1046504 JE.Lundberg.70_1099641 JE.Lundberg.70_1104971 JE.Lundberg.70_1120661 JE.Lundberg.70_1174816 JE.Lundberg.70_1388623 JE.Lundberg.70_1434938 JE.Lundberg.70_1458628 JE.Lundberg.70_1496373 JE.Lundberg.70_1509157 JE.Lundberg.70_152410 JE.Lundberg.70_1551815 JE.Lundberg.70_1562508 JE.Lundberg.70_186271 JE.Lundberg.70_193448 JE.Lundberg.70_223420 JE.Lundberg.70_258269 JE.Lundberg.70_314070 JE.Lundberg.70_348486 JE.Lundberg.70_448226 JE.Lundberg.70_576914 JE.Lundberg.70_96207 JE.Lundberg.70_992177 JE.Lundberg.70_992406 JE.Lundberg.73_295979 JE.Lundberg.73_381183 JE.Lundberg.73_515792 JE.Lundberg.73_642611 JE.Lundberg.76_1435400 JE.Lundberg.7_214857 JE.Lundberg.7_676606 JE.Lundberg.7_81615 JE.Lundberg.7_91473 JE.Lundberg.85_3568840 JE.Lundberg.88_1044714 JE.Lundberg.88_94432 JE.Lundberg.91_480294 JE.Lundberg.94_505095 JE.Lundberg.97_25316 JE.Lundberg.97_398760 JE.Lundberg.97_592509 JE.Lundberg.97_864418 JE.Lundberg.97_864531 JE.Lundberg.97_868094 JE.Lundberg.97_998147 JE.Soil.110_954405 JE.Soil.118_111280 JE.Soil.134_2715797 JE.Soil.138_14847 JE.Soil.14_1147436 JE.Soil.14_693163 JE.Soil.178_172392 JE.Soil.186_324222 JE.Soil.198_1477340 JE.Soil.202_211558 JE.Soil.202_735138 JE.Soil.202_937432 JE.Soil.206_543405 JE.Soil.214_1631827 JE.Soil.214_2655830 JE.Soil.218_1197958 JE.Soil.222_252648 JE.Soil.258_684080 JE.Soil.274_367684 JE.Soil.282_983629 JE.Soil.286_1269675 JE.Soil.294_520480 JE.Soil.2_1571534 JE.Soil.2_1814405 JE.Soil.302_89394 JE.Soil.314_116117 JE.Soil.314_116177 JE.Soil.38_1277767 JE.Soil.38_1453228 JE.Soil.38_2220962 JE.Soil.38_807579 JE.Soil.42_1064369 JE.Soil.42_2414592 JE.Soil.42_2541725 JE.Soil.42_2558296 JE.Soil.42_2644724 JE.Soil.42_785783 JE.Soil.42_816944 JE.Soil.46_718510 JE.Soil.6_2822314 JE.Soil.70_245964 JE.Lundberg.100_203378 JE.Lundberg.100_271845 JE.Lundberg.100_383069 JE.Lundberg.100_487066 JE.Lundberg.100_505695 JE.Lundberg.100_530700 JE.Lundberg.100_532852 JE.Lundberg.100_542618 JE.Lundberg.100_747230 JE.Lundberg.100_873854 JE.Lundberg.100_942391 JE.Lundberg.100_983854 JE.Lundberg.100_1056249 JE.Lundberg.100_1355252 JE.Lundberg.103_49529 JE.Lundberg.103_410407 JE.Lundberg.103_520237 JE.Lundberg.103_536414 JE.Lundberg.103_725529 JE.Lundberg.103_788717 JE.Lundberg.103_802546 JE.Lundberg.103_828952 JE.Lundberg.103_1107596 JE.Lundberg.103_1304349 JE.Lundberg.103_1367845 JE.Lundberg.103_1379767 JE.Lundberg.103_1573980 JE.Lundberg.106_196816 JE.Lundberg.106_216369 JE.Lundberg.106_216497 JE.Lundberg.106_275969 JE.Lundberg.106_278771 JE.Lundberg.106_461583 JE.Lundberg.106_510617 JE.Lundberg.106_1095012 JE.Lundberg.106_1335838 JE.Lundberg.109_1069114 JE.Lundberg.109_1421429 JE.Lundberg.109_1830528 JE.Lundberg.112_128142 JE.Lundberg.112_723414 JE.Lundberg.112_1062744 JE.Lundberg.115_481397 JE.Lundberg.115_526126 JE.Lundberg.115_970995 JE.Lundberg.115_1273841 JE.Lundberg.115_1421378 JE.Lundberg.118_211994 JE.Lundberg.118_378464 JE.Lundberg.118_557835 JE.Lundberg.118_599504 JE.Lundberg.118_842864 JE.Lundberg.118_919392 JE.Lundberg.118_1038279 JE.Lundberg.118_1043714 JE.Lundberg.118_1047124 JE.Lundberg.118_1221609 JE.Lundberg.118_1411653 JE.Lundberg.127_48163 JE.Lundberg.136_718592 JE.Lundberg.139_1041369 JE.Lundberg.139_1049088 JE.Lundberg.142_440025 JE.Lundberg.142_741111 JE.Lundberg.142_997124 JE.Lundberg.145_1047107 JE.Lundberg.148_266089 JE.Lundberg.148_657485 JE.Lundberg.148_996926 JE.Lundberg.151_180157 JE.Lundberg.151_216679 JE.Lundberg.151_361256 JE.Lundberg.151_406411 JE.Lundberg.151_406585 JE.Lundberg.151_430628 JE.Lundberg.151_430866 JE.Lundberg.151_679387 JE.Lundberg.151_953735 JE.Lundberg.151_1041610 JE.Lundberg.151_1065954 JE.Lundberg.151_1213557 JE.Lundberg.151_1346903 JE.Lundberg.151_1351709 JE.Lundberg.151_1388406 JE.Lundberg.151_1455361 JE.Lundberg.151_1471023 JE.Lundberg.151_1570719 JE.Lundberg.151_1580041 JE.Lundberg.151_1724180 JE.Lundberg.151_1753969 JE.Lundberg.151_1756023 JE.Lundberg.154_45250 JE.Lundberg.154_91430 JE.Lundberg.154_566048 JE.Lundberg.154_598477 JE.Lundberg.154_856516 JE.Lundberg.154_1020355 JE.Lundberg.154_1082382 JE.Lundberg.157_116514 JE.Lundberg.157_116612 JE.Lundberg.157_182144 JE.Lundberg.157_333963 JE.Lundberg.157_365660 JE.Lundberg.157_569216 JE.Lundberg.157_843088 JE.Lundberg.157_920571 JE.Lundberg.157_1073575 JE.Lundberg.160_43181 JE.Lundberg.160_72629 JE.Lundberg.160_220442 JE.Lundberg.160_511458 JE.Lundberg.160_535720 JE.Lundberg.160_546135 JE.Lundberg.160_592035 JE.Lundberg.160_734246 JE.Lundberg.160_921660 JE.Lundberg.163_260836 JE.Lundberg.163_897457 JE.Lundberg.166_89704 JE.Lundberg.166_133223 JE.Lundberg.166_315874 JE.Lundberg.166_378892 JE.Lundberg.166_658534 JE.Lundberg.166_724502 JE.Lundberg.166_724669 JE.Lundberg.166_864103 JE.Lundberg.166_890040 JE.Lundberg.166_922356 JE.Lundberg.166_922500 JE.Lundberg.166_1015964 JE.Lundberg.166_1175282 JE.Lundberg.166_1206505 JE.Lundberg.166_1250791 JE.Lundberg.166_1287785 JE.Lundberg.166_1288020 JE.Lundberg.169_56859 JE.Lundberg.169_403546 JE.Lundberg.169_550534 JE.Lundberg.169_951348 JE.Lundberg.169_1238917 JE.Lundberg.169_1322290 JE.Lundberg.169_1364406 JE.Lundberg.169_1517343 JE.Lundberg.169_1592065 JE.Lundberg.169_1592199 JE.Lundberg.169_1780959 JE.Lundberg.172_30251 JE.Lundberg.172_30408 JE.Lundberg.172_382658 JE.Lundberg.172_608969 JE.Lundberg.172_616832 JE.Lundberg.172_616847 JE.Lundberg.172_1094428 JE.Lundberg.172_1116227 JE.Lundberg.172_1221195 JE.Lundberg.172_1446678 JE.Lundberg.175_186539 JE.Lundberg.175_353948 JE.Lundberg.175_354074 JE.Lundberg.175_763569 JE.Lundberg.175_882731 JE.Lundberg.175_1038995 JE.Lundberg.175_1066062 JE.Lundberg.175_1084456 JE.Lundberg.175_1140060 JE.Lundberg.175_1244573 JE.Lundberg.175_1272665 JE.Lundberg.178_39215 JE.Lundberg.178_123739 JE.Lundberg.178_222186 JE.Lundberg.178_241001 JE.Lundberg.178_251710 JE.Lundberg.178_272658 JE.Lundberg.178_359878 JE.Lundberg.178_473249 JE.Lundberg.178_557814 JE.Lundberg.178_575584 JE.Lundberg.178_608287 JE.Lundberg.178_620328 JE.Lundberg.181_10437 JE.Lundberg.181_426585 JE.Lundberg.181_432736 JE.Lundberg.181_1025814 JE.Lundberg.187_65897 JE.Lundberg.187_92921 JE.Lundberg.187_186610 JE.Lundberg.187_235173 JE.Lundberg.187_280215 JE.Lundberg.187_427069 JE.Lundberg.187_439450 JE.Lundberg.187_643021 JE.Lundberg.187_730750 JE.Lundberg.187_740468 JE.Lundberg.187_776654 JE.Lundberg.187_819551 JE.Lundberg.187_838641 JE.Lundberg.187_842612 JE.Lundberg.187_1047978 JE.Lundberg.187_1147089 JE.Lundberg.187_1337418 JE.Lundberg.187_1337649 JE.Lundberg.187_1337758 JE.Lundberg.187_1344149 JE.Lundberg.187_1613858 JE.Lundberg.190_966860 JE.Lundberg.190_966897 JE.Lundberg.190_1367561 JE.Lundberg.25_180358 JE.Lundberg.28_963170 JE.Lundberg.28_1123454 JE.Lundberg.34_508232 JE.Lundberg.34_512410 JE.Lundberg.37_392192 JE.Lundberg.40_479698 JE.Lundberg.40_894732 JE.Lundberg.40_894929 JE.Lundberg.46_1218357 JE.Lundberg.46_1252716 JE.Lundberg.46_1252974 JE.Lundberg.49_437682 JE.Lundberg.49_458233 JE.Lundberg.49_522230 JE.Lundberg.49_696155 JE.Lundberg.49_836723 JE.Lundberg.49_842906 JE.Lundberg.49_903727 JE.Lundberg.49_1426196 JE.Lundberg.4_557590 JE.Lundberg.4_562960 JE.Lundberg.4_665704 JE.Lundberg.4_1074546 JE.Lundberg.52_63629 JE.Lundberg.52_151070 JE.Lundberg.52_181114 JE.Lundberg.52_242581 JE.Lundberg.52_257257 JE.Lundberg.52_353388 JE.Lundberg.52_408316 JE.Lundberg.52_408813 JE.Lundberg.52_455354 JE.Lundberg.52_496934 JE.Lundberg.52_971468 JE.Lundberg.52_1199680 JE.Lundberg.52_1333884 JE.Lundberg.52_1334045 JE.Lundberg.52_1716982 JE.Lundberg.55_53410 JE.Lundberg.55_101191 JE.Lundberg.55_109430 JE.Lundberg.55_156606 JE.Lundberg.55_277715 JE.Lundberg.55_347110 JE.Lundberg.55_390367 JE.Lundberg.55_413434 JE.Lundberg.55_447042 JE.Lundberg.55_581875 JE.Lundberg.55_592786 JE.Lundberg.55_682917 JE.Lundberg.55_1527160 JE.Lundberg.55_1554324 JE.Lundberg.55_1638385 JE.Lundberg.58_318121 JE.Lundberg.58_503311 JE.Lundberg.58_673171 JE.Lundberg.58_701409 JE.Lundberg.58_708025 JE.Lundberg.58_921191 JE.Lundberg.58_970360 JE.Lundberg.58_1235240 JE.Lundberg.58_1415606 JE.Lundberg.58_1516923 JE.Lundberg.58_1596100 JE.Lundberg.58_1730992 JE.Lundberg.58_1802387 JE.Lundberg.58_1834474 JE.Lundberg.58_1834500 JE.Lundberg.58_1935870 JE.Lundberg.58_1989462 JE.Lundberg.58_2102673 JE.Lundberg.61_16124 JE.Lundberg.61_345057 JE.Lundberg.61_1052269 JE.Lundberg.61_1057406 JE.Lundberg.61_1416621 JE.Lundberg.61_1784888 JE.Lundberg.64_723248 JE.Lundberg.64_845179 JE.Lundberg.64_856471 JE.Lundberg.64_1040073 JE.Lundberg.64_1661536 JE.Lundberg.64_1667827 JE.Lundberg.64_1762210 JE.Lundberg.64_2068049 JE.Lundberg.64_2139492 JE.Lundberg.64_2167181 JE.Lundberg.64_2296533 JE.Lundberg.67_44973 JE.Lundberg.67_244628 JE.Lundberg.67_256550 JE.Lundberg.67_277393 JE.Lundberg.67_339013 JE.Lundberg.67_346973 JE.Lundberg.67_554795 JE.Lundberg.67_695533 JE.Lundberg.67_737323 JE.Lundberg.67_897818 JE.Lundberg.67_1018446 JE.Lundberg.67_1018562 JE.Lundberg.67_1027215 JE.Lundberg.67_1029407 JE.Lundberg.67_1031547 JE.Lundberg.67_1053030 JE.Lundberg.67_1065175 JE.Lundberg.67_1324216 JE.Lundberg.67_1395856 JE.Lundberg.67_1451111 JE.Lundberg.67_1466172 JE.Lundberg.67_1603257 JE.Lundberg.67_1701992 JE.Lundberg.67_1732317 JE.Lundberg.67_1804788 JE.Lundberg.70_24729 JE.Lundberg.70_32269 JE.Lundberg.70_48593 JE.Lundberg.70_239090 JE.Lundberg.70_309802 JE.Lundberg.70_328681 JE.Lundberg.70_465223 JE.Lundberg.70_581585 JE.Lundberg.70_782497 JE.Lundberg.70_1489982 JE.Lundberg.70_1548563 JE.Lundberg.73_103758 JE.Lundberg.73_555767 JE.Lundberg.73_822217 JE.Lundberg.73_930699 JE.Lundberg.73_1120377 JE.Lundberg.73_1136367 JE.Lundberg.73_1153301 JE.Lundberg.73_1199618 JE.Lundberg.76_602625 JE.Lundberg.76_1002590 JE.Lundberg.76_1025216 JE.Lundberg.76_1463428 JE.Lundberg.76_1655809 JE.Lundberg.79_189806 JE.Lundberg.79_282896 JE.Lundberg.79_559482 JE.Lundberg.7_507404 JE.Lundberg.7_1572916 JE.Lundberg.82_50519 JE.Lundberg.82_651821 JE.Lundberg.82_739215 JE.Lundberg.85_3569032 JE.Lundberg.85_5515827 JE.Lundberg.88_93460 JE.Lundberg.88_241908 JE.Lundberg.88_812351 JE.Lundberg.88_929645 JE.Lundberg.88_929942 JE.Lundberg.88_1422285 JE.Lundberg.91_1693 JE.Lundberg.91_628045 JE.Lundberg.91_1000898 JE.Lundberg.91_1029155 JE.Lundberg.91_1611255 JE.Lundberg.97_233328 JE.Lundberg.97_523335 JE.Lundberg.97_764522 JE.Lundberg.97_835411 JE.Lundberg.97_943269 JE.Lundberg.97_998272 JE.Soil.106_585634 JE.Soil.106_733142 JE.Soil.106_1563105 JE.Soil.106_1755692 JE.Soil.106_2667710 JE.Soil.110_438209 JE.Soil.118_242741 JE.Soil.118_495790 JE.Soil.118_901153 JE.Soil.118_991989 JE.Soil.126_508873 JE.Soil.130_14602 JE.Soil.130_654746 JE.Soil.134_941820 JE.Soil.134_1492578 JE.Soil.134_2247539 JE.Soil.138_958165 JE.Soil.142_808697 JE.Soil.14_253639 JE.Soil.14_321161 JE.Soil.14_698514 JE.Soil.14_1165581 JE.Soil.14_1165683 JE.Soil.14_1911207 JE.Soil.178_263135 JE.Soil.178_833559 JE.Soil.182_271792 JE.Soil.186_1322691 JE.Soil.186_1981966 JE.Soil.18_75395 JE.Soil.18_1873914 JE.Soil.18_1984808 JE.Soil.18_2268410 JE.Soil.18_2342330 JE.Soil.18_2561554 JE.Soil.190_430991 JE.Soil.190_460071 JE.Soil.190_710634 JE.Soil.190_1380056 JE.Soil.190_2059940 JE.Soil.190_2961391 JE.Soil.190_3410943 JE.Soil.194_894345 JE.Soil.194_1654342 JE.Soil.194_2618832 JE.Soil.194_3049575 JE.Soil.194_4157799 JE.Soil.194_4159535 JE.Soil.198_199391 JE.Soil.198_249609 JE.Soil.198_330187 JE.Soil.198_704256 JE.Soil.198_1107315 JE.Soil.198_1170781 JE.Soil.198_1214349 JE.Soil.198_1214564 JE.Soil.202_140045 JE.Soil.202_598639 JE.Soil.202_679439 JE.Soil.202_735362 JE.Soil.202_943875 JE.Soil.206_127806 JE.Soil.206_159252 JE.Soil.206_174247 JE.Soil.206_234152 JE.Soil.206_429986 JE.Soil.206_497444 JE.Soil.206_564042 JE.Soil.206_564658 JE.Soil.206_960100 JE.Soil.206_968620 JE.Soil.206_1168830 JE.Soil.206_1181233 JE.Soil.206_1279537 JE.Soil.206_1279684 JE.Soil.206_1378437 JE.Soil.206_1527007 JE.Soil.206_1530203 JE.Soil.206_1633582 JE.Soil.206_1773686 JE.Soil.206_1802256 JE.Soil.206_1864255 JE.Soil.210_49862 JE.Soil.210_105312 JE.Soil.210_191879 JE.Soil.210_416625 JE.Soil.210_436131 JE.Soil.210_772020 JE.Soil.214_418551 JE.Soil.214_903494 JE.Soil.214_903500 JE.Soil.214_944401 JE.Soil.214_1866573 JE.Soil.214_2070915 JE.Soil.214_2279047 JE.Soil.218_71004 JE.Soil.218_458763 JE.Soil.218_584461 JE.Soil.218_670481 JE.Soil.218_726843 JE.Soil.218_813666 JE.Soil.218_813802 JE.Soil.218_975802 JE.Soil.218_1144225 JE.Soil.218_1354247 JE.Soil.218_1422558 JE.Soil.218_1604727 JE.Soil.218_1691109 JE.Soil.218_1693479 JE.Soil.222_1197863 JE.Soil.222_1668788 JE.Soil.222_1969764 JE.Soil.222_2109238 JE.Soil.222_2382649 JE.Soil.22_366148 JE.Soil.22_895658 JE.Soil.22_965205 JE.Soil.22_1596373 JE.Soil.22_1952154 JE.Soil.258_1703287 JE.Soil.262_127609 JE.Soil.262_246623 JE.Soil.262_426723 JE.Soil.266_449441 JE.Soil.266_706335 JE.Soil.266_706427 JE.Soil.266_999446 JE.Soil.26_677217 JE.Soil.26_677266 JE.Soil.26_893393 JE.Soil.26_893465 JE.Soil.26_1408567 JE.Soil.274_2303499 JE.Soil.282_1111595 JE.Soil.282_1605668 JE.Soil.286_328090 JE.Soil.286_1907800 JE.Soil.294_160142 JE.Soil.294_520079 JE.Soil.298_202115 JE.Soil.298_561262 JE.Soil.2_366611 JE.Soil.2_596817 JE.Soil.2_683219 JE.Soil.2_1036826 JE.Soil.2_1124786 JE.Soil.2_1282717 JE.Soil.2_1507073 JE.Soil.2_1513197 JE.Soil.2_1989009 JE.Soil.2_2083936 JE.Soil.30_904488 JE.Soil.30_1297637 JE.Soil.30_1674215 JE.Soil.30_1830967 JE.Soil.310_101898 JE.Soil.310_744627 JE.Soil.314_659341 JE.Soil.314_730217 JE.Soil.34_1695372 JE.Soil.34_3526820 JE.Soil.34_3648846 JE.Soil.34_3744618 JE.Soil.34_4056595 JE.Soil.38_57752 JE.Soil.38_201789 JE.Soil.38_209068 JE.Soil.38_215290 JE.Soil.38_371604 JE.Soil.38_384180 JE.Soil.38_488238 JE.Soil.38_515848 JE.Soil.38_900795 JE.Soil.38_1041610 JE.Soil.38_1121581 JE.Soil.38_1488799 JE.Soil.38_1520241 JE.Soil.38_1590815 JE.Soil.38_1738152 JE.Soil.38_1738273 JE.Soil.38_2583138 JE.Soil.38_2583270 JE.Soil.38_2624421 JE.Soil.38_2881142 JE.Soil.38_2913770 JE.Soil.42_3324 JE.Soil.42_51317 JE.Soil.42_353208 JE.Soil.42_474684 JE.Soil.42_483233 JE.Soil.42_526499 JE.Soil.42_608805 JE.Soil.42_685300 JE.Soil.42_694118 JE.Soil.42_699962 JE.Soil.42_769916 JE.Soil.42_785788 JE.Soil.42_856307 JE.Soil.42_1017774 JE.Soil.42_1124926 JE.Soil.42_1490776 JE.Soil.42_1540411 JE.Soil.42_1619059 JE.Soil.42_1714466 JE.Soil.42_2082333 JE.Soil.42_2152639 JE.Soil.42_2152846 JE.Soil.42_2279049 JE.Soil.42_2408996 JE.Soil.42_2632309 JE.Soil.46_101762 JE.Soil.46_392592 JE.Soil.46_931727 JE.Soil.46_991974 JE.Soil.46_1537814 JE.Soil.46_1864882 JE.Soil.46_2105567 JE.Soil.46_2171349 JE.Soil.46_2694821 JE.Soil.46_2694920 JE.Soil.46_2785733 JE.Soil.46_2845058 JE.Soil.46_2964317 JE.Soil.46_3056410 JE.Soil.54_485261 JE.Soil.58_427652 JE.Soil.58_562410 JE.Soil.58_1076758 JE.Soil.58_1430831 JE.Soil.6_1066241 JE.Soil.6_1081878 JE.Soil.98_570023 JE.Soil.130_720236 JE.Soil.134_421833 JE.Soil.134_421987 JE.Soil.134_1078903 JE.Soil.138_90379 JE.Soil.138_146378 JE.Soil.138_152381 JE.Soil.138_152612 JE.Soil.138_329045 JE.Soil.138_368858 JE.Soil.138_763924 JE.Soil.138_773159 JE.Soil.138_900135 JE.Soil.138_971310 JE.Soil.138_1394457 JE.Soil.142_785355 JE.Soil.142_1357398 JE.Soil.206_1589315 JE.Soil.234_88802 JE.Soil.234_316938 JE.Soil.234_1222422 JE.Soil.234_1603826 JE.Soil.234_1638647 JE.Soil.234_1868571 JE.Soil.234_2168045 JE.Soil.234_2397508 JE.Soil.250_115868 JE.Soil.250_210413 JE.Soil.250_215732 JE.Soil.250_220858 JE.Soil.250_223937 JE.Soil.250_224580 JE.Soil.250_243491 JE.Soil.250_252095 JE.Soil.250_255458 JE.Soil.250_262843 JE.Soil.250_275872 JE.Soil.250_323122 JE.Soil.250_459813 JE.Soil.250_461440 JE.Soil.250_485282 JE.Soil.250_569356 JE.Soil.250_609247 JE.Soil.250_716735 JE.Soil.250_764263 JE.Soil.250_796905 JE.Soil.250_799423 JE.Soil.250_822696 JE.Soil.250_823306 JE.Soil.250_836389 JE.Soil.250_860880 JE.Soil.250_878266 JE.Soil.250_884757 JE.Soil.250_1033464 JE.Soil.250_1073332 JE.Soil.250_1178328 JE.Soil.250_1221672 JE.Soil.250_1222516 JE.Soil.250_1243439 JE.Soil.250_1261840 JE.Soil.250_1283094 JE.Soil.250_1328224 JE.Soil.250_1398296 JE.Soil.250_1403550 JE.Soil.250_1432627 JE.Soil.250_1458665 JE.Soil.250_1475970 JE.Soil.250_1631805 JE.Soil.250_1694328 JE.Soil.250_1732630 JE.Soil.254_3259 JE.Soil.254_9322 JE.Soil.254_9682 JE.Soil.254_14231 JE.Soil.254_31830 JE.Soil.254_35209 JE.Soil.254_39159 JE.Soil.254_41042 JE.Soil.254_45631 JE.Soil.254_54444 JE.Soil.254_54995 JE.Soil.254_71040 JE.Soil.254_75061 JE.Soil.254_94448 JE.Soil.254_101477 JE.Soil.254_107575 JE.Soil.254_107867 JE.Soil.254_159793 JE.Soil.254_162591 JE.Soil.254_164048 JE.Soil.254_172723 JE.Soil.254_173957 JE.Soil.254_186421 JE.Soil.254_199312 JE.Soil.254_204346 JE.Soil.254_207644 JE.Soil.254_223678 JE.Soil.254_223997 JE.Soil.254_226509 JE.Soil.254_235754 JE.Soil.254_241501 JE.Soil.254_241790 JE.Soil.254_250844 JE.Soil.254_255470 JE.Soil.254_309369 JE.Soil.254_313308 JE.Soil.254_313456 JE.Soil.254_318909 JE.Soil.254_336796 JE.Soil.254_339493 JE.Soil.254_344020 JE.Soil.254_344683 JE.Soil.254_346576 JE.Soil.254_368859 JE.Soil.254_374723 JE.Soil.254_384657 JE.Soil.254_385421 JE.Soil.254_391874 JE.Soil.254_398272 JE.Soil.254_404263 JE.Soil.254_420870 JE.Soil.254_426118 JE.Soil.254_434552 JE.Soil.254_464673 JE.Soil.254_475022 JE.Soil.254_485461 JE.Soil.254_485874 JE.Soil.254_487068 JE.Soil.254_491691 JE.Soil.254_492363 JE.Soil.254_493950 JE.Soil.254_525062 JE.Soil.254_527739 JE.Soil.254_561324 JE.Soil.254_577394 JE.Soil.254_577823 JE.Soil.254_588242 JE.Soil.254_598759 JE.Soil.254_599061 JE.Soil.254_601549 JE.Soil.254_639014 JE.Soil.254_661378 JE.Soil.254_705059 JE.Soil.254_730769 JE.Soil.254_745914 JE.Soil.254_752107 JE.Soil.254_787337 JE.Soil.254_791110 JE.Soil.254_818075 JE.Soil.254_818898 JE.Soil.254_822325 JE.Soil.254_832158 JE.Soil.254_853671 JE.Soil.254_856044 JE.Soil.254_858095 JE.Soil.254_860865 JE.Soil.254_874906 JE.Soil.254_876930 JE.Soil.254_884107 JE.Soil.254_905925 JE.Soil.254_914602 JE.Soil.254_926773 JE.Soil.254_938269 JE.Soil.254_939563 JE.Soil.254_949669 JE.Soil.254_950518 JE.Soil.254_950600 JE.Soil.254_955367 JE.Soil.254_967428 JE.Soil.254_973458 JE.Soil.254_997562 JE.Soil.254_997585 JE.Soil.254_1006124 JE.Soil.254_1022262 JE.Soil.254_1032644 JE.Soil.254_1060361 JE.Soil.254_1074902 JE.Soil.254_1087229 JE.Soil.254_1096105 JE.Soil.254_1098435 JE.Soil.258_91264 JE.Soil.258_98181 JE.Soil.258_171655 JE.Soil.258_259197 JE.Soil.258_289243 JE.Soil.258_396006 JE.Soil.258_396226 JE.Soil.258_480700 JE.Soil.258_556466 JE.Soil.258_563589 JE.Soil.258_633194 JE.Soil.258_766028 JE.Soil.258_766548 JE.Soil.258_876394 JE.Soil.258_923996 JE.Soil.258_956688 JE.Soil.258_985818 JE.Soil.258_991134 JE.Soil.258_1016876 JE.Soil.258_1063175 JE.Soil.258_1109248 JE.Soil.258_1144665 JE.Soil.258_1146761 JE.Soil.258_1157728 JE.Soil.258_1214049 JE.Soil.258_1265110 JE.Soil.258_1294038 JE.Soil.258_1306786 JE.Soil.258_1385804 JE.Soil.258_1398602 JE.Soil.258_1531324 JE.Soil.258_1612345 JE.Soil.258_1633828 JE.Soil.258_1668990 JE.Soil.258_1780221 JE.Soil.258_1817174 JE.Soil.258_1856559 JE.Soil.262_3992 JE.Soil.262_38049 JE.Soil.262_50794 JE.Soil.262_73136 JE.Soil.262_96370 JE.Soil.262_107510 JE.Soil.262_134547 JE.Soil.262_135665 JE.Soil.262_135856 JE.Soil.262_138201 JE.Soil.262_150647 JE.Soil.262_186526 JE.Soil.262_214611 JE.Soil.262_237993 JE.Soil.262_246403 JE.Soil.262_271931 JE.Soil.262_317055 JE.Soil.262_349141 JE.Soil.262_381378 JE.Soil.262_392969 JE.Soil.262_404096 JE.Soil.262_433126 JE.Soil.262_471875 JE.Soil.262_514903 JE.Soil.262_531925 JE.Soil.262_567792 JE.Soil.262_568216 JE.Soil.262_583953 JE.Soil.262_591864 JE.Soil.262_592882 JE.Soil.262_602581 JE.Soil.262_648296 JE.Soil.262_659358 JE.Soil.262_662555 JE.Soil.262_666891 JE.Soil.262_670819 JE.Soil.262_688157 JE.Soil.262_690385 JE.Soil.262_708155 JE.Soil.262_736766 JE.Soil.262_752918 JE.Soil.262_756665 JE.Soil.262_764209 JE.Soil.262_776532 JE.Soil.262_782399 JE.Soil.262_816905 JE.Soil.262_829367 JE.Soil.262_872149 JE.Soil.262_952175 JE.Soil.262_974908 JE.Soil.262_975992 JE.Soil.262_976631 JE.Soil.262_1000490 JE.Soil.262_1014292 JE.Soil.262_1023292 JE.Soil.262_1040386 JE.Soil.262_1040550 JE.Soil.262_1040834 JE.Soil.262_1043031 JE.Soil.262_1066540 JE.Soil.262_1141241 JE.Soil.262_1154999 JE.Soil.262_1266408 JE.Soil.262_1267204 JE.Soil.262_1341313 JE.Soil.262_1359714 JE.Soil.262_1376070 JE.Soil.262_1376229 JE.Soil.262_1412961 JE.Soil.262_1413677 JE.Soil.262_1439037 JE.Soil.262_1442443 JE.Soil.262_1452798 JE.Soil.262_1498627 JE.Soil.262_1510428 JE.Soil.266_23411 JE.Soil.266_211455 JE.Soil.266_235061 JE.Soil.266_262625 JE.Soil.266_327886 JE.Soil.266_329258 JE.Soil.266_540359 JE.Soil.266_540834 JE.Soil.266_557891 JE.Soil.266_671384 JE.Soil.266_684865 JE.Soil.266_734289 JE.Soil.266_769281 JE.Soil.266_809782 JE.Soil.266_1012997 JE.Soil.266_1253746 JE.Soil.266_1308110 JE.Soil.266_1376039 JE.Soil.266_1522800 JE.Soil.266_1527932 JE.Soil.266_1737847 JE.Soil.266_1818816 JE.Soil.266_1846049 JE.Soil.266_1920991 JE.Soil.266_1987627 JE.Soil.266_2032669 JE.Soil.266_2080675 JE.Soil.266_2147494 JE.Soil.270_87256 JE.Soil.270_96169 JE.Soil.270_180535 JE.Soil.270_216433 JE.Soil.270_222185 JE.Soil.270_231641 JE.Soil.270_231763 JE.Soil.270_234974 JE.Soil.270_260813 JE.Soil.270_278199 JE.Soil.270_422364 JE.Soil.270_423201 JE.Soil.270_424238 JE.Soil.270_448625 JE.Soil.270_456160 JE.Soil.270_471942 JE.Soil.270_496412 JE.Soil.270_502637 JE.Soil.270_513845 JE.Soil.270_546512 JE.Soil.270_551933 JE.Soil.270_557553 JE.Soil.270_557562 JE.Soil.270_576058 JE.Soil.270_627174 JE.Soil.270_638646 JE.Soil.270_638974 JE.Soil.270_675211 JE.Soil.270_680672 JE.Soil.270_721435 JE.Soil.270_728562 JE.Soil.270_790127 JE.Soil.270_796755 JE.Soil.270_810559 JE.Soil.270_868009 JE.Soil.270_930574 JE.Soil.270_984269 JE.Soil.270_1010107 JE.Soil.270_1024175 JE.Soil.270_1045973 JE.Soil.270_1047205 JE.Soil.270_1086193 JE.Soil.270_1271110 JE.Soil.270_1344056 JE.Soil.270_1388218 JE.Soil.270_1445047 JE.Soil.270_1455253 JE.Soil.270_1473040 JE.Soil.270_1473654 JE.Soil.270_1480901 JE.Soil.270_1496971 JE.Soil.270_1565278 JE.Soil.270_1581697 JE.Soil.270_1592109 JE.Soil.270_1610272 JE.Soil.270_1622718 JE.Soil.270_1656682 JE.Soil.270_1658982 JE.Soil.270_1672333 JE.Soil.270_1711513 JE.Soil.270_1796529 JE.Soil.270_1829487 JE.Soil.278_1469916 JE.Soil.278_1743089 JE.Soil.282_418941 JE.Soil.286_509492 JE.Soil.298_717460 JE.Soil.298_729118 JE.Soil.298_749554 JE.Soil.298_819655 JE.Soil.38_30033 JE.Soil.38_283650 JE.Soil.38_771964 JE.Soil.38_1354460 JE.Soil.38_1471616 JE.Soil.38_1519177 JE.Soil.42_605363 JE.Soil.50_578533 JE.Soil.54_185509 JE.Soil.54_468478 JE.Soil.54_856668 JE.Soil.54_1110916 JE.Soil.54_1111060 JE.Soil.58_706226 JE.Soil.58_879577 JE.Soil.58_935879 JE.Soil.58_1102443 JE.Soil.62_202438 JE.Soil.62_840600 JE.Soil.62_2401385 JE.Soil.66_15715 JE.Soil.66_712645 JE.Soil.66_895847 JE.Soil.66_1051236 JE.Soil.66_1052987 JE.Soil.66_1248540 JE.Soil.66_1372202 JE.Soil.66_1572347 JE.Soil.70_856581 JE.Soil.70_1741374 JE.Soil.74_102033 JE.Soil.74_336968 JE.Soil.74_337154 JE.Soil.74_397420 JE.Soil.74_587948 JE.Soil.74_591032 JE.Soil.74_789331 JE.Soil.74_859613 JE.Soil.78_130848 JE.Soil.78_177027 JE.Soil.78_348012 JE.Soil.78_527279 JE.Soil.78_1431671 JE.Soil.82_208034 JE.Soil.82_220792 JE.Soil.82_359257 JE.Soil.82_388050 JE.Soil.82_624142 JE.Soil.82_830601 JE.Soil.82_1094905 JE.Soil.86_56820 JE.Soil.86_291681 JE.Soil.86_336165 JE.Soil.86_340170 JE.Soil.86_570860 JE.Soil.86_781682 JE.Soil.86_817511 JE.Soil.86_920337 JE.Soil.86_936325 JE.Soil.86_1057536 JE.Soil.86_1217465 JE.Soil.86_1262045 JE.Soil.86_1280456 JE.Soil.86_1309633 JE.Soil.86_1348076 JE.Soil.86_1381049 JE.Soil.86_1416633 JE.Soil.86_1425708 JE.Soil.86_1429333 JE.Soil.86_1715503 JE.Soil.86_1818571 JE.Soil.86_1882600 JE.Soil.86_1907174 JE.Soil.86_1968069 JE.Soil.86_2088927 JE.Soil.86_2091959 JE.Soil.86_2170828 JE.Soil.86_2289304 JE.Soil.86_2367015 JE.Soil.86_2383975 JE.Soil.86_2405716 JE.Soil.86_2605941 JE.Lundberg.100_213061 JE.Lundberg.100_228059 JE.Lundberg.100_475932 JE.Lundberg.100_475956 JE.Lundberg.100_580600 JE.Lundberg.103_1120010 JE.Lundberg.103_1609516 JE.Lundberg.106_171901 JE.Lundberg.106_1007030 JE.Lundberg.106_1069537 JE.Lundberg.106_1097922 JE.Lundberg.106_1202593 JE.Lundberg.106_1281164 JE.Lundberg.109_142119 JE.Lundberg.109_1058243 JE.Lundberg.109_1822987 JE.Lundberg.109_1846084 JE.Lundberg.10_363076 JE.Lundberg.10_733632 JE.Lundberg.10_771950 JE.Lundberg.112_122477 JE.Lundberg.112_122729 JE.Lundberg.112_1266754 JE.Lundberg.115_453583 JE.Lundberg.115_806145 JE.Lundberg.115_1181364 JE.Lundberg.118_336640 JE.Lundberg.118_386253 JE.Lundberg.118_627127 JE.Lundberg.118_745181 JE.Lundberg.118_1119782 JE.Lundberg.118_1163679 JE.Lundberg.118_1287064 JE.Lundberg.121_402153 JE.Lundberg.124_973115 JE.Lundberg.124_973214 JE.Lundberg.127_1150211 JE.Lundberg.130_114455 JE.Lundberg.130_989579 JE.Lundberg.148_690947 JE.Lundberg.151_108884 JE.Lundberg.151_114283 JE.Lundberg.151_211762 JE.Lundberg.151_687312 JE.Lundberg.151_781049 JE.Lundberg.151_811728 JE.Lundberg.151_1621757 JE.Lundberg.151_1735399 JE.Lundberg.151_1763026 JE.Lundberg.154_287046 JE.Lundberg.154_471998 JE.Lundberg.154_1194101 JE.Lundberg.154_1316669 JE.Lundberg.157_221548 JE.Lundberg.160_63899 JE.Lundberg.160_65771 JE.Lundberg.160_178046 JE.Lundberg.160_968809 JE.Lundberg.160_1038277 JE.Lundberg.160_1060457 JE.Lundberg.163_333907 JE.Lundberg.163_684830 JE.Lundberg.169_735 JE.Lundberg.169_118408 JE.Lundberg.169_523127 JE.Lundberg.169_555093 JE.Lundberg.169_557390 JE.Lundberg.169_617818 JE.Lundberg.169_1295372 JE.Lundberg.169_1424726 JE.Lundberg.169_1690817 JE.Lundberg.16_506323 JE.Lundberg.16_973448 JE.Lundberg.172_653012 JE.Lundberg.175_741614 JE.Lundberg.175_741817 JE.Lundberg.175_871896 JE.Lundberg.175_1009885 JE.Lundberg.175_1195069 JE.Lundberg.175_1282784 JE.Lundberg.178_192853 JE.Lundberg.178_200477 JE.Lundberg.178_628874 JE.Lundberg.178_648112 JE.Lundberg.178_656945 JE.Lundberg.178_657182 JE.Lundberg.181_42727 JE.Lundberg.181_114214 JE.Lundberg.181_272294 JE.Lundberg.181_272620 JE.Lundberg.181_977188 JE.Lundberg.187_144419 JE.Lundberg.187_497345 JE.Lundberg.187_529487 JE.Lundberg.187_621505 JE.Lundberg.187_968336 JE.Lundberg.187_1211805 JE.Lundberg.190_79493 JE.Lundberg.190_314082 JE.Lundberg.190_314276 JE.Lundberg.190_455912 JE.Lundberg.190_872516 JE.Lundberg.190_878206 JE.Lundberg.25_9585 JE.Lundberg.25_429591 JE.Lundberg.28_164083 JE.Lundberg.28_214757 JE.Lundberg.34_1119289 JE.Lundberg.37_1575927 JE.Lundberg.43_77446 JE.Lundberg.43_77687 JE.Lundberg.43_478867 JE.Lundberg.49_832874 JE.Lundberg.49_1171360 JE.Lundberg.49_1703761 JE.Lundberg.4_748784 JE.Lundberg.52_270270 JE.Lundberg.52_343764 JE.Lundberg.52_402066 JE.Lundberg.52_459129 JE.Lundberg.52_525809 JE.Lundberg.52_602768 JE.Lundberg.52_883247 JE.Lundberg.52_1255579 JE.Lundberg.52_1322291 JE.Lundberg.52_1326716 JE.Lundberg.52_1593077 JE.Lundberg.52_1794970 JE.Lundberg.55_327027 JE.Lundberg.55_476391 JE.Lundberg.55_549857 JE.Lundberg.55_616402 JE.Lundberg.55_788581 JE.Lundberg.55_1334111 JE.Lundberg.55_1538589 JE.Lundberg.55_1629301 JE.Lundberg.55_1629336 JE.Lundberg.55_1629513 JE.Lundberg.58_11429 JE.Lundberg.58_140516 JE.Lundberg.58_1137125 JE.Lundberg.58_1221240 JE.Lundberg.58_1256267 JE.Lundberg.58_2153738 JE.Lundberg.61_197709 JE.Lundberg.61_305164 JE.Lundberg.61_424435 JE.Lundberg.61_600105 JE.Lundberg.61_1314997 JE.Lundberg.64_90505 JE.Lundberg.64_440466 JE.Lundberg.64_1359032 JE.Lundberg.64_1408842 JE.Lundberg.67_98796 JE.Lundberg.67_485279 JE.Lundberg.67_491478 JE.Lundberg.67_676438 JE.Lundberg.67_743425 JE.Lundberg.67_864097 JE.Lundberg.67_904973 JE.Lundberg.67_929416 JE.Lundberg.67_1037341 JE.Lundberg.67_1255923 JE.Lundberg.67_1300759 JE.Lundberg.67_1374086 JE.Lundberg.67_1647181 JE.Lundberg.70_302395 JE.Lundberg.70_1082899 JE.Lundberg.73_226995 JE.Lundberg.73_438172 JE.Lundberg.73_840931 JE.Lundberg.76_322281 JE.Lundberg.79_1055762 JE.Lundberg.79_1554887 JE.Lundberg.82_56468 JE.Lundberg.82_153464 JE.Lundberg.91_72639 JE.Lundberg.91_590303 JE.Lundberg.94_55693 JE.Lundberg.97_72937 JE.Lundberg.97_120552 JE.Lundberg.97_436065 JE.Lundberg.97_470563 JE.Lundberg.97_474792 JE.Lundberg.97_874507 JE.Soil.18_136271 JE.Soil.262_1217128 JE.Soil.290_1490800 JE.Soil.310_1907242 JE.Soil.314_989805 JE.Soil.34_3059571 JE.Soil.70_245882 JE.Soil.70_989928 JE.Lundberg.112_901388 JE.Lundberg.115_63862 JE.Lundberg.115_469875 JE.Lundberg.115_916629 JE.Lundberg.115_1083876 JE.Lundberg.115_1405111 JE.Lundberg.115_1538179 JE.Lundberg.118_1042594 JE.Lundberg.121_433949 JE.Lundberg.121_466328 JE.Lundberg.127_1236883 JE.Lundberg.133_370158 JE.Lundberg.133_507251 JE.Lundberg.133_902736 JE.Lundberg.133_1014662 JE.Lundberg.133_1051223 JE.Lundberg.133_1162454 JE.Lundberg.136_155227 JE.Lundberg.136_1073998 JE.Lundberg.139_1202790 JE.Lundberg.142_353731 JE.Lundberg.145_1519185 JE.Lundberg.148_175158 JE.Lundberg.148_588139 JE.Lundberg.148_720905 JE.Lundberg.148_947467 JE.Lundberg.148_1045640 JE.Lundberg.151_307035 JE.Lundberg.151_788815 JE.Lundberg.151_948231 JE.Lundberg.151_1021674 JE.Lundberg.151_1153628 JE.Lundberg.151_1299942 JE.Lundberg.151_1447593 JE.Lundberg.151_1491189 JE.Lundberg.151_1690508 JE.Lundberg.154_201683 JE.Lundberg.154_201858 JE.Lundberg.154_516336 JE.Lundberg.154_845777 JE.Lundberg.157_154273 JE.Lundberg.157_154451 JE.Lundberg.157_154527 JE.Lundberg.157_160609 JE.Lundberg.157_263117 JE.Lundberg.157_401209 JE.Lundberg.157_617527 JE.Lundberg.157_750310 JE.Lundberg.157_832230 JE.Lundberg.160_29801 JE.Lundberg.160_119997 JE.Lundberg.160_208916 JE.Lundberg.160_359861 JE.Lundberg.160_579666 JE.Lundberg.160_679270 JE.Lundberg.160_745931 JE.Lundberg.160_866212 JE.Lundberg.160_956752 JE.Lundberg.160_1037899 JE.Lundberg.166_526116 JE.Lundberg.49_462845 JE.Lundberg.49_1036257 JE.Lundberg.49_1110499 JE.Lundberg.49_1609119 JE.Lundberg.4_323692 JE.Lundberg.4_523765 JE.Lundberg.55_567399 JE.Lundberg.55_1261535 JE.Lundberg.55_1571290 JE.Lundberg.55_1631844 JE.Lundberg.58_282894 JE.Lundberg.58_868975 JE.Lundberg.58_2189094 JE.Lundberg.58_2256788 JE.Lundberg.61_441494 JE.Lundberg.61_513480 JE.Lundberg.64_1128613 JE.Lundberg.64_1835284 JE.Lundberg.64_2083233 JE.Lundberg.67_1314466 JE.Lundberg.70_358855 JE.Lundberg.70_395546 JE.Lundberg.70_1477122 JE.Lundberg.76_680188 JE.Lundberg.76_680254 JE.Lundberg.76_921153 JE.Lundberg.76_1350253 JE.Lundberg.82_252999 JE.Lundberg.85_5738175 JE.Lundberg.85_5738455 JE.Lundberg.91_507495 JE.Soil.14_1215538 JE.Soil.178_41969 JE.Soil.206_1668131 JE.Soil.210_296472 JE.Soil.222_1789293 JE.Soil.250_1484616 JE.Soil.250_1590713 JE.Soil.250_1658283 JE.Soil.254_156137 JE.Soil.254_181728 JE.Soil.254_960167 JE.Soil.258_373372 JE.Soil.262_1449718 JE.Soil.266_428431 JE.Soil.266_846929 JE.Soil.266_1462476 JE.Soil.266_1872392 JE.Soil.270_10996 JE.Soil.270_27395 JE.Soil.270_50518 JE.Soil.270_122744 JE.Soil.270_123127 JE.Soil.270_195798 JE.Soil.270_232357 JE.Soil.270_266164 JE.Soil.270_288211 JE.Soil.270_292116 JE.Soil.270_463023 JE.Soil.270_603980 JE.Soil.270_681503 JE.Soil.270_724899 JE.Soil.270_755322 JE.Soil.270_770835 JE.Soil.270_799018 JE.Soil.270_829322 JE.Soil.270_941221 JE.Soil.270_952308 JE.Soil.270_953607 JE.Soil.270_960781 JE.Soil.270_1019355 JE.Soil.270_1101498 JE.Soil.270_1144884 JE.Soil.270_1156398 JE.Soil.270_1162870 JE.Soil.270_1170933 JE.Soil.270_1183047 JE.Soil.270_1245763 JE.Soil.270_1259585 JE.Soil.270_1294261 JE.Soil.270_1333862 JE.Soil.270_1399613 JE.Soil.270_1440998 JE.Soil.270_1497792 JE.Soil.270_1543848 JE.Soil.270_1707059 JE.Soil.270_1754617 JE.Soil.270_1757237 JE.Soil.38_303787 JE.Soil.38_1365606 JE.Soil.58_357613 JE.Soil.66_124731 JE.Soil.6_543714 JE.Soil.70_573944 JE.Soil.74_796654 JE.Soil.78_54511 JE.Soil.78_228939 JE.Soil.78_1475757 JE.Soil.86_6768 JE.Soil.86_1669067 JE.Lundberg.103_1080337 JE.Lundberg.103_1155967 JE.Lundberg.103_1596228 JE.Lundberg.106_23721 JE.Lundberg.112_138612 JE.Lundberg.112_190036 JE.Lundberg.112_395201 JE.Lundberg.112_526250 JE.Lundberg.112_563835 JE.Lundberg.112_643344 JE.Lundberg.112_1279128 JE.Lundberg.115_354769 JE.Lundberg.115_748746 JE.Lundberg.115_810951 JE.Lundberg.115_966497 JE.Lundberg.115_1234398 JE.Lundberg.118_992830 JE.Lundberg.118_1173400 JE.Lundberg.124_542548 JE.Lundberg.133_1085721 JE.Lundberg.142_117914 JE.Lundberg.148_289295 JE.Lundberg.151_245303 JE.Lundberg.151_702196 JE.Lundberg.151_922499 JE.Lundberg.151_1273062 JE.Lundberg.154_81406 JE.Lundberg.154_419260 JE.Lundberg.154_1136643 JE.Lundberg.157_57938 JE.Lundberg.157_644440 JE.Lundberg.157_736455 JE.Lundberg.157_803243 JE.Lundberg.157_985223 JE.Lundberg.160_125127 JE.Lundberg.160_210294 JE.Lundberg.160_210566 JE.Lundberg.160_364343 JE.Lundberg.160_557151 JE.Lundberg.160_600988 JE.Lundberg.160_671066 JE.Lundberg.160_691143 JE.Lundberg.160_748157 JE.Lundberg.160_824818 JE.Lundberg.160_959997 JE.Lundberg.160_960107 JE.Lundberg.160_1084985 JE.Lundberg.166_1352167 JE.Lundberg.166_1377378 JE.Lundberg.169_925844 JE.Lundberg.169_1640078 JE.Lundberg.169_1640201 JE.Lundberg.172_1199289 JE.Lundberg.178_64205 JE.Lundberg.178_161790 JE.Lundberg.178_229203 JE.Lundberg.178_660937 JE.Lundberg.178_661132 JE.Lundberg.187_39098 JE.Lundberg.49_190475 JE.Lundberg.49_475066 JE.Lundberg.49_1158057 JE.Lundberg.52_1029572 JE.Lundberg.52_1142530 JE.Lundberg.52_1142653 JE.Lundberg.52_1464676 JE.Lundberg.55_304686 JE.Lundberg.55_304745 JE.Lundberg.55_671091 JE.Lundberg.55_1070208 JE.Lundberg.55_1709997 JE.Lundberg.55_1846975 JE.Lundberg.58_284356 JE.Lundberg.58_1133698 JE.Lundberg.58_1652236 JE.Lundberg.58_2033958 JE.Lundberg.58_2250283 JE.Lundberg.61_404861 JE.Lundberg.61_465457 JE.Lundberg.61_2010363 JE.Lundberg.61_2010511 JE.Lundberg.64_709480 JE.Lundberg.64_2256132 JE.Lundberg.67_1152375 JE.Lundberg.70_1535623 JE.Lundberg.94_6761 JE.Lundberg.94_140886 JE.Lundberg.94_1017855 JE.Soil.106_2879963 JE.Soil.110_735260 JE.Soil.110_1309626 JE.Soil.118_744186 JE.Soil.118_1096371 JE.Soil.126_68130 JE.Soil.126_84306 JE.Soil.126_278007 JE.Soil.126_446428 JE.Soil.126_611097 JE.Soil.126_617014 JE.Soil.126_742034 JE.Soil.126_811678 JE.Soil.126_1052632 JE.Soil.126_1253581 JE.Soil.130_190520 JE.Soil.130_215370 JE.Soil.130_395536 JE.Soil.130_548514 JE.Soil.130_637625 JE.Soil.134_602655 JE.Soil.134_1438800 JE.Soil.134_1637449 JE.Soil.138_51042 JE.Soil.138_653190 JE.Soil.142_883139 JE.Soil.178_459183 JE.Soil.186_273433 JE.Soil.186_1379544 JE.Soil.190_913610 JE.Soil.190_2325477 JE.Soil.198_528468 JE.Soil.198_602549 JE.Soil.198_602923 JE.Soil.206_474945 JE.Soil.206_1234387 JE.Soil.214_770256 JE.Soil.218_1102488 JE.Soil.22_77477 JE.Soil.258_599817 JE.Soil.274_1491034 JE.Soil.274_1522093 JE.Soil.278_1717096 JE.Soil.286_400773 JE.Soil.286_1035426 JE.Soil.286_1055017 JE.Soil.290_82120 JE.Soil.290_746356 JE.Soil.290_2676759 JE.Soil.294_449710 JE.Soil.294_479588 JE.Soil.294_482395 JE.Soil.298_754218 JE.Soil.298_757810 JE.Soil.298_824926 JE.Soil.298_847909 JE.Soil.2_1834926 JE.Soil.302_71903 JE.Soil.30_378098 JE.Soil.30_1108290 JE.Soil.30_1108356 JE.Soil.318_326867 JE.Soil.318_827475 JE.Soil.318_1296161 JE.Soil.34_2409127 JE.Soil.46_421900 JE.Soil.46_1329999 JE.Soil.46_3118329 JE.Soil.98_157294 JE.Lundberg.16_532440 JE.Lundberg.175_157967 JE.Lundberg.175_158027 JE.Lundberg.175_174796 JE.Lundberg.181_698640 JE.Lundberg.49_426788 JE.Lundberg.49_1019092 JE.Lundberg.49_1079409 JE.Lundberg.52_8789 JE.Lundberg.52_101758 JE.Lundberg.52_309113 JE.Lundberg.52_324989 JE.Lundberg.52_806117 JE.Lundberg.52_808512 JE.Lundberg.52_912184 JE.Lundberg.52_1100345 JE.Lundberg.52_1166326 JE.Lundberg.52_1512582 JE.Lundberg.52_1625011 JE.Lundberg.55_247134 JE.Lundberg.55_263370 JE.Lundberg.55_271041 JE.Lundberg.55_362698 JE.Lundberg.55_1019337 JE.Lundberg.55_1151116 JE.Lundberg.58_555144 JE.Lundberg.58_1148858 JE.Lundberg.58_1723533 JE.Lundberg.61_282480 JE.Lundberg.61_552852 JE.Lundberg.61_806213 JE.Lundberg.61_1305985 JE.Lundberg.61_1343543 JE.Lundberg.61_1349357 JE.Lundberg.61_1352877 JE.Lundberg.61_1773153 JE.Lundberg.61_2001310 JE.Lundberg.64_234109 JE.Lundberg.64_1084660 JE.Lundberg.64_1378193 JE.Lundberg.64_1749645 JE.Lundberg.64_2279682 JE.Lundberg.67_202572 JE.Lundberg.67_233318 JE.Lundberg.67_295678 JE.Lundberg.67_368351 JE.Lundberg.67_391134 JE.Lundberg.67_537101 JE.Lundberg.67_1096377 JE.Lundberg.67_1100702 JE.Lundberg.67_1219908 JE.Lundberg.70_186028 JE.Lundberg.70_431021 JE.Lundberg.70_741136 JE.Lundberg.70_741177 JE.Lundberg.70_1100772 JE.Lundberg.70_1123001 JE.Lundberg.70_1323412 JE.Lundberg.79_545517 JE.Lundberg.79_811091 JE.Lundberg.79_975611 JE.Lundberg.79_975894 JE.Lundberg.85_4505908 JE.Lundberg.85_4506000 JE.Lundberg.88_1407278 JE.Lundberg.94_157272 JE.Lundberg.94_847547 JE.Soil.18_1751487 JE.Soil.22_939453 JE.Soil.262_40722 JE.Lundberg.106_510517 JE.Lundberg.106_730785 JE.Lundberg.109_715650 JE.Lundberg.109_1456322 JE.Lundberg.118_1079781 JE.Lundberg.142_684409 JE.Lundberg.142_743940 JE.Lundberg.52_305522 JE.Lundberg.52_961760 JE.Lundberg.52_1289395 JE.Lundberg.52_1475479 JE.Lundberg.55_829912 JE.Lundberg.58_1089462 JE.Lundberg.58_1373062 JE.Lundberg.58_1596291 JE.Lundberg.61_327673 JE.Lundberg.61_1124527 JE.Lundberg.64_919248 JE.Lundberg.64_2033723 JE.Lundberg.64_2411453 JE.Lundberg.67_647525 JE.Lundberg.67_718683 JE.Lundberg.67_838168 JE.Lundberg.70_1063238 JE.Lundberg.97_392291 JE.Lundberg.124_267374 JE.Lundberg.133_703254 JE.Lundberg.133_704908 JE.Lundberg.136_598880 JE.Lundberg.142_225516 JE.Lundberg.142_225679 JE.Lundberg.151_468812 JE.Lundberg.151_468955 JE.Lundberg.151_789598 JE.Lundberg.151_795226 JE.Lundberg.151_1465269 JE.Lundberg.154_580284 JE.Lundberg.154_1023084 JE.Lundberg.157_935451 JE.Lundberg.157_935589 JE.Lundberg.157_954554 JE.Lundberg.157_1210253 JE.Lundberg.169_300139 JE.Lundberg.172_793163 JE.Lundberg.175_840930 JE.Lundberg.73_642374 JE.Lundberg.79_463151 JE.Lundberg.82_714802 JE.Lundberg.94_504926 JE.Lundberg.178_7811 JE.Lundberg.52_393418 JE.Lundberg.55_508604 JE.Lundberg.67_1566854 JE.Lundberg.67_1588381 JE.Lundberg.70_372851 JE.Lundberg.70_1445960 JE.Soil.138_1202991 JE.Soil.178_668922 JE.Soil.178_668987 JE.Soil.186_1379094 JE.Soil.218_686023 JE.Soil.218_1669360 JE.Soil.298_78483 JE.Soil.298_733963 JE.Soil.310_567925 JE.Soil.310_778585 JE.Soil.42_32193 JE.Soil.42_496090 JE.Soil.42_530120 JE.Soil.42_2167794 JE.Soil.42_2400777 JE.Soil.42_2576240 JE.Soil.6_96264 JE.Lundberg.31_21492 JE.Lundberg.43_2428 JE.Lundberg.43_402365 JE.Lundberg.43_407782 JE.Lundberg.46_524246 JE.Soil.14_1961831 JE.Soil.18_1161861 JE.Soil.190_798421 JE.Soil.190_1281001 JE.Soil.222_240479 JE.Soil.222_2579986 JE.Soil.258_1305298 JE.Soil.262_1514161 JE.Soil.262_1514337 JE.Soil.26_985810 JE.Soil.2_1072189 JE.Soil.34_2059148 JE.Soil.34_3969098 JE.Soil.42_1408360 JE.Soil.6_692592 JE.Soil.6_1410746 JE.Lundberg.145_1155954 JE.Lundberg.151_946097 JE.Lundberg.175_1084406 JE.Lundberg.49_669344 JE.Lundberg.67_117600 JE.Lundberg.67_1105080 JE.Lundberg.67_1301147 JE.Lundberg.73_1239234 JE.Soil.134_1191809 JE.Soil.138_851298 JE.Soil.14_1478536 JE.Soil.206_214690 JE.Soil.38_1074894 JE.Soil.42_1991930 JE.Soil.6_1190862 JE.Soil.6_1191008 JE.Lundberg.67_689777 JE.Lundberg.82_913825 JE.Lundberg.85_5378136 JE.Lundberg.88_1388749 JE.Lundberg.91_410072 JE.Lundberg.91_426208 JE.Lundberg.91_701375 JE.Lundberg.91_733591 JE.Lundberg.91_870100 JE.Lundberg.91_915736 JE.Lundberg.91_1317134 JE.Lundberg.91_1321440 JE.Lundberg.91_1414671 JE.Soil.18_1517826 JE.Soil.198_685579 JE.Soil.34_3151138 JE.Lundberg.10_864647 JE.Lundberg.112_907737 JE.Lundberg.151_278977 JE.Lundberg.154_1193819 JE.Lundberg.187_1351838 JE.Lundberg.58_141286 JE.Lundberg.67_1415628 JE.Lundberg.67_1824776 JE.Lundberg.70_1327756 JE.Lundberg.70_1496324 JE.Lundberg.97_747071 JE.Lundberg.118_557811 JE.Lundberg.142_33331 JE.Lundberg.142_188943 JE.Lundberg.163_897409 JE.Lundberg.55_1047950 JE.Lundberg.61_89169 JE.Lundberg.7_81874 JE.Lundberg.85_5243753 JE.Lundberg.91_345023 JE.Lundberg.169_90115 JE.Lundberg.181_515163 JE.Lundberg.187_620969 JE.Lundberg.187_1163590 JE.Lundberg.187_1186038 JE.Lundberg.187_1476268 JE.Lundberg.28_18817 JE.Lundberg.76_862213 JE.Soil.110_854656 JE.Lundberg.52_35994 JE.Lundberg.52_1302941 JE.Lundberg.52_1839104 JE.Lundberg.52_1844402 JE.Lundberg.58_71513 JE.Lundberg.64_915711 JE.Lundberg.64_1135637 JE.Lundberg.67_1812274 JE.Lundberg.70_1396180 JE.Lundberg.178_145487 JE.Lundberg.187_923688 JE.Lundberg.190_68501 JE.Lundberg.28_20854 JE.Lundberg.43_121601 JE.Lundberg.43_121703 JE.Lundberg.109_1519498 JE.Lundberg.118_1400302 JE.Lundberg.1_706626 JE.Lundberg.52_945978 JE.Lundberg.67_646160 JE.Lundberg.112_120109 JE.Lundberg.115_902524 JE.Lundberg.61_1089703 JE.Lundberg.67_818209 JE.Lundberg.58_2095351 JE.Lundberg.61_806622 JE.Lundberg.67_572900 JE.Lundberg.67_612009 JE.Lundberg.103_1447207 JE.Lundberg.112_863152 JE.Lundberg.52_1142370 JE.Lundberg.52_216774 JE.Soil.118_646225 JE.Soil.118_1096364 JE.Lundberg.181_1216739 JE.Lundberg.181_1217009 JE.Lundberg.181_1217116 JE.Soil.294_549824 JE.Soil.310_7687 JE.Soil.310_1740312 JE.Lundberg.55_1015514 JE.Lundberg.58_2118999 JE.Lundberg.115_451903 JE.Lundberg.61_1820226 JE.Lundberg.151_931782 JE.Lundberg.157_883319 JE.Lundberg.55_1079170 JE.Lundberg.64_2045707 JE.Lundberg.187_133126 JE.Lundberg.52_1255845 JE.Lundberg.67_958247 JE.Soil.42_1161057 JE.Lundberg.4_829828 JE.Lundberg.97_991602 JE.Lundberg.106_1265505 JE.Lundberg.103_1539942 JE.Lundberg.127_884759 JE.Lundberg.160_708256 JE.Lundberg.112_454945 JE.Soil.18_2300463 JE.Lundberg.52_305420 JE.Soil.270_471394 JE.Lundberg.67_1197609 JE.Lundberg.151_1231403 JE.Lundberg.67_1421851 JE.Lundberg.55_1492227 JE.Lundberg.67_1065077 JE.Soil.214_32354 JE.Lundberg.169_1598117 JE.Lundberg.178_115431 JE.Lundberg.187_1610319 JE.Lundberg.34_1230742 JE.Lundberg.55_1793116 JE.Lundberg.97_343233 JE.Soil.42_2104928 JE.Lundberg.79_1477793 JE.Soil.206_1262344 JE.Soil.278_2125162 JE.Soil.42_2271297 JE.Lundberg.49_184027 JE.Lundberg.67_1262030 JE.Lundberg.55_1512239 JE.Lundberg.58_1229118 JE.Lundberg.67_1480288 JE.Lundberg.67_554963 JE.Lundberg.70_342950 JE.Soil.138_721743 JE.Lundberg.103_886837 JE.Lundberg.70_238919 JE.Lundberg.100_91673 JE.Lundberg.52_353551 JE.Lundberg.67_1451026 JE.Lundberg.52_1799634 JE.Soil.254_876477 JE.Soil.270_1815058 JE.Soil.58_926658 JE.Soil.58_926718 JE.Soil.234_428878 JE.Lundberg.67_75407 JE.Soil.250_905284 JE.Soil.254_123 JE.Soil.66_1478191 JE.Soil.54_185669 JE.Soil.6_487979 JE.Lundberg.151_795689 JE.Soil.14_510713 JE.Soil.14_2368925 JE.Soil.122_366681 JE.Soil.254_878754 JE.Soil.254_402358 JE.Soil.254_970655 JE.Soil.262_1354897 JE.Soil.262_44900 JE.Soil.270_942111 JE.Lundberg.124_1063654 JE.Lundberg.124_1063832 JE.Lundberg.154_2211 JE.Lundberg.169_467633 JE.Lundberg.172_1175215 JE.Lundberg.52_1601794 JE.Lundberg.52_1799783 JE.Lundberg.67_1692258 JE.Lundberg.67_927960 JE.Soil.122_344994 JE.Soil.134_1274020 JE.Soil.134_865249 JE.Soil.138_201691 JE.Soil.234_1883103 JE.Soil.234_2485843 JE.Soil.250_1634181 JE.Soil.250_209806 JE.Soil.250_220867 JE.Soil.250_226978 JE.Soil.250_468966 JE.Soil.250_546168 JE.Soil.254_1040514 JE.Soil.254_141765 JE.Soil.254_242228 JE.Soil.254_32342 JE.Soil.254_331350 JE.Soil.254_420999 JE.Soil.254_512263 JE.Soil.254_52143 JE.Soil.254_598008 JE.Soil.254_699454 JE.Soil.254_759481 JE.Soil.254_767050 JE.Soil.254_856231 JE.Soil.254_869060 JE.Soil.254_872554 JE.Soil.254_876707 JE.Soil.254_897590 JE.Soil.254_905756 JE.Soil.254_906009 JE.Soil.254_926910 JE.Soil.254_933939 JE.Soil.254_986487 JE.Soil.254_994685 JE.Soil.258_1285361 JE.Soil.258_611810 JE.Soil.258_731920 JE.Soil.258_967863 JE.Soil.262_1401364 JE.Soil.262_233362 JE.Soil.262_252037 JE.Soil.262_364230 JE.Soil.262_585498 JE.Soil.262_683518 JE.Soil.262_730135 JE.Soil.262_815355 JE.Soil.262_818040 JE.Soil.262_819949 JE.Soil.262_889493 JE.Soil.266_1527423 JE.Soil.266_1592257 JE.Soil.266_1620253 JE.Soil.270_1097950 JE.Soil.270_1271281 JE.Soil.270_1357728 JE.Soil.270_258745 JE.Soil.270_277863 JE.Soil.270_306464 JE.Soil.270_339809 JE.Soil.270_416510 JE.Soil.270_45005 JE.Soil.270_697457 JE.Soil.270_930534 JE.Soil.294_584738 JE.Soil.298_753650 JE.Soil.302_401638 JE.Soil.314_770903 JE.Soil.318_576434 JE.Soil.318_576509 JE.Soil.50_792692 JE.Soil.62_1567987 JE.Soil.74_395479 JE.Soil.74_642449 JE.Soil.74_859783 JE.Soil.78_1263015 JE.Soil.78_468891 JE.Soil.78_512626 JE.Soil.78_664211 JE.Soil.82_230666 JE.Soil.86_108188 JE.Soil.86_370513 JE.Soil.86_38574 JE.Soil.86_640914 JE.Lundberg.55_278333 JE.Lundberg.55_367829 JE.Lundberg.55_367852 JE.Soil.110_602255 JE.Soil.118_95345 JE.Soil.118_296100 JE.Soil.118_442010 JE.Soil.118_488236 JE.Soil.122_345192 JE.Soil.126_635485 JE.Soil.126_892319 JE.Soil.126_892504 JE.Soil.142_1059879 JE.Soil.282_2307082 JE.Soil.290_26676 JE.Soil.290_2312853 JE.Soil.294_155972 JE.Soil.298_103040 JE.Soil.298_390862 JE.Soil.298_630827 JE.Soil.298_631478 JE.Soil.302_36937 JE.Soil.302_163332 JE.Soil.302_521534 JE.Soil.302_540016 JE.Soil.302_619126 JE.Soil.310_489993 JE.Soil.310_678623 JE.Soil.310_1446324 JE.Soil.310_1652184 JE.Soil.310_2070955 JE.Soil.314_2269 JE.Soil.314_318628 JE.Soil.314_1406003 JE.Soil.318_358787 JE.Soil.318_519805 JE.Soil.318_576784 JE.Soil.98_334756 JE.Soil.234_428884 JE.Soil.250_1578549 JE.Soil.254_59742 JE.Soil.254_387100 JE.Soil.254_387658 JE.Soil.254_569371 JE.Soil.254_675750 JE.Soil.254_1090490 JE.Soil.254_1091141 JE.Soil.258_1171369 JE.Soil.262_391281 JE.Soil.262_391751 JE.Soil.262_1177871 JE.Soil.262_1398808 JE.Soil.266_357079 JE.Soil.266_370211 JE.Soil.266_1040575 JE.Soil.266_1531888 JE.Soil.270_992282 JE.Soil.66_1001817 JE.Soil.66_1107074 JE.Soil.78_247145 JE.Soil.82_182407 JE.Soil.86_290674 JE.Soil.86_1818576 JE.Soil.14_2369126 JE.Soil.206_1846478 JE.Soil.2_58181 JE.Soil.2_1118683 JE.Soil.38_982405 JE.Soil.46_1287615 JE.Soil.138_295057 JE.Soil.314_1139365 JE.Soil.258_1241722 JE.Soil.86_1672119 JE.Soil.266_1499542 JE.Soil.262_14695 JE.Soil.270_1656566 JE.Soil.262_855895 JE.Soil.78_1438645 JE.Soil.250_271514 JE.Soil.254_916115 JE.Soil.262_170060 JE.Lundberg.103_838229 JE.Lundberg.97_1055952 JE.Lundberg.103_1165206 JE.Lundberg.103_596709 JE.Lundberg.103_8101 JE.Lundberg.106_270730 JE.Lundberg.106_859511 JE.Lundberg.106_895016 JE.Lundberg.109_1122891 JE.Lundberg.109_1724349 JE.Lundberg.112_1128121 JE.Lundberg.112_750964 JE.Lundberg.115_1160820 JE.Lundberg.118_504181 JE.Lundberg.106_6930 JE.Lundberg.106_895106 JE.Lundberg.109_619690 JE.Lundberg.109_895377 JE.Lundberg.97_434967 JE.Lundberg.109_986341 JE.Lundberg.115_1454256 JE.Lundberg.115_1454280 JE.Lundberg.52_1823726 JE.Lundberg.52_570523 JE.Lundberg.97_518005 JE.Lundberg.97_916950 JE.Lundberg.97_916991 JE.Lundberg.55_1269524 JE.Lundberg.55_188938 JE.Lundberg.55_631134 JE.Lundberg.61_960950 JE.Lundberg.61_960952 JE.Lundberg.67_1545111 JE.Lundberg.67_1550149 JE.Lundberg.97_463968 JE.Soil.126_714452 JE.Soil.262_1040348 JE.Soil.42_498990 JE.Lundberg.97_364209 JE.Lundberg.100_541529 JE.Lundberg.106_503769 JE.Lundberg.106_97234 JE.Lundberg.112_626797 JE.Lundberg.115_795659 JE.Lundberg.169_1671462 JE.Lundberg.100_571092 JE.Lundberg.109_1429225 JE.Lundberg.55_1853463 JE.Lundberg.76_741027 JE.Soil.14_1005798 JE.Soil.250_19941 JE.Lundberg.103_1294998 JE.Lundberg.103_626053 JE.Lundberg.106_1103109 JE.Lundberg.109_622647 JE.Lundberg.109_650279 JE.Lundberg.109_760937 JE.Lundberg.112_85069 JE.Lundberg.112_94522 JE.Lundberg.115_1084188 JE.Lundberg.115_1160146 JE.Lundberg.115_1188966 JE.Lundberg.115_491867 JE.Lundberg.115_70944 JE.Lundberg.115_709794 JE.Lundberg.115_888591 JE.Lundberg.118_832333 JE.Lundberg.121_1196657 JE.Lundberg.121_894043 JE.Lundberg.124_678865 JE.Lundberg.124_678956 JE.Lundberg.130_988084 JE.Lundberg.139_785207 JE.Lundberg.142_207626 JE.Lundberg.142_301745 JE.Lundberg.142_332845 JE.Lundberg.142_46100 JE.Lundberg.142_797196 JE.Lundberg.16_797823 JE.Lundberg.172_351016 JE.Lundberg.187_1508995 JE.Lundberg.49_360585 JE.Lundberg.49_360626 JE.Lundberg.49_6395 JE.Lundberg.52_198759 JE.Lundberg.52_654394 JE.Lundberg.55_103322 JE.Lundberg.55_1073170 JE.Lundberg.55_1246155 JE.Lundberg.55_319626 JE.Lundberg.58_1918102 JE.Lundberg.61_128976 JE.Lundberg.61_1939844 JE.Lundberg.61_2030067 JE.Lundberg.64_1770943 JE.Lundberg.64_312152 JE.Lundberg.64_666748 JE.Lundberg.70_1697449 JE.Lundberg.70_226874 JE.Lundberg.73_1089463 JE.Lundberg.91_1774360 JE.Lundberg.94_182381 JE.Lundberg.94_464043 JE.Lundberg.94_621802 JE.Lundberg.97_471712 JE.Lundberg.97_616156 JE.Lundberg.97_75570 JE.Lundberg.97_92170 JE.Soil.206_245343 JE.Soil.282_1973017 JE.Soil.290_2521910 JE.Soil.2_480918 JE.Soil.70_1908453 JE.Lundberg.103_365157 JE.Lundberg.103_1160996 JE.Lundberg.106_235526 JE.Lundberg.109_358202 JE.Lundberg.109_605646 JE.Lundberg.109_1138704 JE.Lundberg.115_63108 JE.Lundberg.115_455420 JE.Lundberg.115_589833 JE.Lundberg.118_717018 JE.Lundberg.118_879734 JE.Lundberg.118_1199733 JE.Lundberg.118_1213892 JE.Lundberg.118_1226228 JE.Lundberg.118_1318682 JE.Lundberg.121_125448 JE.Lundberg.130_788367 JE.Lundberg.136_539413 JE.Lundberg.136_1023331 JE.Lundberg.142_301642 JE.Lundberg.142_860368 JE.Lundberg.154_1026855 JE.Lundberg.157_990561 JE.Lundberg.172_115321 JE.Lundberg.172_115445 JE.Lundberg.172_350995 JE.Lundberg.49_278444 JE.Lundberg.49_1340089 JE.Lundberg.49_1387274 JE.Lundberg.49_1419068 JE.Lundberg.52_103617 JE.Lundberg.52_182942 JE.Lundberg.52_183018 JE.Lundberg.52_195481 JE.Lundberg.52_198667 JE.Lundberg.52_957563 JE.Lundberg.55_825785 JE.Lundberg.55_1034299 JE.Lundberg.55_1579164 JE.Lundberg.55_1666457 JE.Lundberg.58_753366 JE.Lundberg.61_1418385 JE.Lundberg.64_666505 JE.Lundberg.64_2340845 JE.Lundberg.67_1095170 JE.Lundberg.67_1174117 JE.Lundberg.70_239957 JE.Lundberg.70_1638628 JE.Lundberg.76_880120 JE.Lundberg.76_880136 JE.Lundberg.79_147929 JE.Lundberg.79_349778 JE.Lundberg.79_1104146 JE.Lundberg.79_1404054 JE.Lundberg.82_98255 JE.Lundberg.82_167255 JE.Lundberg.82_669056 JE.Lundberg.85_4891290 JE.Lundberg.85_4891549 JE.Lundberg.91_137584 JE.Lundberg.91_137676 JE.Lundberg.94_235096 JE.Lundberg.94_518820 JE.Soil.178_137875 JE.Soil.186_1656606 JE.Soil.18_1068455 JE.Soil.18_2700118 JE.Soil.202_460883 JE.Soil.206_68863 JE.Soil.206_69368 JE.Soil.206_245372 JE.Soil.210_384347 JE.Soil.218_1642852 JE.Soil.22_477181 JE.Soil.22_1139151 JE.Soil.22_1372504 JE.Soil.22_1607008 JE.Soil.22_1994508 JE.Soil.266_575222 JE.Soil.266_575467 JE.Soil.2_670578 JE.Soil.30_1092389 JE.Soil.38_1224859 JE.Soil.38_2461256 JE.Soil.38_2736384 JE.Soil.46_2147115 JE.Soil.46_2157539 JE.Soil.46_2188530 JE.Soil.46_2408649 JE.Soil.46_2705344 JE.Soil.58_631776 JE.Soil.74_154026 JE.Soil.82_335856 JE.Lundberg.118_239166 JE.Lundberg.121_923131 JE.Lundberg.160_490520 JE.Lundberg.160_739823 JE.Lundberg.160_1097517 JE.Lundberg.172_192889 JE.Lundberg.172_193021 JE.Lundberg.172_1408705 JE.Lundberg.172_1465700 JE.Lundberg.181_821836 JE.Lundberg.187_1219021 JE.Lundberg.187_1219295 JE.Lundberg.73_470573 JE.Lundberg.76_541129 JE.Lundberg.97_147927 JE.Lundberg.97_365518 JE.Soil.102_466557 JE.Soil.106_214093 JE.Soil.142_1554504 JE.Soil.274_824123 JE.Soil.278_812133 JE.Soil.282_232255 JE.Soil.282_258238 JE.Soil.282_448781 JE.Soil.282_641613 JE.Soil.282_746713 JE.Soil.282_1651209 JE.Soil.282_1735309 JE.Soil.282_1939305 JE.Soil.282_1939949 JE.Soil.282_2038951 JE.Soil.282_2126955 JE.Soil.310_278425 JE.Lundberg.106_461989 JE.Lundberg.115_759843 JE.Lundberg.58_978098 JE.Lundberg.64_210900 JE.Lundberg.97_1080216 JE.Soil.118_1133677 JE.Lundberg.112_705174 JE.Lundberg.139_1022035 JE.Soil.290_2521994 JE.Soil.318_974586 JE.Soil.318_1440011 JE.Soil.318_1656688 JE.Lundberg.118_1152863 JE.Lundberg.172_350977 JE.Lundberg.52_957382 JE.Lundberg.175_62700 JE.Lundberg.178_193952 JE.Lundberg.178_372114 JE.Lundberg.100_571269 JE.Lundberg.52_1765979 JE.Soil.2_1339897 JE.Soil.206_1519000 JE.Soil.314_1225677 JE.Soil.258_403874 JE.Lundberg.103_1210715 JE.Lundberg.103_1210895 JE.Lundberg.103_172331 JE.Lundberg.115_1343658 JE.Lundberg.118_1154560 JE.Lundberg.118_837419 JE.Lundberg.58_2143854 JE.Lundberg.58_2143862 JE.Lundberg.97_189999 JE.Lundberg.112_323000 JE.Lundberg.130_982728 JE.Lundberg.142_51409 JE.Lundberg.52_222386 JE.Lundberg.175_428168 JE.Lundberg.169_1105366 JE.Lundberg.58_514815 JE.Lundberg.172_546492 JE.Lundberg.175_1197611 JE.Lundberg.178_288208 JE.Lundberg.178_338442 JE.Lundberg.49_252413 JE.Lundberg.49_612786 JE.Lundberg.52_117688 JE.Lundberg.52_1547084 JE.Lundberg.55_1555485 JE.Lundberg.55_1841315 JE.Lundberg.55_734927 JE.Lundberg.58_1543791 JE.Lundberg.58_1632729 JE.Lundberg.58_778010 JE.Lundberg.61_67865 JE.Lundberg.61_933675 JE.Lundberg.61_933779 JE.Lundberg.64_515863 JE.Lundberg.64_974135 JE.Lundberg.67_625956 JE.Lundberg.70_305175 JE.Soil.222_1379052 JE.Soil.42_719321 JE.Lundberg.52_250359 JE.Lundberg.55_437171 JE.Lundberg.55_437190 JE.Lundberg.55_963642 JE.Lundberg.58_882710 JE.Lundberg.61_1252676 JE.Lundberg.64_92864 JE.Lundberg.64_1151123 JE.Lundberg.64_2164338 JE.Lundberg.70_1146299 JE.Lundberg.178_338291 JE.Lundberg.190_637025 JE.Lundberg.52_1751546 JE.Lundberg.52_1751680 JE.Lundberg.55_182023 JE.Lundberg.61_1968853 JE.Soil.298_760920 JE.Lundberg.169_1105687 JE.Lundberg.172_111590 JE.Lundberg.172_116387 JE.Lundberg.175_76077 JE.Lundberg.187_405563 JE.Lundberg.61_1341135 JE.Soil.206_1892348 JE.Soil.222_295622 JE.Soil.34_1521773 JE.Lundberg.175_1117076 JE.Lundberg.58_915141 JE.Soil.134_694869 JE.Soil.294_471701 JE.Soil.298_288130 JE.Lundberg.169_1057805 JE.Lundberg.100_114756 JE.Lundberg.103_518719 JE.Lundberg.91_306561 JE.Lundberg.169_1057912 JE.Lundberg.55_727136 JE.Lundberg.100_319950 JE.Lundberg.100_115099 JE.Lundberg.100_2205 JE.Lundberg.103_881309 JE.Lundberg.103_123391 JE.Lundberg.100_822174 JE.Soil.250_734461 JE.Lundberg.124_548574 JE.Lundberg.109_1361037 JE.Lundberg.100_97182 JE.Lundberg.118_345396 JE.Lundberg.100_718920 JE.Lundberg.100_1362777 JE.Lundberg.103_1457448 JE.Lundberg.151_905995 JE.Lundberg.100_434099 JE.Lundberg.103_1188506 JE.Lundberg.103_668569 JE.Lundberg.127_1278518 JE.Lundberg.151_1571373 JE.Lundberg.100_934222 JE.Lundberg.142_130938 JE.Soil.258_290518 JE.Lundberg.103_862697 JE.Lundberg.106_548136 JE.Lundberg.115_507375 JE.Lundberg.127_380465 JE.Lundberg.133_496644 JE.Lundberg.157_263189 JE.Lundberg.49_745218 JE.Lundberg.58_553156 JE.Lundberg.76_921140 JE.Soil.106_1822201 JE.Lundberg.103_1645536 JE.Lundberg.103_776511 JE.Lundberg.109_1764146 JE.Lundberg.112_176086 JE.Lundberg.115_28846 JE.Lundberg.115_721500 JE.Lundberg.118_181051 JE.Lundberg.124_1020854 JE.Lundberg.145_1253651 JE.Lundberg.151_998980 JE.Lundberg.25_346787 JE.Lundberg.49_346688 JE.Lundberg.52_400498 JE.Soil.106_965336 JE.Soil.302_63990 JE.Lundberg.100_202192 JE.Lundberg.100_300952 JE.Lundberg.100_372657 JE.Lundberg.100_454322 JE.Lundberg.100_571828 JE.Lundberg.100_63398 JE.Lundberg.100_698587 JE.Lundberg.100_800753 JE.Lundberg.100_964152 JE.Lundberg.100_993408 JE.Lundberg.103_1012331 JE.Lundberg.103_1012441 JE.Lundberg.103_1113138 JE.Lundberg.103_1198814 JE.Lundberg.103_1305912 JE.Lundberg.103_1495247 JE.Lundberg.103_1498363 JE.Lundberg.103_351664 JE.Lundberg.103_40302 JE.Lundberg.103_994279 JE.Lundberg.106_1142541 JE.Lundberg.106_1175255 JE.Lundberg.109_1154118 JE.Lundberg.109_1307417 JE.Lundberg.109_1371635 JE.Lundberg.109_1407264 JE.Lundberg.109_1617911 JE.Lundberg.109_1676483 JE.Lundberg.109_1780808 JE.Lundberg.109_1793827 JE.Lundberg.109_183124 JE.Lundberg.109_199978 JE.Lundberg.109_563889 JE.Lundberg.109_583984 JE.Lundberg.109_755007 JE.Lundberg.109_821091 JE.Lundberg.109_919491 JE.Lundberg.112_1083920 JE.Lundberg.112_1098793 JE.Lundberg.112_1201805 JE.Lundberg.112_1201971 JE.Lundberg.112_197889 JE.Lundberg.112_300901 JE.Lundberg.112_3657 JE.Lundberg.112_504353 JE.Lundberg.112_553300 JE.Lundberg.112_561446 JE.Lundberg.112_70977 JE.Lundberg.112_803540 JE.Lundberg.112_967611 JE.Lundberg.115_1044042 JE.Lundberg.115_1073050 JE.Lundberg.115_1078267 JE.Lundberg.115_1087898 JE.Lundberg.115_1172828 JE.Lundberg.115_1172923 JE.Lundberg.115_1173027 JE.Lundberg.115_1207530 JE.Lundberg.115_1228829 JE.Lundberg.115_1265020 JE.Lundberg.115_1266800 JE.Lundberg.115_1284823 JE.Lundberg.115_1291511 JE.Lundberg.115_1305550 JE.Lundberg.115_1354523 JE.Lundberg.115_1425665 JE.Lundberg.115_1465980 JE.Lundberg.115_1480101 JE.Lundberg.115_1526660 JE.Lundberg.115_1526820 JE.Lundberg.115_1550058 JE.Lundberg.115_215604 JE.Lundberg.115_242773 JE.Lundberg.115_245078 JE.Lundberg.115_250677 JE.Lundberg.115_271885 JE.Lundberg.115_292293 JE.Lundberg.115_319032 JE.Lundberg.115_320951 JE.Lundberg.115_409933 JE.Lundberg.115_48157 JE.Lundberg.115_503024 JE.Lundberg.115_598411 JE.Lundberg.115_598474 JE.Lundberg.115_644196 JE.Lundberg.115_68368 JE.Lundberg.115_874385 JE.Lundberg.115_901054 JE.Lundberg.115_982418 JE.Lundberg.118_1015900 JE.Lundberg.118_1137856 JE.Lundberg.118_1182192 JE.Lundberg.118_1284494 JE.Lundberg.118_1304447 JE.Lundberg.118_13529 JE.Lundberg.118_1416275 JE.Lundberg.118_617535 JE.Lundberg.118_691943 JE.Lundberg.118_719920 JE.Lundberg.118_720090 JE.Lundberg.118_725594 JE.Lundberg.118_861698 JE.Lundberg.118_890271 JE.Lundberg.118_97198 JE.Lundberg.118_979486 JE.Lundberg.121_2572 JE.Lundberg.121_27159 JE.Lundberg.121_75921 JE.Lundberg.121_911879 JE.Lundberg.124_447830 JE.Lundberg.124_486287 JE.Lundberg.133_1014899 JE.Lundberg.133_872008 JE.Lundberg.136_750529 JE.Lundberg.142_161110 JE.Lundberg.142_212301 JE.Lundberg.142_244170 JE.Lundberg.142_244321 JE.Lundberg.142_556678 JE.Lundberg.142_648219 JE.Lundberg.142_903222 JE.Lundberg.142_903349 JE.Lundberg.148_524037 JE.Lundberg.151_1016344 JE.Lundberg.151_117313 JE.Lundberg.151_27894 JE.Lundberg.151_700798 JE.Lundberg.151_999091 JE.Lundberg.151_999223 JE.Lundberg.154_1179072 JE.Lundberg.154_328984 JE.Lundberg.154_50831 JE.Lundberg.157_1144296 JE.Lundberg.157_291986 JE.Lundberg.157_32986 JE.Lundberg.160_609710 JE.Lundberg.160_864149 JE.Lundberg.175_1044509 JE.Lundberg.175_213528 JE.Lundberg.22_990015 JE.Lundberg.22_990226 JE.Lundberg.25_575401 JE.Lundberg.52_1347800 JE.Lundberg.52_1448883 JE.Lundberg.52_208083 JE.Lundberg.52_400338 JE.Lundberg.52_596513 JE.Lundberg.52_596620 JE.Lundberg.52_601903 JE.Lundberg.52_604412 JE.Lundberg.55_1130258 JE.Lundberg.55_1334905 JE.Lundberg.55_1335193 JE.Lundberg.55_1530069 JE.Lundberg.55_279951 JE.Lundberg.58_1256471 JE.Lundberg.58_1915758 JE.Lundberg.58_765675 JE.Lundberg.58_964380 JE.Lundberg.61_2024795 JE.Lundberg.61_752742 JE.Lundberg.64_2068840 JE.Lundberg.64_346231 JE.Lundberg.64_346401 JE.Lundberg.64_62466 JE.Lundberg.64_62621 JE.Lundberg.67_1157914 JE.Lundberg.67_1275380 JE.Lundberg.67_1566103 JE.Lundberg.67_1566794 JE.Lundberg.67_330528 JE.Lundberg.70_1292645 JE.Lundberg.73_1291631 JE.Lundberg.73_1291836 JE.Lundberg.76_1545405 JE.Lundberg.79_262686 JE.Lundberg.91_1706664 JE.Lundberg.94_890528 JE.Lundberg.97_1058003 JE.Lundberg.97_1058026 JE.Lundberg.97_1063188 JE.Lundberg.97_168598 JE.Lundberg.97_200832 JE.Lundberg.97_233020 JE.Lundberg.97_237554 JE.Lundberg.97_319174 JE.Lundberg.97_325458 JE.Lundberg.97_558134 JE.Lundberg.97_573893 JE.Lundberg.97_62138 JE.Lundberg.97_838602 JE.Lundberg.97_911154 JE.Lundberg.97_943721 JE.Lundberg.97_962368 JE.Soil.270_724734 JE.Soil.298_706503 JE.Soil.318_1149946 JE.Soil.34_3563527 JE.Soil.38_1400828 JE.Soil.62_209296 JE.Soil.66_238316 JE.Soil.70_1613868 JE.Soil.86_2152328 JE.Lundberg.100_405930 JE.Lundberg.100_406150 JE.Lundberg.100_1254588 JE.Lundberg.100_1254692 JE.Lundberg.103_218836 JE.Lundberg.103_693770 JE.Lundberg.103_994526 JE.Lundberg.103_1193338 JE.Lundberg.103_1363893 JE.Lundberg.103_1364016 JE.Lundberg.106_225149 JE.Lundberg.106_782504 JE.Lundberg.106_1166975 JE.Lundberg.109_50459 JE.Lundberg.109_405784 JE.Lundberg.109_491321 JE.Lundberg.109_1424015 JE.Lundberg.109_1580684 JE.Lundberg.109_1658264 JE.Lundberg.109_1692046 JE.Lundberg.112_996176 JE.Lundberg.112_1018015 JE.Lundberg.112_1177093 JE.Lundberg.115_161490 JE.Lundberg.115_207735 JE.Lundberg.115_237015 JE.Lundberg.115_284030 JE.Lundberg.115_318921 JE.Lundberg.115_456070 JE.Lundberg.115_536131 JE.Lundberg.115_640964 JE.Lundberg.115_951747 JE.Lundberg.115_993103 JE.Lundberg.115_1013545 JE.Lundberg.115_1228629 JE.Lundberg.115_1230800 JE.Lundberg.115_1231024 JE.Lundberg.115_1279118 JE.Lundberg.118_281395 JE.Lundberg.118_419281 JE.Lundberg.118_445372 JE.Lundberg.118_861818 JE.Lundberg.118_1119731 JE.Lundberg.118_1235068 JE.Lundberg.121_428047 JE.Lundberg.49_680044 JE.Lundberg.49_688434 JE.Lundberg.49_1047730 JE.Lundberg.52_1247332 JE.Lundberg.52_1330754 JE.Lundberg.55_98119 JE.Lundberg.55_353732 JE.Lundberg.64_2054137 JE.Lundberg.67_700230 JE.Lundberg.67_1093776 JE.Lundberg.67_1641911 JE.Lundberg.70_1297568 JE.Lundberg.82_722673 JE.Lundberg.97_55953 JE.Lundberg.97_114885 JE.Lundberg.97_241908 JE.Lundberg.97_242059 JE.Lundberg.97_756830 JE.Soil.14_1195359 JE.Soil.18_450409 JE.Soil.250_18895 JE.Soil.250_18975 JE.Soil.250_19074 JE.Soil.250_1133316 JE.Soil.254_171977 JE.Soil.254_246420 JE.Soil.254_963994 JE.Soil.314_932604 JE.Soil.46_1482885 JE.Soil.46_2122179 JE.Soil.58_698750 JE.Soil.62_395941 JE.Soil.62_995132 JE.Soil.62_2533073 JE.Soil.66_1397917 JE.Soil.6_1153306 JE.Soil.70_178024 JE.Soil.70_823156 JE.Soil.70_1613912 JE.Soil.70_1742105 JE.Soil.86_196954 JE.Lundberg.100_195707 JE.Lundberg.100_372231 JE.Lundberg.100_1140063 JE.Lundberg.100_1354737 JE.Lundberg.103_105442 JE.Lundberg.103_105698 JE.Lundberg.103_279515 JE.Lundberg.103_522943 JE.Lundberg.103_1036656 JE.Lundberg.103_1449264 JE.Lundberg.103_1647699 JE.Lundberg.103_1654777 JE.Lundberg.103_1707852 JE.Lundberg.106_361066 JE.Lundberg.106_682757 JE.Lundberg.106_700573 JE.Lundberg.106_969646 JE.Lundberg.109_127836 JE.Lundberg.109_213163 JE.Lundberg.109_577314 JE.Lundberg.109_689821 JE.Lundberg.109_799027 JE.Lundberg.109_848656 JE.Lundberg.109_1105928 JE.Lundberg.109_1307621 JE.Lundberg.109_1588158 JE.Lundberg.109_1739990 JE.Lundberg.109_1751310 JE.Lundberg.112_3589 JE.Lundberg.112_461487 JE.Lundberg.112_624768 JE.Lundberg.112_641365 JE.Lundberg.112_641371 JE.Lundberg.112_1037985 JE.Lundberg.112_1260621 JE.Lundberg.115_103184 JE.Lundberg.115_199785 JE.Lundberg.115_211248 JE.Lundberg.115_419400 JE.Lundberg.115_465705 JE.Lundberg.115_470556 JE.Lundberg.115_535844 JE.Lundberg.115_536788 JE.Lundberg.115_545839 JE.Lundberg.115_649628 JE.Lundberg.115_654880 JE.Lundberg.115_658066 JE.Lundberg.115_692095 JE.Lundberg.115_877794 JE.Lundberg.115_1041580 JE.Lundberg.115_1063735 JE.Lundberg.115_1123855 JE.Lundberg.115_1153803 JE.Lundberg.118_489523 JE.Lundberg.151_1110427 JE.Lundberg.157_834527 JE.Lundberg.160_264829 JE.Lundberg.175_498792 JE.Lundberg.175_515991 JE.Lundberg.187_93175 JE.Lundberg.67_338661 JE.Lundberg.97_45325 JE.Lundberg.97_441840 JE.Lundberg.97_444487 JE.Lundberg.97_559587 JE.Lundberg.97_598624 JE.Lundberg.97_732857 JE.Lundberg.97_843868 JE.Soil.14_2189407 JE.Soil.178_464334 JE.Soil.182_1501032 JE.Soil.194_4331123 JE.Soil.254_1064873 JE.Soil.270_1750350 JE.Soil.314_949979 JE.Soil.66_1418686 JE.Lundberg.100_259434 JE.Lundberg.100_859765 JE.Lundberg.100_1113275 JE.Lundberg.103_187602 JE.Lundberg.103_229343 JE.Lundberg.103_254747 JE.Lundberg.103_293330 JE.Lundberg.103_341748 JE.Lundberg.103_420597 JE.Lundberg.103_756223 JE.Lundberg.103_799987 JE.Lundberg.103_824684 JE.Lundberg.103_939785 JE.Lundberg.103_1059723 JE.Lundberg.103_1619322 JE.Lundberg.103_1650948 JE.Lundberg.103_1681935 JE.Lundberg.103_1711723 JE.Lundberg.106_497151 JE.Lundberg.106_966163 JE.Lundberg.106_1011880 JE.Lundberg.109_89878 JE.Lundberg.109_442283 JE.Lundberg.109_619766 JE.Lundberg.109_895525 JE.Lundberg.109_1090421 JE.Lundberg.109_1245024 JE.Lundberg.112_1033524 JE.Lundberg.112_1052143 JE.Lundberg.112_1228805 JE.Lundberg.115_668244 JE.Lundberg.115_736773 JE.Lundberg.115_1069149 JE.Lundberg.115_1304632 JE.Lundberg.118_530199 JE.Lundberg.118_1366238 JE.Lundberg.169_1590814 JE.Lundberg.172_296171 JE.Lundberg.175_236003 JE.Lundberg.175_1119062 JE.Lundberg.97_429385 JE.Soil.118_409241 JE.Soil.134_2310008 JE.Soil.138_1204588 JE.Soil.278_1493552 JE.Soil.278_2041334 JE.Soil.282_440452 JE.Soil.282_440669 JE.Soil.290_1184605 JE.Soil.290_3048915 JE.Soil.294_150279 JE.Soil.294_216910 JE.Soil.294_354746 JE.Soil.298_381177 JE.Soil.298_524885 JE.Soil.298_612778 JE.Soil.302_30065 JE.Soil.318_459900 JE.Soil.318_1305164 JE.Soil.98_726554 JE.Lundberg.103_1638716 JE.Lundberg.106_546153 JE.Lundberg.112_1433367 JE.Lundberg.115_44903 JE.Lundberg.115_1030701 JE.Lundberg.145_889761 JE.Lundberg.145_1352837 JE.Lundberg.148_342899 JE.Lundberg.151_479854 JE.Lundberg.151_850523 JE.Lundberg.151_859304 JE.Lundberg.151_1073893 JE.Lundberg.151_1253865 JE.Lundberg.151_1299646 JE.Lundberg.151_1557612 JE.Lundberg.154_585000 JE.Lundberg.154_667392 JE.Lundberg.154_1167391 JE.Lundberg.157_229820 JE.Lundberg.157_335152 JE.Lundberg.157_636450 JE.Lundberg.157_645460 JE.Lundberg.157_878377 JE.Lundberg.157_922443 JE.Lundberg.157_922523 JE.Lundberg.160_252137 JE.Lundberg.160_576900 JE.Lundberg.160_937332 JE.Lundberg.160_942454 JE.Lundberg.166_418345 JE.Lundberg.166_982338 JE.Lundberg.175_469465 JE.Lundberg.175_1110948 JE.Lundberg.79_1243637 JE.Lundberg.91_558679 JE.Lundberg.97_113190 JE.Lundberg.103_392970 JE.Lundberg.103_1458289 JE.Lundberg.103_1498010 JE.Lundberg.103_1660626 JE.Lundberg.103_1660663 JE.Lundberg.106_96893 JE.Lundberg.106_1040427 JE.Lundberg.109_590058 JE.Lundberg.109_590214 JE.Lundberg.109_590287 JE.Lundberg.109_739395 JE.Lundberg.109_1093093 JE.Lundberg.112_510408 JE.Lundberg.112_963143 JE.Lundberg.112_1477565 JE.Lundberg.157_635996 JE.Lundberg.169_688811 JE.Lundberg.169_1357259 JE.Lundberg.49_894917 JE.Lundberg.52_1511933 JE.Lundberg.67_485273 JE.Lundberg.73_381170 JE.Lundberg.73_761546 JE.Lundberg.73_853482 JE.Lundberg.79_572419 JE.Lundberg.85_1333723 JE.Lundberg.94_958112 JE.Lundberg.97_819611 JE.Lundberg.97_1079258 JE.Lundberg.103_989283 JE.Lundberg.103_1643406 JE.Lundberg.103_1672404 JE.Lundberg.157_118372 JE.Lundberg.169_1589771 JE.Lundberg.169_1590030 JE.Lundberg.187_651624 JE.Lundberg.187_651860 JE.Lundberg.55_1882439 JE.Lundberg.97_330280 JE.Lundberg.97_445766 JE.Soil.106_803122 JE.Soil.106_1719399 JE.Soil.122_37012 JE.Soil.130_83168 JE.Soil.134_1680859 JE.Soil.134_1681022 JE.Soil.138_564496 JE.Soil.138_570234 JE.Soil.298_808993 JE.Soil.298_809105 JE.Soil.254_269797 JE.Soil.254_337773 JE.Soil.254_607290 JE.Soil.254_720110 JE.Soil.266_229808 JE.Soil.30_240500 JE.Soil.30_1581627 JE.Soil.50_555848 JE.Soil.54_435683 JE.Soil.54_1298862 JE.Soil.58_525256 JE.Soil.58_555195 JE.Soil.58_1360049 JE.Soil.66_178632 JE.Soil.66_402622 JE.Soil.66_1407899 JE.Soil.70_540130 JE.Soil.74_95467 JE.Lundberg.124_921472 JE.Lundberg.130_874664 JE.Lundberg.145_435457 JE.Lundberg.148_1012607 JE.Lundberg.151_161273 JE.Lundberg.151_700751 JE.Lundberg.154_93029 JE.Lundberg.154_543020 JE.Lundberg.157_191834 JE.Lundberg.160_1132982 JE.Lundberg.160_1168465 JE.Lundberg.76_25176 JE.Soil.262_32328 JE.Soil.270_146352 JE.Soil.270_459137 JE.Soil.66_1116138 JE.Lundberg.133_105612 JE.Lundberg.133_475728 JE.Lundberg.133_475838 JE.Lundberg.136_1003849 JE.Lundberg.139_748627 JE.Lundberg.160_296372 JE.Lundberg.160_774999 JE.Lundberg.160_775268 JE.Lundberg.175_289900 JE.Lundberg.82_430744 JE.Lundberg.91_378586 JE.Soil.234_2366464 JE.Lundberg.154_304252 JE.Lundberg.154_488061 JE.Lundberg.154_782528 JE.Lundberg.154_813900 JE.Lundberg.154_1317280 JE.Lundberg.91_505375 JE.Soil.258_612419 JE.Soil.78_292118 JE.Soil.78_340446 JE.Soil.78_357826 JE.Lundberg.154_519159 JE.Lundberg.154_808469 JE.Lundberg.25_1353405 JE.Soil.254_395885 JE.Soil.254_881184 JE.Soil.254_881676 JE.Soil.50_787697 JE.Soil.70_915342 JE.Lundberg.100_932739 JE.Lundberg.100_994528 JE.Lundberg.106_543480 JE.Lundberg.67_283085 JE.Lundberg.85_5862968 JE.Soil.234_2222861 JE.Soil.54_678567 JE.Lundberg.103_769583 JE.Lundberg.109_158522 JE.Lundberg.91_706572 JE.Lundberg.97_509234 JE.Soil.66_984730 JE.Soil.70_635798 JE.Lundberg.70_998172 JE.Soil.182_290279 JE.Soil.206_355182 JE.Soil.2_167327 JE.Soil.2_172718 JE.Lundberg.151_1467824 JE.Lundberg.157_180809 JE.Lundberg.157_1001263 JE.Lundberg.157_1006685 JE.Lundberg.157_1282221 JE.Lundberg.103_469634 JE.Lundberg.103_1351465 JE.Lundberg.115_1475812 JE.Lundberg.97_777628 JE.Lundberg.109_770787 JE.Lundberg.109_1559891 JE.Lundberg.118_1278927 JE.Lundberg.142_781528 JE.Lundberg.109_711278 JE.Lundberg.109_771038 JE.Lundberg.109_1588032 JE.Lundberg.115_516020 JE.Lundberg.154_683321 JE.Lundberg.160_1110875 JE.Lundberg.166_1073091 JE.Lundberg.166_1073262 JE.Lundberg.151_1689465 JE.Lundberg.154_584434 JE.Lundberg.154_1179312 JE.Lundberg.166_1143770 JE.Lundberg.109_1778667 JE.Lundberg.112_1002665 JE.Lundberg.97_1017445 JE.Lundberg.142_311706 JE.Lundberg.157_141565 JE.Lundberg.160_1052096 JE.Soil.258_1433456 JE.Soil.58_702816 JE.Soil.78_33423 JE.Lundberg.115_262128 JE.Lundberg.115_761243 JE.Lundberg.109_435655 JE.Lundberg.112_1102371 JE.Lundberg.115_1164999 JE.Lundberg.97_367999 JE.Lundberg.67_1404295 JE.Soil.46_556421 JE.Lundberg.55_607860 JE.Lundberg.91_423352 JE.Lundberg.67_76158 JE.Soil.270_941002 JE.Lundberg.49_745224 JE.Lundberg.58_649039 JE.Lundberg.58_746912 JE.Lundberg.97_716962 JE.Soil.118_641385 JE.Soil.58_1107988 JE.Soil.118_196729 JE.Soil.134_2323991 JE.Lundberg.109_452273 JE.Lundberg.61_1159354 JE.Lundberg.109_1764210 JE.Lundberg.154_938711 JE.Lundberg.118_580204 JE.Lundberg.115_1433294 JE.Lundberg.67_1003141 JE.Lundberg.58_1395947 JE.Lundberg.145_1253742 JE.Lundberg.64_523886 JE.Lundberg.52_1691408 JE.Lundberg.52_409067 JE.Lundberg.70_1053496 JE.Soil.110_1050086 JE.Soil.302_64055 JE.Lundberg.100_219650 JE.Lundberg.103_1447004 JE.Lundberg.127_305195 JE.Lundberg.151_187585 JE.Lundberg.154_1110560 JE.Lundberg.154_335637 JE.Lundberg.157_379710 JE.Lundberg.160_762875 JE.Soil.138_435159 JE.Soil.18_187979 JE.Lundberg.106_477832 JE.Lundberg.106_773192 JE.Lundberg.115_1247313 JE.Lundberg.115_416987 JE.Lundberg.121_441557 JE.Lundberg.124_1023040 JE.Lundberg.124_326139 JE.Lundberg.133_231217 JE.Lundberg.133_364723 JE.Lundberg.139_489603 JE.Lundberg.157_4418 JE.Lundberg.157_588058 JE.Lundberg.157_772164 JE.Lundberg.160_684605 JE.Lundberg.160_684654 JE.Lundberg.58_1053499 JE.Lundberg.61_388736 JE.Lundberg.67_1187796 JE.Lundberg.52_1147385 JE.Lundberg.55_905672 JE.Lundberg.76_991454 JE.Lundberg.82_648828 JE.Lundberg.97_295205 JE.Lundberg.97_295244 JE.Lundberg.118_1355413 JE.Lundberg.121_708098 JE.Lundberg.64_13943 JE.Lundberg.97_624769 JE.Lundberg.97_923225 JE.Lundberg.121_21013 JE.Lundberg.112_301001 JE.Lundberg.112_313491 JE.Lundberg.103_344713 JE.Lundberg.109_1098288 JE.Lundberg.115_179852 JE.Lundberg.115_676000 JE.Lundberg.97_354428 JE.Lundberg.103_583777 JE.Lundberg.178_555286 JE.Lundberg.118_970438 JE.Lundberg.130_1179677 JE.Lundberg.133_386288 JE.Lundberg.154_491055 JE.Lundberg.151_1676861 JE.Lundberg.16_603219 JE.Lundberg.55_1208789 JE.Lundberg.97_93325 JE.Lundberg.49_485172 JE.Soil.298_587931 JE.Soil.298_702189 JE.Lundberg.16_603178 JE.Lundberg.103_1215618 JE.Lundberg.103_904810 JE.Lundberg.157_795984 JE.Lundberg.109_1225747 JE.Lundberg.133_138873 JE.Lundberg.103_707335 JE.Lundberg.100_563632 JE.Lundberg.103_760690 JE.Lundberg.115_170525 JE.Lundberg.160_51608 JE.Lundberg.100_118353 JE.Lundberg.154_156129 JE.Lundberg.100_142514 JE.Lundberg.100_625011 JE.Lundberg.121_861812 JE.Lundberg.130_12873 JE.Lundberg.127_710218 JE.Lundberg.169_229928 JE.Soil.118_491075 JE.Lundberg.49_484948 JE.Lundberg.100_1063813 JE.Lundberg.100_1111806 JE.Lundberg.100_141449 JE.Lundberg.100_145919 JE.Lundberg.100_773196 JE.Lundberg.100_925907 JE.Lundberg.103_1155688 JE.Lundberg.103_1166160 JE.Lundberg.103_1719475 JE.Lundberg.103_702304 JE.Lundberg.103_807751 JE.Lundberg.103_956049 JE.Lundberg.106_615661 JE.Lundberg.109_1208618 JE.Lundberg.109_1370576 JE.Lundberg.109_1411853 JE.Lundberg.109_1616025 JE.Lundberg.109_1616101 JE.Lundberg.109_635017 JE.Lundberg.109_635209 JE.Lundberg.115_1235105 JE.Lundberg.115_604326 JE.Lundberg.118_100744 JE.Lundberg.118_129909 JE.Lundberg.118_1447293 JE.Lundberg.118_970322 JE.Lundberg.121_861647 JE.Lundberg.130_1172815 JE.Lundberg.133_310527 JE.Lundberg.133_310647 JE.Lundberg.142_556882 JE.Lundberg.160_286346 JE.Lundberg.160_286667 JE.Lundberg.169_816667 JE.Lundberg.175_644993 JE.Lundberg.178_366593 JE.Lundberg.49_433304 JE.Lundberg.52_854432 JE.Lundberg.55_1111321 JE.Lundberg.55_1759414 JE.Lundberg.55_1759479 JE.Lundberg.55_85829 JE.Lundberg.58_1578129 JE.Lundberg.61_1029240 JE.Lundberg.64_1334401 JE.Lundberg.64_1683875 JE.Lundberg.64_1689186 JE.Lundberg.67_1009030 JE.Lundberg.67_962461 JE.Lundberg.70_1704565 JE.Lundberg.97_128715 JE.Lundberg.97_256702 JE.Lundberg.97_256768 JE.Lundberg.97_323299 JE.Lundberg.97_501485 JE.Lundberg.97_630081 JE.Lundberg.97_858321 JE.Lundberg.97_922351 JE.Lundberg.97_924686 JE.Lundberg.97_931574 JE.Soil.138_1283882 JE.Soil.206_1063172 JE.Soil.298_617958 JE.Soil.298_773913 JE.Soil.298_839251 JE.Lundberg.100_502280 JE.Lundberg.100_1172212 JE.Lundberg.100_1314088 JE.Lundberg.103_30724 JE.Lundberg.103_126382 JE.Lundberg.103_1680737 JE.Lundberg.106_264825 JE.Lundberg.106_450806 JE.Lundberg.106_682216 JE.Lundberg.106_704763 JE.Lundberg.106_1046320 JE.Lundberg.109_280119 JE.Lundberg.109_733025 JE.Lundberg.109_870902 JE.Lundberg.112_220466 JE.Lundberg.112_1261846 JE.Lundberg.112_1261963 JE.Lundberg.112_1276272 JE.Lundberg.115_729878 JE.Lundberg.115_871429 JE.Lundberg.115_1005446 JE.Lundberg.115_1235128 JE.Lundberg.118_75886 JE.Lundberg.118_95087 JE.Lundberg.118_763016 JE.Lundberg.118_763158 JE.Lundberg.118_1315679 JE.Lundberg.175_652116 JE.Lundberg.175_652216 JE.Lundberg.175_1247663 JE.Lundberg.175_1248016 JE.Lundberg.178_39369 JE.Lundberg.178_208071 JE.Lundberg.178_296378 JE.Lundberg.178_370384 JE.Lundberg.178_400579 JE.Lundberg.178_421069 JE.Lundberg.97_86560 JE.Lundberg.97_210849 JE.Lundberg.97_304312 JE.Lundberg.97_815557 JE.Lundberg.97_847328 JE.Lundberg.97_922201 JE.Lundberg.160_587048 JE.Lundberg.160_587203 JE.Lundberg.1_2052133 JE.Soil.118_1042266 JE.Soil.130_594428 JE.Soil.142_405243 JE.Soil.290_1182001 JE.Soil.290_1377924 JE.Soil.294_438052 JE.Soil.298_124009 JE.Soil.298_134235 JE.Soil.298_134242 JE.Soil.298_134422 JE.Soil.298_178949 JE.Soil.298_183265 JE.Soil.298_228440 JE.Soil.298_257475 JE.Soil.298_278031 JE.Soil.298_397538 JE.Soil.298_510386 JE.Soil.298_519685 JE.Soil.298_562996 JE.Soil.298_582309 JE.Soil.298_602439 JE.Soil.298_617452 JE.Soil.298_660530 JE.Soil.298_660536 JE.Soil.298_674140 JE.Soil.298_677525 JE.Soil.298_715927 JE.Soil.298_875784 JE.Soil.310_352957 JE.Soil.310_680101 JE.Soil.310_932040 JE.Soil.310_1093253 JE.Soil.314_173692 JE.Soil.314_953815 JE.Lundberg.103_368181 JE.Lundberg.103_1034517 JE.Lundberg.103_1052696 JE.Lundberg.106_820649 JE.Lundberg.109_883764 JE.Lundberg.109_1478717 JE.Lundberg.112_1489278 JE.Lundberg.127_397810 JE.Lundberg.127_848787 JE.Lundberg.130_996338 JE.Lundberg.130_1167359 JE.Lundberg.157_585531 JE.Lundberg.157_585549 JE.Lundberg.175_489236 JE.Lundberg.76_863416 JE.Lundberg.79_838547 JE.Soil.106_148454 JE.Soil.118_171506 JE.Soil.134_2183151 JE.Soil.270_1381426 JE.Soil.270_1476410 JE.Soil.270_1560095 JE.Soil.274_1485275 JE.Soil.294_507598 JE.Soil.298_106737 JE.Soil.310_717225 JE.Soil.314_378788 JE.Soil.314_1558097 JE.Lundberg.103_904434 JE.Lundberg.103_1122993 JE.Lundberg.103_1152838 JE.Lundberg.103_1152999 JE.Lundberg.103_1352514 JE.Lundberg.103_1568548 JE.Lundberg.103_1700320 JE.Lundberg.106_747116 JE.Lundberg.127_444609 JE.Lundberg.136_40902 JE.Lundberg.142_132579 JE.Lundberg.145_599953 JE.Lundberg.151_308243 JE.Lundberg.151_308543 JE.Lundberg.151_808858 JE.Lundberg.151_960258 JE.Lundberg.151_1267168 JE.Lundberg.151_1267477 JE.Lundberg.154_271418 JE.Lundberg.157_71863 JE.Lundberg.157_770161 JE.Lundberg.160_970527 JE.Lundberg.163_313123 JE.Lundberg.121_1181831 JE.Lundberg.124_409867 JE.Lundberg.124_415414 JE.Lundberg.175_645241 JE.Lundberg.175_1145232 JE.Lundberg.178_341020 JE.Lundberg.181_392684 JE.Lundberg.49_335372 JE.Lundberg.52_573778 JE.Lundberg.52_1642511 JE.Lundberg.55_1118112 JE.Lundberg.55_1362019 JE.Lundberg.61_356925 JE.Lundberg.61_966295 JE.Lundberg.61_1029031 JE.Lundberg.64_1307031 JE.Lundberg.64_1649877 JE.Lundberg.64_1911936 JE.Lundberg.70_1051370 JE.Lundberg.97_84038 JE.Lundberg.130_173873 JE.Lundberg.133_142179 JE.Lundberg.151_511330 JE.Lundberg.160_430395 JE.Lundberg.160_776724 JE.Lundberg.160_776969 JE.Lundberg.160_1138344 JE.Lundberg.91_1049881 JE.Lundberg.148_760924 JE.Lundberg.151_1225118 JE.Lundberg.151_1225438 JE.Lundberg.154_1244224 JE.Lundberg.157_86913 JE.Lundberg.157_585072 JE.Lundberg.67_1456182 JE.Lundberg.169_235207 JE.Lundberg.55_396215 JE.Lundberg.64_1590812 JE.Lundberg.64_1590925 JE.Lundberg.67_1616038 JE.Soil.118_491134 JE.Soil.294_523235 JE.Soil.310_871077 JE.Lundberg.103_904605 JE.Lundberg.109_1308836 JE.Lundberg.115_170645 JE.Lundberg.115_887867 JE.Lundberg.115_909731 JE.Lundberg.121_225933 JE.Lundberg.133_574368 JE.Lundberg.136_649785 JE.Lundberg.151_809028 JE.Lundberg.154_219929 JE.Lundberg.157_675695 JE.Lundberg.97_339058 JE.Lundberg.136_46217 JE.Lundberg.151_955074 JE.Lundberg.157_1247443 JE.Lundberg.115_85987 JE.Lundberg.58_649276 JE.Lundberg.115_143966 JE.Lundberg.115_149203 JE.Lundberg.118_1125499 JE.Lundberg.49_1205455 JE.Soil.46_1105862 JE.Lundberg.64_2376875 JE.Lundberg.172_1192030 JE.Lundberg.58_1723804 JE.Lundberg.58_820607 JE.Lundberg.64_1178175 JE.Lundberg.67_903272 JE.Lundberg.127_825779 JE.Lundberg.172_1393753 JE.Lundberg.187_128454 JE.Lundberg.19_227606 JE.Lundberg.49_807960 JE.Lundberg.55_253982 JE.Lundberg.76_862428 JE.Soil.38_2448825 JE.Soil.202_966326 JE.Lundberg.115_890241 JE.Lundberg.133_1010236 JE.Lundberg.97_139743 JE.Lundberg.46_1070781 JE.Lundberg.55_1380047 JE.Lundberg.115_890079 JE.Lundberg.115_890141 JE.Lundberg.121_1476734 JE.Lundberg.127_825559 JE.Lundberg.127_825654 JE.Lundberg.130_722206 JE.Lundberg.190_417319 JE.Lundberg.19_263802 JE.Lundberg.43_1190548 JE.Lundberg.49_1248134 JE.Lundberg.52_1784478 JE.Lundberg.52_701533 JE.Lundberg.79_1248427 JE.Soil.198_1327780 JE.Soil.290_1697034 JE.Soil.34_1233087 JE.Soil.34_1922321 JE.Soil.42_1970871 JE.Soil.42_378897 JE.Lundberg.46_1070946 JE.Lundberg.52_311495 JE.Soil.186_1989624 JE.Lundberg.67_1382908 JE.Soil.202_862033 JE.Soil.314_966003 JE.Lundberg.133_142386 JE.Lundberg.151_1193676 JE.Lundberg.169_729576 JE.Lundberg.64_1058431 JE.Lundberg.133_596122 JE.Lundberg.115_11761 JE.Lundberg.121_1502508 JE.Lundberg.67_1509305 JE.Lundberg.133_1132643 JE.Lundberg.178_299885 JE.Lundberg.106_604474 JE.Lundberg.58_862611 JE.Lundberg.121_394608 JE.Lundberg.124_598319 JE.Lundberg.130_1100366 JE.Lundberg.130_392755 JE.Lundberg.124_527053 JE.Lundberg.106_764260 JE.Lundberg.169_328740 JE.Lundberg.106_397884 JE.Soil.126_1142205 JE.Lundberg.127_1084103 JE.Lundberg.10_749619 JE.Soil.34_874167 JE.Lundberg.121_844578 JE.Lundberg.124_146017 JE.Lundberg.124_672783 JE.Lundberg.124_673042 JE.Lundberg.124_79759 JE.Lundberg.127_886065 JE.Lundberg.127_904913 JE.Lundberg.127_904922 JE.Lundberg.133_1072576 JE.Lundberg.139_601857 JE.Lundberg.139_607374 JE.Lundberg.142_953576 JE.Lundberg.151_1041476 JE.Lundberg.154_994344 JE.Lundberg.160_1069419 JE.Lundberg.175_1244610 JE.Lundberg.178_103718 JE.Lundberg.178_200012 JE.Lundberg.178_455742 JE.Lundberg.178_668748 JE.Soil.106_1946049 JE.Soil.106_2712090 JE.Soil.106_565835 JE.Soil.110_509060 JE.Soil.110_638922 JE.Soil.118_617421 JE.Soil.118_971960 JE.Soil.122_108868 JE.Soil.126_1165114 JE.Soil.126_1170434 JE.Soil.126_166378 JE.Soil.138_232807 JE.Soil.270_266163 JE.Soil.278_907759 JE.Soil.282_2329035 JE.Soil.286_1470189 JE.Soil.286_1513591 JE.Soil.286_1900467 JE.Soil.294_42773 JE.Soil.298_479521 JE.Soil.302_618059 JE.Soil.302_659462 JE.Soil.310_1267047 JE.Soil.310_562948 JE.Soil.70_1517003 JE.Soil.98_426865 JE.Lundberg.151_741751 JE.Lundberg.151_806212 JE.Lundberg.151_1041581 JE.Lundberg.151_1511811 JE.Lundberg.151_1632209 JE.Lundberg.151_1632553 JE.Lundberg.160_40960 JE.Lundberg.160_45894 JE.Lundberg.160_335306 JE.Soil.102_589636 JE.Soil.102_632721 JE.Soil.102_681039 JE.Soil.106_335354 JE.Soil.106_476061 JE.Soil.106_716041 JE.Soil.106_893999 JE.Soil.106_1234075 JE.Soil.106_1492600 JE.Soil.106_1516655 JE.Soil.106_2236827 JE.Soil.106_2747380 JE.Soil.110_90568 JE.Soil.110_125466 JE.Soil.110_180862 JE.Soil.110_271644 JE.Soil.110_384497 JE.Soil.110_503492 JE.Soil.110_541832 JE.Soil.110_696607 JE.Soil.110_920073 JE.Soil.110_1081445 JE.Soil.110_1114564 JE.Soil.110_1167647 JE.Soil.110_1209007 JE.Soil.110_1236984 JE.Soil.110_1310558 JE.Soil.110_1365081 JE.Soil.118_327558 JE.Soil.118_380258 JE.Soil.118_644989 JE.Soil.118_726606 JE.Soil.118_776748 JE.Soil.118_782635 JE.Soil.118_1111712 JE.Soil.122_285539 JE.Soil.122_670705 JE.Soil.122_670735 JE.Soil.126_107538 JE.Soil.126_166562 JE.Soil.126_295140 JE.Soil.126_318067 JE.Soil.126_338634 JE.Soil.126_530997 JE.Soil.126_546260 JE.Soil.126_953963 JE.Soil.126_1143063 JE.Soil.126_1268546 JE.Soil.126_1279874 JE.Soil.126_1299737 JE.Soil.130_2710 JE.Soil.130_47268 JE.Soil.130_90551 JE.Soil.130_90813 JE.Soil.130_217259 JE.Soil.130_264787 JE.Soil.130_337066 JE.Soil.130_383964 JE.Soil.130_593508 JE.Soil.130_654398 JE.Soil.130_749779 JE.Soil.130_875432 JE.Soil.134_1338399 JE.Soil.134_1903898 JE.Soil.134_1938664 JE.Soil.134_2154883 JE.Soil.134_2208305 JE.Soil.134_2626875 JE.Soil.134_3027446 JE.Soil.138_104149 JE.Soil.138_111157 JE.Soil.138_149968 JE.Soil.138_198619 JE.Soil.138_449317 JE.Soil.138_505935 JE.Soil.138_593741 JE.Soil.138_616838 JE.Soil.138_682164 JE.Soil.138_905855 JE.Soil.138_1144497 JE.Soil.142_260495 JE.Soil.142_477456 JE.Soil.142_2401827 JE.Soil.142_2736408 JE.Soil.142_2798028 JE.Soil.18_74396 JE.Soil.270_791272 JE.Soil.270_1313347 JE.Soil.270_1340559 JE.Soil.270_1342636 JE.Soil.270_1435044 JE.Soil.270_1559060 JE.Soil.270_1675599 JE.Soil.274_21760 JE.Soil.274_155377 JE.Soil.274_299933 JE.Soil.274_695480 JE.Soil.274_902150 JE.Soil.274_958841 JE.Soil.274_1204811 JE.Soil.274_1498049 JE.Soil.274_1544127 JE.Soil.274_1953500 JE.Soil.274_1970125 JE.Soil.274_2373333 JE.Soil.278_45495 JE.Soil.278_907518 JE.Soil.278_969803 JE.Soil.278_1576379 JE.Soil.278_2571250 JE.Soil.282_47842 JE.Soil.282_48022 JE.Soil.282_272527 JE.Soil.282_544619 JE.Soil.282_736524 JE.Soil.282_1067678 JE.Soil.282_1067763 JE.Soil.282_1290516 JE.Soil.282_1383633 JE.Soil.282_2329006 JE.Soil.286_482661 JE.Soil.286_591373 JE.Soil.286_711669 JE.Soil.286_712351 JE.Soil.286_770522 JE.Soil.286_1292345 JE.Soil.286_1339795 JE.Soil.286_1619807 JE.Soil.286_1837694 JE.Soil.290_668806 JE.Soil.290_1033426 JE.Soil.290_2206440 JE.Soil.290_2665984 JE.Soil.294_84527 JE.Soil.294_373742 JE.Soil.294_424932 JE.Soil.294_585370 JE.Soil.298_522141 JE.Soil.298_682774 JE.Soil.298_717464 JE.Soil.298_779872 JE.Soil.302_53740 JE.Soil.302_262311 JE.Soil.302_263995 JE.Soil.302_437556 JE.Soil.302_447629 JE.Soil.302_499389 JE.Soil.302_589504 JE.Soil.310_721930 JE.Soil.310_761504 JE.Soil.310_1012901 JE.Soil.310_1071007 JE.Soil.310_1204192 JE.Soil.310_1272283 JE.Soil.310_1429610 JE.Soil.310_1495147 JE.Soil.310_1745845 JE.Soil.310_1861050 JE.Soil.314_386039 JE.Soil.314_745005 JE.Soil.314_1120220 JE.Soil.314_1267956 JE.Soil.318_384541 JE.Soil.318_534726 JE.Soil.318_1328762 JE.Soil.98_41851 JE.Soil.98_448154 JE.Soil.98_448312 JE.Lundberg.124_341454 JE.Lundberg.127_420031 JE.Lundberg.145_467963 JE.Lundberg.145_1110092 JE.Lundberg.151_1154376 JE.Lundberg.151_1221643 JE.Lundberg.154_883787 JE.Lundberg.163_319158 JE.Lundberg.169_179646 JE.Lundberg.169_499938 JE.Lundberg.172_402851 JE.Lundberg.175_1294020 JE.Lundberg.178_115756 JE.Lundberg.178_578994 JE.Lundberg.178_607954 JE.Lundberg.181_217435 JE.Lundberg.190_65003 JE.Lundberg.190_541454 JE.Lundberg.49_693376 JE.Lundberg.55_804897 JE.Lundberg.55_805107 JE.Lundberg.55_1050181 JE.Lundberg.76_415724 JE.Lundberg.79_260116 JE.Lundberg.82_435753 JE.Lundberg.91_609883 JE.Lundberg.91_907444 JE.Lundberg.94_151787 JE.Lundberg.94_151821 JE.Soil.110_208094 JE.Soil.118_49090 JE.Soil.118_184458 JE.Soil.118_827393 JE.Soil.134_960481 JE.Soil.274_473740 JE.Soil.290_384081 JE.Soil.290_1123636 JE.Soil.294_63074 JE.Soil.302_548598 JE.Soil.302_560205 JE.Soil.310_1427564 JE.Soil.314_795787 JE.Soil.318_367021 JE.Lundberg.172_801276 JE.Lundberg.175_110880 JE.Lundberg.175_116504 JE.Lundberg.175_207468 JE.Lundberg.175_397016 JE.Lundberg.175_546028 JE.Lundberg.178_184517 JE.Lundberg.178_290071 JE.Lundberg.178_645036 JE.Lundberg.187_806111 JE.Soil.286_291626 JE.Soil.286_959398 JE.Soil.290_196309 JE.Soil.290_1157147 JE.Soil.290_1872570 JE.Soil.290_2812202 JE.Soil.310_51739 JE.Soil.310_194161 JE.Soil.310_266430 JE.Soil.310_877581 JE.Soil.98_865996 JE.Lundberg.124_34815 JE.Lundberg.124_356022 JE.Lundberg.127_447574 JE.Lundberg.127_1268065 JE.Lundberg.133_174626 JE.Lundberg.133_1163493 JE.Lundberg.136_841773 JE.Lundberg.169_260167 JE.Lundberg.169_260408 JE.Lundberg.1_485893 JE.Lundberg.52_1670520 JE.Lundberg.55_1610703 JE.Lundberg.58_862750 JE.Lundberg.64_1942622 JE.Soil.190_2514795 JE.Soil.190_2515118 JE.Soil.34_389976 JE.Soil.134_2482168 JE.Soil.138_449357 JE.Soil.138_1193125 JE.Soil.286_1034825 JE.Soil.286_1899959 JE.Soil.302_431843 JE.Lundberg.130_535788 JE.Lundberg.142_646546 JE.Lundberg.175_545935 JE.Soil.34_874282 JE.Lundberg.136_560082 JE.Lundberg.100_281393 JE.Lundberg.100_443341 JE.Lundberg.103_808609 JE.Lundberg.118_898872 JE.Lundberg.133_717159 JE.Lundberg.133_790034 JE.Lundberg.136_190529 JE.Lundberg.151_1154653 JE.Lundberg.151_509490 JE.Lundberg.172_402985 JE.Lundberg.178_254846 JE.Lundberg.178_608213 JE.Lundberg.181_1196574 JE.Lundberg.49_735617 JE.Lundberg.4_682296 JE.Lundberg.52_454812 JE.Lundberg.58_954935 JE.Lundberg.64_408253 JE.Lundberg.70_1070976 JE.Lundberg.91_1518665 JE.Lundberg.91_862289 JE.Soil.110_891065 JE.Soil.130_632223 JE.Lundberg.136_560199 JE.Lundberg.154_26520 JE.Lundberg.130_611642 JE.Soil.106_1657076 JE.Soil.126_943831 JE.Soil.278_1536661 JE.Lundberg.118_1007134 JE.Lundberg.178_161670 JE.Soil.318_1103106 JE.Lundberg.130_535702 JE.Lundberg.106_289350 JE.Lundberg.97_596383 JE.Lundberg.115_110707 JE.Lundberg.97_596458 JE.Lundberg.112_898168 JE.Lundberg.103_1543471 JE.Lundberg.103_941438 JE.Lundberg.109_103475 JE.Lundberg.112_859408 JE.Lundberg.115_1491938 JE.Lundberg.109_1564597 JE.Lundberg.97_556884 JE.Lundberg.100_75936 JE.Lundberg.100_550750 JE.Lundberg.100_1135113 JE.Lundberg.103_810055 JE.Lundberg.103_940704 JE.Lundberg.115_1003809 JE.Lundberg.106_1162874 JE.Lundberg.103_1530107 JE.Lundberg.109_579027 JE.Lundberg.103_758242 JE.Lundberg.118_1161574 JE.Lundberg.100_1181091 JE.Lundberg.100_552099 JE.Lundberg.106_717452 JE.Lundberg.109_1161560 JE.Lundberg.109_1659206 JE.Lundberg.115_971878 JE.Lundberg.118_626523 JE.Lundberg.118_72443 JE.Lundberg.151_1661111 JE.Lundberg.160_808451 JE.Lundberg.100_1025077 JE.Lundberg.100_1280154 JE.Lundberg.100_1350341 JE.Lundberg.100_200605 JE.Lundberg.100_416534 JE.Lundberg.100_503459 JE.Lundberg.100_770741 JE.Lundberg.100_976287 JE.Lundberg.103_1009702 JE.Lundberg.103_1012500 JE.Lundberg.103_1121487 JE.Lundberg.103_1146430 JE.Lundberg.103_1155326 JE.Lundberg.103_1196614 JE.Lundberg.103_1265391 JE.Lundberg.103_1283575 JE.Lundberg.103_1374392 JE.Lundberg.103_1398192 JE.Lundberg.103_1406868 JE.Lundberg.103_1496960 JE.Lundberg.103_1529896 JE.Lundberg.103_199939 JE.Lundberg.103_262889 JE.Lundberg.103_272755 JE.Lundberg.103_305363 JE.Lundberg.103_30817 JE.Lundberg.103_308819 JE.Lundberg.103_316254 JE.Lundberg.103_414330 JE.Lundberg.103_438812 JE.Lundberg.103_461224 JE.Lundberg.103_582302 JE.Lundberg.103_623126 JE.Lundberg.103_643204 JE.Lundberg.103_665930 JE.Lundberg.103_70732 JE.Lundberg.103_791863 JE.Lundberg.103_8023 JE.Lundberg.103_816155 JE.Lundberg.103_846572 JE.Lundberg.103_97406 JE.Lundberg.103_980062 JE.Lundberg.103_99540 JE.Lundberg.106_1044458 JE.Lundberg.106_1113893 JE.Lundberg.106_1335846 JE.Lundberg.106_157560 JE.Lundberg.106_33021 JE.Lundberg.106_602940 JE.Lundberg.106_640991 JE.Lundberg.106_653614 JE.Lundberg.106_911928 JE.Lundberg.106_962320 JE.Lundberg.109_1061896 JE.Lundberg.109_1066783 JE.Lundberg.109_1074750 JE.Lundberg.109_1113961 JE.Lundberg.109_156922 JE.Lundberg.109_1588653 JE.Lundberg.109_176077 JE.Lundberg.109_1772701 JE.Lundberg.109_183758 JE.Lundberg.109_1861463 JE.Lundberg.109_1893337 JE.Lundberg.109_228107 JE.Lundberg.109_234850 JE.Lundberg.109_292613 JE.Lundberg.109_48868 JE.Lundberg.109_553084 JE.Lundberg.109_579110 JE.Lundberg.109_611903 JE.Lundberg.109_648070 JE.Lundberg.109_679498 JE.Lundberg.109_73410 JE.Lundberg.109_760321 JE.Lundberg.109_826699 JE.Lundberg.109_864439 JE.Lundberg.109_882239 JE.Lundberg.109_923118 JE.Lundberg.112_1087383 JE.Lundberg.112_1164706 JE.Lundberg.112_1221325 JE.Lundberg.112_1246764 JE.Lundberg.112_1249437 JE.Lundberg.112_1264407 JE.Lundberg.112_1283124 JE.Lundberg.112_1347963 JE.Lundberg.112_1386886 JE.Lundberg.112_143511 JE.Lundberg.112_1437139 JE.Lundberg.112_1454887 JE.Lundberg.112_22366 JE.Lundberg.112_27941 JE.Lundberg.112_306914 JE.Lundberg.112_588976 JE.Lundberg.112_654388 JE.Lundberg.112_880449 JE.Lundberg.115_101046 JE.Lundberg.115_102521 JE.Lundberg.115_1026212 JE.Lundberg.115_1029203 JE.Lundberg.115_1029318 JE.Lundberg.115_1062140 JE.Lundberg.115_1087446 JE.Lundberg.115_1119819 JE.Lundberg.115_1187216 JE.Lundberg.115_119808 JE.Lundberg.115_1242266 JE.Lundberg.115_1303390 JE.Lundberg.115_502480 JE.Lundberg.115_586689 JE.Lundberg.115_772319 JE.Lundberg.115_788995 JE.Lundberg.115_82528 JE.Lundberg.115_82741 JE.Lundberg.115_849641 JE.Lundberg.115_851203 JE.Lundberg.115_860554 JE.Lundberg.115_860720 JE.Lundberg.115_946969 JE.Lundberg.115_967906 JE.Lundberg.115_980387 JE.Lundberg.115_985997 JE.Lundberg.118_1024817 JE.Lundberg.118_1152563 JE.Lundberg.118_1188228 JE.Lundberg.118_1219938 JE.Lundberg.118_1221034 JE.Lundberg.118_1226769 JE.Lundberg.118_1230233 JE.Lundberg.118_12479 JE.Lundberg.118_1306495 JE.Lundberg.118_1469364 JE.Lundberg.118_267938 JE.Lundberg.118_402176 JE.Lundberg.118_427446 JE.Lundberg.118_593674 JE.Lundberg.118_604247 JE.Lundberg.118_622768 JE.Lundberg.118_636787 JE.Lundberg.118_841695 JE.Lundberg.118_845930 JE.Lundberg.118_902322 JE.Lundberg.187_156808 JE.Lundberg.43_1166230 JE.Lundberg.58_2092079 JE.Lundberg.64_2377491 JE.Lundberg.67_1482940 JE.Lundberg.67_1754079 JE.Lundberg.67_26946 JE.Lundberg.70_455588 JE.Lundberg.70_633125 JE.Lundberg.79_1628227 JE.Lundberg.97_1001653 JE.Lundberg.97_1046821 JE.Lundberg.97_153027 JE.Lundberg.97_211570 JE.Lundberg.97_218707 JE.Lundberg.97_229051 JE.Lundberg.97_300252 JE.Lundberg.97_359986 JE.Lundberg.97_363137 JE.Lundberg.97_396005 JE.Lundberg.97_414359 JE.Lundberg.97_556913 JE.Lundberg.97_593020 JE.Lundberg.97_633487 JE.Lundberg.97_783244 JE.Lundberg.97_894163 JE.Lundberg.97_948446 JE.Soil.62_2508559 JE.Lundberg.100_148952 JE.Lundberg.100_208966 JE.Lundberg.100_294880 JE.Lundberg.100_344004 JE.Lundberg.100_389796 JE.Lundberg.100_439510 JE.Lundberg.100_582397 JE.Lundberg.100_784009 JE.Lundberg.100_983478 JE.Lundberg.100_1059312 JE.Lundberg.100_1088497 JE.Lundberg.103_41472 JE.Lundberg.103_48431 JE.Lundberg.103_279820 JE.Lundberg.103_417690 JE.Lundberg.103_490430 JE.Lundberg.103_498651 JE.Lundberg.103_500736 JE.Lundberg.103_519733 JE.Lundberg.103_533683 JE.Lundberg.103_542849 JE.Lundberg.103_617142 JE.Lundberg.103_665758 JE.Lundberg.103_704962 JE.Lundberg.103_799806 JE.Lundberg.103_810042 JE.Lundberg.103_846603 JE.Lundberg.103_902295 JE.Lundberg.103_906945 JE.Lundberg.103_979776 JE.Lundberg.103_1144771 JE.Lundberg.103_1369069 JE.Lundberg.103_1684555 JE.Lundberg.106_54673 JE.Lundberg.106_64237 JE.Lundberg.106_339252 JE.Lundberg.106_342706 JE.Lundberg.106_640978 JE.Lundberg.106_1018314 JE.Lundberg.106_1038331 JE.Lundberg.106_1272167 JE.Lundberg.109_207401 JE.Lundberg.109_745413 JE.Lundberg.109_760241 JE.Lundberg.109_788783 JE.Lundberg.109_882242 JE.Lundberg.109_1134843 JE.Lundberg.109_1139566 JE.Lundberg.109_1412320 JE.Lundberg.109_1458343 JE.Lundberg.109_1523738 JE.Lundberg.109_1542096 JE.Lundberg.109_1542267 JE.Lundberg.109_1663959 JE.Lundberg.109_1890247 JE.Lundberg.109_1890424 JE.Lundberg.112_215180 JE.Lundberg.112_411311 JE.Lundberg.112_433027 JE.Lundberg.112_518642 JE.Lundberg.112_687072 JE.Lundberg.112_744768 JE.Lundberg.112_764917 JE.Lundberg.112_1318503 JE.Lundberg.112_1354950 JE.Lundberg.112_1500317 JE.Lundberg.115_24251 JE.Lundberg.115_153028 JE.Lundberg.115_197474 JE.Lundberg.115_267478 JE.Lundberg.115_279546 JE.Lundberg.115_287962 JE.Lundberg.115_302620 JE.Lundberg.115_364468 JE.Lundberg.115_397903 JE.Lundberg.115_513066 JE.Lundberg.115_634834 JE.Lundberg.115_772372 JE.Lundberg.115_799033 JE.Lundberg.115_834727 JE.Lundberg.115_862873 JE.Lundberg.115_1098977 JE.Lundberg.115_1247519 JE.Lundberg.115_1266294 JE.Lundberg.115_1282607 JE.Lundberg.115_1302133 JE.Lundberg.115_1464700 JE.Lundberg.118_168681 JE.Lundberg.118_378593 JE.Lundberg.118_508783 JE.Lundberg.118_508972 JE.Lundberg.118_531153 JE.Lundberg.118_604171 JE.Lundberg.118_818528 JE.Lundberg.118_1335762 JE.Lundberg.151_1063990 JE.Lundberg.163_611766 JE.Lundberg.163_612013 JE.Lundberg.172_890638 JE.Lundberg.172_890792 JE.Lundberg.187_1579064 JE.Lundberg.43_1166440 JE.Lundberg.61_578606 JE.Lundberg.64_179349 JE.Lundberg.64_179624 JE.Lundberg.64_885053 JE.Lundberg.67_587709 JE.Lundberg.70_383711 JE.Lundberg.70_1157294 JE.Lundberg.79_522037 JE.Lundberg.82_182917 JE.Lundberg.82_319975 JE.Lundberg.85_1931464 JE.Lundberg.85_5520056 JE.Lundberg.97_30086 JE.Lundberg.97_107970 JE.Lundberg.97_167439 JE.Lundberg.97_181531 JE.Lundberg.97_344018 JE.Lundberg.97_363117 JE.Lundberg.97_700276 JE.Lundberg.97_802041 JE.Lundberg.97_874657 JE.Lundberg.97_1026128 JE.Lundberg.97_1046919 JE.Lundberg.97_1083634 JE.Lundberg.100_629292 JE.Lundberg.100_1158027 JE.Lundberg.103_405277 JE.Lundberg.103_435180 JE.Lundberg.103_484603 JE.Lundberg.103_486002 JE.Lundberg.103_494180 JE.Lundberg.103_664110 JE.Lundberg.103_684089 JE.Lundberg.103_966016 JE.Lundberg.103_1322388 JE.Lundberg.106_943259 JE.Lundberg.106_967762 JE.Lundberg.106_999324 JE.Lundberg.109_287318 JE.Lundberg.109_1416391 JE.Lundberg.112_116865 JE.Lundberg.112_252556 JE.Lundberg.112_463671 JE.Lundberg.112_908423 JE.Lundberg.112_1082421 JE.Lundberg.112_1389509 JE.Lundberg.112_1392337 JE.Lundberg.115_375047 JE.Lundberg.115_429825 JE.Lundberg.115_757720 JE.Lundberg.115_850206 JE.Lundberg.118_109232 JE.Lundberg.118_114829 JE.Lundberg.118_200188 JE.Lundberg.118_536434 JE.Lundberg.130_678512 JE.Lundberg.148_3937 JE.Lundberg.97_209357 JE.Lundberg.97_212868 JE.Lundberg.100_1295891 JE.Lundberg.103_272835 JE.Lundberg.103_373501 JE.Lundberg.103_582402 JE.Lundberg.103_815965 JE.Lundberg.103_846381 JE.Lundberg.103_996857 JE.Lundberg.103_1236304 JE.Lundberg.103_1328620 JE.Lundberg.103_1333601 JE.Lundberg.103_1630831 JE.Lundberg.109_1509218 JE.Lundberg.115_336865 JE.Lundberg.115_656691 JE.Lundberg.118_456160 JE.Lundberg.118_523828 JE.Lundberg.118_577828 JE.Lundberg.97_97547 JE.Lundberg.97_264690 JE.Lundberg.103_902162 JE.Lundberg.106_962092 JE.Lundberg.109_151726 JE.Lundberg.109_311340 JE.Lundberg.109_681896 JE.Lundberg.109_1397981 JE.Lundberg.109_1442368 JE.Lundberg.112_650830 JE.Lundberg.112_782918 JE.Lundberg.115_1119117 JE.Lundberg.115_1221028 JE.Lundberg.115_1320859 JE.Lundberg.115_1548713 JE.Lundberg.118_742055 JE.Lundberg.118_914853 JE.Lundberg.118_1250080 JE.Lundberg.118_1433615 JE.Lundberg.97_600060 JE.Lundberg.103_1142127 JE.Lundberg.103_1155419 JE.Lundberg.109_37489 JE.Lundberg.109_807393 JE.Lundberg.109_897033 JE.Lundberg.115_327682 JE.Lundberg.115_484713 JE.Lundberg.115_523304 JE.Lundberg.115_569917 JE.Lundberg.115_657259 JE.Lundberg.115_759367 JE.Lundberg.115_1239626 JE.Lundberg.115_1551363 JE.Lundberg.118_119434 JE.Lundberg.97_248506 JE.Lundberg.115_1003831 JE.Lundberg.115_1067676 JE.Lundberg.118_199118 JE.Lundberg.151_1175660 JE.Lundberg.157_46379 JE.Lundberg.160_329150 JE.Lundberg.160_843177 JE.Lundberg.97_225714 JE.Lundberg.109_73236 JE.Lundberg.115_1187291 JE.Lundberg.115_1549035 JE.Lundberg.118_342116 JE.Lundberg.118_1007294 JE.Lundberg.106_1281286 JE.Lundberg.112_516902 JE.Lundberg.112_588942 JE.Lundberg.118_742707 JE.Lundberg.109_1154787 JE.Lundberg.112_1360618 JE.Lundberg.112_1437147 JE.Lundberg.118_1238292 JE.Lundberg.106_685512 JE.Lundberg.115_686771 JE.Lundberg.115_1259539 JE.Lundberg.157_600291 JE.Lundberg.157_1222731 JE.Lundberg.157_1227775 JE.Lundberg.118_1125968 JE.Lundberg.106_905558 JE.Lundberg.64_93678 JE.Lundberg.115_1551173 JE.Lundberg.97_314843 JE.Lundberg.64_1874378 JE.Lundberg.94_957697 JE.Lundberg.118_230690 JE.Lundberg.154_910889 JE.Lundberg.160_808564 JE.Lundberg.115_1364111 JE.Lundberg.115_750751 JE.Lundberg.103_151400 JE.Lundberg.124_296670 JE.Lundberg.100_408113 JE.Lundberg.169_1471999 JE.Lundberg.112_768019 JE.Lundberg.115_893648 JE.Lundberg.100_1254871 JE.Lundberg.112_1196288 JE.Lundberg.124_288572 JE.Lundberg.175_1022523 JE.Soil.126_315809 JE.Lundberg.100_1295006 JE.Lundberg.103_1177857 JE.Lundberg.103_124288 JE.Lundberg.106_1008470 JE.Lundberg.106_503910 JE.Lundberg.106_555377 JE.Lundberg.106_935436 JE.Lundberg.112_921103 JE.Lundberg.115_1138660 JE.Lundberg.115_1153760 JE.Lundberg.115_1484153 JE.Lundberg.115_263286 JE.Lundberg.115_263467 JE.Lundberg.115_514772 JE.Lundberg.115_514858 JE.Lundberg.115_545312 JE.Lundberg.115_553685 JE.Lundberg.115_750470 JE.Lundberg.118_1174370 JE.Lundberg.118_302978 JE.Lundberg.118_427122 JE.Lundberg.118_982829 JE.Lundberg.121_1030840 JE.Lundberg.130_927341 JE.Lundberg.142_231359 JE.Lundberg.154_334691 JE.Lundberg.157_1088934 JE.Lundberg.157_666296 JE.Lundberg.160_1130651 JE.Lundberg.160_739656 JE.Lundberg.175_1022625 JE.Lundberg.175_1306422 JE.Lundberg.181_421940 JE.Lundberg.58_1444075 JE.Lundberg.58_710981 JE.Lundberg.58_914983 JE.Lundberg.61_314805 JE.Lundberg.61_988627 JE.Lundberg.97_189777 JE.Lundberg.97_916794 JE.Soil.102_255032 JE.Soil.118_392921 JE.Soil.142_785327 JE.Soil.282_1711924 JE.Soil.298_585080 JE.Lundberg.103_151506 JE.Lundberg.103_154182 JE.Lundberg.106_675894 JE.Lundberg.106_979594 JE.Lundberg.112_850307 JE.Lundberg.112_1473197 JE.Lundberg.115_107915 JE.Lundberg.115_151331 JE.Lundberg.115_604556 JE.Lundberg.115_753025 JE.Lundberg.115_1379913 JE.Lundberg.115_1522273 JE.Lundberg.118_558675 JE.Lundberg.118_1094524 JE.Lundberg.157_1154650 JE.Lundberg.187_370492 JE.Lundberg.187_375883 JE.Lundberg.49_551818 JE.Lundberg.97_22314 JE.Soil.102_502072 JE.Soil.182_112705 JE.Soil.182_1721790 JE.Soil.202_845545 JE.Soil.290_510450 JE.Soil.298_592472 JE.Soil.34_2673968 JE.Soil.38_2786147 JE.Lundberg.139_95491 JE.Lundberg.142_497726 JE.Lundberg.151_165117 JE.Lundberg.151_165293 JE.Lundberg.154_360516 JE.Lundberg.154_365615 JE.Lundberg.154_1286568 JE.Lundberg.157_666023 JE.Lundberg.178_251822 JE.Soil.130_157394 JE.Soil.130_698358 JE.Soil.138_201273 JE.Soil.138_455080 JE.Soil.142_2086183 JE.Soil.274_936351 JE.Soil.274_2358197 JE.Soil.278_2414713 JE.Soil.294_527363 JE.Soil.294_583642 JE.Soil.302_435581 JE.Lundberg.133_34644 JE.Lundberg.151_176963 JE.Lundberg.154_1150465 JE.Lundberg.157_618266 JE.Lundberg.157_827633 JE.Soil.130_133442 JE.Soil.130_427968 JE.Soil.130_678158 JE.Lundberg.61_1643250 JE.Lundberg.76_490706 JE.Soil.218_259707 JE.Soil.2_2149608 JE.Soil.38_377611 JE.Soil.6_50655 JE.Lundberg.112_1073114 JE.Lundberg.115_42939 JE.Lundberg.115_468898 JE.Lundberg.118_1052792 JE.Lundberg.52_221692 JE.Lundberg.58_1443973 JE.Lundberg.97_105129 JE.Lundberg.58_1526172 JE.Lundberg.124_288580 JE.Lundberg.178_42219 JE.Soil.98_696009 JE.Lundberg.139_126370 JE.Lundberg.118_1219504 JE.Lundberg.52_221991 JE.Lundberg.97_196921 JE.Lundberg.103_1544875 JE.Lundberg.109_1061995 JE.Lundberg.109_286536 JE.Lundberg.115_1204945 JE.Lundberg.118_1009779 JE.Lundberg.58_697690 JE.Lundberg.103_790261 JE.Lundberg.13_1476262 JE.Lundberg.10_152073 JE.Lundberg.187_50932 JE.Lundberg.49_1321542 JE.Lundberg.175_1038419 JE.Lundberg.55_616994 JE.Lundberg.175_316458 JE.Lundberg.127_3879 JE.Lundberg.10_624629 JE.Lundberg.133_526722 JE.Lundberg.172_1049749 JE.Lundberg.181_1231157 JE.Lundberg.187_1134886 JE.Lundberg.187_399885 JE.Lundberg.49_1628893 JE.Soil.210_618375 JE.Lundberg.10_624779 JE.Lundberg.118_1386256 JE.Lundberg.121_1156733 JE.Lundberg.121_1230850 JE.Lundberg.121_1463415 JE.Lundberg.121_1477052 JE.Lundberg.121_356899 JE.Lundberg.124_341047 JE.Lundberg.124_386637 JE.Lundberg.127_1107987 JE.Lundberg.127_1108165 JE.Lundberg.127_257425 JE.Lundberg.127_379702 JE.Lundberg.127_3919 JE.Lundberg.127_543079 JE.Lundberg.127_802819 JE.Lundberg.130_1156491 JE.Lundberg.130_321589 JE.Lundberg.133_267263 JE.Lundberg.133_361829 JE.Lundberg.133_630949 JE.Lundberg.133_941248 JE.Lundberg.133_977561 JE.Lundberg.136_1084833 JE.Lundberg.13_178821 JE.Lundberg.163_129299 JE.Lundberg.169_1391799 JE.Lundberg.169_1497472 JE.Lundberg.169_228 JE.Lundberg.169_263019 JE.Lundberg.169_569374 JE.Lundberg.169_675018 JE.Lundberg.169_700894 JE.Lundberg.169_81164 JE.Lundberg.172_22494 JE.Lundberg.172_491061 JE.Lundberg.172_777029 JE.Lundberg.172_777342 JE.Lundberg.172_81824 JE.Lundberg.175_1025331 JE.Lundberg.178_111610 JE.Lundberg.181_709626 JE.Lundberg.187_828973 JE.Lundberg.190_1349770 JE.Lundberg.190_256907 JE.Lundberg.190_77986 JE.Lundberg.19_960012 JE.Lundberg.1_1916352 JE.Lundberg.1_1916579 JE.Lundberg.34_1055587 JE.Lundberg.37_269244 JE.Lundberg.37_982651 JE.Lundberg.43_1084646 JE.Lundberg.43_794991 JE.Lundberg.43_795310 JE.Lundberg.46_637631 JE.Lundberg.49_1119849 JE.Lundberg.49_1487302 JE.Lundberg.49_20282 JE.Lundberg.4_1416035 JE.Lundberg.52_1049447 JE.Lundberg.52_1245151 JE.Lundberg.52_454357 JE.Lundberg.52_749207 JE.Lundberg.52_980683 JE.Lundberg.55_1591234 JE.Lundberg.55_326434 JE.Lundberg.55_419238 JE.Lundberg.61_619523 JE.Lundberg.61_734835 JE.Lundberg.64_1250488 JE.Lundberg.67_1088347 JE.Lundberg.67_1750583 JE.Lundberg.67_915098 JE.Lundberg.70_1139515 JE.Lundberg.70_1231690 JE.Lundberg.70_1231889 JE.Lundberg.70_845670 JE.Lundberg.73_652661 JE.Lundberg.73_878633 JE.Lundberg.79_1164986 JE.Lundberg.79_710385 JE.Lundberg.79_710494 JE.Lundberg.79_710654 JE.Lundberg.7_660157 JE.Lundberg.7_771642 JE.Lundberg.82_584656 JE.Lundberg.85_600504 JE.Lundberg.85_600549 JE.Lundberg.91_1516754 JE.Lundberg.94_840324 JE.Lundberg.94_992513 JE.Soil.126_1535877 JE.Soil.14_710805 JE.Soil.190_3169240 JE.Soil.206_499115 JE.Soil.222_1871890 JE.Soil.222_909659 JE.Soil.22_1643922 JE.Soil.250_1344365 JE.Soil.270_475796 JE.Soil.2_1192034 JE.Soil.42_1759703 JE.Lundberg.10_279724 JE.Lundberg.10_984470 JE.Lundberg.121_318965 JE.Lundberg.121_1426030 JE.Lundberg.124_132564 JE.Lundberg.124_159275 JE.Lundberg.124_492685 JE.Lundberg.124_1024822 JE.Lundberg.127_365231 JE.Lundberg.133_276801 JE.Lundberg.133_631148 JE.Lundberg.13_196457 JE.Lundberg.13_2716633 JE.Lundberg.13_4800561 JE.Lundberg.142_157402 JE.Lundberg.148_1101976 JE.Lundberg.169_101820 JE.Lundberg.169_377068 JE.Lundberg.169_420688 JE.Lundberg.169_684637 JE.Lundberg.169_1221901 JE.Lundberg.169_1394190 JE.Lundberg.169_1466107 JE.Lundberg.169_1471681 JE.Lundberg.169_1509407 JE.Lundberg.169_1536227 JE.Lundberg.169_1536529 JE.Lundberg.172_87436 JE.Lundberg.172_328102 JE.Lundberg.172_328149 JE.Lundberg.172_518293 JE.Lundberg.172_524063 JE.Lundberg.172_530124 JE.Lundberg.172_530389 JE.Lundberg.172_829896 JE.Lundberg.172_831020 JE.Lundberg.172_902509 JE.Lundberg.172_958339 JE.Lundberg.172_1265651 JE.Lundberg.172_1305275 JE.Lundberg.175_47861 JE.Lundberg.175_316181 JE.Lundberg.175_369998 JE.Lundberg.175_370205 JE.Lundberg.175_372339 JE.Lundberg.175_512681 JE.Lundberg.175_575023 JE.Lundberg.175_783518 JE.Lundberg.175_1133595 JE.Lundberg.175_1155425 JE.Lundberg.178_79032 JE.Lundberg.178_115681 JE.Lundberg.178_237028 JE.Lundberg.178_384404 JE.Lundberg.178_651669 JE.Lundberg.181_197158 JE.Lundberg.181_270288 JE.Lundberg.181_538979 JE.Lundberg.181_872961 JE.Lundberg.181_873162 JE.Lundberg.181_938332 JE.Lundberg.181_1144457 JE.Lundberg.187_129415 JE.Lundberg.187_459616 JE.Lundberg.187_489870 JE.Lundberg.187_493870 JE.Lundberg.187_518904 JE.Lundberg.187_521659 JE.Lundberg.187_556644 JE.Lundberg.187_628122 JE.Lundberg.187_677794 JE.Lundberg.187_702378 JE.Lundberg.187_740187 JE.Lundberg.187_1167980 JE.Lundberg.187_1288289 JE.Lundberg.187_1579590 JE.Lundberg.187_1579600 JE.Lundberg.187_1582820 JE.Lundberg.187_1583126 JE.Lundberg.190_10579 JE.Lundberg.190_30708 JE.Lundberg.190_164108 JE.Lundberg.190_201710 JE.Lundberg.190_256888 JE.Lundberg.190_305884 JE.Lundberg.190_397649 JE.Lundberg.190_575557 JE.Lundberg.190_729282 JE.Lundberg.190_834105 JE.Lundberg.190_1426756 JE.Lundberg.1_1817270 JE.Lundberg.25_1093757 JE.Lundberg.28_483579 JE.Lundberg.31_1423606 JE.Lundberg.37_425164 JE.Lundberg.37_982444 JE.Lundberg.46_1517181 JE.Lundberg.49_18034 JE.Lundberg.49_225940 JE.Lundberg.49_391576 JE.Lundberg.49_750898 JE.Lundberg.49_1041301 JE.Lundberg.52_294859 JE.Lundberg.52_402036 JE.Lundberg.52_587110 JE.Lundberg.52_645086 JE.Lundberg.52_869876 JE.Lundberg.52_869929 JE.Lundberg.55_198582 JE.Lundberg.55_740710 JE.Lundberg.55_746914 JE.Lundberg.58_125118 JE.Lundberg.58_744529 JE.Lundberg.58_756194 JE.Lundberg.61_229808 JE.Lundberg.61_619327 JE.Lundberg.64_1403816 JE.Lundberg.64_2173546 JE.Lundberg.67_434061 JE.Lundberg.67_973664 JE.Lundberg.67_1413246 JE.Lundberg.67_1566245 JE.Lundberg.67_1657091 JE.Lundberg.73_157999 JE.Lundberg.73_561130 JE.Lundberg.73_590251 JE.Lundberg.76_47382 JE.Lundberg.76_47556 JE.Lundberg.76_154290 JE.Lundberg.76_223533 JE.Lundberg.76_922923 JE.Lundberg.76_1077855 JE.Lundberg.76_1077910 JE.Lundberg.76_1149719 JE.Lundberg.76_1419977 JE.Lundberg.79_658452 JE.Lundberg.79_663472 JE.Lundberg.79_826474 JE.Lundberg.7_172859 JE.Lundberg.7_897553 JE.Lundberg.7_1586628 JE.Lundberg.82_162647 JE.Lundberg.82_665332 JE.Lundberg.82_705657 JE.Lundberg.82_705775 JE.Lundberg.82_716377 JE.Lundberg.82_727675 JE.Lundberg.85_600876 JE.Lundberg.88_761697 JE.Lundberg.91_400391 JE.Lundberg.91_1371820 JE.Lundberg.91_1372035 JE.Lundberg.91_1660910 JE.Lundberg.94_834805 JE.Lundberg.94_1305910 JE.Soil.122_176778 JE.Soil.126_1535643 JE.Soil.126_1535690 JE.Soil.134_1104641 JE.Soil.14_705272 JE.Soil.14_2016537 JE.Soil.202_52683 JE.Soil.202_113878 JE.Soil.206_658618 JE.Soil.22_537206 JE.Soil.250_224521 JE.Soil.250_260711 JE.Soil.250_261232 JE.Soil.250_676037 JE.Soil.250_795630 JE.Soil.250_910465 JE.Soil.250_1686889 JE.Soil.258_819927 JE.Soil.258_855892 JE.Soil.258_1697529 JE.Soil.2_555776 JE.Soil.2_2105157 JE.Soil.34_1146067 JE.Soil.34_1295204 JE.Soil.34_1452291 JE.Soil.34_1536409 JE.Soil.34_2120717 JE.Soil.34_2976526 JE.Soil.34_3363465 JE.Soil.38_246854 JE.Soil.38_330022 JE.Soil.38_782521 JE.Soil.38_1678544 JE.Soil.38_2417744 JE.Soil.38_2582258 JE.Soil.38_2715682 JE.Soil.42_996721 JE.Soil.6_2355907 JE.Soil.70_539765 JE.Soil.70_555691 JE.Soil.70_871024 JE.Soil.74_68823 JE.Soil.86_2227631 JE.Lundberg.52_1432317 JE.Lundberg.52_1692539 JE.Lundberg.58_1338150 JE.Lundberg.88_803550 JE.Soil.138_1399155 JE.Soil.14_1251578 JE.Soil.178_654358 JE.Soil.186_735437 JE.Soil.186_1761097 JE.Soil.190_403770 JE.Soil.190_2399143 JE.Soil.190_3197535 JE.Soil.202_407696 JE.Soil.202_718063 JE.Soil.202_790732 JE.Soil.206_248991 JE.Soil.206_747820 JE.Soil.218_489316 JE.Soil.222_619555 JE.Soil.22_1643891 JE.Soil.254_425022 JE.Soil.26_1100945 JE.Soil.2_1813943 JE.Soil.2_2260766 JE.Soil.2_2260778 JE.Soil.38_735241 JE.Soil.38_894956 JE.Soil.42_75612 JE.Soil.42_1548547 JE.Soil.42_1942700 JE.Lundberg.52_420667 JE.Lundberg.79_803003 JE.Lundberg.79_1644873 JE.Lundberg.82_425464 JE.Lundberg.85_758808 JE.Lundberg.85_1998306 JE.Lundberg.85_3367130 JE.Lundberg.85_3546139 JE.Lundberg.91_134446 JE.Soil.234_1071562 JE.Soil.250_359041 JE.Soil.250_577426 JE.Soil.250_1608845 JE.Soil.262_1215007 JE.Soil.262_1318075 JE.Soil.270_1751391 JE.Soil.14_121828 JE.Soil.18_1782925 JE.Soil.34_3843789 JE.Soil.86_2376833 JE.Lundberg.55_1180715 JE.Lundberg.67_1232468 JE.Lundberg.67_1232643 JE.Soil.70_771620 JE.Lundberg.52_1850036 JE.Lundberg.67_1065130 JE.Lundberg.7_897405 JE.Lundberg.133_267200 JE.Lundberg.133_361897 JE.Lundberg.187_1367062 JE.Lundberg.133_532212 JE.Lundberg.67_914921 JE.Lundberg.55_942008 JE.Lundberg.187_1135126 JE.Lundberg.187_1074283 JE.Lundberg.55_625269 JE.Soil.222_1701391 JE.Lundberg.49_638833 JE.Lundberg.52_230263 JE.Lundberg.55_1591001 JE.Lundberg.55_625216 JE.Soil.34_1389929 JE.Lundberg.106_894880 JE.Lundberg.61_310284 JE.Soil.26_1674663 JE.Lundberg.103_404997 JE.Lundberg.115_597871 JE.Lundberg.115_613057
JE.Lundberg.190_789060 JE.Lundberg.58_1368380 JE.Lundberg.58_901308 JE.Lundberg.97_960496 JE.Lundberg.115_607112 JE.Lundberg.64_1374121 JE.Lundberg.52_22175 JE.Lundberg.61_703817 JE.Lundberg.52_134347 JE.Lundberg.55_525495 JE.Lundberg.58_1527636 JE.Lundberg.64_1729771 JE.Lundberg.49_1471994 JE.Lundberg.55_1325337 JE.Lundberg.55_141381 JE.Lundberg.55_1491521 JE.Lundberg.55_315810 JE.Lundberg.55_338665 JE.Lundberg.55_676132 JE.Lundberg.58_1234955 JE.Lundberg.58_130779 JE.Lundberg.58_2070907 JE.Lundberg.58_2072947 JE.Lundberg.58_31362 JE.Lundberg.58_685574 JE.Lundberg.58_851175 JE.Lundberg.58_956196 JE.Lundberg.58_987407 JE.Lundberg.61_1397840 JE.Lundberg.61_708672 JE.Lundberg.64_1169565 JE.Lundberg.64_1493085 JE.Lundberg.64_1719006 JE.Lundberg.64_1719128 JE.Lundberg.64_1877091 JE.Lundberg.67_1024535 JE.Lundberg.67_1700358 JE.Lundberg.67_380566 JE.Lundberg.67_433893 JE.Lundberg.67_434034 JE.Lundberg.67_57944 JE.Lundberg.70_1228654 JE.Lundberg.70_1438079 JE.Lundberg.70_1516927 JE.Lundberg.70_1713978 JE.Lundberg.70_1713980 JE.Lundberg.70_408943 JE.Lundberg.70_628389 JE.Lundberg.70_837848 JE.Lundberg.70_947176 JE.Lundberg.52_91844 JE.Lundberg.52_828492 JE.Lundberg.52_894580 JE.Lundberg.52_1040247 JE.Lundberg.52_1371983 JE.Lundberg.52_1634145 JE.Lundberg.55_315572 JE.Lundberg.55_417898 JE.Lundberg.55_802279 JE.Lundberg.55_962111 JE.Lundberg.58_31172 JE.Lundberg.58_363147 JE.Lundberg.58_649911 JE.Lundberg.58_915309 JE.Lundberg.58_1541566 JE.Lundberg.58_1690636 JE.Lundberg.58_1811903 JE.Lundberg.58_2106029 JE.Lundberg.61_538429 JE.Lundberg.61_920440 JE.Lundberg.61_1058110 JE.Lundberg.61_1456857 JE.Lundberg.61_1895456 JE.Lundberg.64_571960 JE.Lundberg.64_585161 JE.Lundberg.64_742164 JE.Lundberg.64_1040885 JE.Lundberg.64_1342489 JE.Lundberg.64_1342832 JE.Lundberg.64_1729548 JE.Lundberg.64_1876888 JE.Lundberg.64_2297173 JE.Lundberg.64_2297231 JE.Lundberg.67_837810 JE.Lundberg.67_1403190 JE.Lundberg.70_66919 JE.Lundberg.70_257100 JE.Lundberg.70_513125 JE.Lundberg.70_697098 JE.Lundberg.70_722752 JE.Lundberg.70_752861 JE.Lundberg.70_1093531 JE.Lundberg.70_1228771 JE.Lundberg.70_1432754 JE.Lundberg.70_1517199 JE.Lundberg.70_1677936 JE.Lundberg.70_1733203 JE.Lundberg.61_1055926 JE.Lundberg.64_416736 JE.Lundberg.64_1664722 JE.Lundberg.67_47450 JE.Lundberg.70_1456887 JE.Lundberg.64_212557 JE.Lundberg.61_245660 JE.Lundberg.58_1811723 JE.Lundberg.67_1826456 JE.Lundberg.58_2070913 JE.Lundberg.61_2026510 JE.Lundberg.172_285442 JE.Soil.50_118125 JE.Soil.18_2389616 JE.Soil.210_22130 JE.Soil.34_3049137 JE.Soil.62_111417 JE.Soil.70_534089 JE.Soil.194_1287352 JE.Soil.202_759242 JE.Soil.206_356872 JE.Soil.218_665055 JE.Soil.26_646691 JE.Soil.26_1151704 JE.Soil.26_1151811 JE.Soil.34_1821297 JE.Soil.54_666448 JE.Soil.62_2431218 JE.Soil.70_692887 JE.Soil.70_1250016 JE.Soil.70_1601755 JE.Soil.70_1651915 JE.Soil.50_214358 JE.Soil.50_422392 JE.Soil.54_202962 JE.Soil.62_110676 JE.Soil.62_154438 JE.Soil.62_492615 JE.Soil.62_1781820 JE.Soil.62_1859788 JE.Soil.62_2588111 JE.Lundberg.70_1456922 JE.Lundberg.124_622275 JE.Lundberg.52_607588 JE.Lundberg.109_1844847 JE.Lundberg.97_77615 JE.Lundberg.115_1486013 JE.Lundberg.103_139003 JE.Lundberg.100_14970 JE.Lundberg.118_1141550 JE.Lundberg.106_416163 JE.Soil.102_69851 JE.Soil.102_133640 JE.Soil.178_225844 JE.Lundberg.106_105823 JE.Lundberg.109_625812 JE.Lundberg.169_458982 JE.Soil.102_163718 JE.Lundberg.181_830347 JE.Lundberg.106_269680 JE.Soil.182_1262367 JE.Soil.102_146688 JE.Lundberg.100_1326683 JE.Lundberg.169_1266646 JE.Lundberg.172_408868 JE.Soil.102_71141 JE.Lundberg.103_822945 JE.Lundberg.127_171809 JE.Soil.102_446084 JE.Lundberg.106_677033 JE.Lundberg.109_1342750 JE.Lundberg.169_417751 JE.Lundberg.175_369464 JE.Lundberg.100_184075 JE.Lundberg.172_1243185 JE.Lundberg.175_523677 JE.Lundberg.187_514343 JE.Soil.102_215293 JE.Lundberg.106_1004226 JE.Lundberg.109_404768 JE.Lundberg.130_912324 JE.Lundberg.97_166308 JE.Soil.122_241421 JE.Soil.130_373137 JE.Soil.254_402601 JE.Lundberg.100_1205754 JE.Lundberg.100_380237 JE.Lundberg.115_1179334 JE.Lundberg.118_1211679 JE.Lundberg.118_220363 JE.Lundberg.127_20587 JE.Lundberg.139_755944 JE.Lundberg.142_834943 JE.Lundberg.145_1166844 JE.Lundberg.169_14934 JE.Lundberg.172_1034855 JE.Lundberg.175_121672 JE.Lundberg.175_466855 JE.Lundberg.175_558266 JE.Lundberg.181_826554 JE.Lundberg.190_800375 JE.Soil.118_379389 JE.Soil.122_669780 JE.Soil.126_87921 JE.Soil.178_422620 JE.Soil.18_101524 JE.Soil.290_1798099 JE.Lundberg.100_82892 JE.Lundberg.103_1064777 JE.Lundberg.106_292603 JE.Lundberg.106_360863 JE.Lundberg.106_495903 JE.Lundberg.109_1156215 JE.Lundberg.10_309390 JE.Lundberg.112_1061984 JE.Lundberg.112_399003 JE.Lundberg.118_1002449 JE.Lundberg.118_1018434 JE.Lundberg.118_724723 JE.Lundberg.118_811732 JE.Lundberg.121_136941 JE.Lundberg.124_1039961 JE.Lundberg.124_432987 JE.Lundberg.124_486269 JE.Lundberg.124_544718 JE.Lundberg.127_1070527 JE.Lundberg.127_510714 JE.Lundberg.127_765987 JE.Lundberg.130_204765 JE.Lundberg.133_1123683 JE.Lundberg.139_1115890 JE.Lundberg.139_1275430 JE.Lundberg.139_304917 JE.Lundberg.142_496304 JE.Lundberg.169_392203 JE.Lundberg.169_824504 JE.Lundberg.175_1146409 JE.Lundberg.175_1155781 JE.Lundberg.175_201234 JE.Lundberg.175_404228 JE.Lundberg.175_794187 JE.Lundberg.175_898138 JE.Lundberg.178_36101 JE.Lundberg.178_426858 JE.Lundberg.178_442298 JE.Lundberg.178_474759 JE.Lundberg.181_1027795 JE.Lundberg.187_1501123 JE.Lundberg.190_686194 JE.Lundberg.1_1722151 JE.Lundberg.22_1048430 JE.Lundberg.40_546532 JE.Lundberg.67_54698 JE.Soil.102_612485 JE.Soil.106_1303073 JE.Soil.122_467823 JE.Soil.122_69739 JE.Soil.130_33886 JE.Soil.130_630917 JE.Soil.130_74671 JE.Soil.134_218505 JE.Soil.202_468762 JE.Soil.206_32938 JE.Soil.234_53235 JE.Soil.258_188450 JE.Soil.262_333879 JE.Soil.270_673211 JE.Soil.278_1565343 JE.Soil.286_1750340 JE.Soil.298_650251 JE.Soil.314_149982 JE.Soil.54_251384 JE.Soil.98_467371 JE.Lundberg.100_1294695 JE.Lundberg.100_184185 JE.Lundberg.100_410730 JE.Lundberg.100_493592 JE.Lundberg.100_929362 JE.Lundberg.103_1031129 JE.Lundberg.103_1038539 JE.Lundberg.103_1225389 JE.Lundberg.103_1277270 JE.Lundberg.103_1427298 JE.Lundberg.103_428581 JE.Lundberg.103_793170 JE.Lundberg.103_9113 JE.Lundberg.103_9292 JE.Lundberg.106_1007469 JE.Lundberg.106_133984 JE.Lundberg.106_265193 JE.Lundberg.106_284296 JE.Lundberg.106_292018 JE.Lundberg.106_361014 JE.Lundberg.106_426557 JE.Lundberg.106_655948 JE.Lundberg.106_829636 JE.Lundberg.106_834385 JE.Lundberg.106_873570 JE.Lundberg.106_881568 JE.Lundberg.106_933511 JE.Lundberg.106_945104 JE.Lundberg.109_127571 JE.Lundberg.109_1410264 JE.Lundberg.109_1623315 JE.Lundberg.109_1831734 JE.Lundberg.109_418727 JE.Lundberg.109_495898 JE.Lundberg.109_506683 JE.Lundberg.109_612018 JE.Lundberg.109_648706 JE.Lundberg.109_734073 JE.Lundberg.109_870933 JE.Lundberg.10_450902 JE.Lundberg.112_1203480 JE.Lundberg.112_141606 JE.Lundberg.112_189060 JE.Lundberg.112_286301 JE.Lundberg.112_587057 JE.Lundberg.112_747885 JE.Lundberg.115_1454617 JE.Lundberg.115_1555664 JE.Lundberg.115_200789 JE.Lundberg.115_31589 JE.Lundberg.115_404398 JE.Lundberg.115_486004 JE.Lundberg.115_699340 JE.Lundberg.115_952793 JE.Lundberg.118_1006800 JE.Lundberg.118_1039310 JE.Lundberg.118_1119481 JE.Lundberg.118_1279135 JE.Lundberg.118_1279155 JE.Lundberg.118_1316353 JE.Lundberg.118_1403739 JE.Lundberg.118_156665 JE.Lundberg.118_188196 JE.Lundberg.118_214481 JE.Lundberg.118_273688 JE.Lundberg.118_285452 JE.Lundberg.118_29649 JE.Lundberg.118_346619 JE.Lundberg.118_447806 JE.Lundberg.118_481129 JE.Lundberg.118_481392 JE.Lundberg.118_598257 JE.Lundberg.118_602612 JE.Lundberg.118_609013 JE.Lundberg.118_612537 JE.Lundberg.118_718460 JE.Lundberg.118_724494 JE.Lundberg.121_1090146 JE.Lundberg.121_1093007 JE.Lundberg.121_1347790 JE.Lundberg.121_176027 JE.Lundberg.121_185783 JE.Lundberg.121_220885 JE.Lundberg.121_22627 JE.Lundberg.121_469901 JE.Lundberg.121_945900 JE.Lundberg.124_1021239 JE.Lundberg.124_296527 JE.Lundberg.124_472504 JE.Lundberg.124_529678 JE.Lundberg.124_601586 JE.Lundberg.124_601678 JE.Lundberg.124_611771 JE.Lundberg.124_708547 JE.Lundberg.124_733170 JE.Lundberg.124_733378 JE.Lundberg.127_1251747 JE.Lundberg.127_215904 JE.Lundberg.127_234604 JE.Lundberg.127_388011 JE.Lundberg.127_659320 JE.Lundberg.127_844418 JE.Lundberg.127_887890 JE.Lundberg.127_892471 JE.Lundberg.130_1049339 JE.Lundberg.130_1131094 JE.Lundberg.130_1146115 JE.Lundberg.130_1160630 JE.Lundberg.130_1185762 JE.Lundberg.130_1186590 JE.Lundberg.130_1186596 JE.Lundberg.130_221626 JE.Lundberg.130_521646 JE.Lundberg.130_694907 JE.Lundberg.133_1116540 JE.Lundberg.133_1192396 JE.Lundberg.133_194016 JE.Lundberg.133_322007 JE.Lundberg.133_591780 JE.Lundberg.133_816787 JE.Lundberg.133_927376 JE.Lundberg.133_941402 JE.Lundberg.136_159578 JE.Lundberg.136_623926 JE.Lundberg.136_89307 JE.Lundberg.136_930361 JE.Lundberg.139_1066977 JE.Lundberg.139_1071608 JE.Lundberg.139_1115653 JE.Lundberg.139_1173218 JE.Lundberg.139_1178645 JE.Lundberg.139_117882 JE.Lundberg.139_1221153 JE.Lundberg.139_159661 JE.Lundberg.139_271896 JE.Lundberg.139_431909 JE.Lundberg.139_528215 JE.Lundberg.139_65808 JE.Lundberg.139_811489 JE.Lundberg.139_816857 JE.Lundberg.139_843285 JE.Lundberg.13_3513077 JE.Lundberg.142_10142 JE.Lundberg.142_1018223 JE.Lundberg.142_21545 JE.Lundberg.142_346818 JE.Lundberg.142_451559 JE.Lundberg.142_516579 JE.Lundberg.142_901654 JE.Lundberg.142_90207 JE.Lundberg.142_952059 JE.Lundberg.142_974144 JE.Lundberg.142_978762 JE.Lundberg.148_270850 JE.Lundberg.148_695542 JE.Lundberg.148_975038 JE.Lundberg.157_1009371 JE.Lundberg.160_81494 JE.Lundberg.166_30613 JE.Lundberg.169_1241531 JE.Lundberg.169_1247136 JE.Lundberg.169_1348713 JE.Lundberg.169_1677469 JE.Lundberg.169_1698621 JE.Lundberg.169_458893 JE.Lundberg.169_489507 JE.Lundberg.169_824205 JE.Lundberg.169_904248 JE.Lundberg.16_894949 JE.Lundberg.16_895062 JE.Lundberg.172_1179803 JE.Lundberg.172_1292639 JE.Lundberg.172_1357952 JE.Lundberg.172_1358156 JE.Lundberg.172_323155 JE.Lundberg.172_332291 JE.Lundberg.172_465545 JE.Lundberg.172_617210 JE.Lundberg.175_1022562 JE.Lundberg.175_1027726 JE.Lundberg.175_1036000 JE.Lundberg.175_1053804 JE.Lundberg.175_1307430 JE.Lundberg.175_189128 JE.Lundberg.175_291090 JE.Lundberg.175_296142 JE.Lundberg.175_352194 JE.Lundberg.175_357662 JE.Lundberg.175_41241 JE.Lundberg.175_530927 JE.Lundberg.175_733093 JE.Lundberg.175_850385 JE.Lundberg.175_850750 JE.Lundberg.178_115735 JE.Lundberg.178_145736 JE.Lundberg.178_19619 JE.Lundberg.178_20179 JE.Lundberg.178_233955 JE.Lundberg.178_312578 JE.Lundberg.178_377492 JE.Lundberg.178_377535 JE.Lundberg.178_378340 JE.Lundberg.178_39627 JE.Lundberg.178_411352 JE.Lundberg.178_411592 JE.Lundberg.178_55564 JE.Lundberg.178_596188 JE.Lundberg.178_67502 JE.Lundberg.178_76540 JE.Lundberg.181_1035007 JE.Lundberg.181_1099685 JE.Lundberg.181_1175383 JE.Lundberg.181_1483 JE.Lundberg.181_34153 JE.Lundberg.181_651706 JE.Lundberg.181_745531 JE.Lundberg.181_781508 JE.Lundberg.181_847185 JE.Lundberg.187_1021252 JE.Lundberg.187_1058894 JE.Lundberg.187_123437 JE.Lundberg.187_1325870 JE.Lundberg.187_1375608 JE.Lundberg.187_1567896 JE.Lundberg.187_236840 JE.Lundberg.187_247142 JE.Lundberg.187_285162 JE.Lundberg.187_328284 JE.Lundberg.187_412516 JE.Lundberg.187_486602 JE.Lundberg.187_923189 JE.Lundberg.187_923284 JE.Lundberg.187_949231 JE.Lundberg.187_989461 JE.Lundberg.190_102991 JE.Lundberg.190_1068731 JE.Lundberg.190_1201730 JE.Lundberg.190_125378 JE.Lundberg.190_1312661 JE.Lundberg.190_1369977 JE.Lundberg.190_1371480 JE.Lundberg.190_1382143 JE.Lundberg.190_1394493 JE.Lundberg.190_1394617 JE.Lundberg.190_1404835 JE.Lundberg.190_1420583 JE.Lundberg.190_190466 JE.Lundberg.190_200850 JE.Lundberg.190_24840 JE.Lundberg.190_27527 JE.Lundberg.190_2988 JE.Lundberg.190_322633 JE.Lundberg.190_395602 JE.Lundberg.190_403280 JE.Lundberg.190_415961 JE.Lundberg.190_569370 JE.Lundberg.190_583293 JE.Lundberg.190_63074 JE.Lundberg.190_635718 JE.Lundberg.190_706665 JE.Lundberg.190_706770 JE.Lundberg.190_822394 JE.Lundberg.190_875051 JE.Lundberg.190_875104 JE.Lundberg.1_1597637 JE.Lundberg.1_2101233 JE.Lundberg.1_2132277 JE.Lundberg.1_50221 JE.Lundberg.1_778464 JE.Lundberg.22_1048039 JE.Lundberg.22_1343975 JE.Lundberg.22_150285 JE.Lundberg.22_241355 JE.Lundberg.22_339108 JE.Lundberg.22_431008 JE.Lundberg.22_469589 JE.Lundberg.22_944271 JE.Lundberg.31_174782 JE.Lundberg.31_303606 JE.Lundberg.31_475920 JE.Lundberg.34_1845368 JE.Lundberg.34_242528 JE.Lundberg.40_1289629 JE.Lundberg.40_289274 JE.Lundberg.43_1353655 JE.Lundberg.43_308654 JE.Lundberg.43_533446 JE.Lundberg.46_1592296 JE.Lundberg.46_248095 JE.Lundberg.46_295399 JE.Lundberg.46_589755 JE.Lundberg.49_1248071 JE.Lundberg.52_164883 JE.Lundberg.58_1437579 JE.Lundberg.58_801059 JE.Lundberg.61_1181217 JE.Lundberg.64_2257504 JE.Lundberg.67_515762 JE.Lundberg.70_297371 JE.Lundberg.97_1009634 JE.Lundberg.97_117808 JE.Lundberg.97_427892 JE.Lundberg.97_63612 JE.Lundberg.97_77731 JE.Lundberg.97_840031 JE.Soil.102_165353 JE.Soil.102_169756 JE.Soil.102_215108 JE.Soil.102_289493 JE.Soil.102_305677 JE.Soil.102_450559 JE.Soil.102_471902 JE.Soil.102_518199 JE.Soil.102_522704 JE.Soil.102_543713 JE.Soil.102_563066 JE.Soil.102_568016 JE.Soil.102_58942 JE.Soil.102_702105 JE.Soil.102_702784 JE.Soil.102_88269 JE.Soil.102_91747 JE.Soil.106_1214015 JE.Soil.106_2316029 JE.Soil.110_1051169 JE.Soil.110_1062559 JE.Soil.110_1223029 JE.Soil.110_1253069 JE.Soil.110_194188 JE.Soil.110_259582 JE.Soil.110_785238 JE.Soil.118_1066016 JE.Soil.118_115970 JE.Soil.118_693243 JE.Soil.122_241355 JE.Soil.122_28730 JE.Soil.122_315853 JE.Soil.122_412472 JE.Soil.122_627264 JE.Soil.122_691342 JE.Soil.122_841834 JE.Soil.126_1382806 JE.Soil.126_1384724 JE.Soil.126_1407300 JE.Soil.126_1510404 JE.Soil.126_232825 JE.Soil.126_51257 JE.Soil.126_577654 JE.Soil.126_616581 JE.Soil.130_182686 JE.Soil.130_203679 JE.Soil.130_210775 JE.Soil.130_250013 JE.Soil.130_276615 JE.Soil.130_286937 JE.Soil.130_334063 JE.Soil.130_415916 JE.Soil.130_476244 JE.Soil.130_616476 JE.Soil.130_716543 JE.Soil.130_727290 JE.Soil.130_845041 JE.Soil.134_2238394 JE.Soil.134_2691037 JE.Soil.134_427758 JE.Soil.134_730815 JE.Soil.134_82435 JE.Soil.134_89479 JE.Soil.134_922583 JE.Soil.138_1300603 JE.Soil.138_1348393 JE.Soil.138_202706 JE.Soil.138_417198 JE.Soil.138_489162 JE.Soil.138_597576 JE.Soil.138_617544 JE.Soil.138_753989 JE.Soil.138_758436 JE.Soil.142_1533365 JE.Soil.142_1890183 JE.Soil.142_2093835 JE.Soil.142_2242673 JE.Soil.142_2307892 JE.Soil.142_2449425 JE.Soil.142_2588863 JE.Soil.142_357825 JE.Soil.142_375343 JE.Soil.142_51232 JE.Soil.142_644645 JE.Soil.178_429632 JE.Soil.178_459000 JE.Soil.178_619979 JE.Soil.178_744450 JE.Soil.178_925096 JE.Soil.182_1474162 JE.Soil.182_295228 JE.Soil.182_900184 JE.Soil.186_940629 JE.Soil.18_1177639 JE.Soil.18_2008961 JE.Soil.18_2839961 JE.Soil.190_147666 JE.Soil.190_2348524 JE.Soil.190_2699063 JE.Soil.194_1854848 JE.Soil.202_104986 JE.Soil.202_303999 JE.Soil.202_327616 JE.Soil.202_343715 JE.Soil.202_382397 JE.Soil.202_583790 JE.Soil.202_597836 JE.Soil.202_637262 JE.Soil.202_680951 JE.Soil.202_864142 JE.Soil.202_941929 JE.Soil.202_977037 JE.Soil.206_1524542 JE.Soil.206_1742654 JE.Soil.206_1806650 JE.Soil.206_1900551 JE.Soil.210_854607 JE.Soil.214_2724944 JE.Soil.214_461706 JE.Soil.218_1061316 JE.Soil.22_2102045 JE.Soil.22_22532 JE.Soil.22_462910 JE.Soil.22_596441 JE.Soil.234_895074 JE.Soil.250_324314 JE.Soil.250_915906 JE.Soil.254_498607 JE.Soil.254_879636 JE.Soil.258_1787175 JE.Soil.258_273350 JE.Soil.258_493978 JE.Soil.262_1046642 JE.Soil.262_1427491 JE.Soil.262_322069 JE.Soil.262_618727 JE.Soil.26_1560316 JE.Soil.26_2081839 JE.Soil.270_1491235 JE.Soil.270_426359 JE.Soil.270_707885 JE.Soil.274_1096593 JE.Soil.274_1490377 JE.Soil.274_1625833 JE.Soil.278_2204546 JE.Soil.278_458049 JE.Soil.282_1547645 JE.Soil.282_2117853 JE.Soil.282_724083 JE.Soil.282_981065 JE.Soil.286_1118896 JE.Soil.290_1505000 JE.Soil.290_2975381 JE.Soil.290_648691 JE.Soil.294_180556 JE.Soil.294_29931 JE.Soil.298_16186 JE.Soil.298_317284 JE.Soil.298_385097 JE.Soil.298_46103 JE.Soil.2_1676601 JE.Soil.2_1774692 JE.Soil.2_1962650 JE.Soil.2_223481 JE.Soil.302_128422 JE.Soil.302_142791 JE.Soil.302_143004 JE.Soil.302_28100 JE.Soil.302_352500 JE.Soil.302_397693 JE.Soil.302_512334 JE.Soil.302_523557 JE.Soil.302_562211 JE.Soil.302_588751 JE.Soil.302_64669 JE.Soil.30_2336565 JE.Soil.30_2862520 JE.Soil.30_3068058 JE.Soil.30_801653 JE.Soil.310_1034461 JE.Soil.310_1488849 JE.Soil.310_2084318 JE.Soil.310_217762 JE.Soil.314_1060387 JE.Soil.314_288173 JE.Soil.318_1073251 JE.Soil.318_1146375 JE.Soil.318_1330043 JE.Soil.318_1383107 JE.Soil.318_1693463 JE.Soil.318_222082 JE.Soil.318_235335 JE.Soil.318_645280 JE.Soil.318_662070 JE.Soil.318_694982 JE.Soil.318_967568 JE.Soil.34_2957872 JE.Soil.38_2000110 JE.Soil.38_671014 JE.Soil.42_1603279 JE.Soil.42_2545552 JE.Soil.42_31626 JE.Soil.50_199058 JE.Soil.50_666204 JE.Soil.54_123105 JE.Soil.54_202584 JE.Soil.54_503960 JE.Soil.54_546866 JE.Soil.54_698214 JE.Soil.54_735327 JE.Soil.58_1486734 JE.Soil.58_608562 JE.Soil.66_22807 JE.Soil.6_897053 JE.Soil.70_198013 JE.Soil.74_16742 JE.Soil.98_363784 JE.Soil.98_425466 JE.Soil.98_589152 JE.Soil.98_600798 JE.Soil.98_627921 JE.Soil.98_687448 JE.Lundberg.100_97890 JE.Lundberg.100_133549 JE.Lundberg.100_244422 JE.Lundberg.100_334928 JE.Lundberg.100_444024 JE.Lundberg.100_506884 JE.Lundberg.100_569108 JE.Lundberg.100_576727 JE.Lundberg.100_576834 JE.Lundberg.100_666297 JE.Lundberg.100_673193 JE.Lundberg.100_684558 JE.Lundberg.100_692563 JE.Lundberg.100_726960 JE.Lundberg.100_890065 JE.Lundberg.100_1252342 JE.Lundberg.100_1297791 JE.Lundberg.103_190011 JE.Lundberg.103_225816 JE.Lundberg.103_311717 JE.Lundberg.103_330848 JE.Lundberg.103_427330 JE.Lundberg.103_427464 JE.Lundberg.103_428364 JE.Lundberg.103_586959 JE.Lundberg.103_686159 JE.Lundberg.103_793052 JE.Lundberg.103_832557 JE.Lundberg.103_854292 JE.Lundberg.103_965806 JE.Lundberg.103_966076 JE.Lundberg.103_1550845 JE.Lundberg.106_173369 JE.Lundberg.106_193525 JE.Lundberg.106_221009 JE.Lundberg.106_251901 JE.Lundberg.106_270286 JE.Lundberg.106_280538 JE.Lundberg.106_286649 JE.Lundberg.106_299202 JE.Lundberg.106_384843 JE.Lundberg.106_472115 JE.Lundberg.106_549240 JE.Lundberg.106_578029 JE.Lundberg.106_666805 JE.Lundberg.106_1017673 JE.Lundberg.106_1029118 JE.Lundberg.106_1048074 JE.Lundberg.106_1057912 JE.Lundberg.106_1058141 JE.Lundberg.106_1188933 JE.Lundberg.106_1218547 JE.Lundberg.106_1247551 JE.Lundberg.106_1280894 JE.Lundberg.106_1327429 JE.Lundberg.109_81039 JE.Lundberg.109_273886 JE.Lundberg.109_357422 JE.Lundberg.109_733267 JE.Lundberg.109_822426 JE.Lundberg.109_860186 JE.Lundberg.109_1116682 JE.Lundberg.109_1152630 JE.Lundberg.109_1156073 JE.Lundberg.109_1217094 JE.Lundberg.109_1310678 JE.Lundberg.109_1568442 JE.Lundberg.10_983964 JE.Lundberg.112_249101 JE.Lundberg.112_547129 JE.Lundberg.112_587157 JE.Lundberg.112_872784 JE.Lundberg.112_1195622 JE.Lundberg.112_1249453 JE.Lundberg.112_1373754 JE.Lundberg.115_36153 JE.Lundberg.115_676042 JE.Lundberg.115_723464 JE.Lundberg.115_1051455 JE.Lundberg.115_1096328 JE.Lundberg.115_1121312 JE.Lundberg.115_1246088 JE.Lundberg.115_1254463 JE.Lundberg.118_142102 JE.Lundberg.118_159487 JE.Lundberg.118_260240 JE.Lundberg.118_260318 JE.Lundberg.118_314435 JE.Lundberg.118_379070 JE.Lundberg.118_398529 JE.Lundberg.118_402442 JE.Lundberg.118_527653 JE.Lundberg.118_770644 JE.Lundberg.118_889830 JE.Lundberg.118_897013 JE.Lundberg.118_979266 JE.Lundberg.118_984431 JE.Lundberg.118_1036895 JE.Lundberg.118_1064954 JE.Lundberg.118_1086592 JE.Lundberg.118_1337369 JE.Lundberg.118_1337480 JE.Lundberg.118_1396650 JE.Lundberg.121_127701 JE.Lundberg.121_180616 JE.Lundberg.121_180653 JE.Lundberg.121_351525 JE.Lundberg.121_371145 JE.Lundberg.121_371388 JE.Lundberg.121_552685 JE.Lundberg.121_683140 JE.Lundberg.121_726405 JE.Lundberg.121_726463 JE.Lundberg.121_752154 JE.Lundberg.121_765241 JE.Lundberg.121_791811 JE.Lundberg.121_827720 JE.Lundberg.121_870221 JE.Lundberg.121_946338 JE.Lundberg.121_1017373 JE.Lundberg.121_1401530 JE.Lundberg.124_112609 JE.Lundberg.124_239150 JE.Lundberg.124_262654 JE.Lundberg.124_345586 JE.Lundberg.124_435231 JE.Lundberg.124_504262 JE.Lundberg.124_585014 JE.Lundberg.124_602259 JE.Lundberg.124_629176 JE.Lundberg.124_683839 JE.Lundberg.124_708422 JE.Lundberg.124_736432 JE.Lundberg.124_793169 JE.Lundberg.124_817569 JE.Lundberg.124_951624 JE.Lundberg.124_985909 JE.Lundberg.124_1033531 JE.Lundberg.124_1049481 JE.Lundberg.124_1074124 JE.Lundberg.127_205505 JE.Lundberg.127_267180 JE.Lundberg.127_388176 JE.Lundberg.127_452255 JE.Lundberg.127_485002 JE.Lundberg.127_528592 JE.Lundberg.127_675241 JE.Lundberg.127_712079 JE.Lundberg.127_962507 JE.Lundberg.127_1031705 JE.Lundberg.127_1099627 JE.Lundberg.127_1182123 JE.Lundberg.127_1199559 JE.Lundberg.127_1265510 JE.Lundberg.127_1276026 JE.Lundberg.127_1300738 JE.Lundberg.127_1321726 JE.Lundberg.130_128092 JE.Lundberg.130_165135 JE.Lundberg.130_366741 JE.Lundberg.130_367581 JE.Lundberg.130_625259 JE.Lundberg.130_812086 JE.Lundberg.130_917815 JE.Lundberg.130_963225 JE.Lundberg.130_1149741 JE.Lundberg.133_47885 JE.Lundberg.133_48040 JE.Lundberg.133_53897 JE.Lundberg.133_88622 JE.Lundberg.133_88889 JE.Lundberg.133_89022 JE.Lundberg.133_115837 JE.Lundberg.133_132518 JE.Lundberg.133_246576 JE.Lundberg.133_246677 JE.Lundberg.133_248814 JE.Lundberg.133_266635 JE.Lundberg.133_414610 JE.Lundberg.133_558112 JE.Lundberg.133_703692 JE.Lundberg.133_703986 JE.Lundberg.133_805894 JE.Lundberg.133_842333 JE.Lundberg.133_842433 JE.Lundberg.133_850585 JE.Lundberg.133_870429 JE.Lundberg.133_897291 JE.Lundberg.133_944083 JE.Lundberg.133_1003034 JE.Lundberg.133_1010154 JE.Lundberg.133_1034935 JE.Lundberg.133_1034949 JE.Lundberg.133_1093405 JE.Lundberg.133_1116232 JE.Lundberg.133_1156545 JE.Lundberg.133_1159403 JE.Lundberg.136_500818 JE.Lundberg.136_824559 JE.Lundberg.136_824733 JE.Lundberg.136_838237 JE.Lundberg.136_975136 JE.Lundberg.136_1036277 JE.Lundberg.136_1150154 JE.Lundberg.139_28622 JE.Lundberg.139_38739 JE.Lundberg.139_66351 JE.Lundberg.139_106155 JE.Lundberg.139_167021 JE.Lundberg.139_512163 JE.Lundberg.139_738551 JE.Lundberg.139_811239 JE.Lundberg.139_816575 JE.Lundberg.139_843078 JE.Lundberg.139_937790 JE.Lundberg.139_1205542 JE.Lundberg.13_3513237 JE.Lundberg.142_236279 JE.Lundberg.142_263072 JE.Lundberg.142_289419 JE.Lundberg.142_364503 JE.Lundberg.142_421006 JE.Lundberg.142_445220 JE.Lundberg.142_449683 JE.Lundberg.142_450164 JE.Lundberg.142_497152 JE.Lundberg.142_508900 JE.Lundberg.142_719844 JE.Lundberg.142_819291 JE.Lundberg.142_854100 JE.Lundberg.142_919350 JE.Lundberg.142_1049572 JE.Lundberg.142_1057013 JE.Lundberg.145_1650090 JE.Lundberg.148_60438 JE.Lundberg.148_117280 JE.Lundberg.148_122674 JE.Lundberg.148_353443 JE.Lundberg.148_504179 JE.Lundberg.154_1335610 JE.Lundberg.157_1197328 JE.Lundberg.160_47937 JE.Lundberg.160_531457 JE.Lundberg.160_572441 JE.Lundberg.160_1124914 JE.Lundberg.160_1125006 JE.Lundberg.166_127238 JE.Lundberg.166_536942 JE.Lundberg.166_1440764 JE.Lundberg.169_27622 JE.Lundberg.169_52082 JE.Lundberg.169_75281 JE.Lundberg.169_132567 JE.Lundberg.169_137623 JE.Lundberg.169_227566 JE.Lundberg.169_242111 JE.Lundberg.169_267791 JE.Lundberg.169_267997 JE.Lundberg.169_289794 JE.Lundberg.169_328175 JE.Lundberg.169_379203 JE.Lundberg.169_398698 JE.Lundberg.169_432214 JE.Lundberg.169_432388 JE.Lundberg.169_432460 JE.Lundberg.169_616536 JE.Lundberg.169_616684 JE.Lundberg.169_626862 JE.Lundberg.169_704747 JE.Lundberg.169_861421 JE.Lundberg.169_883146 JE.Lundberg.169_897390 JE.Lundberg.169_904354 JE.Lundberg.169_904689 JE.Lundberg.169_1003697 JE.Lundberg.169_1058392 JE.Lundberg.169_1061715 JE.Lundberg.169_1133445 JE.Lundberg.169_1201645 JE.Lundberg.169_1209672 JE.Lundberg.169_1222653 JE.Lundberg.169_1232164 JE.Lundberg.169_1239989 JE.Lundberg.169_1263981 JE.Lundberg.169_1294141 JE.Lundberg.169_1297468 JE.Lundberg.169_1435725 JE.Lundberg.169_1495349 JE.Lundberg.169_1518751 JE.Lundberg.169_1533793 JE.Lundberg.169_1575926 JE.Lundberg.169_1616080 JE.Lundberg.169_1670039 JE.Lundberg.169_1670468 JE.Lundberg.169_1757788 JE.Lundberg.16_754735 JE.Lundberg.16_918139 JE.Lundberg.16_1137488 JE.Lundberg.172_20646 JE.Lundberg.172_123019 JE.Lundberg.172_140024 JE.Lundberg.172_143390 JE.Lundberg.172_168907 JE.Lundberg.172_199514 JE.Lundberg.172_236168 JE.Lundberg.172_242588 JE.Lundberg.172_242917 JE.Lundberg.172_268424 JE.Lundberg.172_315079 JE.Lundberg.172_333149 JE.Lundberg.172_389064 JE.Lundberg.172_389327 JE.Lundberg.172_422124 JE.Lundberg.172_531122 JE.Lundberg.172_557642 JE.Lundberg.172_557915 JE.Lundberg.172_563176 JE.Lundberg.172_564334 JE.Lundberg.172_564579 JE.Lundberg.172_565260 JE.Lundberg.172_565547 JE.Lundberg.172_617038 JE.Lundberg.172_719773 JE.Lundberg.172_774942 JE.Lundberg.172_776571 JE.Lundberg.172_780525 JE.Lundberg.172_793204 JE.Lundberg.172_860503 JE.Lundberg.172_927373 JE.Lundberg.172_934748 JE.Lundberg.172_961253 JE.Lundberg.172_978568 JE.Lundberg.172_1016476 JE.Lundberg.172_1019965 JE.Lundberg.172_1055092 JE.Lundberg.172_1101075 JE.Lundberg.172_1230841 JE.Lundberg.172_1272895 JE.Lundberg.172_1278403 JE.Lundberg.172_1278696 JE.Lundberg.172_1292383 JE.Lundberg.172_1311055 JE.Lundberg.172_1345750 JE.Lundberg.172_1346003 JE.Lundberg.172_1444353 JE.Lundberg.172_1446604 JE.Lundberg.172_1461955 JE.Lundberg.172_1501979 JE.Lundberg.172_1507855 JE.Lundberg.175_20696 JE.Lundberg.175_57488 JE.Lundberg.175_62896 JE.Lundberg.175_81260 JE.Lundberg.175_97250 JE.Lundberg.175_97376 JE.Lundberg.175_104162 JE.Lundberg.175_121358 JE.Lundberg.175_132517 JE.Lundberg.175_145664 JE.Lundberg.175_166561 JE.Lundberg.175_167622 JE.Lundberg.175_192012 JE.Lundberg.175_205268 JE.Lundberg.175_209538 JE.Lundberg.175_233895 JE.Lundberg.175_233918 JE.Lundberg.175_234170 JE.Lundberg.175_297517 JE.Lundberg.175_314503 JE.Lundberg.175_331916 JE.Lundberg.175_352108 JE.Lundberg.175_388050 JE.Lundberg.175_401345 JE.Lundberg.175_483645 JE.Lundberg.175_494682 JE.Lundberg.175_494967 JE.Lundberg.175_501399 JE.Lundberg.175_515789 JE.Lundberg.175_537218 JE.Lundberg.175_564605 JE.Lundberg.175_591711 JE.Lundberg.175_602774 JE.Lundberg.175_604261 JE.Lundberg.175_606989 JE.Lundberg.175_627426 JE.Lundberg.175_635715 JE.Lundberg.175_658242 JE.Lundberg.175_666936 JE.Lundberg.175_670865 JE.Lundberg.175_671028 JE.Lundberg.175_678018 JE.Lundberg.175_719730 JE.Lundberg.175_757136 JE.Lundberg.175_782280 JE.Lundberg.175_782484 JE.Lundberg.175_796353 JE.Lundberg.175_800530 JE.Lundberg.175_800923 JE.Lundberg.175_819648 JE.Lundberg.175_827547 JE.Lundberg.175_834804 JE.Lundberg.175_865855 JE.Lundberg.175_886637 JE.Lundberg.175_895106 JE.Lundberg.175_900228 JE.Lundberg.175_953782 JE.Lundberg.175_972811 JE.Lundberg.175_981891 JE.Lundberg.175_982127 JE.Lundberg.175_983414 JE.Lundberg.175_1018035 JE.Lundberg.175_1018074 JE.Lundberg.175_1023015 JE.Lundberg.175_1053718 JE.Lundberg.175_1054805 JE.Lundberg.175_1054962 JE.Lundberg.175_1096286 JE.Lundberg.175_1121588 JE.Lundberg.175_1124742 JE.Lundberg.175_1125098 JE.Lundberg.175_1126402 JE.Lundberg.175_1128146 JE.Lundberg.175_1160152 JE.Lundberg.175_1160452 JE.Lundberg.175_1165790 JE.Lundberg.175_1181516 JE.Lundberg.175_1186586 JE.Lundberg.175_1186817 JE.Lundberg.175_1187730 JE.Lundberg.175_1211254 JE.Lundberg.175_1251026 JE.Lundberg.175_1256726 JE.Lundberg.175_1267574 JE.Lundberg.175_1313317 JE.Lundberg.178_6569 JE.Lundberg.178_20111 JE.Lundberg.178_36414 JE.Lundberg.178_36625 JE.Lundberg.178_44794 JE.Lundberg.178_50253 JE.Lundberg.178_67558 JE.Lundberg.178_75773 JE.Lundberg.178_81698 JE.Lundberg.178_97340 JE.Lundberg.178_97717 JE.Lundberg.178_98751 JE.Lundberg.178_157615 JE.Lundberg.178_179677 JE.Lundberg.178_182013 JE.Lundberg.178_190569 JE.Lundberg.178_190748 JE.Lundberg.178_192042 JE.Lundberg.178_192172 JE.Lundberg.178_192444 JE.Lundberg.178_202607 JE.Lundberg.178_229533 JE.Lundberg.178_255881 JE.Lundberg.178_256687 JE.Lundberg.178_302430 JE.Lundberg.178_384501 JE.Lundberg.178_440288 JE.Lundberg.178_462225 JE.Lundberg.178_462280 JE.Lundberg.178_470060 JE.Lundberg.178_470278 JE.Lundberg.178_495581 JE.Lundberg.178_500989 JE.Lundberg.178_520482 JE.Lundberg.178_526820 JE.Lundberg.178_547522 JE.Lundberg.178_555206 JE.Lundberg.178_565802 JE.Lundberg.178_570018 JE.Lundberg.178_572169 JE.Lundberg.178_572457 JE.Lundberg.178_613585 JE.Lundberg.178_631647 JE.Lundberg.178_640557 JE.Lundberg.178_667418 JE.Lundberg.181_41643 JE.Lundberg.181_62634 JE.Lundberg.181_62652 JE.Lundberg.181_117524 JE.Lundberg.181_258169 JE.Lundberg.181_258241 JE.Lundberg.181_278111 JE.Lundberg.181_284084 JE.Lundberg.181_287224 JE.Lundberg.181_287387 JE.Lundberg.181_310118 JE.Lundberg.181_319861 JE.Lundberg.181_385774 JE.Lundberg.181_406604 JE.Lundberg.181_412176 JE.Lundberg.181_412300 JE.Lundberg.181_531096 JE.Lundberg.181_594466 JE.Lundberg.181_595377 JE.Lundberg.181_619363 JE.Lundberg.181_630883 JE.Lundberg.181_636163 JE.Lundberg.181_651830 JE.Lundberg.181_651969 JE.Lundberg.181_653946 JE.Lundberg.181_668768 JE.Lundberg.181_682534 JE.Lundberg.181_771265 JE.Lundberg.181_783560 JE.Lundberg.181_797774 JE.Lundberg.181_817479 JE.Lundberg.181_835004 JE.Lundberg.181_853701 JE.Lundberg.181_854441 JE.Lundberg.181_972349 JE.Lundberg.181_1002875 JE.Lundberg.181_1062668 JE.Lundberg.181_1063117 JE.Lundberg.181_1066306 JE.Lundberg.181_1132287 JE.Lundberg.181_1160870 JE.Lundberg.181_1160898 JE.Lundberg.181_1207826 JE.Lundberg.181_1228963 JE.Lundberg.181_1240065 JE.Lundberg.181_1244902 JE.Lundberg.187_24089 JE.Lundberg.187_25019 JE.Lundberg.187_68449 JE.Lundberg.187_88259 JE.Lundberg.187_110600 JE.Lundberg.187_285542 JE.Lundberg.187_316708 JE.Lundberg.187_323706 JE.Lundberg.187_346155 JE.Lundberg.187_377446 JE.Lundberg.187_383156 JE.Lundberg.187_408521 JE.Lundberg.187_432784 JE.Lundberg.187_474577 JE.Lundberg.187_585960 JE.Lundberg.187_621624 JE.Lundberg.187_643758 JE.Lundberg.187_643949 JE.Lundberg.187_690997 JE.Lundberg.187_696027 JE.Lundberg.187_744959 JE.Lundberg.187_806140 JE.Lundberg.187_822877 JE.Lundberg.187_827520 JE.Lundberg.187_827569 JE.Lundberg.187_830115 JE.Lundberg.187_854709 JE.Lundberg.187_919095 JE.Lundberg.187_919228 JE.Lundberg.187_932406 JE.Lundberg.187_958302 JE.Lundberg.187_1114942 JE.Lundberg.187_1163115 JE.Lundberg.187_1178387 JE.Lundberg.187_1187130 JE.Lundberg.187_1214133 JE.Lundberg.187_1214429 JE.Lundberg.187_1321733 JE.Lundberg.187_1374094 JE.Lundberg.187_1375818 JE.Lundberg.187_1381450 JE.Lundberg.187_1495315 JE.Lundberg.187_1500278 JE.Lundberg.187_1560727 JE.Lundberg.187_1568061 JE.Lundberg.187_1570335 JE.Lundberg.187_1581010 JE.Lundberg.187_1611024 JE.Lundberg.187_1613318 JE.Lundberg.190_19108 JE.Lundberg.190_22403 JE.Lundberg.190_25067 JE.Lundberg.190_57090 JE.Lundberg.190_69688 JE.Lundberg.190_69881 JE.Lundberg.190_74568 JE.Lundberg.190_86107 JE.Lundberg.190_89359 JE.Lundberg.190_103840 JE.Lundberg.190_113823 JE.Lundberg.190_125568 JE.Lundberg.190_130770 JE.Lundberg.190_133521 JE.Lundberg.190_194144 JE.Lundberg.190_206044 JE.Lundberg.190_238987 JE.Lundberg.190_249659 JE.Lundberg.190_282464 JE.Lundberg.190_289594 JE.Lundberg.190_291252 JE.Lundberg.190_304294 JE.Lundberg.190_330774 JE.Lundberg.190_330845 JE.Lundberg.190_338873 JE.Lundberg.190_348332 JE.Lundberg.190_351395 JE.Lundberg.190_381186 JE.Lundberg.190_381969 JE.Lundberg.190_402454 JE.Lundberg.190_407714 JE.Lundberg.190_419823 JE.Lundberg.190_420038 JE.Lundberg.190_437827 JE.Lundberg.190_437955 JE.Lundberg.190_464482 JE.Lundberg.190_476404 JE.Lundberg.190_510758 JE.Lundberg.190_532401 JE.Lundberg.190_538632 JE.Lundberg.190_576247 JE.Lundberg.190_593450 JE.Lundberg.190_593726 JE.Lundberg.190_595027 JE.Lundberg.190_633769 JE.Lundberg.190_641024 JE.Lundberg.190_645344 JE.Lundberg.190_656001 JE.Lundberg.190_660532 JE.Lundberg.190_685179 JE.Lundberg.190_686153 JE.Lundberg.190_686215 JE.Lundberg.190_713499 JE.Lundberg.190_713559 JE.Lundberg.190_735036 JE.Lundberg.190_735173 JE.Lundberg.190_754953 JE.Lundberg.190_812282 JE.Lundberg.190_814639 JE.Lundberg.190_821320 JE.Lundberg.190_849790 JE.Lundberg.190_854942 JE.Lundberg.190_855017 JE.Lundberg.190_877379 JE.Lundberg.190_877443 JE.Lundberg.190_887609 JE.Lundberg.190_887906 JE.Lundberg.190_930162 JE.Lundberg.190_937611 JE.Lundberg.190_943663 JE.Lundberg.190_952999 JE.Lundberg.190_957072 JE.Lundberg.190_979029 JE.Lundberg.190_1041572 JE.Lundberg.190_1064866 JE.Lundberg.190_1068624 JE.Lundberg.190_1068796 JE.Lundberg.190_1069163 JE.Lundberg.190_1081747 JE.Lundberg.190_1115363 JE.Lundberg.190_1172612 JE.Lundberg.190_1178751 JE.Lundberg.190_1180044 JE.Lundberg.190_1194909 JE.Lundberg.190_1203371 JE.Lundberg.190_1205570 JE.Lundberg.190_1221432 JE.Lundberg.190_1222415 JE.Lundberg.190_1222630 JE.Lundberg.190_1254471 JE.Lundberg.190_1268224 JE.Lundberg.190_1273799 JE.Lundberg.190_1285876 JE.Lundberg.190_1301576 JE.Lundberg.190_1304894 JE.Lundberg.190_1306473 JE.Lundberg.190_1381944 JE.Lundberg.190_1385862 JE.Lundberg.190_1404692 JE.Lundberg.190_1413559 JE.Lundberg.19_887358 JE.Lundberg.1_193751 JE.Lundberg.1_778387 JE.Lundberg.1_993637 JE.Lundberg.1_1066123 JE.Lundberg.1_1722147 JE.Lundberg.1_2090305 JE.Lundberg.22_41640 JE.Lundberg.22_98575 JE.Lundberg.22_844408 JE.Lundberg.22_1018391 JE.Lundberg.22_1257041 JE.Lundberg.25_130015 JE.Lundberg.25_494351 JE.Lundberg.28_727322 JE.Lundberg.31_180413 JE.Lundberg.31_303781 JE.Lundberg.31_481061 JE.Lundberg.31_793505 JE.Lundberg.31_793644 JE.Lundberg.31_1008118 JE.Lundberg.31_1045814 JE.Lundberg.34_219262 JE.Lundberg.34_242292 JE.Lundberg.34_334102 JE.Lundberg.34_400002 JE.Lundberg.34_466032 JE.Lundberg.34_466310 JE.Lundberg.34_1076500 JE.Lundberg.34_1287678 JE.Lundberg.34_1301926 JE.Lundberg.34_1758751 JE.Lundberg.40_7073 JE.Lundberg.40_188891 JE.Lundberg.40_251409 JE.Lundberg.40_284272 JE.Lundberg.40_335088 JE.Lundberg.40_468434 JE.Lundberg.40_468703 JE.Lundberg.40_770795 JE.Lundberg.40_911108 JE.Lundberg.40_957884 JE.Lundberg.40_1174638 JE.Lundberg.40_1174926 JE.Lundberg.40_1219725 JE.Lundberg.40_1669157 JE.Lundberg.43_391898 JE.Lundberg.43_392003 JE.Lundberg.43_779648 JE.Lundberg.43_847319 JE.Lundberg.43_1108611 JE.Lundberg.43_1108824 JE.Lundberg.43_1353492 JE.Lundberg.43_1405177 JE.Lundberg.43_1405304 JE.Lundberg.43_1405323 JE.Lundberg.46_247911 JE.Lundberg.46_589790 JE.Lundberg.46_640234 JE.Lundberg.46_893690 JE.Lundberg.46_906626 JE.Lundberg.46_906757 JE.Lundberg.46_1147982 JE.Lundberg.46_1148136 JE.Lundberg.46_1190692 JE.Lundberg.46_1271759 JE.Lundberg.46_1272640 JE.Lundberg.46_1277039 JE.Lundberg.46_1277889 JE.Lundberg.46_1373887 JE.Lundberg.46_1432980 JE.Lundberg.46_1471571 JE.Lundberg.46_1502694 JE.Lundberg.46_1622574 JE.Lundberg.4_463328 JE.Lundberg.55_813389 JE.Lundberg.58_1558511 JE.Lundberg.61_1326731 JE.Lundberg.61_1467914 JE.Lundberg.73_69639 JE.Lundberg.73_785985 JE.Lundberg.73_933965 JE.Lundberg.73_1284487 JE.Lundberg.76_278739 JE.Lundberg.76_981747 JE.Lundberg.79_256099 JE.Lundberg.79_660696 JE.Lundberg.79_979725 JE.Lundberg.7_1609755 JE.Lundberg.82_482389 JE.Lundberg.82_633538 JE.Lundberg.82_726544 JE.Lundberg.82_785180 JE.Lundberg.82_857396 JE.Lundberg.82_975916 JE.Lundberg.85_2663708 JE.Lundberg.85_4011334 JE.Lundberg.85_4011650 JE.Lundberg.88_256419 JE.Lundberg.91_801776 JE.Lundberg.91_1304127 JE.Lundberg.97_77945 JE.Lundberg.97_117619 JE.Lundberg.97_202359 JE.Lundberg.97_216669 JE.Lundberg.97_494991 JE.Lundberg.97_796865 JE.Lundberg.97_829001 JE.Lundberg.97_829142 JE.Lundberg.97_838763 JE.Lundberg.97_919507 JE.Lundberg.97_920814 JE.Lundberg.97_1001290 JE.Lundberg.97_1051893 JE.Soil.102_10682 JE.Soil.102_14175 JE.Soil.102_37509 JE.Soil.102_56236 JE.Soil.102_65465 JE.Soil.102_67925 JE.Soil.102_78788 JE.Soil.102_91979 JE.Soil.102_93946 JE.Soil.102_104193 JE.Soil.102_132862 JE.Soil.102_143143 JE.Soil.102_158642 JE.Soil.102_166449 JE.Soil.102_226566 JE.Soil.102_228328 JE.Soil.102_230342 JE.Soil.102_239177 JE.Soil.102_263594 JE.Soil.102_266681 JE.Soil.102_293291 JE.Soil.102_294804 JE.Soil.102_297564 JE.Soil.102_305425 JE.Soil.102_322800 JE.Soil.102_340306 JE.Soil.102_345790 JE.Soil.102_370869 JE.Soil.102_374659 JE.Soil.102_375396 JE.Soil.102_375644 JE.Soil.102_395677 JE.Soil.102_397855 JE.Soil.102_411520 JE.Soil.102_427368 JE.Soil.102_433980 JE.Soil.102_448758 JE.Soil.102_455639 JE.Soil.102_459039 JE.Soil.102_481049 JE.Soil.102_485836 JE.Soil.102_504967 JE.Soil.102_515463 JE.Soil.102_543534 JE.Soil.102_555018 JE.Soil.102_568852 JE.Soil.102_582201 JE.Soil.102_590635 JE.Soil.102_592754 JE.Soil.102_609609 JE.Soil.102_626492 JE.Soil.102_630932 JE.Soil.102_666195 JE.Soil.102_666608 JE.Soil.102_666636 JE.Soil.102_685475 JE.Soil.102_690215 JE.Soil.102_691593 JE.Soil.102_696468 JE.Soil.102_702505 JE.Soil.102_709194 JE.Soil.106_76612 JE.Soil.106_326619 JE.Soil.106_501173 JE.Soil.106_835711 JE.Soil.106_835782 JE.Soil.106_1253506 JE.Soil.106_1472803 JE.Soil.106_1941613 JE.Soil.106_2358014 JE.Soil.106_2958257 JE.Soil.106_3078044 JE.Soil.106_3106854 JE.Soil.110_48853 JE.Soil.110_278376 JE.Soil.110_278481 JE.Soil.110_378479 JE.Soil.110_391853 JE.Soil.110_399416 JE.Soil.110_449650 JE.Soil.110_639260 JE.Soil.110_658840 JE.Soil.110_788674 JE.Soil.110_790904 JE.Soil.110_814563 JE.Soil.110_935799 JE.Soil.110_1070765 JE.Soil.110_1149333 JE.Soil.110_1368684 JE.Soil.118_38065 JE.Soil.118_91605 JE.Soil.118_121768 JE.Soil.118_166665 JE.Soil.118_262542 JE.Soil.118_264303 JE.Soil.118_358924 JE.Soil.118_373384 JE.Soil.118_453111 JE.Soil.118_475946 JE.Soil.118_511130 JE.Soil.118_533087 JE.Soil.118_560188 JE.Soil.118_575746 JE.Soil.118_581271 JE.Soil.118_598990 JE.Soil.118_629950 JE.Soil.118_661672 JE.Soil.118_699719 JE.Soil.118_700450 JE.Soil.118_707461 JE.Soil.118_734242 JE.Soil.118_773770 JE.Soil.118_802499 JE.Soil.118_913282 JE.Soil.118_980336 JE.Soil.118_982694 JE.Soil.118_984207 JE.Soil.118_1037179 JE.Soil.118_1082114 JE.Soil.118_1120510 JE.Soil.118_1174486 JE.Soil.122_113391 JE.Soil.122_123691 JE.Soil.122_133884 JE.Soil.122_177311 JE.Soil.122_177455 JE.Soil.122_268275 JE.Soil.122_278917 JE.Soil.122_431867 JE.Soil.122_498640 JE.Soil.122_742498 JE.Soil.122_789647 JE.Soil.122_825544 JE.Soil.126_37965 JE.Soil.126_38189 JE.Soil.126_449259 JE.Soil.126_465841 JE.Soil.126_581875 JE.Soil.126_699146 JE.Soil.126_721363 JE.Soil.126_1117029 JE.Soil.126_1280374 JE.Soil.126_1318800 JE.Soil.126_1379047 JE.Soil.130_23501 JE.Soil.130_25864 JE.Soil.130_48461 JE.Soil.130_49729 JE.Soil.130_53613 JE.Soil.130_79645 JE.Soil.130_107580 JE.Soil.130_173124 JE.Soil.130_174970 JE.Soil.130_182822 JE.Soil.130_182877 JE.Soil.130_203497 JE.Soil.130_224617 JE.Soil.130_225207 JE.Soil.130_235903 JE.Soil.130_257155 JE.Soil.130_258134 JE.Soil.130_265144 JE.Soil.130_285929 JE.Soil.130_294025 JE.Soil.130_296574 JE.Soil.130_317321 JE.Soil.130_344998 JE.Soil.130_355639 JE.Soil.130_391686 JE.Soil.130_392539 JE.Soil.130_420120 JE.Soil.130_423794 JE.Soil.130_430716 JE.Soil.130_430879 JE.Soil.130_437005 JE.Soil.130_450227 JE.Soil.130_457838 JE.Soil.130_457989 JE.Soil.130_499157 JE.Soil.130_516198 JE.Soil.130_527645 JE.Soil.130_530609 JE.Soil.130_570290 JE.Soil.130_592896 JE.Soil.130_602281 JE.Soil.130_628859 JE.Soil.130_640534 JE.Soil.130_656763 JE.Soil.130_681069 JE.Soil.130_706464 JE.Soil.130_787857 JE.Soil.130_797650 JE.Soil.130_816824 JE.Soil.130_857210 JE.Soil.130_878659 JE.Soil.130_882627 JE.Soil.134_100330 JE.Soil.134_697024 JE.Soil.134_819934 JE.Soil.134_819966 JE.Soil.134_888540 JE.Soil.134_964370 JE.Soil.134_1248036 JE.Soil.134_1731204 JE.Soil.134_1954158 JE.Soil.134_2023847 JE.Soil.134_2154531 JE.Soil.134_2167318 JE.Soil.134_2236317 JE.Soil.134_2236464 JE.Soil.134_2246128 JE.Soil.134_2433531 JE.Soil.134_2442573 JE.Soil.134_2445816 JE.Soil.134_2684197 JE.Soil.134_2821739 JE.Soil.138_119552 JE.Soil.138_126523 JE.Soil.138_135901 JE.Soil.138_139387 JE.Soil.138_206390 JE.Soil.138_215417 JE.Soil.138_260267 JE.Soil.138_283635 JE.Soil.138_329851 JE.Soil.138_364064 JE.Soil.138_416865 JE.Soil.138_438350 JE.Soil.138_579591 JE.Soil.138_595372 JE.Soil.138_605469 JE.Soil.138_718133 JE.Soil.138_754620 JE.Soil.138_848072 JE.Soil.138_848241 JE.Soil.138_853866 JE.Soil.138_881591 JE.Soil.138_1054291 JE.Soil.138_1148694 JE.Soil.138_1226212 JE.Soil.138_1291449 JE.Soil.138_1347668 JE.Soil.138_1382139 JE.Soil.138_1397474 JE.Soil.142_21476 JE.Soil.142_115805 JE.Soil.142_123009 JE.Soil.142_270531 JE.Soil.142_517482 JE.Soil.142_535661 JE.Soil.142_544512 JE.Soil.142_771250 JE.Soil.142_871974 JE.Soil.142_1037160 JE.Soil.142_1042816 JE.Soil.142_1286721 JE.Soil.142_1363953 JE.Soil.142_1372900 JE.Soil.142_1395182 JE.Soil.142_1477326 JE.Soil.142_1507316 JE.Soil.142_1507436 JE.Soil.142_1512735 JE.Soil.142_1594071 JE.Soil.142_1616626 JE.Soil.142_1657018 JE.Soil.142_1843345 JE.Soil.142_2058011 JE.Soil.142_2093610 JE.Soil.142_2140377 JE.Soil.142_2158318 JE.Soil.142_2246386 JE.Soil.142_2266774 JE.Soil.142_2296835 JE.Soil.142_2328381 JE.Soil.142_2388638 JE.Soil.142_2505092 JE.Soil.142_2574598 JE.Soil.142_2607372 JE.Soil.142_2837124 JE.Soil.142_2984460 JE.Soil.14_83185 JE.Soil.14_780752 JE.Soil.14_1138859 JE.Soil.14_1288202 JE.Soil.14_1323069 JE.Soil.14_1442515 JE.Soil.14_2567449 JE.Soil.178_378 JE.Soil.178_33598 JE.Soil.178_170366 JE.Soil.178_179809 JE.Soil.178_183538 JE.Soil.178_233865 JE.Soil.178_276681 JE.Soil.178_342981 JE.Soil.178_366684 JE.Soil.178_420997 JE.Soil.178_468213 JE.Soil.178_521923 JE.Soil.178_550624 JE.Soil.178_551229 JE.Soil.178_556836 JE.Soil.178_556961 JE.Soil.178_589970 JE.Soil.178_705856 JE.Soil.178_705863 JE.Soil.178_744847 JE.Soil.178_758339 JE.Soil.178_776430 JE.Soil.178_823258 JE.Soil.178_869542 JE.Soil.178_977675 JE.Soil.182_80876 JE.Soil.182_85395 JE.Soil.182_368991 JE.Soil.182_422273 JE.Soil.182_424083 JE.Soil.182_1019443 JE.Soil.182_1363270 JE.Soil.182_1510047 JE.Soil.182_1780989 JE.Soil.186_5025 JE.Soil.186_48601 JE.Soil.186_141904 JE.Soil.186_192296 JE.Soil.186_287140 JE.Soil.186_287538 JE.Soil.186_410310 JE.Soil.186_470865 JE.Soil.186_529445 JE.Soil.186_639132 JE.Soil.186_654085 JE.Soil.186_1277124 JE.Soil.186_1474157 JE.Soil.186_1748117 JE.Soil.186_1853075 JE.Soil.186_1876895 JE.Soil.186_1885336 JE.Soil.18_174400 JE.Soil.18_282991 JE.Soil.18_837013 JE.Soil.18_892825 JE.Soil.18_1213241 JE.Soil.18_1277337 JE.Soil.18_1379979 JE.Soil.18_1714687 JE.Soil.18_1929122 JE.Soil.18_2290035 JE.Soil.18_2350482 JE.Soil.18_2672605 JE.Soil.18_2725843 JE.Soil.18_2868927 JE.Soil.190_551877 JE.Soil.190_552099 JE.Soil.190_916724 JE.Soil.190_1039800 JE.Soil.190_1373059 JE.Soil.190_2318957 JE.Soil.190_3514811 JE.Soil.194_3784496 JE.Soil.194_4423301 JE.Soil.194_4674601 JE.Soil.198_26949 JE.Soil.198_297222 JE.Soil.198_705620 JE.Soil.198_729310 JE.Soil.198_1030989 JE.Soil.198_1354350 JE.Soil.198_1409434 JE.Soil.202_39404 JE.Soil.202_97287 JE.Soil.202_97822 JE.Soil.202_256024 JE.Soil.202_291584 JE.Soil.202_317375 JE.Soil.202_324088 JE.Soil.202_349185 JE.Soil.202_503495 JE.Soil.202_637235 JE.Soil.202_666041 JE.Soil.202_695108 JE.Soil.202_709434 JE.Soil.202_716899 JE.Soil.202_724299 JE.Soil.202_752162 JE.Soil.202_753413 JE.Soil.202_804279 JE.Soil.206_56816 JE.Soil.206_252837 JE.Soil.206_481783 JE.Soil.206_508320 JE.Soil.206_533033 JE.Soil.206_548871 JE.Soil.206_570670 JE.Soil.206_680521 JE.Soil.206_697987 JE.Soil.206_795928 JE.Soil.206_902577 JE.Soil.206_902726 JE.Soil.206_952301 JE.Soil.206_984520 JE.Soil.206_1063459 JE.Soil.206_1063638 JE.Soil.206_1147514 JE.Soil.206_1218827 JE.Soil.206_1261549 JE.Soil.206_1274522 JE.Soil.206_1342765 JE.Soil.206_1360755 JE.Soil.206_1488505 JE.Soil.206_1624561 JE.Soil.206_1633626 JE.Soil.206_1633667 JE.Soil.206_1680511 JE.Soil.206_1849218 JE.Soil.206_1855130 JE.Soil.206_1855537 JE.Soil.210_93938 JE.Soil.210_117337 JE.Soil.210_185025 JE.Soil.210_287664 JE.Soil.210_287805 JE.Soil.210_343749 JE.Soil.210_552603 JE.Soil.210_721401 JE.Soil.210_771681 JE.Soil.210_796013 JE.Soil.214_200247 JE.Soil.214_458786 JE.Soil.214_461878 JE.Soil.214_1078543 JE.Soil.214_1159493 JE.Soil.214_1243052 JE.Soil.214_1805718 JE.Soil.218_14052 JE.Soil.218_251205 JE.Soil.218_470462 JE.Soil.218_953945 JE.Soil.222_357665 JE.Soil.222_467599 JE.Soil.222_1351225 JE.Soil.222_1416738 JE.Soil.222_2124626 JE.Soil.222_2125047 JE.Soil.22_76763 JE.Soil.22_111297 JE.Soil.22_191829 JE.Soil.22_442083 JE.Soil.22_1074228 JE.Soil.22_1118731 JE.Soil.22_1616388 JE.Soil.234_33854 JE.Soil.234_205076 JE.Soil.234_670605 JE.Soil.234_932285 JE.Soil.234_1108330 JE.Soil.234_1133024 JE.Soil.234_1133637 JE.Soil.234_1694244 JE.Soil.234_1702598 JE.Soil.234_1845057 JE.Soil.234_1876700 JE.Soil.234_1876803 JE.Soil.234_1927089 JE.Soil.234_2155704 JE.Soil.234_2453114 JE.Soil.250_86059 JE.Soil.250_105104 JE.Soil.250_237440 JE.Soil.250_470695 JE.Soil.250_472570 JE.Soil.250_510821 JE.Soil.250_683408 JE.Soil.250_707120 JE.Soil.250_752770 JE.Soil.250_838392 JE.Soil.250_1098776 JE.Soil.250_1118802 JE.Soil.250_1199309 JE.Soil.250_1261819 JE.Soil.250_1295969 JE.Soil.250_1337850 JE.Soil.250_1415973 JE.Soil.250_1484409 JE.Soil.250_1570431 JE.Soil.250_1690703 JE.Soil.250_1738940 JE.Soil.254_30679 JE.Soil.254_116873 JE.Soil.254_268737 JE.Soil.254_297667 JE.Soil.254_297959 JE.Soil.254_428098 JE.Soil.254_570871 JE.Soil.254_572245 JE.Soil.254_709773 JE.Soil.254_898609 JE.Soil.254_984017 JE.Soil.254_1076028 JE.Soil.258_144501 JE.Soil.258_188270 JE.Soil.258_205584 JE.Soil.258_380515 JE.Soil.258_390972 JE.Soil.258_439841 JE.Soil.258_585748 JE.Soil.258_733554 JE.Soil.258_762747 JE.Soil.258_901055 JE.Soil.258_953580 JE.Soil.258_955925 JE.Soil.258_1093838 JE.Soil.258_1106837 JE.Soil.258_1140727 JE.Soil.258_1274469 JE.Soil.258_1289462 JE.Soil.258_1388914 JE.Soil.258_1522204 JE.Soil.258_1569365 JE.Soil.258_1581436 JE.Soil.262_110328 JE.Soil.262_155720 JE.Soil.262_155855 JE.Soil.262_376923 JE.Soil.262_393003 JE.Soil.262_401684 JE.Soil.262_412640 JE.Soil.262_416548 JE.Soil.262_578938 JE.Soil.262_631978 JE.Soil.262_696289 JE.Soil.262_797862 JE.Soil.262_833495 JE.Soil.262_833952 JE.Soil.262_961274 JE.Soil.262_1042158 JE.Soil.262_1206186 JE.Soil.262_1317771 JE.Soil.262_1338340 JE.Soil.262_1364154 JE.Soil.266_614917 JE.Soil.266_1023871 JE.Soil.266_1050377 JE.Soil.266_1108818 JE.Soil.266_1139874 JE.Soil.266_1501055 JE.Soil.266_1719599 JE.Soil.266_1953852 JE.Soil.266_2119302 JE.Soil.26_661604 JE.Soil.26_1409297 JE.Soil.26_1659481 JE.Soil.26_1659668 JE.Soil.26_1704283 JE.Soil.270_15532 JE.Soil.270_51621 JE.Soil.270_87294 JE.Soil.270_263668 JE.Soil.270_359662 JE.Soil.270_425902 JE.Soil.270_554411 JE.Soil.270_583512 JE.Soil.270_731012 JE.Soil.270_959033 JE.Soil.270_1430774 JE.Soil.270_1684497 JE.Soil.270_1711536 JE.Soil.270_1762887 JE.Soil.274_70602 JE.Soil.274_216162 JE.Soil.274_477883 JE.Soil.274_518506 JE.Soil.274_608981 JE.Soil.274_671957 JE.Soil.274_686706 JE.Soil.274_743517 JE.Soil.274_743661 JE.Soil.274_854259 JE.Soil.274_886468 JE.Soil.274_940420 JE.Soil.274_946675 JE.Soil.274_946749 JE.Soil.274_1068847 JE.Soil.274_1074814 JE.Soil.274_1285195 JE.Soil.274_1496797 JE.Soil.274_1526010 JE.Soil.274_1580656 JE.Soil.274_1606630 JE.Soil.274_1654114 JE.Soil.274_1663772 JE.Soil.274_1845515 JE.Soil.274_1891367 JE.Soil.274_1913716 JE.Soil.274_1940648 JE.Soil.274_2106920 JE.Soil.274_2157468 JE.Soil.274_2236468 JE.Soil.274_2290187 JE.Soil.274_2302587 JE.Soil.274_2508338 JE.Soil.274_2515569 JE.Soil.278_135300 JE.Soil.278_161836 JE.Soil.278_264801 JE.Soil.278_427117 JE.Soil.278_491154 JE.Soil.278_593783 JE.Soil.278_929096 JE.Soil.278_1211790 JE.Soil.278_1425676 JE.Soil.278_1454887 JE.Soil.278_1703069 JE.Soil.278_1709226 JE.Soil.278_1725483 JE.Soil.278_1741293 JE.Soil.278_1753571 JE.Soil.278_1917768 JE.Soil.278_1930575 JE.Soil.278_1965912 JE.Soil.278_2024483 JE.Soil.278_2179403 JE.Soil.278_2208201 JE.Soil.278_2438691 JE.Soil.278_2476905 JE.Soil.278_2498917 JE.Soil.278_2601728 JE.Soil.278_2651722 JE.Soil.282_5682 JE.Soil.282_113519 JE.Soil.282_119931 JE.Soil.282_119978 JE.Soil.282_235690 JE.Soil.282_289657 JE.Soil.282_431338 JE.Soil.282_469600 JE.Soil.282_1217858 JE.Soil.282_1415118 JE.Soil.282_1536412 JE.Soil.282_1831868 JE.Soil.282_1832467 JE.Soil.282_1859780 JE.Soil.282_1936611 JE.Soil.282_1983892 JE.Soil.282_2056502 JE.Soil.282_2070056 JE.Soil.282_2227033 JE.Soil.282_2255691 JE.Soil.286_44688 JE.Soil.286_397911 JE.Soil.286_423385 JE.Soil.286_1093754 JE.Soil.286_1294398 JE.Soil.286_1399632 JE.Soil.286_1399988 JE.Soil.286_1460556 JE.Soil.286_1501254 JE.Soil.286_1552662 JE.Soil.286_1755042 JE.Soil.286_1825329 JE.Soil.286_1825443 JE.Soil.286_1871490 JE.Soil.286_1871568 JE.Soil.290_9157 JE.Soil.290_9299 JE.Soil.290_92864 JE.Soil.290_471182 JE.Soil.290_637948 JE.Soil.290_717063 JE.Soil.290_810900 JE.Soil.290_811390 JE.Soil.290_1321866 JE.Soil.290_1329511 JE.Soil.290_1432221 JE.Soil.290_1598660 JE.Soil.290_1853768 JE.Soil.290_2171158 JE.Soil.290_2447486 JE.Soil.290_2503371 JE.Soil.290_2624029 JE.Soil.290_2725781 JE.Soil.294_140338 JE.Soil.294_140488 JE.Soil.294_148322 JE.Soil.294_166325 JE.Soil.294_177172 JE.Soil.294_197953 JE.Soil.294_247332 JE.Soil.294_263390 JE.Soil.294_264318 JE.Soil.294_322893 JE.Soil.294_332437 JE.Soil.294_346269 JE.Soil.294_360256 JE.Soil.294_390195 JE.Soil.294_408757 JE.Soil.294_440464 JE.Soil.294_467267 JE.Soil.294_520237 JE.Soil.294_534364 JE.Soil.294_576109 JE.Soil.294_584126 JE.Soil.294_606960 JE.Soil.294_607421 JE.Soil.294_617590 JE.Soil.294_636767 JE.Soil.298_30843 JE.Soil.298_40147 JE.Soil.298_44578 JE.Soil.298_70620 JE.Soil.298_105449 JE.Soil.298_160815 JE.Soil.298_294188 JE.Soil.298_316250 JE.Soil.298_398994 JE.Soil.298_426006 JE.Soil.298_522537 JE.Soil.298_536543 JE.Soil.298_675489 JE.Soil.298_675547 JE.Soil.298_805724 JE.Soil.298_869254 JE.Soil.2_66322 JE.Soil.2_380602 JE.Soil.2_436714 JE.Soil.2_436888 JE.Soil.2_453952 JE.Soil.2_531844 JE.Soil.2_542271 JE.Soil.2_569139 JE.Soil.2_719020 JE.Soil.2_740124 JE.Soil.2_759305 JE.Soil.2_901933 JE.Soil.2_912044 JE.Soil.2_1055083 JE.Soil.2_1063817 JE.Soil.2_1144734 JE.Soil.2_1332199 JE.Soil.2_1350779 JE.Soil.2_1457178 JE.Soil.2_1488418 JE.Soil.2_1535822 JE.Soil.2_1612336 JE.Soil.2_1674805 JE.Soil.2_1699195 JE.Soil.2_1825923 JE.Soil.2_1864352 JE.Soil.2_2147228 JE.Soil.302_88147 JE.Soil.302_122591 JE.Soil.302_165564 JE.Soil.302_178802 JE.Soil.302_187645 JE.Soil.302_190951 JE.Soil.302_201409 JE.Soil.302_215028 JE.Soil.302_225937 JE.Soil.302_322579 JE.Soil.302_469505 JE.Soil.302_499743 JE.Soil.302_630129 JE.Soil.302_635687 JE.Soil.302_694061 JE.Soil.302_694987 JE.Soil.30_791660 JE.Soil.30_808722 JE.Soil.30_1010016 JE.Soil.30_1482981 JE.Soil.30_2266645 JE.Soil.30_2368639 JE.Soil.30_2438626 JE.Soil.30_2821444 JE.Soil.310_115090 JE.Soil.310_115476 JE.Soil.310_156988 JE.Soil.310_333571 JE.Soil.310_343649 JE.Soil.310_426195 JE.Soil.310_522562 JE.Soil.310_544392 JE.Soil.310_661407 JE.Soil.310_794231 JE.Soil.310_1004977 JE.Soil.310_1135420 JE.Soil.310_1202995 JE.Soil.310_1271079 JE.Soil.310_1328553 JE.Soil.310_1732598 JE.Soil.310_1909381 JE.Soil.310_1920040 JE.Soil.310_1994503 JE.Soil.310_2152810 JE.Soil.310_2172067 JE.Soil.314_158112 JE.Soil.314_310263 JE.Soil.314_416690 JE.Soil.314_480302 JE.Soil.314_491313 JE.Soil.314_588852 JE.Soil.314_615337 JE.Soil.314_793489 JE.Soil.314_1051629 JE.Soil.314_1096629 JE.Soil.314_1240335 JE.Soil.314_1286749 JE.Soil.314_1480898 JE.Soil.318_14280 JE.Soil.318_32087 JE.Soil.318_41760 JE.Soil.318_63617 JE.Soil.318_100090 JE.Soil.318_107898 JE.Soil.318_108363 JE.Soil.318_111929 JE.Soil.318_143915 JE.Soil.318_168073 JE.Soil.318_211328 JE.Soil.318_217020 JE.Soil.318_253257 JE.Soil.318_353610 JE.Soil.318_463644 JE.Soil.318_463801 JE.Soil.318_465227 JE.Soil.318_487648 JE.Soil.318_525718 JE.Soil.318_558365 JE.Soil.318_576011 JE.Soil.318_577084 JE.Soil.318_678002 JE.Soil.318_685731 JE.Soil.318_708416 JE.Soil.318_716583 JE.Soil.318_732990 JE.Soil.318_757346 JE.Soil.318_762965 JE.Soil.318_897537 JE.Soil.318_901128 JE.Soil.318_901583 JE.Soil.318_957754 JE.Soil.318_990218 JE.Soil.318_1000361 JE.Soil.318_1000710 JE.Soil.318_1136653 JE.Soil.318_1142648 JE.Soil.318_1257515 JE.Soil.318_1324310 JE.Soil.318_1419583 JE.Soil.318_1464184 JE.Soil.318_1501440 JE.Soil.318_1528213 JE.Soil.318_1528498 JE.Soil.318_1533111 JE.Soil.318_1554687 JE.Soil.318_1570911 JE.Soil.318_1604615 JE.Soil.318_1667089 JE.Soil.318_1691017 JE.Soil.318_1691421 JE.Soil.318_1711419 JE.Soil.34_72865 JE.Soil.34_103248 JE.Soil.34_905770 JE.Soil.34_973521 JE.Soil.34_1598589 JE.Soil.34_1638280 JE.Soil.34_1643244 JE.Soil.34_1753924 JE.Soil.34_2062710 JE.Soil.34_2106517 JE.Soil.34_2572102 JE.Soil.34_2827412 JE.Soil.34_3564006 JE.Soil.38_201310 JE.Soil.38_518160 JE.Soil.38_776940 JE.Soil.38_811502 JE.Soil.38_861629 JE.Soil.38_978982 JE.Soil.38_1065637 JE.Soil.38_1234588 JE.Soil.38_1326542 JE.Soil.38_1908855 JE.Soil.38_2020139 JE.Soil.38_2067920 JE.Soil.38_2476618 JE.Soil.38_2663097 JE.Soil.42_229089 JE.Soil.42_536716 JE.Soil.42_570972 JE.Soil.42_610662 JE.Soil.42_842719 JE.Soil.42_910435 JE.Soil.42_994716 JE.Soil.42_2255400 JE.Soil.42_2707483 JE.Soil.46_218909 JE.Soil.46_490160 JE.Soil.46_748412 JE.Soil.46_1008245 JE.Soil.46_1081226 JE.Soil.46_1382876 JE.Soil.46_2003579 JE.Soil.50_23646 JE.Soil.50_27119 JE.Soil.50_152106 JE.Soil.50_298640 JE.Soil.50_365849 JE.Soil.50_420016 JE.Soil.50_564680 JE.Soil.50_708976 JE.Soil.50_744812 JE.Soil.54_8081 JE.Soil.54_59671 JE.Soil.54_70244 JE.Soil.54_101552 JE.Soil.54_128783 JE.Soil.54_207790 JE.Soil.54_393178 JE.Soil.54_420731 JE.Soil.54_420927 JE.Soil.54_522816 JE.Soil.54_578636 JE.Soil.54_639048 JE.Soil.54_745555 JE.Soil.54_773959 JE.Soil.54_783872 JE.Soil.54_787972 JE.Soil.54_803854 JE.Soil.54_820145 JE.Soil.54_909848 JE.Soil.54_1017518 JE.Soil.54_1059650 JE.Soil.54_1221063 JE.Soil.58_33114 JE.Soil.58_51308 JE.Soil.58_97566 JE.Soil.58_104994 JE.Soil.58_238928 JE.Soil.58_257509 JE.Soil.58_313035 JE.Soil.58_383959 JE.Soil.58_521460 JE.Soil.58_526050 JE.Soil.58_615103 JE.Soil.58_708666 JE.Soil.58_797527 JE.Soil.58_1087789 JE.Soil.58_1154785 JE.Soil.58_1161067 JE.Soil.58_1174112 JE.Soil.58_1240887 JE.Soil.58_1282928 JE.Soil.58_1320459 JE.Soil.58_1330306 JE.Soil.58_1353355 JE.Soil.62_104426 JE.Soil.62_214880 JE.Soil.62_1295892 JE.Soil.62_1452485 JE.Soil.62_1504488 JE.Soil.62_1504771 JE.Soil.62_1740699 JE.Soil.62_2190916 JE.Soil.62_2277719 JE.Soil.62_2484136 JE.Soil.66_21266 JE.Soil.66_22761 JE.Soil.66_85461 JE.Soil.66_128517 JE.Soil.66_128715 JE.Soil.66_237612 JE.Soil.66_323499 JE.Soil.66_477515 JE.Soil.66_767497 JE.Soil.66_817173 JE.Soil.66_956874 JE.Soil.66_1151683 JE.Soil.66_1249226 JE.Soil.66_1471062 JE.Soil.66_1516472 JE.Soil.66_1516506 JE.Soil.66_1550867 JE.Soil.6_158512 JE.Soil.6_242765 JE.Soil.6_309307 JE.Soil.6_353611 JE.Soil.6_378321 JE.Soil.6_378393 JE.Soil.6_471887 JE.Soil.6_534181 JE.Soil.6_588198 JE.Soil.6_761089 JE.Soil.6_1354941 JE.Soil.6_1599554 JE.Soil.6_1944575 JE.Soil.6_2100156 JE.Soil.6_2100309 JE.Soil.6_2317649 JE.Soil.6_2388697 JE.Soil.6_2491347 JE.Soil.6_2581596 JE.Soil.6_2735662 JE.Soil.6_2792171 JE.Soil.70_85448 JE.Soil.70_85675 JE.Soil.70_188000 JE.Soil.70_193665 JE.Soil.70_268958 JE.Soil.70_269125 JE.Soil.70_325420 JE.Soil.70_360020 JE.Soil.70_383005 JE.Soil.70_631018 JE.Soil.70_740675 JE.Soil.70_1173644 JE.Soil.70_1203482 JE.Soil.70_1422828 JE.Soil.70_1436881 JE.Soil.70_1676456 JE.Soil.70_1817873 JE.Soil.74_18107 JE.Soil.74_19792 JE.Soil.74_21592 JE.Soil.74_59326 JE.Soil.74_59508 JE.Soil.74_225845 JE.Soil.74_312598 JE.Soil.74_319829 JE.Soil.74_334564 JE.Soil.74_358634 JE.Soil.74_382785 JE.Soil.74_408319 JE.Soil.74_472303 JE.Soil.74_551174 JE.Soil.74_570820 JE.Soil.74_573018 JE.Soil.74_577204 JE.Soil.74_757570 JE.Soil.74_856520 JE.Soil.74_863316 JE.Soil.78_11214 JE.Soil.78_65695 JE.Soil.78_278121 JE.Soil.78_430280 JE.Soil.78_488890 JE.Soil.78_544315 JE.Soil.78_642090 JE.Soil.78_986798 JE.Soil.78_1061887 JE.Soil.78_1282525 JE.Soil.78_1352389 JE.Soil.78_1384638 JE.Soil.82_30735 JE.Soil.82_358869 JE.Soil.82_405848 JE.Soil.82_422612 JE.Soil.82_880767 JE.Soil.82_989710 JE.Soil.82_1204752 JE.Soil.82_1432400 JE.Soil.82_1462326 JE.Soil.86_2258604 JE.Soil.98_46272 JE.Soil.98_71134 JE.Soil.98_117507 JE.Soil.98_179188 JE.Soil.98_190807 JE.Soil.98_218833 JE.Soil.98_223594 JE.Soil.98_223680 JE.Soil.98_252419 JE.Soil.98_269931 JE.Soil.98_276594 JE.Soil.98_277250 JE.Soil.98_282055 JE.Soil.98_293101 JE.Soil.98_298402 JE.Soil.98_310337 JE.Soil.98_349715 JE.Soil.98_384873 JE.Soil.98_453894 JE.Soil.98_475885 JE.Soil.98_534019 JE.Soil.98_554215 JE.Soil.98_590187 JE.Soil.98_602787 JE.Soil.98_643450 JE.Soil.98_655815 JE.Soil.98_655993 JE.Soil.98_671917 JE.Soil.98_738520 JE.Soil.98_759537 JE.Soil.98_773329 JE.Soil.98_789935 JE.Soil.98_839803 JE.Soil.98_867077 JE.Soil.98_880004 JE.Soil.98_892671 JE.Soil.98_898924 JE.Soil.98_908645 JE.Soil.98_912986 JE.Soil.98_949505 JE.Soil.98_1001025 JE.Soil.98_1011937 JE.Soil.98_1017764 JE.Lundberg.121_230611 JE.Lundberg.121_230860 JE.Lundberg.121_582809 JE.Lundberg.121_1259085 JE.Lundberg.121_1297149 JE.Lundberg.121_1407848 JE.Lundberg.127_433043 JE.Lundberg.127_883230 JE.Lundberg.127_1314900 JE.Lundberg.130_391521 JE.Lundberg.130_1225174 JE.Lundberg.133_752461 JE.Lundberg.139_358821 JE.Lundberg.139_660852 JE.Lundberg.139_708917 JE.Lundberg.139_1040779 JE.Lundberg.139_1135340 JE.Lundberg.139_1260007 JE.Lundberg.169_130385 JE.Lundberg.169_199566 JE.Lundberg.169_284431 JE.Lundberg.169_677105 JE.Lundberg.169_677234 JE.Lundberg.169_923634 JE.Lundberg.169_1165741 JE.Lundberg.169_1211924 JE.Lundberg.169_1212251 JE.Lundberg.169_1379282 JE.Lundberg.169_1379380 JE.Lundberg.172_64019 JE.Lundberg.172_360656 JE.Lundberg.172_360800 JE.Lundberg.172_753227 JE.Lundberg.172_828242 JE.Lundberg.172_1242430 JE.Lundberg.172_1319122 JE.Lundberg.172_1375822 JE.Lundberg.172_1447981 JE.Lundberg.175_6389 JE.Lundberg.175_6501 JE.Lundberg.175_158308 JE.Lundberg.175_207659 JE.Lundberg.175_321314 JE.Lundberg.175_321472 JE.Lundberg.175_876532 JE.Lundberg.175_1079017 JE.Lundberg.175_1119701 JE.Lundberg.175_1156028 JE.Lundberg.175_1187390 JE.Lundberg.175_1283588 JE.Lundberg.178_234781 JE.Lundberg.178_238012 JE.Lundberg.178_319108 JE.Lundberg.178_606042 JE.Lundberg.178_624388 JE.Lundberg.178_632481 JE.Lundberg.181_11060 JE.Lundberg.181_50580 JE.Lundberg.181_292006 JE.Lundberg.181_292096 JE.Lundberg.181_579427 JE.Lundberg.181_823853 JE.Lundberg.181_991093 JE.Lundberg.181_1040666 JE.Lundberg.181_1158633 JE.Lundberg.187_778329 JE.Lundberg.187_786166 JE.Lundberg.187_953022 JE.Lundberg.187_1521942 JE.Lundberg.187_1522155 JE.Lundberg.187_1522358 JE.Lundberg.187_1566926 JE.Lundberg.190_208326 JE.Lundberg.190_369365 JE.Lundberg.190_449748 JE.Lundberg.190_517963 JE.Lundberg.190_661615 JE.Lundberg.190_698795 JE.Lundberg.190_755408 JE.Lundberg.190_816478 JE.Lundberg.190_1026085 JE.Lundberg.190_1131628 JE.Lundberg.190_1367661 JE.Lundberg.190_1367826 JE.Lundberg.34_580503 JE.Lundberg.34_1074402 JE.Lundberg.40_1130531 JE.Lundberg.40_1555299 JE.Lundberg.76_1621178 JE.Lundberg.88_858186 JE.Soil.102_20855 JE.Soil.102_66865 JE.Soil.102_67046 JE.Soil.102_120485 JE.Soil.102_200852 JE.Soil.102_283836 JE.Soil.102_284061 JE.Soil.102_320839 JE.Soil.102_357459 JE.Soil.102_418730 JE.Soil.102_480003 JE.Soil.102_500542 JE.Soil.102_506905 JE.Soil.102_533552 JE.Soil.102_574574 JE.Soil.102_609883 JE.Soil.102_619957 JE.Soil.102_628591 JE.Soil.102_631099 JE.Soil.102_697720 JE.Soil.102_697747 JE.Soil.106_822335 JE.Soil.106_1614978 JE.Soil.106_1905300 JE.Soil.106_2055848 JE.Soil.106_2266951 JE.Soil.106_2400589 JE.Soil.106_2765326 JE.Soil.106_3087757 JE.Soil.110_257050 JE.Soil.110_271778 JE.Soil.110_291245 JE.Soil.110_523704 JE.Soil.110_640033 JE.Soil.110_853152 JE.Soil.118_22245 JE.Soil.118_92124 JE.Soil.118_93652 JE.Soil.118_95237 JE.Soil.118_362504 JE.Soil.118_512644 JE.Soil.118_566095 JE.Soil.118_623129 JE.Soil.118_1043792 JE.Soil.118_1071202 JE.Soil.118_1129062 JE.Soil.122_127516 JE.Soil.122_129123 JE.Soil.122_139092 JE.Soil.122_146438 JE.Soil.122_194307 JE.Soil.122_264477 JE.Soil.122_357288 JE.Soil.122_448101 JE.Soil.122_525442 JE.Soil.122_531813 JE.Soil.122_536942 JE.Soil.122_642373 JE.Soil.122_671285 JE.Soil.122_751122 JE.Soil.122_756449 JE.Soil.122_806621 JE.Soil.122_807086 JE.Soil.122_861203 JE.Soil.126_22460 JE.Soil.126_101875 JE.Soil.126_359672 JE.Soil.126_453342 JE.Soil.126_692678 JE.Soil.126_692765 JE.Soil.126_814536 JE.Soil.126_874495 JE.Soil.126_896233 JE.Soil.126_943554 JE.Soil.126_980013 JE.Soil.126_1225157 JE.Soil.126_1291837 JE.Soil.126_1313406 JE.Soil.126_1524331 JE.Soil.130_85824 JE.Soil.130_138250 JE.Soil.130_171278 JE.Soil.130_216876 JE.Soil.130_286710 JE.Soil.130_403456 JE.Soil.130_421470 JE.Soil.130_593251 JE.Soil.130_649044 JE.Soil.130_665070 JE.Soil.130_666598 JE.Soil.130_695630 JE.Soil.130_862037 JE.Soil.134_275081 JE.Soil.134_328596 JE.Soil.134_624860 JE.Soil.134_999737 JE.Soil.134_1345612 JE.Soil.134_1688436 JE.Soil.134_1894672 JE.Soil.134_2634155 JE.Soil.138_253391 JE.Soil.138_553263 JE.Soil.138_598782 JE.Soil.138_737804 JE.Soil.138_1255230 JE.Soil.138_1353607 JE.Soil.142_74838 JE.Soil.142_94299 JE.Soil.142_444979 JE.Soil.142_778863 JE.Soil.142_847937 JE.Soil.142_918910 JE.Soil.142_935122 JE.Soil.142_1119405 JE.Soil.142_1547032 JE.Soil.142_1700658 JE.Soil.142_1943377 JE.Soil.142_1980037 JE.Soil.142_2057827 JE.Soil.142_2283448 JE.Soil.142_2424247 JE.Soil.142_2642698 JE.Soil.142_2654999 JE.Soil.142_2704908 JE.Soil.142_2938430 JE.Soil.14_145015 JE.Soil.14_448011 JE.Soil.14_669011 JE.Soil.14_2444748 JE.Soil.178_76774 JE.Soil.178_133752 JE.Soil.178_294660 JE.Soil.178_502122 JE.Soil.178_625806 JE.Soil.178_824091 JE.Soil.178_926912 JE.Soil.182_456086 JE.Soil.182_581100 JE.Soil.182_738930 JE.Soil.182_1153307 JE.Soil.182_1285844 JE.Soil.182_1877513 JE.Soil.182_1931100 JE.Soil.182_1931393 JE.Soil.186_168798 JE.Soil.186_502117 JE.Soil.186_1142956 JE.Soil.186_1385107 JE.Soil.186_1659511 JE.Soil.186_1666804 JE.Soil.186_1860071 JE.Soil.18_1293113 JE.Soil.18_2099098 JE.Soil.18_2205339 JE.Soil.190_1245046 JE.Soil.190_2108504 JE.Soil.190_2665450 JE.Soil.190_2883958 JE.Soil.190_3561741 JE.Soil.194_355703 JE.Soil.194_809330 JE.Soil.198_373458 JE.Soil.198_1424978 JE.Soil.198_1572461 JE.Soil.202_82821 JE.Soil.202_96769 JE.Soil.202_97381 JE.Soil.202_227122 JE.Soil.202_596944 JE.Soil.202_609585 JE.Soil.202_769085 JE.Soil.202_978542 JE.Soil.206_55134 JE.Soil.206_243439 JE.Soil.206_386679 JE.Soil.206_804792 JE.Soil.210_251830 JE.Soil.210_272468 JE.Soil.210_297974 JE.Soil.210_387772 JE.Soil.210_538008 JE.Soil.214_1113896 JE.Soil.214_1710461 JE.Soil.214_2176946 JE.Soil.218_317183 JE.Soil.218_1514869 JE.Soil.222_637610 JE.Soil.222_637726 JE.Soil.222_1416953 JE.Soil.222_1710866 JE.Soil.222_1764960 JE.Soil.222_2103220 JE.Soil.22_819578 JE.Soil.22_952109 JE.Soil.22_1143435 JE.Soil.22_1746279 JE.Soil.22_2022018 JE.Soil.234_978370 JE.Soil.234_1914986 JE.Soil.234_2068267 JE.Soil.234_2254242 JE.Soil.234_2311046 JE.Soil.250_488529 JE.Soil.250_488920 JE.Soil.250_756119 JE.Soil.250_1311831 JE.Soil.250_1526912 JE.Soil.254_630967 JE.Soil.254_734290 JE.Soil.254_962622 JE.Soil.258_85045 JE.Soil.258_386352 JE.Soil.258_604150 JE.Soil.258_1200819 JE.Soil.262_14423 JE.Soil.262_151392 JE.Soil.262_422356 JE.Soil.262_456781 JE.Soil.262_457287 JE.Soil.262_1283348 JE.Soil.262_1330264 JE.Soil.266_409146 JE.Soil.266_764070 JE.Soil.266_2134221 JE.Soil.26_778182 JE.Soil.26_1061355 JE.Soil.26_1205230 JE.Soil.26_1390683 JE.Soil.26_2090111 JE.Soil.270_293750 JE.Soil.270_400874 JE.Soil.270_1532571 JE.Soil.270_1629199 JE.Soil.274_140054 JE.Soil.274_259885 JE.Soil.274_329624 JE.Soil.274_448144 JE.Soil.274_715198 JE.Soil.274_1085201 JE.Soil.274_1253602 JE.Soil.274_1385061 JE.Soil.274_1471021 JE.Soil.274_1549936 JE.Soil.274_1620686 JE.Soil.274_1666733 JE.Soil.274_2076846 JE.Soil.274_2299932 JE.Soil.274_2336487 JE.Soil.274_2336637 JE.Soil.278_8629 JE.Soil.278_912000 JE.Soil.278_1233704 JE.Soil.278_1267355 JE.Soil.278_1289272 JE.Soil.278_1290021 JE.Soil.278_1296530 JE.Soil.278_2202975 JE.Soil.278_2286769 JE.Soil.278_2527061 JE.Soil.278_2583806 JE.Soil.282_71518 JE.Soil.282_75107 JE.Soil.282_153317 JE.Soil.282_907225 JE.Soil.282_1979849 JE.Soil.282_2134498 JE.Soil.282_2252430 JE.Soil.282_2378977 JE.Soil.286_138925 JE.Soil.286_745324 JE.Soil.286_762731 JE.Soil.286_792369 JE.Soil.286_865800 JE.Soil.286_982740 JE.Soil.286_1087141 JE.Soil.286_1126776 JE.Soil.286_1324209 JE.Soil.286_1456593 JE.Soil.286_1596912 JE.Soil.290_119557 JE.Soil.290_376044 JE.Soil.290_1144211 JE.Soil.290_2255766 JE.Soil.290_2637670 JE.Soil.294_30187 JE.Soil.294_325875 JE.Soil.294_364507 JE.Soil.294_398850 JE.Soil.294_581591 JE.Soil.298_6205 JE.Soil.298_6445 JE.Soil.298_98825 JE.Soil.298_205646 JE.Soil.298_216163 JE.Soil.298_260854 JE.Soil.298_261053 JE.Soil.298_264748 JE.Soil.298_405369 JE.Soil.298_416533 JE.Soil.298_446490 JE.Soil.298_500146 JE.Soil.298_527396 JE.Soil.298_536241 JE.Soil.298_637067 JE.Soil.298_652592 JE.Soil.298_661035 JE.Soil.298_738652 JE.Soil.298_772893 JE.Soil.298_788868 JE.Soil.298_791397 JE.Soil.2_45444 JE.Soil.2_404894 JE.Soil.2_411936 JE.Soil.2_479231 JE.Soil.2_678523 JE.Soil.2_776386 JE.Soil.2_1002353 JE.Soil.2_1043447 JE.Soil.2_1236929 JE.Soil.2_1291780 JE.Soil.2_1348814 JE.Soil.2_1348931 JE.Soil.2_1482034 JE.Soil.2_1691563 JE.Soil.2_1954048 JE.Soil.2_2016867 JE.Soil.302_184700 JE.Soil.302_211408 JE.Soil.302_290897 JE.Soil.302_293811 JE.Soil.302_313371 JE.Soil.302_347734 JE.Soil.302_422990 JE.Soil.302_441695 JE.Soil.302_558788 JE.Soil.302_560986 JE.Soil.302_641480 JE.Soil.302_652665 JE.Soil.302_690908 JE.Soil.302_692595 JE.Soil.30_108409 JE.Soil.30_1337651 JE.Soil.30_1748570 JE.Soil.30_1748675 JE.Soil.30_1939153 JE.Soil.30_1975263 JE.Soil.310_449146 JE.Soil.310_565455 JE.Soil.310_794825 JE.Soil.310_834382 JE.Soil.310_1194022 JE.Soil.310_1739830 JE.Soil.310_1943881 JE.Soil.310_2149389 JE.Soil.314_31787 JE.Soil.314_40554 JE.Soil.314_272909 JE.Soil.314_900841 JE.Soil.314_1191494 JE.Soil.318_131510 JE.Soil.318_440000 JE.Soil.318_561556 JE.Soil.318_691045 JE.Soil.318_767448 JE.Soil.318_1006062 JE.Soil.318_1006588 JE.Soil.318_1381447 JE.Soil.318_1568120 JE.Soil.318_1568522 JE.Soil.318_1611301 JE.Soil.318_1651039 JE.Soil.34_152070 JE.Soil.34_207267 JE.Soil.34_1558012 JE.Soil.34_1733312 JE.Soil.34_2886643 JE.Soil.34_3871496 JE.Soil.38_205318 JE.Soil.38_533583 JE.Soil.38_648730 JE.Soil.38_1457707 JE.Soil.38_1713253 JE.Soil.38_2598715 JE.Soil.38_2661544 JE.Soil.38_2948319 JE.Soil.42_499950 JE.Soil.42_596769 JE.Soil.42_609777 JE.Soil.42_741425 JE.Soil.42_914092 JE.Soil.42_1658424 JE.Soil.46_359355 JE.Soil.46_1106663 JE.Soil.46_2007891 JE.Soil.46_2664757 JE.Soil.50_199178 JE.Soil.50_592319 JE.Soil.50_592504 JE.Soil.54_123313 JE.Soil.54_789214 JE.Soil.54_1274491 JE.Soil.58_628055 JE.Soil.58_779538 JE.Soil.58_1205020 JE.Soil.62_7380 JE.Soil.62_113296 JE.Soil.62_113552 JE.Soil.62_604360 JE.Soil.62_765278 JE.Soil.62_981969 JE.Soil.62_1577278 JE.Soil.62_1585079 JE.Soil.62_1585124 JE.Soil.62_1590742 JE.Soil.62_2541834 JE.Soil.66_1061276 JE.Soil.6_303994 JE.Soil.6_412686 JE.Soil.6_630676 JE.Soil.6_717253 JE.Soil.6_850300 JE.Soil.6_1325022 JE.Soil.74_10992 JE.Soil.74_514969 JE.Soil.74_622825 JE.Soil.78_265279 JE.Soil.78_453275 JE.Soil.78_1400208 JE.Soil.82_120049 JE.Soil.82_1584576 JE.Soil.82_1588426 JE.Soil.98_49756 JE.Soil.98_54329 JE.Soil.98_153633 JE.Soil.98_153912 JE.Soil.98_211617 JE.Soil.98_623908 JE.Soil.98_976431 JE.Lundberg.142_516627 JE.Soil.102_5675 JE.Soil.102_5776 JE.Soil.102_37119 JE.Soil.102_40228 JE.Soil.102_69500 JE.Soil.102_69742 JE.Soil.102_102527 JE.Soil.102_174626 JE.Soil.102_266527 JE.Soil.102_284164 JE.Soil.102_332449 JE.Soil.102_347174 JE.Soil.102_412863 JE.Soil.102_696849 JE.Soil.110_490035 JE.Soil.110_1183156 JE.Soil.118_95516 JE.Soil.118_507040 JE.Soil.118_520450 JE.Soil.118_529819 JE.Soil.118_690923 JE.Soil.118_759303 JE.Soil.118_810236 JE.Soil.118_959392 JE.Soil.118_1085778 JE.Soil.118_1085898 JE.Soil.118_1108915 JE.Soil.118_1135596 JE.Soil.118_1155907 JE.Soil.118_1162109 JE.Soil.122_82849 JE.Soil.122_90865 JE.Soil.122_163996 JE.Soil.122_267897 JE.Soil.122_423841 JE.Soil.122_690846 JE.Soil.122_762797 JE.Soil.126_9912 JE.Soil.126_546358 JE.Soil.126_1002487 JE.Soil.126_1511028 JE.Soil.130_10072 JE.Soil.130_262070 JE.Soil.130_274543 JE.Soil.130_311511 JE.Soil.130_339086 JE.Soil.130_470311 JE.Soil.130_533886 JE.Soil.130_577348 JE.Soil.130_580206 JE.Soil.130_596550 JE.Soil.130_732189 JE.Soil.130_836999 JE.Soil.134_690067 JE.Soil.134_768150 JE.Soil.134_850341 JE.Soil.134_1102135 JE.Soil.134_1522629 JE.Soil.134_1683464 JE.Soil.134_1711938 JE.Soil.134_1847678 JE.Soil.134_2833943 JE.Soil.138_254539 JE.Soil.138_303616 JE.Soil.138_516466 JE.Soil.138_1060104 JE.Soil.138_1260285 JE.Soil.142_263077 JE.Soil.142_735185 JE.Soil.142_1356220 JE.Soil.142_1611812 JE.Soil.142_2170319 JE.Soil.142_2242830 JE.Soil.142_2307311 JE.Soil.142_2321682 JE.Soil.142_2422717 JE.Soil.142_2840767 JE.Soil.274_579357 JE.Soil.274_1097260 JE.Soil.274_1453291 JE.Soil.274_2128876 JE.Soil.274_2253761 JE.Soil.274_2496467 JE.Soil.278_895376 JE.Soil.278_1521203 JE.Soil.282_635587 JE.Soil.282_893087 JE.Soil.286_381467 JE.Soil.290_2271315 JE.Soil.290_3102656 JE.Soil.294_302134 JE.Soil.294_628923 JE.Soil.298_78786 JE.Soil.298_318045 JE.Soil.298_603204 JE.Soil.298_654152 JE.Soil.302_78970 JE.Soil.302_212044 JE.Soil.302_424157 JE.Soil.302_624853 JE.Soil.310_1168696 JE.Soil.310_1784863 JE.Soil.310_2040529 JE.Soil.314_104775 JE.Soil.314_328270 JE.Soil.314_354959 JE.Soil.314_478321 JE.Soil.314_1104390 JE.Soil.318_13542 JE.Soil.318_25044 JE.Soil.318_113423 JE.Soil.318_166399 JE.Soil.318_169507 JE.Soil.318_273697 JE.Soil.318_415390 JE.Soil.318_491833 JE.Soil.318_619972 JE.Soil.318_620039 JE.Soil.318_722388 JE.Soil.318_804639 JE.Soil.318_1111450 JE.Soil.318_1197850 JE.Soil.318_1393279 JE.Soil.318_1446925 JE.Soil.318_1586943 JE.Soil.54_891325 JE.Soil.54_891497 JE.Soil.58_442907 JE.Soil.58_612789 JE.Soil.74_222219 JE.Soil.74_866592 JE.Soil.98_109737 JE.Soil.98_162070 JE.Soil.98_197652 JE.Soil.98_245388 JE.Soil.98_326060 JE.Soil.98_504692 JE.Soil.98_570137 JE.Soil.98_674784 JE.Soil.98_745141 JE.Soil.102_199221 JE.Soil.102_199304 JE.Soil.106_586840 JE.Soil.106_1973926 JE.Soil.106_2779480 JE.Soil.106_2798111 JE.Soil.110_143528 JE.Soil.110_191304 JE.Soil.110_359326 JE.Soil.110_865783 JE.Soil.110_945070 JE.Soil.110_995679 JE.Soil.110_1019765 JE.Soil.118_627161 JE.Soil.122_71867 JE.Soil.122_77199 JE.Soil.122_95063 JE.Soil.122_324422 JE.Soil.122_500976 JE.Soil.122_524987 JE.Soil.122_696092 JE.Soil.126_429095 JE.Soil.126_1329439 JE.Soil.126_1510268 JE.Soil.130_87832 JE.Soil.130_635181 JE.Soil.134_529655 JE.Soil.134_870413 JE.Soil.138_548674 JE.Soil.138_991400 JE.Soil.274_763587 JE.Soil.274_937544 JE.Soil.274_1994387 JE.Soil.282_1799804 JE.Soil.286_1906490 JE.Soil.294_30869 JE.Soil.294_260588 JE.Soil.294_360588 JE.Soil.298_20814 JE.Soil.298_334430 JE.Soil.298_447773 JE.Soil.298_487604 JE.Soil.298_639185 JE.Soil.298_732502 JE.Soil.302_1391 JE.Soil.302_136943 JE.Soil.302_652717 JE.Soil.314_1540752 JE.Soil.318_464608 JE.Soil.318_818856 JE.Soil.318_857475 JE.Soil.98_294503 JE.Soil.98_485131 JE.Soil.98_493510 JE.Soil.98_536375 JE.Soil.134_218588 JE.Soil.134_1919110 JE.Soil.22_760664 JE.Soil.234_2450362 JE.Soil.254_324739 JE.Soil.254_445130 JE.Soil.254_513097 JE.Soil.254_1042380 JE.Soil.262_344279 JE.Soil.270_344155 JE.Soil.50_239627 JE.Soil.50_284450 JE.Soil.50_419828 JE.Soil.54_136899 JE.Soil.54_272845 JE.Soil.54_671416 JE.Soil.54_959318 JE.Soil.54_1238561 JE.Soil.58_530344 JE.Soil.58_1375697 JE.Soil.62_241682 JE.Soil.62_243621 JE.Soil.62_489186 JE.Soil.62_1577514 JE.Soil.62_2153695 JE.Soil.62_2325468 JE.Soil.62_2414999 JE.Soil.62_2459601 JE.Soil.70_909430 JE.Soil.70_1146241 JE.Soil.70_1159353 JE.Soil.70_1568377 JE.Soil.82_719619 JE.Soil.18_1800871 JE.Soil.18_1800993 JE.Soil.190_927914 JE.Soil.214_2252058 JE.Soil.234_308743 JE.Soil.234_1373448 JE.Soil.250_1541775 JE.Soil.266_865838 JE.Soil.266_1106569 JE.Soil.266_1282963 JE.Soil.266_1413739 JE.Soil.26_1459271 JE.Soil.30_1421243 JE.Soil.42_579323 JE.Soil.46_2319664 JE.Soil.54_27804 JE.Soil.54_973831 JE.Soil.54_1053496 JE.Soil.66_285017 JE.Soil.66_893404 JE.Soil.66_893416 JE.Soil.6_876656 JE.Lundberg.106_666585 JE.Lundberg.106_1189001 JE.Lundberg.106_1246043 JE.Lundberg.106_1342485 JE.Lundberg.118_1009028 JE.Lundberg.118_1423100 JE.Lundberg.121_951717 JE.Lundberg.121_1134476 JE.Lundberg.127_892401 JE.Lundberg.127_1107091 JE.Lundberg.127_1266368 JE.Lundberg.130_897043 JE.Lundberg.142_1053297 JE.Lundberg.169_1495140 JE.Lundberg.61_1181170 JE.Lundberg.118_10270 JE.Lundberg.118_124836 JE.Lundberg.118_612593 JE.Lundberg.127_114322 JE.Lundberg.139_44033 JE.Lundberg.142_175158 JE.Lundberg.181_36327 JE.Lundberg.181_160819 JE.Lundberg.190_74176 JE.Lundberg.190_87278 JE.Lundberg.190_207102 JE.Lundberg.190_252759 JE.Lundberg.190_304220 JE.Lundberg.22_66779 JE.Soil.22_1003808 JE.Lundberg.169_1308332 JE.Lundberg.169_1773522 JE.Lundberg.172_564450 JE.Lundberg.172_1011427 JE.Lundberg.172_1039418 JE.Lundberg.172_1039469 JE.Lundberg.175_106421 JE.Lundberg.178_333510 JE.Lundberg.178_663709 JE.Lundberg.181_761542 JE.Lundberg.181_860817 JE.Lundberg.187_323087 JE.Lundberg.187_1043184 JE.Lundberg.187_1279485 JE.Soil.102_482086 JE.Soil.110_837470 JE.Soil.110_1050167 JE.Soil.118_1126100 JE.Soil.138_107782 JE.Soil.278_113956 JE.Soil.278_1492838 JE.Soil.278_1656542 JE.Soil.310_833921 JE.Soil.318_669054 JE.Soil.318_1170416 JE.Soil.98_407528 JE.Soil.98_520375 JE.Soil.98_581692 JE.Soil.178_508517 JE.Soil.178_600742 JE.Soil.178_951717 JE.Soil.18_2791025 JE.Soil.202_505323 JE.Soil.202_940265 JE.Soil.202_940621 JE.Soil.206_1253572 JE.Soil.206_1709018 JE.Soil.294_93766 JE.Soil.2_793285 JE.Soil.2_1300235 JE.Soil.34_3332695 JE.Lundberg.106_1279744 JE.Lundberg.115_699574 JE.Lundberg.118_1282776 JE.Lundberg.124_606620 JE.Lundberg.127_177014 JE.Lundberg.133_733118 JE.Lundberg.142_125672 JE.Lundberg.142_686471 JE.Lundberg.28_732654 JE.Lundberg.34_1886743 JE.Soil.110_48980 JE.Soil.182_1312690 JE.Soil.186_686650 JE.Soil.222_2490314 JE.Soil.222_2490537 JE.Soil.250_146523 JE.Soil.250_1220643 JE.Soil.250_1220886 JE.Soil.250_1221103 JE.Soil.30_2803915 JE.Soil.38_2813298 JE.Soil.6_627781 JE.Soil.102_151297 JE.Soil.102_433912 JE.Soil.102_442342 JE.Soil.118_442990 JE.Soil.122_703847 JE.Soil.298_739155 JE.Soil.302_33162 JE.Soil.98_1405 JE.Soil.98_944313 JE.Soil.98_1024160 JE.Lundberg.172_293698 JE.Lundberg.181_1228889 JE.Lundberg.34_671250 JE.Lundberg.73_46069 JE.Lundberg.97_428064 JE.Soil.110_432470 JE.Soil.186_2003781 JE.Soil.202_863211 JE.Soil.98_53702 JE.Lundberg.172_826493 JE.Lundberg.175_623655 JE.Lundberg.187_478243 JE.Lundberg.187_1530879 JE.Lundberg.190_81505 JE.Lundberg.190_985566 JE.Lundberg.190_1425421 JE.Lundberg.190_1430629 JE.Soil.138_894985 JE.Lundberg.172_732182 JE.Lundberg.175_25153 JE.Lundberg.175_432328 JE.Lundberg.178_463895 JE.Soil.102_632616 JE.Soil.122_125521 JE.Soil.130_829050 JE.Soil.282_16739 JE.Soil.318_520937 JE.Soil.110_1080050 JE.Soil.118_234604 JE.Soil.118_493145 JE.Soil.122_832116 JE.Soil.134_240524 JE.Soil.134_240606 JE.Soil.138_1054908 JE.Soil.278_2220971 JE.Soil.98_381132 JE.Lundberg.133_495971 JE.Lundberg.142_96981 JE.Lundberg.187_333387 JE.Lundberg.61_919093 JE.Soil.142_2801938 JE.Soil.294_468452 JE.Lundberg.142_160645 JE.Lundberg.181_42217 JE.Lundberg.181_188950 JE.Lundberg.187_1522148 JE.Lundberg.190_274301 JE.Soil.318_1537044 JE.Soil.130_558106 JE.Soil.142_1967916 JE.Soil.178_373990 JE.Soil.206_716066 JE.Soil.206_1468504 JE.Soil.206_1658043 JE.Lundberg.124_1055324 JE.Soil.118_678694 JE.Soil.234_80291 JE.Soil.254_211647 JE.Soil.294_483577 JE.Lundberg.142_230090 JE.Lundberg.187_1310101 JE.Soil.126_563560 JE.Soil.126_1165503 JE.Soil.138_1046246 JE.Lundberg.169_654870 JE.Lundberg.175_530896 JE.Lundberg.178_121983 JE.Lundberg.190_559406 JE.Lundberg.190_1411151 JE.Lundberg.175_369552 JE.Lundberg.187_1561345 JE.Lundberg.190_435759 JE.Lundberg.190_483830 JE.Lundberg.190_1227247 JE.Lundberg.124_579939 JE.Lundberg.124_708244 JE.Lundberg.172_268352 JE.Lundberg.40_363773 JE.Lundberg.175_50866 JE.Lundberg.181_722633 JE.Lundberg.187_1022081 JE.Lundberg.190_436734 JE.Soil.274_1535894 JE.Soil.318_530559 JE.Soil.318_1115399 JE.Soil.42_1554539 JE.Lundberg.187_514366 JE.Lundberg.187_1058806 JE.Lundberg.190_589279 JE.Lundberg.190_1402827 JE.Soil.102_340430 JE.Soil.138_260857 JE.Soil.278_2469173 JE.Soil.318_385401 JE.Lundberg.118_866435 JE.Lundberg.118_959969 JE.Lundberg.97_207773 JE.Lundberg.124_880559 JE.Lundberg.187_1376019 JE.Soil.130_342592 JE.Soil.262_674453 JE.Soil.314_1004560 JE.Soil.54_475516 JE.Soil.122_788452 JE.Soil.14_2463003 JE.Soil.186_1886259 JE.Soil.234_346360 JE.Soil.310_2195564 JE.Soil.78_1274858 JE.Soil.278_1358583 JE.Soil.318_359440 JE.Soil.98_69267 JE.Soil.258_90858 JE.Soil.262_67356 JE.Soil.74_20649 JE.Lundberg.133_47839 JE.Lundberg.79_432634 JE.Lundberg.100_726706 JE.Lundberg.58_800834 JE.Soil.258_1461807 JE.Soil.266_1263299 JE.Lundberg.127_1212910 JE.Lundberg.133_194071 JE.Soil.294_302105 JE.Soil.318_1111056 JE.Soil.298_17034 JE.Soil.298_17284 JE.Soil.138_713940 JE.Soil.290_2171061 JE.Lundberg.19_630187 JE.Lundberg.40_91036 JE.Lundberg.172_1444530 JE.Soil.130_423911 JE.Lundberg.175_511114 JE.Soil.318_1574714 JE.Lundberg.172_1034989 JE.Lundberg.172_1035003 JE.Lundberg.175_1256485 JE.Soil.278_161740 JE.Lundberg.1_519048 JE.Lundberg.22_430870 JE.Lundberg.178_233581 JE.Soil.78_195655 JE.Lundberg.187_195244 JE.Lundberg.190_980951 JE.Lundberg.190_800553 JE.Lundberg.190_800583 JE.Soil.98_782741 JE.Soil.98_956039 JE.Soil.122_669934 JE.Soil.206_1817651 JE.Soil.310_1454356 JE.Soil.98_79771 JE.Soil.178_910850 JE.Soil.206_1453529 JE.Soil.18_107187 JE.Soil.74_635671 JE.Soil.294_474393 JE.Soil.46_1153915 JE.Lundberg.175_239742 JE.Lundberg.109_478328 JE.Soil.102_259906 JE.Lundberg.115_953064 JE.Soil.118_289504 JE.Lundberg.46_1271564 JE.Lundberg.22_150387 JE.Lundberg.133_364700 JE.Lundberg.136_812641 JE.Soil.302_423489 JE.Lundberg.118_1018647 JE.Soil.6_1101461 JE.Soil.98_651386 JE.Soil.50_163931 JE.Soil.294_606845 JE.Soil.78_636657 JE.Soil.302_514492 JE.Soil.294_414021 JE.Soil.130_211232 JE.Soil.318_753603 JE.Lundberg.190_120803 JE.Lundberg.172_1230662 JE.Lundberg.73_84105 JE.Lundberg.181_668850 JE.Lundberg.97_919343 JE.Soil.302_142421 JE.Soil.294_154625 JE.Lundberg.88_833552 JE.Soil.270_1428745 JE.Lundberg.175_1146442 JE.Soil.38_428376 JE.Soil.50_662067 JE.Soil.290_654277 JE.Lundberg.190_1080046 JE.Lundberg.175_898360 JE.Soil.274_1055137 JE.Lundberg.178_427123 JE.Lundberg.190_547956 JE.Lundberg.178_474967 JE.Lundberg.73_578651 JE.Lundberg.187_1501348 JE.Soil.190_1624497 JE.Soil.222_1235604 JE.Soil.274_689065 JE.Soil.214_1094245 JE.Lundberg.67_54863 JE.Soil.298_23177 JE.Soil.262_1410153 JE.Soil.122_467887 JE.Soil.302_344116 JE.Soil.130_572615 JE.Soil.190_1050906 JE.Soil.54_815503 JE.Soil.274_2106742 JE.Soil.74_514838 JE.Soil.34_2486596 JE.Soil.234_53626 JE.Soil.262_694601 JE.Soil.298_316283 JE.Soil.310_681857 JE.Soil.302_449002 JE.Soil.302_472652 JE.Soil.302_530051 JE.Soil.314_150133 JE.Soil.54_256637 JE.Soil.98_467410 JE.Lundberg.133_745254 JE.Soil.18_1500410 JE.Soil.318_1209641 JE.Soil.142_2380611 JE.Soil.294_385008 JE.Lundberg.97_920629 JE.Lundberg.103_526404 JE.Lundberg.124_1049989 JE.Lundberg.127_267146 JE.Lundberg.169_242022 JE.Lundberg.187_1164644 JE.Lundberg.130_1160943 JE.Lundberg.178_572072 JE.Lundberg.190_1296402 JE.Lundberg.127_724193 JE.Lundberg.34_777024 JE.Lundberg.1_141783 JE.Soil.134_1627158 JE.Soil.78_470523 JE.Soil.54_853 JE.Lundberg.58_563879 JE.Lundberg.142_974184 JE.Lundberg.55_763040 JE.Lundberg.52_1714335 JE.Lundberg.70_1583339 JE.Lundberg.13_1263548 JE.Lundberg.187_752152 JE.Lundberg.55_511311 JE.Lundberg.187_1525740 JE.Lundberg.1_779081 JE.Lundberg.40_1418328 JE.Lundberg.43_585719 JE.Lundberg.4_653875 JE.Lundberg.4_806138 JE.Lundberg.52_1391937 JE.Lundberg.52_1392055 JE.Lundberg.52_338713 JE.Lundberg.55_1184422 JE.Lundberg.55_39301 JE.Lundberg.55_944831 JE.Lundberg.58_593191 JE.Lundberg.58_967022 JE.Lundberg.64_509723 JE.Lundberg.64_792006 JE.Lundberg.70_1117621 JE.Lundberg.76_299132 JE.Lundberg.7_1510329 JE.Lundberg.94_46196 JE.Lundberg.94_936981 JE.Soil.26_762699 JE.Lundberg.169_211217 JE.Lundberg.178_646548 JE.Lundberg.181_626389 JE.Lundberg.187_570028 JE.Lundberg.187_955411 JE.Lundberg.187_1140884 JE.Lundberg.34_1704005 JE.Lundberg.34_1886430 JE.Lundberg.40_1136211 JE.Lundberg.40_1459375 JE.Lundberg.43_1145988 JE.Lundberg.52_765219 JE.Lundberg.52_1011590 JE.Lundberg.55_192205 JE.Lundberg.55_1506830 JE.Lundberg.55_1587972 JE.Lundberg.64_253206 JE.Lundberg.64_698365 JE.Lundberg.64_2179565 JE.Lundberg.67_73014 JE.Lundberg.67_73022 JE.Lundberg.67_1216101 JE.Lundberg.67_1753657 JE.Lundberg.70_418080 JE.Lundberg.76_398160 JE.Lundberg.82_12752 JE.Lundberg.94_360755 JE.Soil.46_1000812 JE.Lundberg.55_511604 JE.Lundberg.82_323681 JE.Lundberg.55_598117 JE.Lundberg.178_505585 JE.Soil.98_925459 JE.Lundberg.139_893551 JE.Lundberg.121_92374 JE.Lundberg.100_1000095 JE.Lundberg.100_174404 JE.Lundberg.100_561396 JE.Lundberg.175_143636 JE.Lundberg.124_656724 JE.Lundberg.175_1109443 JE.Lundberg.109_1745672 JE.Lundberg.109_710944 JE.Lundberg.109_755937 JE.Lundberg.121_1128334 JE.Lundberg.121_1141236 JE.Lundberg.121_1187955 JE.Lundberg.121_1398932 JE.Lundberg.121_162681 JE.Lundberg.121_254863 JE.Lundberg.121_595445 JE.Lundberg.121_702383 JE.Lundberg.121_9123 JE.Lundberg.121_936457 JE.Lundberg.121_962709 JE.Lundberg.121_967891 JE.Lundberg.124_1082957 JE.Lundberg.124_211316 JE.Lundberg.124_261920 JE.Lundberg.124_467017 JE.Lundberg.124_528617 JE.Lundberg.124_539814 JE.Lundberg.124_609440 JE.Lundberg.124_609552 JE.Lundberg.124_626203 JE.Lundberg.124_718316 JE.Lundberg.124_827345 JE.Lundberg.124_948279 JE.Lundberg.130_1190063 JE.Lundberg.130_314077 JE.Lundberg.133_1132146 JE.Lundberg.133_1173242 JE.Lundberg.133_1173250 JE.Lundberg.133_156949 JE.Lundberg.133_293439 JE.Lundberg.133_332887 JE.Lundberg.133_546298 JE.Lundberg.133_593648 JE.Lundberg.133_593760 JE.Lundberg.133_766288 JE.Lundberg.136_515543 JE.Lundberg.136_541582 JE.Lundberg.136_731718 JE.Lundberg.139_1112994 JE.Lundberg.139_174373 JE.Lundberg.139_272048 JE.Lundberg.142_642875 JE.Lundberg.190_126938 JE.Lundberg.49_1279668 JE.Lundberg.49_731534 JE.Lundberg.52_1284871 JE.Lundberg.52_1449258 JE.Lundberg.52_148559 JE.Lundberg.52_186430 JE.Lundberg.52_294921 JE.Lundberg.52_30833 JE.Lundberg.58_1009922 JE.Lundberg.64_1545041 JE.Lundberg.64_517589 JE.Lundberg.64_517736 JE.Lundberg.67_1005216 JE.Lundberg.67_253159 JE.Lundberg.67_319057 JE.Lundberg.67_70482 JE.Lundberg.121_442256 JE.Lundberg.121_500235 JE.Lundberg.121_717115 JE.Lundberg.121_732374 JE.Lundberg.121_863531 JE.Lundberg.121_900558 JE.Lundberg.121_1013735 JE.Lundberg.121_1015087 JE.Lundberg.121_1090700 JE.Lundberg.121_1363302 JE.Lundberg.124_71905 JE.Lundberg.124_156181 JE.Lundberg.124_211630 JE.Lundberg.124_249902 JE.Lundberg.124_310600 JE.Lundberg.124_395186 JE.Lundberg.124_476666 JE.Lundberg.124_506763 JE.Lundberg.124_548386 JE.Lundberg.124_553664 JE.Lundberg.124_892096 JE.Lundberg.124_1039403 JE.Lundberg.124_1057801 JE.Lundberg.124_1057915 JE.Lundberg.127_218827 JE.Lundberg.130_217413 JE.Lundberg.130_233590 JE.Lundberg.130_462144 JE.Lundberg.130_552676 JE.Lundberg.130_711756 JE.Lundberg.130_1142555 JE.Lundberg.130_1211868 JE.Lundberg.130_1212042 JE.Lundberg.133_45516 JE.Lundberg.133_332484 JE.Lundberg.133_337908 JE.Lundberg.133_558834 JE.Lundberg.136_439072 JE.Lundberg.136_486717 JE.Lundberg.136_503133 JE.Lundberg.136_503408 JE.Lundberg.136_520790 JE.Lundberg.136_793250 JE.Lundberg.136_889477 JE.Lundberg.139_135012 JE.Lundberg.139_352513 JE.Lundberg.139_444913 JE.Lundberg.139_550754 JE.Lundberg.139_1064766 JE.Lundberg.139_1227605 JE.Lundberg.139_1260022 JE.Lundberg.142_45366 JE.Lundberg.142_643120 JE.Lundberg.142_773596 JE.Lundberg.187_102263 JE.Lundberg.100_1038773 JE.Lundberg.115_1022288 JE.Lundberg.118_409897 JE.Lundberg.118_773965 JE.Lundberg.133_294857 JE.Lundberg.139_100241 JE.Lundberg.139_819783 JE.Lundberg.142_142151 JE.Lundberg.142_559151 JE.Lundberg.142_753250 JE.Lundberg.145_1618908 JE.Lundberg.145_1651064 JE.Lundberg.148_114615 JE.Lundberg.148_291105 JE.Lundberg.148_569446 JE.Lundberg.148_666771 JE.Lundberg.148_860580 JE.Lundberg.148_1033348 JE.Lundberg.148_1095435 JE.Lundberg.151_5790 JE.Lundberg.151_1364480 JE.Lundberg.151_1617072 JE.Lundberg.154_269202 JE.Lundberg.154_522804 JE.Lundberg.154_523109 JE.Lundberg.154_952656 JE.Lundberg.157_436482 JE.Lundberg.157_735845 JE.Lundberg.160_359867 JE.Lundberg.160_714932 JE.Lundberg.160_771885 JE.Lundberg.163_608352 JE.Lundberg.166_1075813 JE.Lundberg.169_110931 JE.Lundberg.169_1066429 JE.Lundberg.58_2195140 JE.Lundberg.103_274268 JE.Lundberg.118_985721 JE.Lundberg.16_424217 JE.Lundberg.28_781502 JE.Lundberg.34_96298 JE.Lundberg.52_1037199 JE.Lundberg.52_1056086 JE.Lundberg.52_1420231 JE.Lundberg.52_1589386 JE.Lundberg.52_1677176 JE.Lundberg.55_1578005 JE.Lundberg.58_113735 JE.Lundberg.64_1606910 JE.Lundberg.67_1331407 JE.Lundberg.7_1082787 JE.Lundberg.112_653741 JE.Lundberg.139_1016012 JE.Lundberg.175_143708 JE.Lundberg.175_476782 JE.Lundberg.127_916756 JE.Lundberg.190_354012 JE.Lundberg.10_1195282 JE.Lundberg.178_560219 JE.Soil.130_374141 JE.Lundberg.175_1124555 JE.Lundberg.178_245967 JE.Soil.102_48682 JE.Soil.102_547206 JE.Soil.102_692001 JE.Soil.118_63820 JE.Soil.138_1142048 JE.Soil.282_475568 JE.Soil.286_709349 JE.Soil.290_1686258 JE.Soil.290_2699106 JE.Soil.318_1041204 JE.Soil.102_153992 JE.Soil.102_410261 JE.Soil.102_483698 JE.Soil.102_569094 JE.Soil.118_64027 JE.Soil.118_111470 JE.Soil.118_1040510 JE.Soil.118_1081957 JE.Soil.130_212074 JE.Soil.142_1244075 JE.Soil.142_2400108 JE.Soil.142_2780051 JE.Soil.274_884520 JE.Soil.274_1268929 JE.Soil.274_2000872 JE.Soil.278_170679 JE.Soil.282_381210 JE.Soil.282_664030 JE.Soil.282_1740985 JE.Soil.282_1818645 JE.Soil.282_2274520 JE.Soil.282_2447393 JE.Soil.286_1541351 JE.Soil.290_3009486 JE.Soil.294_13512 JE.Soil.294_123628 JE.Soil.298_678279 JE.Soil.302_17812 JE.Soil.302_47816 JE.Soil.302_590565 JE.Soil.318_142813 JE.Soil.318_573801 JE.Soil.318_936739 JE.Soil.318_936818 JE.Soil.318_1295836 JE.Soil.98_207928 JE.Soil.274_1840753 JE.Soil.274_1840834 JE.Soil.290_1572087 JE.Soil.294_364816 JE.Soil.302_284587 JE.Soil.314_439828 JE.Lundberg.121_802370 JE.Lundberg.121_683660 JE.Lundberg.121_1063147 JE.Lundberg.34_1351776 JE.Lundberg.31_1569277 JE.Soil.138_572865 JE.Lundberg.169_1780845 JE.Lundberg.121_1261112 JE.Lundberg.127_959854 JE.Lundberg.40_165524 JE.Lundberg.121_1139263 JE.Lundberg.121_1260902 JE.Lundberg.121_1277308 JE.Lundberg.127_1283033 JE.Lundberg.130_187517 JE.Lundberg.130_45395 JE.Lundberg.133_1107738 JE.Lundberg.139_229372 JE.Lundberg.139_977373 JE.Lundberg.172_195842 JE.Lundberg.172_943684 JE.Lundberg.175_731054 JE.Lundberg.175_731058 JE.Lundberg.187_171216 JE.Lundberg.187_40447 JE.Lundberg.187_40646 JE.Lundberg.190_1000786 JE.Lundberg.190_198931 JE.Lundberg.31_215282 JE.Lundberg.40_101510 JE.Lundberg.40_1313824 JE.Lundberg.43_1125731 JE.Lundberg.49_127895 JE.Lundberg.4_627627 JE.Lundberg.55_958819 JE.Lundberg.67_622314 JE.Soil.290_2248533 JE.Soil.98_238398 JE.Soil.98_238464 JE.Soil.98_84704 JE.Lundberg.133_842484 JE.Lundberg.133_877842 JE.Lundberg.136_145838 JE.Lundberg.142_553151 JE.Lundberg.148_319780 JE.Lundberg.148_325075 JE.Lundberg.166_603635 JE.Lundberg.175_913467 JE.Lundberg.175_1270085 JE.Lundberg.34_853377 JE.Lundberg.40_559038 JE.Lundberg.73_1121990 JE.Lundberg.79_1345407 JE.Lundberg.82_652680 JE.Lundberg.85_5065373 JE.Lundberg.85_5065388 JE.Lundberg.88_1313938 JE.Soil.102_315018 JE.Soil.138_844396 JE.Soil.286_157715 JE.Soil.290_497457 JE.Soil.290_498031 JE.Soil.318_430044 JE.Lundberg.121_1096862 JE.Lundberg.121_1309493 JE.Lundberg.121_1315027 JE.Lundberg.124_485678 JE.Lundberg.127_666399 JE.Lundberg.130_438822 JE.Lundberg.130_1071072 JE.Lundberg.133_491457 JE.Lundberg.154_578416 JE.Lundberg.154_1244871 JE.Lundberg.172_195809 JE.Lundberg.181_1120057 JE.Lundberg.190_864544 JE.Soil.194_565940 JE.Soil.194_1287167 JE.Soil.290_2288759 JE.Soil.66_1258222 JE.Soil.6_2715140 JE.Lundberg.127_865579 JE.Lundberg.160_715969 JE.Lundberg.163_944499 JE.Soil.110_1339493 JE.Soil.130_522382 JE.Soil.142_2003192 JE.Soil.290_162573 JE.Soil.290_2073132 JE.Soil.294_135421 JE.Soil.310_136141 JE.Soil.310_847660 JE.Lundberg.37_744926 JE.Lundberg.40_962061 JE.Lundberg.43_1326893 JE.Lundberg.46_940659 JE.Lundberg.46_1611824 JE.Soil.62_1974383 JE.Soil.66_794246 JE.Soil.70_1251932 JE.Soil.70_1256904 JE.Lundberg.43_449703 JE.Lundberg.49_331306 JE.Lundberg.55_1257655 JE.Lundberg.55_1534282 JE.Lundberg.7_686355 JE.Soil.278_946078 JE.Soil.286_353790 JE.Soil.314_684467 JE.Lundberg.40_849599 JE.Soil.270_853402 JE.Lundberg.67_622490 JE.Lundberg.130_1144815 JE.Lundberg.40_165755 JE.Lundberg.133_332271 JE.Lundberg.136_37914 JE.Lundberg.64_1607194 JE.Lundberg.97_969434 JE.Lundberg.97_969624 JE.Soil.118_411093 JE.Soil.138_429214 JE.Soil.298_680385 JE.Soil.118_653030 JE.Soil.130_102860 JE.Soil.130_584100 JE.Lundberg.169_303260 JE.Lundberg.178_26595 JE.Lundberg.178_614224 JE.Lundberg.181_1141442 JE.Lundberg.175_845352 JE.Lundberg.181_1134377 JE.Lundberg.100_7547 JE.Soil.250_867815 JE.Lundberg.100_133829 JE.Lundberg.148_654132 JE.Lundberg.100_1278826 JE.Lundberg.115_1031961 JE.Lundberg.133_397845 JE.Lundberg.178_563386 JE.Lundberg.181_1202948 JE.Lundberg.187_581896 JE.Lundberg.100_1000273 JE.Lundberg.100_1182384 JE.Lundberg.100_164094 JE.Lundberg.100_201500 JE.Lundberg.100_564258 JE.Lundberg.100_700526 JE.Lundberg.100_817039 JE.Lundberg.100_817221 JE.Lundberg.103_632345 JE.Lundberg.106_345635 JE.Lundberg.106_429689 JE.Lundberg.106_832736 JE.Lundberg.106_832912 JE.Lundberg.109_1461114 JE.Lundberg.109_1593032 JE.Lundberg.112_1143797 JE.Lundberg.115_141695 JE.Lundberg.115_1459897 JE.Lundberg.115_677571 JE.Lundberg.118_1271526 JE.Lundberg.118_149298 JE.Lundberg.121_1494423 JE.Lundberg.130_237104 JE.Lundberg.133_722115 JE.Lundberg.139_384598 JE.Lundberg.142_341849 JE.Lundberg.145_1078543 JE.Lundberg.151_1364661 JE.Lundberg.151_7769 JE.Lundberg.157_1081811 JE.Lundberg.157_443653 JE.Lundberg.160_272593 JE.Lundberg.160_272838 JE.Lundberg.169_1066445 JE.Lundberg.169_1208344 JE.Lundberg.169_1446856 JE.Lundberg.169_1583115 JE.Lundberg.172_860553 JE.Lundberg.175_1251955 JE.Lundberg.178_652554 JE.Lundberg.187_1356676 JE.Lundberg.70_902780 JE.Lundberg.97_155782 JE.Lundberg.97_365561 JE.Lundberg.97_648124 JE.Soil.254_632059 JE.Lundberg.100_768511 JE.Lundberg.100_768763 JE.Lundberg.100_927987 JE.Lundberg.103_331477 JE.Lundberg.103_431166 JE.Lundberg.109_482739 JE.Lundberg.118_2551 JE.Lundberg.118_165658 JE.Lundberg.118_165694 JE.Lundberg.169_17129 JE.Lundberg.169_795633 JE.Lundberg.169_1282667 JE.Lundberg.169_1341007 JE.Lundberg.169_1607268 JE.Lundberg.169_1612451 JE.Lundberg.178_376490 JE.Lundberg.178_579142 JE.Lundberg.181_132700 JE.Lundberg.181_995039 JE.Lundberg.181_1121197 JE.Lundberg.187_641874 JE.Soil.14_61704 JE.Soil.46_478669 JE.Soil.254_483963 JE.Soil.254_895861 JE.Soil.262_223035 JE.Soil.262_406317 JE.Soil.262_406395 JE.Soil.270_1556811 JE.Soil.70_992730 JE.Soil.70_1445170 JE.Soil.70_1494000 JE.Soil.82_1143857 JE.Lundberg.169_190300 JE.Lundberg.169_1208465 JE.Lundberg.178_508585 JE.Lundberg.178_594871 JE.Lundberg.163_517024 JE.Lundberg.163_738129 JE.Lundberg.163_841659 JE.Lundberg.115_723016 JE.Lundberg.115_986982 JE.Lundberg.118_1420646 JE.Lundberg.148_491643 JE.Lundberg.178_651714 JE.Lundberg.181_1203141 JE.Lundberg.187_582040 JE.Lundberg.172_329961 JE.Lundberg.169_185036 JE.Lundberg.172_330183 JE.Soil.274_1509083 JE.Lundberg.172_694764 JE.Lundberg.181_227569 JE.Soil.122_367712 JE.Soil.278_38760 JE.Soil.294_192515 JE.Soil.294_192543 JE.Soil.102_192116 JE.Lundberg.97_133071 JE.Lundberg.97_606833 JE.Soil.254_985822 JE.Lundberg.139_654766 JE.Lundberg.121_1209731 JE.Lundberg.115_614863 JE.Lundberg.109_666593 JE.Lundberg.109_1624599 JE.Lundberg.103_1524006 JE.Lundberg.106_519289 JE.Lundberg.109_1268299 JE.Lundberg.112_1191945 JE.Lundberg.112_568516 JE.Lundberg.115_989637 JE.Lundberg.118_215738 JE.Soil.222_2099304 JE.Lundberg.112_1434657 JE.Soil.318_1669932 JE.Lundberg.112_1222131 JE.Soil.274_334147 JE.Lundberg.115_21279 JE.Lundberg.49_9391 JE.Lundberg.142_135 JE.Lundberg.124_78832 JE.Lundberg.124_902639 JE.Soil.318_1512463 JE.Soil.318_1512605 JE.Lundberg.118_599850 JE.Lundberg.118_915572 JE.Soil.274_1244223 JE.Lundberg.106_1249991 JE.Lundberg.118_583646 JE.Lundberg.118_583649 JE.Lundberg.118_583886 JE.Lundberg.118_65017 JE.Lundberg.178_148520 JE.Lundberg.190_661515 JE.Lundberg.175_652489 JE.Lundberg.118_655973 JE.Lundberg.139_1157182 JE.Soil.118_463758 JE.Soil.78_1293416 JE.Soil.282_1233010 JE.Soil.102_632 JE.Soil.110_1359905 JE.Soil.294_434061 JE.Soil.302_490923 JE.Soil.310_1403957 JE.Soil.98_653070 JE.Lundberg.142_858263 JE.Soil.102_19536 JE.Lundberg.121_1446902 JE.Lundberg.100_262622 JE.Lundberg.100_345861 JE.Lundberg.100_290022 JE.Soil.102_313778 JE.Soil.110_796857 JE.Soil.102_98579 JE.Soil.122_550299 JE.Lundberg.172_1187387 JE.Lundberg.172_446486 JE.Lundberg.172_996155 JE.Soil.102_181935 JE.Soil.142_1546908 JE.Lundberg.175_955575 JE.Soil.110_1070574 JE.Soil.118_1024017 JE.Lundberg.169_883689 JE.Lundberg.172_642506 JE.Soil.102_427713 JE.Soil.118_930556 JE.Lundberg.112_871124 JE.Lundberg.169_42839 JE.Lundberg.172_538657 JE.Lundberg.175_102770 JE.Lundberg.178_255833 JE.Lundberg.40_1246514 JE.Soil.102_194065 JE.Soil.118_1023639 JE.Soil.130_743669 JE.Soil.138_1131760 JE.Lundberg.100_290157 JE.Lundberg.100_504888 JE.Lundberg.100_794939 JE.Lundberg.100_853853 JE.Lundberg.103_1291244 JE.Lundberg.103_1292747 JE.Lundberg.103_716253 JE.Lundberg.103_716443 JE.Lundberg.103_767796 JE.Lundberg.103_94427 JE.Lundberg.103_94687 JE.Lundberg.106_1249811 JE.Lundberg.106_349661 JE.Lundberg.106_378668 JE.Lundberg.106_653395 JE.Lundberg.106_682080 JE.Lundberg.106_895524 JE.Lundberg.109_1825496 JE.Lundberg.109_53443 JE.Lundberg.112_23166 JE.Lundberg.112_365319 JE.Lundberg.112_821630 JE.Lundberg.115_1086373 JE.Lundberg.118_1037158 JE.Lundberg.118_1099299 JE.Lundberg.118_1182859 JE.Lundberg.118_1317213 JE.Lundberg.118_219347 JE.Lundberg.118_265389 JE.Lundberg.118_278401 JE.Lundberg.118_364958 JE.Lundberg.118_599759 JE.Lundberg.118_599940 JE.Lundberg.121_586352 JE.Lundberg.121_986103 JE.Lundberg.124_292914 JE.Lundberg.124_666932 JE.Lundberg.130_906763 JE.Lundberg.133_1036144 JE.Lundberg.133_165253 JE.Lundberg.133_517755 JE.Lundberg.133_817327 JE.Lundberg.139_1277529 JE.Lundberg.139_201992 JE.Lundberg.139_233051 JE.Lundberg.139_233159 JE.Lundberg.139_29631 JE.Lundberg.139_383047 JE.Lundberg.139_394455 JE.Lundberg.139_540775 JE.Lundberg.139_575673 JE.Lundberg.139_63626 JE.Lundberg.139_733901 JE.Lundberg.139_836286 JE.Lundberg.139_871053 JE.Lundberg.139_980778 JE.Lundberg.142_306145 JE.Lundberg.142_992641 JE.Lundberg.142_992745 JE.Lundberg.169_1676847 JE.Lundberg.172_1264322 JE.Lundberg.178_270664 JE.Lundberg.181_111072 JE.Lundberg.187_194876 JE.Lundberg.190_1025639 JE.Lundberg.190_563871 JE.Lundberg.40_159874 JE.Lundberg.67_1641638 JE.Lundberg.76_1344968 JE.Lundberg.88_601920 JE.Lundberg.97_1001011 JE.Lundberg.97_165955 JE.Soil.102_464262 JE.Soil.102_546645 JE.Soil.102_677816 JE.Soil.110_1178710 JE.Soil.110_1291717 JE.Soil.110_384866 JE.Soil.118_424506 JE.Soil.118_685117 JE.Soil.126_1152558 JE.Soil.126_1347982 JE.Soil.126_548406 JE.Soil.130_138576 JE.Soil.130_154476 JE.Soil.130_172350 JE.Soil.130_201745 JE.Soil.130_642113 JE.Soil.130_754916 JE.Soil.130_8701 JE.Soil.134_2432080 JE.Soil.134_2830882 JE.Soil.134_944730 JE.Soil.142_1650951 JE.Soil.190_254061 JE.Soil.202_13805 JE.Soil.202_963916 JE.Soil.206_1456109 JE.Soil.278_1515572 JE.Soil.278_2609107 JE.Soil.278_971613 JE.Soil.286_289327 JE.Soil.290_1656684 JE.Soil.290_2008889 JE.Soil.290_2467762 JE.Soil.294_68928 JE.Soil.302_409421 JE.Soil.310_1096410 JE.Soil.310_1515872 JE.Soil.314_472206 JE.Soil.318_93988 JE.Soil.42_2234817 JE.Soil.46_919313 JE.Soil.98_126258 JE.Soil.98_220435 JE.Soil.98_876604 JE.Lundberg.169_55736 JE.Lundberg.169_383438 JE.Lundberg.169_596612 JE.Lundberg.169_596827 JE.Lundberg.169_781633 JE.Lundberg.169_969184 JE.Lundberg.172_179503 JE.Lundberg.172_437390 JE.Lundberg.172_537257 JE.Lundberg.175_332804 JE.Lundberg.175_626782 JE.Lundberg.175_1019830 JE.Lundberg.175_1019918 JE.Lundberg.178_432366 JE.Lundberg.178_483998 JE.Lundberg.178_496752 JE.Lundberg.178_592896 JE.Lundberg.178_644317 JE.Lundberg.178_669003 JE.Lundberg.181_180203 JE.Lundberg.181_377317 JE.Lundberg.181_377420 JE.Lundberg.181_377539 JE.Lundberg.181_735899 JE.Lundberg.181_1149293 JE.Lundberg.181_1236132 JE.Lundberg.187_901611 JE.Lundberg.187_1351286 JE.Lundberg.187_1357608 JE.Lundberg.187_1360223 JE.Lundberg.190_563718 JE.Soil.102_131909 JE.Soil.102_185908 JE.Soil.102_203757 JE.Soil.102_292969 JE.Soil.102_311965 JE.Soil.102_318594 JE.Soil.102_351733 JE.Soil.102_388633 JE.Soil.102_451786 JE.Soil.102_468018 JE.Soil.102_495005 JE.Soil.102_508619 JE.Soil.102_512473 JE.Soil.102_631422 JE.Soil.102_667493 JE.Soil.102_667648 JE.Soil.102_695037 JE.Soil.106_116794 JE.Soil.106_248449 JE.Soil.106_826979 JE.Soil.106_1820213 JE.Soil.106_2679514 JE.Soil.110_81059 JE.Soil.110_509228 JE.Soil.110_587675 JE.Soil.110_713258 JE.Soil.110_1069797 JE.Soil.110_1177031 JE.Soil.118_131959 JE.Soil.118_471650 JE.Soil.118_772055 JE.Soil.118_1082743 JE.Soil.118_1200957 JE.Soil.122_155529 JE.Soil.122_374510 JE.Soil.122_749558 JE.Soil.126_897084 JE.Soil.130_81524 JE.Soil.130_98056 JE.Soil.130_98324 JE.Soil.130_115982 JE.Soil.130_249146 JE.Soil.130_342495 JE.Soil.130_494865 JE.Soil.130_800375 JE.Soil.130_816027 JE.Soil.134_425076 JE.Soil.134_944657 JE.Soil.134_1130604 JE.Soil.134_1262242 JE.Soil.134_1801548 JE.Soil.134_2992008 JE.Soil.138_463717 JE.Soil.138_1306958 JE.Soil.138_1325017 JE.Soil.142_217482 JE.Soil.142_643238 JE.Soil.142_969111 JE.Soil.142_1651068 JE.Soil.142_1664476 JE.Soil.142_1808837 JE.Soil.142_1899746 JE.Soil.18_1678452 JE.Soil.274_219270 JE.Soil.274_2022567 JE.Soil.274_2473315 JE.Soil.274_2535004 JE.Soil.278_55131 JE.Soil.278_151347 JE.Soil.278_363820 JE.Soil.278_395544 JE.Soil.278_483834 JE.Soil.278_503075 JE.Soil.278_766182 JE.Soil.278_1320390 JE.Soil.278_1366175 JE.Soil.278_1515426 JE.Soil.278_1815836 JE.Soil.282_265912 JE.Soil.282_1254520 JE.Soil.282_1480704 JE.Soil.286_769677 JE.Soil.286_842547 JE.Soil.286_1087652 JE.Soil.286_1519720 JE.Soil.286_1955588 JE.Soil.290_216694 JE.Soil.290_946026 JE.Soil.290_2217371 JE.Soil.290_2894080 JE.Soil.294_344349 JE.Soil.294_384902 JE.Soil.294_503536 JE.Soil.294_562544 JE.Soil.294_615820 JE.Soil.294_637488 JE.Soil.298_233096 JE.Soil.298_414398 JE.Soil.298_511339 JE.Soil.302_166167 JE.Soil.302_544697 JE.Soil.310_67125 JE.Soil.310_245773 JE.Soil.310_1301471 JE.Soil.310_1308391 JE.Soil.314_1464931 JE.Soil.318_78481 JE.Soil.318_84991 JE.Soil.318_93701 JE.Soil.318_509719 JE.Soil.318_689982 JE.Soil.318_718271 JE.Soil.318_752409 JE.Soil.318_888854 JE.Soil.318_955763 JE.Soil.318_1102636 JE.Soil.318_1286463 JE.Soil.318_1576693 JE.Soil.318_1755584 JE.Soil.98_41793 JE.Soil.98_105114 JE.Soil.98_210253 JE.Soil.98_210387 JE.Soil.98_409298 JE.Soil.98_532562 JE.Soil.98_599701 JE.Soil.98_640444 JE.Soil.98_666729 JE.Soil.98_798257 JE.Soil.98_876749 JE.Soil.98_963644 JE.Soil.102_45961 JE.Soil.102_79642 JE.Soil.102_375842 JE.Soil.102_408135 JE.Soil.102_453128 JE.Soil.102_470686 JE.Soil.102_541760 JE.Soil.102_679541 JE.Soil.106_436685 JE.Soil.110_1225999 JE.Soil.110_1353699 JE.Soil.118_257194 JE.Soil.118_661477 JE.Soil.118_707767 JE.Soil.118_945792 JE.Soil.122_513323 JE.Soil.122_657291 JE.Soil.126_35675 JE.Soil.126_682457 JE.Soil.126_897758 JE.Soil.130_179908 JE.Soil.130_226796 JE.Soil.130_441791 JE.Soil.130_521585 JE.Soil.130_592889 JE.Soil.130_603544 JE.Soil.130_617883 JE.Soil.130_654623 JE.Soil.134_1008085 JE.Soil.134_3015373 JE.Soil.138_237414 JE.Soil.138_468673 JE.Soil.138_680678 JE.Soil.138_1299563 JE.Soil.142_17836 JE.Soil.142_822849 JE.Soil.142_1553558 JE.Soil.142_1600303 JE.Soil.142_1958434 JE.Soil.274_485713 JE.Soil.274_999671 JE.Soil.278_1405254 JE.Soil.278_1405650 JE.Soil.278_1622219 JE.Soil.282_594068 JE.Soil.282_1463872 JE.Soil.282_2337109 JE.Soil.290_2008632 JE.Soil.290_2320123 JE.Soil.290_2320472 JE.Soil.294_274284 JE.Soil.294_474146 JE.Soil.294_523527 JE.Soil.294_552579 JE.Soil.294_552871 JE.Soil.298_162981 JE.Soil.298_348348 JE.Soil.298_760248 JE.Soil.310_671789 JE.Soil.310_704318 JE.Soil.310_977877 JE.Soil.310_1005005 JE.Soil.310_1034634 JE.Soil.310_1213510 JE.Soil.314_139251 JE.Soil.314_593665 JE.Soil.318_127518 JE.Soil.318_346961 JE.Soil.318_606193 JE.Soil.318_606219 JE.Soil.318_835401 JE.Soil.318_891569 JE.Soil.54_329098 JE.Soil.54_404111 JE.Soil.98_61446 JE.Soil.98_131780 JE.Soil.98_299167 JE.Lundberg.124_228396 JE.Lundberg.124_346671 JE.Lundberg.124_1065506 JE.Lundberg.127_370771 JE.Lundberg.133_107477 JE.Lundberg.133_237345 JE.Lundberg.133_351969 JE.Lundberg.133_437778 JE.Lundberg.133_463498 JE.Lundberg.133_537276 JE.Lundberg.133_818112 JE.Lundberg.133_844835 JE.Lundberg.133_1100744 JE.Lundberg.133_1127682 JE.Lundberg.136_170812 JE.Lundberg.136_501770 JE.Lundberg.136_771986 JE.Lundberg.139_76865 JE.Lundberg.139_91777 JE.Lundberg.139_177076 JE.Lundberg.139_202208 JE.Lundberg.139_266681 JE.Lundberg.139_374302 JE.Lundberg.139_431921 JE.Lundberg.139_619735 JE.Lundberg.139_679849 JE.Lundberg.139_1082222 JE.Lundberg.139_1095951 JE.Lundberg.139_1131664 JE.Lundberg.142_175045 JE.Lundberg.142_193993 JE.Lundberg.142_444909 JE.Lundberg.142_569850 JE.Lundberg.82_564369 JE.Soil.126_548332 JE.Soil.182_1996582 JE.Soil.202_964257 JE.Soil.206_1307435 JE.Soil.222_445768 JE.Soil.42_687073 JE.Lundberg.100_540187 JE.Lundberg.100_877877 JE.Lundberg.100_1047873 JE.Lundberg.103_88786 JE.Lundberg.103_221673 JE.Lundberg.103_265603 JE.Lundberg.103_352362 JE.Lundberg.103_1445426 JE.Lundberg.103_1715706 JE.Lundberg.109_245753 JE.Lundberg.109_532822 JE.Lundberg.109_581577 JE.Lundberg.109_581699 JE.Lundberg.109_1677518 JE.Lundberg.115_650133 JE.Lundberg.118_66798 JE.Lundberg.118_517061 JE.Lundberg.118_1221376 JE.Lundberg.118_1326483 JE.Lundberg.118_1326747 JE.Lundberg.151_579205 JE.Lundberg.151_1649491 JE.Lundberg.172_1447027 JE.Lundberg.172_1447280 JE.Lundberg.190_1215505 JE.Lundberg.46_754229 JE.Lundberg.76_439538 JE.Lundberg.85_4528200 JE.Lundberg.91_396620 JE.Lundberg.91_664623 JE.Lundberg.91_916782 JE.Lundberg.91_916954 JE.Lundberg.91_1720773 JE.Lundberg.94_926736 JE.Lundberg.97_685922 JE.Lundberg.97_1070711 JE.Lundberg.100_505019 JE.Lundberg.103_475335 JE.Lundberg.103_989606 JE.Lundberg.103_1075522 JE.Lundberg.103_1292696 JE.Lundberg.106_417715 JE.Lundberg.106_474186 JE.Lundberg.106_927128 JE.Lundberg.106_1005429 JE.Lundberg.106_1304247 JE.Lundberg.109_1498999 JE.Lundberg.118_480126 JE.Lundberg.118_802946 JE.Lundberg.118_1031788 JE.Lundberg.97_166053 JE.Lundberg.97_170293 JE.Lundberg.97_845974 JE.Soil.118_500117 JE.Lundberg.106_942971 JE.Lundberg.169_948346 JE.Lundberg.172_632142 JE.Lundberg.172_632497 JE.Lundberg.172_712852 JE.Lundberg.172_712984 JE.Lundberg.172_1358137 JE.Lundberg.175_254967 JE.Lundberg.175_676521 JE.Lundberg.175_676715 JE.Lundberg.175_958021 JE.Lundberg.178_471139 JE.Lundberg.187_1162477 JE.Soil.102_270554 JE.Soil.134_1590698 JE.Soil.142_2337693 JE.Soil.98_322922 JE.Soil.102_596917 JE.Soil.106_2558409 JE.Soil.142_1739564 JE.Soil.278_390975 JE.Soil.278_831987 JE.Soil.278_1601342 JE.Soil.282_2221250 JE.Soil.286_873795 JE.Soil.298_805243 JE.Soil.310_127967 JE.Soil.318_586033 JE.Soil.98_489917 JE.Soil.118_63725 JE.Soil.122_84539 JE.Soil.130_857685 JE.Soil.274_1186495 JE.Soil.282_399995 JE.Soil.294_412492 JE.Soil.298_789437 JE.Soil.314_634944 JE.Soil.318_306755 JE.Soil.318_935326 JE.Soil.98_527050 JE.Soil.102_98737 JE.Soil.102_211225 JE.Soil.282_1795979 JE.Soil.282_2467855 JE.Soil.286_1034607 JE.Soil.286_1279843 JE.Soil.290_1039759 JE.Soil.314_714905 JE.Soil.78_1293604 JE.Soil.98_402098 JE.Soil.126_550551 JE.Soil.274_1367911 JE.Soil.282_2394368 JE.Soil.290_1078250 JE.Soil.298_795903 JE.Soil.302_588604 JE.Soil.302_588926 JE.Soil.98_58596 JE.Soil.102_314679 JE.Soil.102_392705 JE.Soil.106_1359293 JE.Soil.106_2445747 JE.Soil.106_3224289 JE.Soil.130_88699 JE.Soil.98_249534 JE.Lundberg.172_1353041 JE.Soil.102_141325 JE.Soil.102_566663 JE.Soil.118_413441 JE.Soil.310_1223103 JE.Soil.318_1705882 JE.Soil.98_909100 JE.Lundberg.178_669903 JE.Soil.130_372500 JE.Soil.206_56318 JE.Soil.278_448434 JE.Soil.294_46431 JE.Soil.294_288499 JE.Soil.98_938620 JE.Soil.110_972657 JE.Soil.290_541934 JE.Soil.302_289944 JE.Soil.310_85407 JE.Soil.98_111265 JE.Soil.98_247355 JE.Soil.98_418304 JE.Soil.274_655395 JE.Soil.274_1225697 JE.Soil.294_400243 JE.Soil.314_717892 JE.Soil.318_389860 JE.Soil.98_745909 JE.Soil.98_1009804 JE.Lundberg.187_160722 JE.Lundberg.190_1370027 JE.Soil.298_612624 JE.Soil.142_2878274 JE.Soil.98_742476 JE.Soil.98_1015932 JE.Soil.310_1139970 JE.Soil.310_1985005 JE.Soil.98_451465 JE.Lundberg.169_889298 JE.Soil.278_1180113 JE.Lundberg.172_647598 JE.Lundberg.181_118160 JE.Soil.102_427803 JE.Soil.126_1513210 JE.Soil.294_286652 JE.Soil.318_991423 JE.Lundberg.115_736873 JE.Lundberg.52_1010349 JE.Lundberg.181_433101 JE.Lundberg.181_1144823 JE.Lundberg.187_1420539 JE.Lundberg.40_1246773 JE.Soil.278_303152 JE.Soil.310_1142845 JE.Soil.202_592842 JE.Soil.138_1131878 JE.Lundberg.109_1466636 JE.Lundberg.112_866855 JE.Soil.206_3744 JE.Soil.206_49957 JE.Soil.318_934980 JE.Soil.98_670882 JE.Soil.98_298936 JE.Soil.130_344593 JE.Soil.130_88500 JE.Lundberg.181_729049 JE.Lundberg.175_57831 JE.Lundberg.37_1042206 JE.Lundberg.181_729222 JE.Lundberg.142_166589 JE.Lundberg.106_901572 JE.Lundberg.121_517353 JE.Lundberg.169_749418 JE.Lundberg.187_1565801 JE.Lundberg.169_221007 JE.Soil.210_42137 JE.Lundberg.115_119433 JE.Soil.302_249565 JE.Lundberg.106_628863 JE.Lundberg.112_127690 JE.Soil.54_540078 JE.Lundberg.106_901456 JE.Lundberg.109_17873 JE.Lundberg.109_954221 JE.Lundberg.118_1243307 JE.Lundberg.121_1504532 JE.Lundberg.121_441866 JE.Lundberg.121_551496 JE.Lundberg.121_895093 JE.Lundberg.124_908511 JE.Lundberg.127_1251729 JE.Lundberg.130_1085073 JE.Lundberg.130_1122426 JE.Lundberg.130_1212882 JE.Lundberg.130_304614 JE.Lundberg.130_701397 JE.Lundberg.133_1189554 JE.Lundberg.133_590960 JE.Lundberg.136_1069858 JE.Lundberg.136_1069989 JE.Lundberg.136_1132595 JE.Lundberg.136_416844 JE.Lundberg.139_746488 JE.Lundberg.142_196406 JE.Lundberg.142_614650 JE.Lundberg.142_790515 JE.Lundberg.142_849343 JE.Lundberg.148_342058 JE.Lundberg.157_897893 JE.Lundberg.166_797676 JE.Lundberg.175_208923 JE.Lundberg.52_1643259 JE.Lundberg.76_1045297 JE.Lundberg.76_301361 JE.Lundberg.85_1575667 JE.Soil.122_431374 JE.Soil.186_1510007 JE.Soil.202_613972 JE.Soil.46_893435 JE.Soil.50_517169 JE.Soil.54_575533 JE.Soil.58_717105 JE.Soil.74_445456 JE.Soil.78_312834 JE.Lundberg.76_963050 JE.Lundberg.76_963363 JE.Lundberg.79_563096 JE.Lundberg.82_532607 JE.Lundberg.82_532931 JE.Lundberg.85_1068657 JE.Lundberg.88_221611 JE.Lundberg.88_768139 JE.Lundberg.88_770326 JE.Lundberg.88_1247365 JE.Lundberg.91_1433524 JE.Lundberg.94_405328 JE.Lundberg.94_848620 JE.Lundberg.94_1253814 JE.Lundberg.94_1253834 JE.Soil.178_223032 JE.Soil.222_1216277 JE.Soil.22_1487084 JE.Soil.250_603757 JE.Soil.250_1012374 JE.Soil.258_132476 JE.Soil.258_133197 JE.Soil.258_182771 JE.Soil.258_490273 JE.Soil.258_501867 JE.Soil.258_894705 JE.Soil.258_1627637 JE.Soil.258_1736863 JE.Soil.266_1115034 JE.Soil.270_790192 JE.Soil.2_1359356 JE.Soil.2_1359535 JE.Soil.30_31351 JE.Soil.30_93589 JE.Soil.30_609655 JE.Soil.34_1760470 JE.Soil.38_866602 JE.Soil.42_658262 JE.Soil.46_2666138 JE.Soil.50_642988 JE.Soil.54_554008 JE.Soil.54_1090006 JE.Soil.58_226315 JE.Soil.58_340086 JE.Soil.58_1273462 JE.Soil.74_93511 JE.Soil.78_411868 JE.Soil.78_494394 JE.Soil.78_514636 JE.Soil.78_745469 JE.Lundberg.115_714087 JE.Lundberg.121_332218 JE.Lundberg.124_339937 JE.Lundberg.124_742320 JE.Lundberg.124_908403 JE.Lundberg.124_960694 JE.Lundberg.127_827551 JE.Lundberg.127_1256800 JE.Lundberg.130_107197 JE.Lundberg.130_537091 JE.Lundberg.130_701172 JE.Lundberg.130_963508 JE.Lundberg.130_1085051 JE.Lundberg.136_1126294 JE.Lundberg.139_1168884 JE.Lundberg.142_199868 JE.Lundberg.145_916696 JE.Lundberg.148_782482 JE.Lundberg.148_988868 JE.Lundberg.151_876392 JE.Lundberg.151_1285601 JE.Lundberg.154_752517 JE.Lundberg.154_1014507 JE.Lundberg.160_60165 JE.Lundberg.160_539568 JE.Lundberg.160_1044506 JE.Lundberg.166_1271817 JE.Soil.122_43667 JE.Soil.274_1090454 JE.Soil.98_374083 JE.Soil.98_374162 JE.Lundberg.121_1034342 JE.Lundberg.121_1034664 JE.Lundberg.121_1284802 JE.Lundberg.121_1444956 JE.Lundberg.124_30869 JE.Lundberg.124_313522 JE.Lundberg.124_325071 JE.Lundberg.124_325209 JE.Lundberg.127_1028723 JE.Lundberg.130_145782 JE.Lundberg.130_181556 JE.Lundberg.130_221733 JE.Lundberg.130_498065 JE.Lundberg.130_621970 JE.Lundberg.130_1091368 JE.Lundberg.133_235440 JE.Lundberg.133_380727 JE.Lundberg.133_590894 JE.Lundberg.133_645615 JE.Lundberg.136_114022 JE.Lundberg.139_204409 JE.Lundberg.139_956016 JE.Lundberg.142_429539 JE.Lundberg.142_705707 JE.Lundberg.157_777091 JE.Lundberg.160_823927 JE.Soil.122_618157 JE.Soil.126_1266323 JE.Soil.138_10816 JE.Soil.298_356328 JE.Lundberg.169_894936 JE.Lundberg.172_359500 JE.Lundberg.172_799580 JE.Lundberg.172_862273 JE.Lundberg.172_1039865 JE.Lundberg.172_1039968 JE.Lundberg.175_1000674 JE.Lundberg.175_1107710 JE.Lundberg.178_52015 JE.Lundberg.178_179770 JE.Lundberg.178_181025 JE.Lundberg.178_275208 JE.Lundberg.178_523950 JE.Lundberg.178_618563 JE.Lundberg.181_153411 JE.Lundberg.181_371793 JE.Lundberg.187_1343501 JE.Lundberg.190_1086465 JE.Lundberg.190_1115550 JE.Soil.126_1346614 JE.Lundberg.187_1565938 JE.Soil.186_665284 JE.Soil.186_1148243 JE.Soil.190_1566439 JE.Soil.190_1673692 JE.Soil.194_1596268 JE.Soil.198_373467 JE.Soil.198_487671 JE.Soil.214_1652858 JE.Soil.214_2055113 JE.Soil.222_1751284 JE.Soil.34_319014 JE.Soil.6_2548208 JE.Lundberg.169_383890 JE.Lundberg.169_389309 JE.Lundberg.178_380756 JE.Lundberg.178_635198 JE.Soil.26_1966842 JE.Soil.34_38080 JE.Soil.34_343576 JE.Soil.34_3242646 JE.Lundberg.187_1629092 JE.Lundberg.187_1629248 JE.Soil.302_250213 JE.Soil.310_1920153 JE.Soil.118_198686 JE.Lundberg.160_252958 JE.Soil.54_1268575 JE.Lundberg.115_114192 JE.Lundberg.172_287089 JE.Lundberg.169_1305243 JE.Lundberg.178_546108 JE.Soil.206_401224 JE.Lundberg.106_811616 JE.Lundberg.118_552543 JE.Lundberg.169_1679832 JE.Lundberg.175_9318 JE.Lundberg.175_9432 JE.Lundberg.187_1077136 JE.Soil.202_702455 JE.Soil.294_533898 JE.Soil.38_2981555 JE.Lundberg.175_55829 JE.Soil.14_1023447 JE.Soil.178_229248 JE.Soil.182_2020680 JE.Soil.202_229537 JE.Soil.206_155848 JE.Soil.206_949493 JE.Soil.206_949908 JE.Soil.206_949949 JE.Soil.206_1274429 JE.Soil.206_1891205 JE.Soil.38_1803141 JE.Soil.38_2215261 JE.Lundberg.172_265267 JE.Lundberg.175_586891 JE.Lundberg.178_99389 JE.Lundberg.187_254112 JE.Lundberg.187_768850 JE.Lundberg.187_1012941 JE.Lundberg.187_1541153 JE.Lundberg.190_1155813 JE.Soil.202_167365 JE.Soil.38_1195021 JE.Lundberg.187_679008 JE.Soil.298_238771 JE.Lundberg.178_613387 JE.Lundberg.130_149682 JE.Lundberg.130_154791 JE.Lundberg.142_828752 JE.Lundberg.154_321938 JE.Lundberg.154_327248 JE.Lundberg.154_702959 JE.Lundberg.133_1189463 JE.Lundberg.58_2102052 JE.Lundberg.172_1324213 JE.Lundberg.172_341114 JE.Lundberg.187_15829 JE.Lundberg.181_376 JE.Lundberg.34_1526003 JE.Lundberg.52_1079269 JE.Lundberg.181_414 JE.Lundberg.181_159875 JE.Lundberg.187_1503443 JE.Lundberg.43_1233734 JE.Lundberg.178_118401 JE.Lundberg.178_148895 JE.Lundberg.52_1304718 JE.Lundberg.187_15995 JE.Lundberg.79_1119554 JE.Lundberg.109_1771412 JE.Lundberg.109_1776917 JE.Soil.298_357071 JE.Soil.302_34160 JE.Soil.302_415746 JE.Soil.302_48167 JE.Soil.302_646953 JE.Soil.98_264146 JE.Soil.98_509531 JE.Soil.298_138848 JE.Soil.102_456606 JE.Soil.126_1160791 JE.Soil.130_682640 JE.Soil.298_139371 JE.Lundberg.19_1221802 JE.Soil.102_179024 JE.Soil.102_352947 JE.Lundberg.172_21717 JE.Lundberg.82_369475 JE.Lundberg.109_750372 JE.Soil.102_515648 JE.Soil.106_278124 JE.Soil.110_159482 JE.Soil.110_863361 JE.Soil.130_414770 JE.Soil.130_727253 JE.Soil.134_1171266 JE.Soil.134_2744901 JE.Soil.282_2243591 JE.Soil.282_94614 JE.Soil.302_156634 JE.Soil.302_333439 JE.Soil.302_70543 JE.Soil.310_690972 JE.Soil.318_688884 JE.Soil.102_74225 JE.Soil.102_237919 JE.Soil.102_357469 JE.Soil.102_547257 JE.Soil.102_561554 JE.Soil.102_587895 JE.Soil.102_589361 JE.Soil.106_551707 JE.Soil.110_196114 JE.Soil.110_291521 JE.Soil.110_295685 JE.Soil.110_1250214 JE.Soil.118_382688 JE.Soil.118_417996 JE.Soil.118_442853 JE.Soil.118_957482 JE.Soil.118_1012158 JE.Soil.126_74682 JE.Soil.126_235628 JE.Soil.126_1250547 JE.Soil.126_1310113 JE.Soil.130_191161 JE.Soil.130_290362 JE.Soil.130_566849 JE.Soil.134_1800803 JE.Soil.134_2951634 JE.Soil.138_359218 JE.Soil.138_382362 JE.Soil.142_1621690 JE.Soil.142_2935381 JE.Soil.142_2935462 JE.Soil.218_794565 JE.Soil.274_379635 JE.Soil.274_479405 JE.Soil.278_62962 JE.Soil.278_193710 JE.Soil.278_858850 JE.Soil.278_1512808 JE.Soil.278_2151524 JE.Soil.282_285267 JE.Soil.282_752900 JE.Soil.282_1665016 JE.Soil.282_1916222 JE.Soil.290_17749 JE.Soil.290_18023 JE.Soil.294_402168 JE.Soil.298_315449 JE.Soil.298_663756 JE.Soil.298_742939 JE.Soil.302_267758 JE.Soil.302_492940 JE.Soil.302_575855 JE.Soil.30_1269874 JE.Soil.310_849369 JE.Soil.310_1386564 JE.Soil.310_1740329 JE.Soil.318_203057 JE.Soil.318_1051097 JE.Soil.318_1259816 JE.Soil.318_1287308 JE.Soil.98_34714 JE.Soil.98_168478 JE.Soil.98_207382 JE.Soil.98_277192 JE.Soil.98_547428 JE.Soil.98_800292 JE.Soil.98_858364 JE.Soil.102_295894 JE.Soil.102_646433 JE.Soil.106_88053 JE.Soil.106_314389 JE.Soil.106_489833 JE.Soil.106_912233 JE.Soil.106_1168997 JE.Soil.106_1287596 JE.Soil.106_2147452 JE.Soil.106_3147013 JE.Soil.110_1190820 JE.Soil.118_704146 JE.Soil.118_826528 JE.Soil.122_247865 JE.Soil.126_23314 JE.Soil.126_1150962 JE.Soil.130_651219 JE.Soil.134_652533 JE.Soil.134_1478380 JE.Soil.134_1483719 JE.Soil.134_2041088 JE.Soil.134_2396627 JE.Soil.138_276265 JE.Soil.138_694903 JE.Soil.138_1075165 JE.Soil.142_1454936 JE.Soil.274_394313 JE.Soil.274_665643 JE.Soil.274_1009636 JE.Soil.274_2001197 JE.Soil.274_2001551 JE.Soil.274_2309884 JE.Soil.278_91414 JE.Soil.278_807330 JE.Soil.278_938828 JE.Soil.278_980670 JE.Soil.278_2021608 JE.Soil.294_268206 JE.Soil.294_404294 JE.Soil.294_461059 JE.Soil.294_575321 JE.Soil.302_29584 JE.Soil.302_102306 JE.Soil.302_660843 JE.Soil.310_1066209 JE.Soil.310_1066434 JE.Soil.310_1066596 JE.Soil.310_1717897 JE.Soil.310_2042347 JE.Soil.318_360102 JE.Soil.318_751450 JE.Soil.98_205172 JE.Soil.102_599814 JE.Soil.122_818391 JE.Soil.138_1368659 JE.Soil.178_477347 JE.Soil.22_1354052 JE.Soil.234_286432 JE.Soil.234_1017638 JE.Soil.234_1136037 JE.Soil.234_1488087 JE.Soil.234_2128649 JE.Soil.278_930042 JE.Soil.278_1094179 JE.Soil.278_1662044 JE.Soil.278_2351432 JE.Soil.286_122299 JE.Soil.286_763513 JE.Soil.286_1460087 JE.Soil.290_1857779 JE.Soil.294_168510 JE.Soil.298_749101 JE.Soil.302_70961 JE.Soil.310_687377 JE.Soil.310_1017440 JE.Soil.310_1644701 JE.Soil.310_1645230 JE.Soil.314_977936 JE.Soil.314_978373 JE.Soil.318_461480 JE.Soil.46_1111058 JE.Soil.46_1116172 JE.Soil.46_1235526 JE.Soil.50_19674 JE.Soil.50_452481 JE.Soil.66_1288035 JE.Soil.6_1807611 JE.Soil.6_1922575 JE.Soil.98_9863 JE.Soil.98_254292 JE.Soil.98_356880 JE.Soil.98_365348 JE.Soil.98_455742 JE.Soil.98_601692 JE.Soil.98_864936 JE.Soil.98_936825 JE.Lundberg.178_292652 JE.Lundberg.178_364873 JE.Lundberg.187_1345107 JE.Lundberg.190_227944 JE.Lundberg.190_300395 JE.Lundberg.190_300575 JE.Lundberg.190_1321692 JE.Soil.118_740989 JE.Soil.130_603660 JE.Soil.130_751955 JE.Soil.134_726095 JE.Soil.134_2486926 JE.Soil.294_204460 JE.Soil.298_748937 JE.Soil.302_645975 JE.Soil.302_646055 JE.Soil.310_2101167 JE.Soil.318_1468384 JE.Soil.38_1909666 JE.Soil.50_443879 JE.Lundberg.82_398676 JE.Lundberg.85_2344456 JE.Lundberg.175_246548 JE.Soil.106_1310937 JE.Soil.110_976344 JE.Lundberg.169_1471950 JE.Soil.102_137579 JE.Lundberg.181_313605 JE.Soil.274_2155332 JE.Lundberg.187_518540 JE.Lundberg.190_67230 JE.Lundberg.118_319921 JE.Lundberg.172_96645 JE.Lundberg.187_1430576 JE.Lundberg.1_568178 JE.Soil.102_49959 JE.Soil.106_132022 JE.Soil.122_545915 JE.Soil.234_1136047 JE.Soil.274_1058341 JE.Soil.286_1474213 JE.Soil.290_1857646 JE.Soil.302_483090 JE.Soil.38_1038853 JE.Lundberg.175_515314 JE.Lundberg.175_730704 JE.Lundberg.178_589003 JE.Lundberg.178_589147 JE.Soil.102_691423 JE.Soil.142_1198803 JE.Soil.278_444736 JE.Soil.278_444834 JE.Soil.278_818278 JE.Soil.282_323136 JE.Soil.98_288562 JE.Soil.106_2574623 JE.Soil.122_828111 JE.Soil.130_110409 JE.Soil.278_1654492 JE.Soil.298_623699 JE.Soil.298_796344 JE.Soil.302_241768 JE.Soil.310_247231 JE.Soil.310_1464874 JE.Soil.314_666962 JE.Soil.314_790710 JE.Soil.118_412286 JE.Soil.118_605892 JE.Soil.134_638751 JE.Soil.282_525101 JE.Soil.310_1079108 JE.Soil.310_1140990 JE.Soil.98_675985 JE.Lundberg.175_475148 JE.Lundberg.175_477012 JE.Lundberg.175_477141 JE.Lundberg.175_477266 JE.Lundberg.82_124501 JE.Soil.34_2361338 JE.Soil.102_161283 JE.Soil.106_1237866 JE.Soil.106_2077315 JE.Soil.278_214904 JE.Soil.38_1672382 JE.Soil.98_1035338 JE.Soil.274_2155765 JE.Soil.278_284288 JE.Lundberg.187_518556 JE.Lundberg.190_585762 JE.Soil.302_24538 JE.Soil.310_375075 JE.Soil.106_1815067 JE.Soil.106_405363 JE.Soil.274_2391488 JE.Soil.138_418689 JE.Soil.118_471291 JE.Lundberg.178_540326 JE.Soil.118_524706 JE.Lundberg.181_572390 JE.Lundberg.100_471752 JE.Lundberg.169_90963 JE.Lundberg.103_654575 JE.Lundberg.100_606893 JE.Lundberg.103_1129884 JE.Lundberg.103_1268351 JE.Lundberg.103_1362121 JE.Lundberg.103_1614907 JE.Lundberg.103_961246 JE.Lundberg.106_489877 JE.Lundberg.106_599520 JE.Lundberg.106_710722 JE.Lundberg.106_835721 JE.Lundberg.109_1110284 JE.Lundberg.109_1247181 JE.Lundberg.109_1481759 JE.Lundberg.109_1481883 JE.Lundberg.109_655451 JE.Lundberg.112_677960 JE.Lundberg.115_122152 JE.Lundberg.115_81990 JE.Lundberg.115_825761 JE.Lundberg.115_947180 JE.Lundberg.118_1287114 JE.Lundberg.118_755981 JE.Lundberg.136_715640 JE.Lundberg.169_1656025 JE.Lundberg.169_619276 JE.Lundberg.169_812606 JE.Lundberg.172_664579 JE.Lundberg.172_686393 JE.Lundberg.175_1135036 JE.Lundberg.175_281505 JE.Lundberg.178_210944 JE.Lundberg.178_469920 JE.Lundberg.178_507711 JE.Lundberg.178_526105 JE.Lundberg.178_632590 JE.Lundberg.181_852112 JE.Lundberg.187_1122294 JE.Lundberg.187_1218307 JE.Lundberg.187_1451331 JE.Lundberg.187_1588564 JE.Lundberg.187_1605142 JE.Lundberg.187_806890 JE.Lundberg.187_874559 JE.Lundberg.190_302514 JE.Lundberg.190_659855 JE.Lundberg.40_422559 JE.Lundberg.40_467022 JE.Lundberg.49_327582 JE.Lundberg.52_1029199 JE.Lundberg.52_67955 JE.Lundberg.55_1798994 JE.Lundberg.58_1014189 JE.Lundberg.67_1783208 JE.Lundberg.97_246225 JE.Lundberg.97_87861 JE.Soil.186_299495 JE.Soil.18_1764327 JE.Soil.202_1021931 JE.Soil.314_1399582 JE.Soil.6_2088394 JE.Soil.98_917961 JE.Lundberg.100_554635 JE.Lundberg.100_1127616 JE.Lundberg.103_819133 JE.Lundberg.103_1120495 JE.Lundberg.103_1305060 JE.Lundberg.106_113614 JE.Lundberg.106_158451 JE.Lundberg.106_275504 JE.Lundberg.106_368137 JE.Lundberg.106_537973 JE.Lundberg.106_750003 JE.Lundberg.106_917762 JE.Lundberg.106_1282831 JE.Lundberg.109_458109 JE.Lundberg.109_610169 JE.Lundberg.109_1110307 JE.Lundberg.109_1247406 JE.Lundberg.109_1394650 JE.Lundberg.118_493600 JE.Lundberg.118_750410 JE.Lundberg.118_1164463 JE.Lundberg.142_302089 JE.Lundberg.169_425641 JE.Lundberg.169_445621 JE.Lundberg.169_445810 JE.Lundberg.169_812477 JE.Lundberg.169_1213189 JE.Lundberg.172_382495 JE.Lundberg.175_386149 JE.Lundberg.175_1109350 JE.Lundberg.175_1135190 JE.Lundberg.175_1135278 JE.Lundberg.175_1200966 JE.Lundberg.178_218887 JE.Lundberg.178_268083 JE.Lundberg.178_375634 JE.Lundberg.181_331690 JE.Lundberg.181_498481 JE.Lundberg.187_187552 JE.Lundberg.187_266546 JE.Lundberg.187_597223 JE.Lundberg.187_1218364 JE.Lundberg.187_1456533 JE.Lundberg.190_5894 JE.Lundberg.190_32726 JE.Lundberg.190_1039531 JE.Lundberg.190_1099793 JE.Lundberg.190_1410840 JE.Lundberg.64_1971968 JE.Lundberg.76_1414785 JE.Lundberg.76_1420361 JE.Lundberg.79_777462 JE.Lundberg.88_753804 JE.Soil.102_285367 JE.Soil.102_417012 JE.Soil.110_513110 JE.Soil.118_499180 JE.Soil.130_824090 JE.Soil.14_1906206 JE.Soil.178_99454 JE.Soil.190_1098970 JE.Soil.202_1022504 JE.Soil.206_212698 JE.Soil.298_485745 JE.Soil.314_230430 JE.Soil.318_35358 JE.Soil.34_555965 JE.Soil.38_290274 JE.Soil.38_1877562 JE.Soil.38_2065330 JE.Soil.38_2631655 JE.Soil.42_2491089 JE.Soil.50_486699 JE.Soil.50_495479 JE.Soil.54_1266235 JE.Soil.58_1083623 JE.Soil.58_1083748 JE.Soil.58_1527954 JE.Soil.70_497524 JE.Soil.98_515137 JE.Lundberg.169_91103 JE.Lundberg.169_91513 JE.Lundberg.169_200056 JE.Lundberg.169_223282 JE.Lundberg.169_223501 JE.Lundberg.169_268011 JE.Lundberg.169_619515 JE.Lundberg.169_935963 JE.Lundberg.169_1165157 JE.Lundberg.169_1165292 JE.Lundberg.169_1619503 JE.Lundberg.169_1708769 JE.Lundberg.169_1719855 JE.Lundberg.172_63423 JE.Lundberg.172_693944 JE.Lundberg.175_175871 JE.Lundberg.175_186868 JE.Lundberg.175_281736 JE.Lundberg.175_325659 JE.Lundberg.175_325940 JE.Lundberg.175_650388 JE.Lundberg.175_959608 JE.Lundberg.175_1136510 JE.Lundberg.175_1136717 JE.Lundberg.175_1307016 JE.Lundberg.178_44354 JE.Lundberg.178_101960 JE.Lundberg.178_208233 JE.Lundberg.178_324729 JE.Lundberg.178_330270 JE.Lundberg.178_426838 JE.Lundberg.178_481386 JE.Lundberg.178_492781 JE.Lundberg.178_494618 JE.Lundberg.178_515269 JE.Lundberg.178_526239 JE.Lundberg.178_541857 JE.Lundberg.178_569047 JE.Lundberg.178_589392 JE.Lundberg.181_109661 JE.Lundberg.181_267926 JE.Lundberg.181_330203 JE.Lundberg.181_463359 JE.Lundberg.181_531179 JE.Lundberg.181_682831 JE.Lundberg.181_1008877 JE.Lundberg.181_1016977 JE.Lundberg.181_1017202 JE.Lundberg.187_145357 JE.Lundberg.187_513820 JE.Lundberg.187_706461 JE.Lundberg.187_924259 JE.Lundberg.187_938474 JE.Lundberg.187_1233662 JE.Lundberg.187_1264673 JE.Lundberg.187_1465553 JE.Lundberg.190_111770 JE.Lundberg.190_300611 JE.Lundberg.190_446726 JE.Lundberg.190_801971 JE.Lundberg.190_975074 JE.Lundberg.190_1259649 JE.Lundberg.43_530613 JE.Lundberg.52_1028854 JE.Lundberg.52_1527558 JE.Lundberg.91_225701 JE.Lundberg.94_1285025 JE.Soil.250_1703023 JE.Lundberg.103_654778 JE.Lundberg.103_660020 JE.Soil.102_158113 JE.Soil.130_101069 JE.Soil.130_383334 JE.Soil.142_2417112 JE.Soil.142_2645298 JE.Soil.274_1877032 JE.Soil.294_198501 JE.Soil.102_183656 JE.Soil.102_183893 JE.Soil.102_531656 JE.Soil.102_696357 JE.Soil.110_984357 JE.Soil.110_1027524 JE.Soil.118_627310 JE.Soil.118_893692 JE.Soil.118_1102607 JE.Soil.126_783037 JE.Soil.134_2047548 JE.Soil.134_2052968 JE.Soil.142_416986 JE.Soil.142_1785428 JE.Soil.274_121735 JE.Soil.278_1255976 JE.Soil.282_21433 JE.Soil.282_528746 JE.Soil.286_977041 JE.Soil.286_1686903 JE.Soil.318_763406 JE.Soil.318_1181367 JE.Soil.318_1555633 JE.Soil.98_242216 JE.Lundberg.178_487745 JE.Lundberg.106_443641 JE.Soil.206_992427 JE.Soil.110_1040364 JE.Lundberg.190_84964 JE.Lundberg.106_1260346 JE.Lundberg.109_705648 JE.Lundberg.118_1089025 JE.Lundberg.163_624120 JE.Lundberg.190_1044727 JE.Lundberg.190_84899 JE.Lundberg.97_983145 JE.Soil.190_1120649 JE.Soil.190_1995324 JE.Soil.278_445383 JE.Soil.178_144745 JE.Soil.178_942018 JE.Soil.70_348055 JE.Soil.22_1722274 JE.Soil.250_89331 JE.Soil.42_1702559 JE.Soil.50_146780 JE.Soil.50_147006 JE.Lundberg.190_550932 JE.Soil.122_150251 JE.Lundberg.118_278187 JE.Lundberg.16_837643 JE.Lundberg.106_287704 JE.Lundberg.109_393354 JE.Soil.102_166101 JE.Lundberg.175_25896 JE.Soil.130_376689 JE.Soil.182_547582 JE.Soil.286_177523 JE.Lundberg.103_1258461 JE.Lundberg.103_189994 JE.Lundberg.151_1579495 JE.Lundberg.31_1526641 JE.Lundberg.4_573838 JE.Lundberg.82_393492 JE.Soil.314_391254 JE.Lundberg.100_1067299 JE.Lundberg.103_554862 JE.Lundberg.103_608029 JE.Lundberg.103_613314 JE.Lundberg.106_1267063 JE.Lundberg.118_1060331 JE.Lundberg.121_1478715 JE.Lundberg.130_262151 JE.Lundberg.130_37100 JE.Lundberg.130_672793 JE.Lundberg.133_509915 JE.Lundberg.139_1147837 JE.Lundberg.139_416427 JE.Lundberg.142_667671 JE.Lundberg.160_591551 JE.Lundberg.49_1098659 JE.Lundberg.61_1251883 JE.Lundberg.67_1400297 JE.Lundberg.76_30644 JE.Lundberg.76_844537 JE.Lundberg.88_360478 JE.Soil.102_526601 JE.Soil.126_1003045 JE.Soil.278_935360 JE.Soil.282_2530237 JE.Soil.290_1513500 JE.Soil.294_399300 JE.Soil.298_867874 JE.Soil.54_732992 JE.Soil.110_298234 JE.Soil.130_636407 JE.Soil.142_2994868 JE.Soil.18_696819 JE.Soil.190_1850977 JE.Soil.190_1851195 JE.Soil.198_518765 JE.Soil.286_1045032 JE.Soil.286_1179502 JE.Soil.290_2935012 JE.Soil.294_108105 JE.Soil.294_251128 JE.Soil.298_867650 JE.Soil.302_35416 JE.Soil.310_14732 JE.Soil.42_1928248 JE.Lundberg.175_857238 JE.Lundberg.34_213053 JE.Lundberg.37_762522 JE.Lundberg.49_1093313 JE.Lundberg.73_1018931 JE.Lundberg.76_1140162 JE.Lundberg.79_1526545 JE.Lundberg.82_12360 JE.Lundberg.82_740288 JE.Lundberg.85_125003 JE.Lundberg.85_3122759 JE.Lundberg.88_981064 JE.Lundberg.91_315161 JE.Lundberg.91_664576 JE.Lundberg.94_418508 JE.Soil.130_836526 JE.Soil.130_858801 JE.Soil.134_1046492 JE.Soil.134_2562216 JE.Soil.138_133919 JE.Soil.138_514553 JE.Soil.142_1042420 JE.Soil.142_1410794 JE.Soil.142_2182837 JE.Soil.274_315033 JE.Soil.286_1611290 JE.Soil.302_87682 JE.Soil.302_569641 JE.Soil.310_2055444 JE.Soil.210_451140 JE.Soil.26_587182 JE.Soil.26_587453 JE.Soil.30_2892960 JE.Soil.38_584876 JE.Soil.38_585122 JE.Soil.286_864015 JE.Soil.294_462504 JE.Soil.98_514816 JE.Lundberg.139_222616 JE.Lundberg.127_808011 JE.Lundberg.16_681138 JE.Lundberg.37_821057 JE.Soil.118_685215 JE.Soil.214_485132 JE.Soil.98_974787 JE.Lundberg.115_1395939 JE.Lundberg.88_97298 JE.Lundberg.103_1107257 JE.Lundberg.112_1493819 JE.Lundberg.112_41957 JE.Lundberg.10_802275 JE.Soil.14_327043 JE.Lundberg.127_136105 JE.Lundberg.133_1065387 JE.Lundberg.1_155772 JE.Lundberg.1_1751316 JE.Lundberg.25_1851443 JE.Lundberg.10_797061 JE.Lundberg.124_575249 JE.Lundberg.124_575373 JE.Lundberg.127_19006 JE.Lundberg.130_67423 JE.Lundberg.136_907851 JE.Lundberg.28_1304021 JE.Lundberg.37_1087465 JE.Lundberg.37_1212568 JE.Lundberg.37_686325 JE.Soil.194_4697182 JE.Soil.214_71401 JE.Soil.14_1137268 JE.Soil.178_50949 JE.Soil.186_1936939 JE.Soil.18_1154186 JE.Soil.198_112295 JE.Soil.214_1998924 JE.Soil.214_2235916 JE.Soil.30_1068524 JE.Soil.30_1236768 JE.Soil.34_3120675 JE.Soil.46_233357 JE.Soil.46_2358800 JE.Lundberg.130_464285 JE.Lundberg.130_1173723 JE.Lundberg.136_270085 JE.Lundberg.139_566859 JE.Lundberg.139_702300 JE.Soil.14_2642795 JE.Soil.186_746292 JE.Soil.190_1393967 JE.Soil.218_1192744 JE.Lundberg.136_1053988 JE.Soil.214_2682093 JE.Soil.218_1471497 JE.Soil.38_27614 JE.Lundberg.25_841545 JE.Lundberg.31_622743 JE.Lundberg.31_999907 JE.Lundberg.73_463705 JE.Lundberg.31_317604 JE.Lundberg.28_1304315 JE.Soil.186_942540 JE.Soil.190_2282612 JE.Lundberg.121_920989 JE.Lundberg.58_1855746 JE.Lundberg.64_1435649 JE.Lundberg.58_387893 JE.Lundberg.136_863562 JE.Lundberg.64_2370328 JE.Soil.18_17199 JE.Soil.318_1154455 JE.Lundberg.49_1135810 JE.Lundberg.49_134796 JE.Lundberg.97_590509 JE.Lundberg.109_393878 JE.Lundberg.115_822213 JE.Lundberg.49_1595375 JE.Lundberg.55_1155026 JE.Lundberg.55_2860 JE.Lundberg.67_63616 JE.Lundberg.142_388048 JE.Lundberg.43_205725 JE.Lundberg.112_319654 JE.Lundberg.67_1542876 JE.Lundberg.100_1323115 JE.Lundberg.115_765760 JE.Lundberg.115_132861 JE.Lundberg.28_1287810 JE.Lundberg.37_1256351 JE.Lundberg.43_192739 JE.Lundberg.76_73231 JE.Lundberg.79_1133319 JE.Lundberg.79_1429082 JE.Lundberg.82_229240 JE.Soil.282_2037615 JE.Soil.98_578864 JE.Soil.102_74052 JE.Soil.286_1267257 JE.Soil.286_1267432 JE.Soil.286_1872348 JE.Soil.98_578924 JE.Soil.126_1195562 JE.Soil.142_208924 JE.Soil.278_698377 JE.Soil.310_1218852 JE.Soil.318_1508317 JE.Soil.318_942479 JE.Lundberg.175_303728 JE.Lundberg.100_726453 JE.Lundberg.190_962090 JE.Lundberg.190_812372 JE.Lundberg.106_1323166 JE.Lundberg.73_982387 JE.Lundberg.106_1196419 JE.Lundberg.106_542684 JE.Lundberg.106_542887 JE.Lundberg.121_11068 JE.Lundberg.121_1323038 JE.Lundberg.121_1466494 JE.Lundberg.121_280974 JE.Lundberg.121_534530 JE.Lundberg.124_198153 JE.Lundberg.124_616016 JE.Lundberg.124_637590 JE.Lundberg.124_710124 JE.Lundberg.124_716720 JE.Lundberg.124_850398 JE.Lundberg.124_998069 JE.Lundberg.124_998345 JE.Lundberg.127_262955 JE.Lundberg.133_112958 JE.Lundberg.133_237732 JE.Lundberg.139_460424 JE.Lundberg.142_19062 JE.Lundberg.142_19195 JE.Lundberg.142_393092 JE.Lundberg.142_444472 JE.Lundberg.142_622497 JE.Lundberg.142_640854 JE.Lundberg.142_670641 JE.Lundberg.187_1437080 JE.Lundberg.190_479146 JE.Lundberg.52_1012590 JE.Lundberg.52_1768932 JE.Lundberg.52_397744 JE.Lundberg.52_959777 JE.Lundberg.55_844907 JE.Lundberg.55_901546 JE.Lundberg.73_1370812 JE.Lundberg.73_312183 JE.Lundberg.73_730088 JE.Lundberg.76_1549894 JE.Lundberg.82_16044 JE.Lundberg.82_16231 JE.Lundberg.82_475648 JE.Lundberg.82_579895 JE.Lundberg.85_4954297 JE.Lundberg.91_511560 JE.Lundberg.94_266277 JE.Lundberg.94_266325 JE.Lundberg.94_379017 JE.Lundberg.100_1333282 JE.Lundberg.121_116029 JE.Lundberg.121_857417 JE.Lundberg.124_109764 JE.Lundberg.124_674777 JE.Lundberg.124_718427 JE.Lundberg.124_998142 JE.Lundberg.127_432324 JE.Lundberg.133_425088 JE.Lundberg.133_759247 JE.Lundberg.133_831657 JE.Lundberg.136_185696 JE.Lundberg.142_82688 JE.Lundberg.142_444591 JE.Lundberg.142_543030 JE.Lundberg.142_881120 JE.Lundberg.169_26039 JE.Lundberg.169_26146 JE.Lundberg.169_872716 JE.Lundberg.169_1181076 JE.Lundberg.16_743133 JE.Lundberg.172_393846 JE.Lundberg.172_393997 JE.Lundberg.172_901738 JE.Lundberg.175_303965 JE.Lundberg.178_121262 JE.Lundberg.178_384397 JE.Lundberg.181_44517 JE.Lundberg.181_187367 JE.Lundberg.181_219383 JE.Lundberg.181_578498 JE.Lundberg.181_827284 JE.Lundberg.181_976177 JE.Lundberg.181_976234 JE.Lundberg.187_262087 JE.Lundberg.187_501868 JE.Lundberg.187_1469948 JE.Lundberg.190_1169345 JE.Lundberg.190_1270656 JE.Lundberg.190_1270875 JE.Lundberg.37_781516 JE.Lundberg.49_384698 JE.Lundberg.52_51934 JE.Lundberg.52_1715710 JE.Lundberg.55_93540 JE.Lundberg.70_451296 JE.Lundberg.73_51222 JE.Lundberg.73_191827 JE.Lundberg.73_301993 JE.Lundberg.73_499309 JE.Lundberg.73_919692 JE.Lundberg.73_919893 JE.Lundberg.73_960647 JE.Lundberg.73_1071218 JE.Lundberg.73_1282458 JE.Lundberg.73_1403271 JE.Lundberg.73_1403349 JE.Lundberg.76_60121 JE.Lundberg.76_677459 JE.Lundberg.76_677498 JE.Lundberg.76_677693 JE.Lundberg.76_1609765 JE.Lundberg.7_1111543 JE.Lundberg.82_16346 JE.Lundberg.82_343858 JE.Lundberg.82_553417 JE.Lundberg.82_579702 JE.Lundberg.82_618093 JE.Lundberg.82_964802 JE.Lundberg.85_2215740 JE.Lundberg.91_191757 JE.Lundberg.91_511773 JE.Lundberg.91_511800 JE.Lundberg.91_634049 JE.Lundberg.91_1377008 JE.Lundberg.94_1036552 JE.Lundberg.97_509973 JE.Soil.262_1267933 JE.Soil.78_1359840 JE.Lundberg.49_770433 JE.Lundberg.49_1588902 JE.Lundberg.52_205908 JE.Lundberg.52_544322 JE.Lundberg.52_689144 JE.Lundberg.52_1012740 JE.Lundberg.55_1455932 JE.Lundberg.55_1587266 JE.Lundberg.55_1775106 JE.Lundberg.58_406055 JE.Lundberg.190_977752 JE.Lundberg.52_917332 JE.Lundberg.52_1690880 JE.Lundberg.55_425132 JE.Lundberg.55_430212 JE.Lundberg.55_906781 JE.Lundberg.55_906887 JE.Lundberg.58_1363325 JE.Lundberg.121_739331 JE.Lundberg.133_787810 JE.Lundberg.133_857260 JE.Lundberg.142_444722 JE.Lundberg.142_657020 JE.Lundberg.52_664821 JE.Lundberg.73_982420 JE.Lundberg.73_982712 JE.Lundberg.169_191758 JE.Lundberg.169_1722306 JE.Lundberg.169_464215 JE.Lundberg.169_860277 JE.Lundberg.175_1060143 JE.Lundberg.175_732199 JE.Lundberg.178_233368 JE.Lundberg.178_380420 JE.Lundberg.178_44063 JE.Lundberg.178_448818 JE.Lundberg.181_1245088 JE.Lundberg.181_393252 JE.Lundberg.181_854978 JE.Lundberg.187_955245 JE.Lundberg.49_1213247 JE.Lundberg.52_252918 JE.Lundberg.52_69218 JE.Lundberg.52_740515 JE.Lundberg.55_998479 JE.Lundberg.58_2236305 JE.Lundberg.169_731265 JE.Lundberg.169_736930 JE.Lundberg.169_860822 JE.Lundberg.169_1189348 JE.Lundberg.169_1228316 JE.Lundberg.169_1513692 JE.Lundberg.169_1579896 JE.Lundberg.169_1580227 JE.Lundberg.169_1582921 JE.Lundberg.172_74236 JE.Lundberg.172_666909 JE.Lundberg.172_728394 JE.Lundberg.172_989177 JE.Lundberg.172_1199322 JE.Lundberg.172_1418988 JE.Lundberg.172_1419141 JE.Lundberg.175_37107 JE.Lundberg.175_172822 JE.Lundberg.175_293829 JE.Lundberg.175_862893 JE.Lundberg.175_863314 JE.Lundberg.175_1007274 JE.Lundberg.175_1007501 JE.Lundberg.175_1103271 JE.Lundberg.178_44258 JE.Lundberg.178_238272 JE.Lundberg.178_351397 JE.Lundberg.178_448602 JE.Lundberg.181_588018 JE.Lundberg.181_854906 JE.Lundberg.181_1057063 JE.Lundberg.181_1244715 JE.Lundberg.187_182551 JE.Lundberg.187_366847 JE.Lundberg.187_407996 JE.Lundberg.187_447060 JE.Lundberg.187_634366 JE.Lundberg.187_721315 JE.Lundberg.187_721449 JE.Lundberg.187_738665 JE.Lundberg.187_1078549 JE.Lundberg.187_1309570 JE.Lundberg.187_1314975 JE.Lundberg.190_471767 JE.Lundberg.190_1119201 JE.Lundberg.190_1183273 JE.Lundberg.190_1270805 JE.Lundberg.31_1691460 JE.Lundberg.52_252712 JE.Lundberg.52_740761 JE.Lundberg.52_1076787 JE.Lundberg.52_1507643 JE.Lundberg.52_1507734 JE.Lundberg.55_165634 JE.Lundberg.55_247270 JE.Lundberg.64_25551 JE.Lundberg.67_203052 JE.Lundberg.67_725273 JE.Lundberg.67_725374 JE.Lundberg.73_687871 JE.Lundberg.76_1096178 JE.Lundberg.91_1023219 JE.Lundberg.55_1587477 JE.Lundberg.58_1186659 JE.Soil.26_266417 JE.Lundberg.175_765255
JE.Lundberg.55_619394 JE.Lundberg.106_1171937 JE.Lundberg.49_796965 JE.Lundberg.121_1165731 JE.Lundberg.103_382311 JE.Lundberg.130_970830 JE.Lundberg.181_959100 JE.Soil.198_190036 JE.Lundberg.109_1277497 JE.Lundberg.124_897961 JE.Lundberg.175_651825 JE.Lundberg.187_447458 JE.Lundberg.88_448241 JE.Lundberg.103_1353820 JE.Lundberg.106_474809 JE.Lundberg.118_1162073 JE.Lundberg.118_1266358 JE.Lundberg.118_603028 JE.Lundberg.121_1130091 JE.Lundberg.124_417569 JE.Lundberg.124_865810 JE.Lundberg.124_867184 JE.Lundberg.124_917527 JE.Lundberg.133_741377 JE.Lundberg.133_79874 JE.Lundberg.136_503198 JE.Lundberg.136_503382 JE.Lundberg.136_692272 JE.Lundberg.139_1163743 JE.Lundberg.139_264333 JE.Lundberg.142_604755 JE.Lundberg.142_978495 JE.Lundberg.163_776767 JE.Lundberg.190_1194155 JE.Lundberg.190_573448 JE.Lundberg.1_1468035 JE.Lundberg.34_1317425 JE.Lundberg.37_1103826 JE.Lundberg.40_58072 JE.Lundberg.49_1357643 JE.Lundberg.49_242206 JE.Lundberg.4_208217 JE.Lundberg.52_614055 JE.Lundberg.52_93151 JE.Lundberg.55_1383875 JE.Lundberg.55_1775752 JE.Lundberg.55_471334 JE.Lundberg.58_1521755 JE.Lundberg.58_2153356 JE.Lundberg.67_528185 JE.Lundberg.73_405080 JE.Lundberg.79_108164 JE.Lundberg.7_1639926 JE.Lundberg.82_48567 JE.Lundberg.91_1547209 JE.Lundberg.97_476590 JE.Lundberg.97_630650 JE.Soil.118_111707 JE.Soil.134_957459 JE.Soil.258_638302 JE.Soil.294_66043 JE.Lundberg.103_1205011 JE.Lundberg.112_1339994 JE.Lundberg.118_1356135 JE.Lundberg.124_834025 JE.Lundberg.130_1062231 JE.Lundberg.136_261733 JE.Lundberg.136_882918 JE.Lundberg.139_866188 JE.Lundberg.142_472733 JE.Lundberg.148_150319 JE.Lundberg.151_1580985 JE.Lundberg.157_108546 JE.Lundberg.157_108827 JE.Lundberg.163_451413 JE.Lundberg.163_661160 JE.Lundberg.163_806133 JE.Lundberg.169_919999 JE.Lundberg.34_1046625 JE.Lundberg.76_682146 JE.Lundberg.82_134137 JE.Lundberg.85_1883666 JE.Lundberg.91_1033305 JE.Lundberg.133_1000282 JE.Lundberg.145_1187692 JE.Lundberg.169_746000 JE.Lundberg.187_446452 JE.Lundberg.187_446697 JE.Lundberg.190_573567 JE.Lundberg.31_1650658 JE.Lundberg.34_814092 JE.Lundberg.40_57796 JE.Lundberg.40_450249 JE.Lundberg.73_119004 JE.Lundberg.73_405286 JE.Lundberg.73_1199657 JE.Lundberg.76_573956 JE.Lundberg.76_1453610 JE.Lundberg.82_48867 JE.Lundberg.82_799952 JE.Lundberg.91_916863 JE.Lundberg.91_917032 JE.Lundberg.91_922417 JE.Lundberg.190_1193821 JE.Lundberg.52_1171340 JE.Lundberg.52_1444213 JE.Lundberg.55_1397811 JE.Soil.142_2148730 JE.Soil.142_2499501 JE.Soil.278_377442 JE.Soil.278_1594188 JE.Soil.298_362435 JE.Soil.318_551093 JE.Lundberg.97_445800 JE.Soil.282_1233992 JE.Lundberg.52_998055 JE.Lundberg.190_103856 JE.Lundberg.187_447709 JE.Lundberg.88_448354 JE.Lundberg.142_527233 JE.Lundberg.55_292758 JE.Lundberg.142_861706 JE.Lundberg.10_587459 JE.Lundberg.112_625744 JE.Lundberg.136_672583 JE.Lundberg.115_1436206 JE.Lundberg.163_427106 JE.Lundberg.1_106352 JE.Lundberg.28_1050090 JE.Lundberg.58_1142386 JE.Lundberg.46_1624476 JE.Lundberg.70_701191 JE.Lundberg.94_549899 JE.Lundberg.121_605242 JE.Soil.134_2013278 JE.Soil.310_1739193 JE.Soil.310_351041 JE.Soil.314_846108 JE.Soil.318_734310 JE.Soil.294_500515 JE.Soil.310_1739392 JE.Soil.310_1739872 JE.Soil.102_14683 JE.Soil.102_5038 JE.Soil.102_420446 JE.Soil.102_81847 JE.Soil.106_1359614 JE.Soil.110_1290172 JE.Soil.118_6924 JE.Soil.134_2911067 JE.Soil.274_1849450 JE.Soil.278_1207290 JE.Soil.278_1207570 JE.Soil.278_1737868 JE.Soil.286_1940189 JE.Soil.286_617570 JE.Soil.286_813454 JE.Soil.318_1300504 JE.Soil.318_1619033 JE.Soil.102_160821 JE.Soil.102_291579 JE.Soil.102_343338 JE.Soil.102_649092 JE.Soil.110_63541 JE.Soil.118_1025002 JE.Soil.118_1030660 JE.Soil.274_1848661 JE.Soil.274_2544565 JE.Soil.278_1620268 JE.Soil.278_2611357 JE.Soil.282_1118465 JE.Soil.282_1987496 JE.Soil.286_276733 JE.Soil.286_276853 JE.Soil.286_287914 JE.Soil.286_426434 JE.Soil.286_618113 JE.Soil.286_1740155 JE.Soil.286_1940753 JE.Soil.286_2049995 JE.Soil.286_2087364 JE.Soil.290_1590802 JE.Soil.290_2941771 JE.Soil.290_3053189 JE.Soil.294_109640 JE.Soil.294_357580 JE.Soil.294_607734 JE.Soil.302_250462 JE.Soil.302_698061 JE.Soil.310_1488481 JE.Soil.318_797161 JE.Soil.318_957617 JE.Soil.318_1300264 JE.Soil.318_1330298 JE.Soil.318_1689733 JE.Soil.98_266246 JE.Soil.98_512916 JE.Soil.98_914687 JE.Soil.98_987231 JE.Soil.102_212479 JE.Soil.118_1050534 JE.Soil.134_1313364 JE.Soil.274_705414 JE.Soil.286_1940409 JE.Soil.286_2013767 JE.Soil.294_1451 JE.Soil.294_437913 JE.Soil.294_437989 JE.Soil.318_1121827 JE.Soil.118_1120283 JE.Soil.314_1312503 JE.Soil.102_681862 JE.Soil.286_1105942 JE.Soil.102_695569 JE.Soil.278_911009 JE.Soil.286_1688822 JE.Soil.310_1036778 JE.Soil.310_1703226 JE.Soil.310_191635 JE.Soil.118_383247 JE.Soil.118_760816 JE.Soil.118_1138437 JE.Soil.138_1184069 JE.Soil.142_1208627 JE.Soil.278_1669702 JE.Soil.286_385045 JE.Soil.286_866822 JE.Soil.310_1697979 JE.Soil.310_1698451 JE.Soil.310_2175497 JE.Soil.318_497967 JE.Soil.318_1754192 JE.Soil.98_99479 JE.Soil.98_928566 JE.Soil.294_112964 JE.Soil.122_365629 JE.Soil.102_116946 JE.Soil.102_381859 JE.Soil.102_513574 JE.Soil.274_1366639 JE.Soil.282_1513845 JE.Soil.286_1206998 JE.Soil.294_353595 JE.Soil.314_549669 JE.Soil.274_2353069 JE.Soil.274_2353322 JE.Soil.290_3040281 JE.Soil.294_490367 JE.Soil.286_136723 JE.Soil.318_231110 JE.Soil.118_237452 JE.Soil.290_1751217 JE.Lundberg.100_338685 JE.Lundberg.16_292662 JE.Lundberg.46_273386 JE.Soil.182_508708 JE.Lundberg.34_1001546 JE.Lundberg.22_1099750 JE.Lundberg.4_567135 JE.Lundberg.70_1578613 JE.Lundberg.73_1157183 JE.Lundberg.73_1277474 JE.Soil.186_1431697 JE.Soil.26_1553565 JE.Soil.2_1839320 JE.Soil.30_2589405 JE.Soil.30_902795 JE.Lundberg.10_266477 JE.Lundberg.31_514543 JE.Lundberg.61_1438694 JE.Lundberg.85_297917 JE.Lundberg.94_1088718 JE.Soil.178_130914 JE.Soil.182_147147 JE.Soil.186_960899 JE.Soil.186_1759219 JE.Soil.190_3463648 JE.Soil.190_3463654 JE.Soil.222_627716 JE.Soil.22_1763496 JE.Soil.34_2146835 JE.Soil.38_135000 JE.Soil.38_389557 JE.Soil.38_2377379 JE.Soil.42_591593 JE.Soil.46_2091106 JE.Soil.46_2669025 JE.Soil.46_3019454 JE.Lundberg.28_1197115 JE.Lundberg.31_30202 JE.Lundberg.31_1104252 JE.Lundberg.31_1438351 JE.Lundberg.37_559347 JE.Lundberg.40_170395 JE.Lundberg.40_170764 JE.Lundberg.40_904551 JE.Lundberg.43_865166 JE.Lundberg.43_865415 JE.Lundberg.43_1187628 JE.Lundberg.43_1187652 JE.Lundberg.73_1156973 JE.Lundberg.76_1669636 JE.Lundberg.88_1077168 JE.Lundberg.88_1077331 JE.Lundberg.94_1125970 JE.Soil.202_552277 JE.Soil.222_1628870 JE.Soil.26_2068159 JE.Lundberg.46_331155 JE.Soil.42_463047 JE.Soil.38_3019150 JE.Soil.46_3022061 JE.Lundberg.79_566359 JE.Lundberg.175_1193256 JE.Lundberg.82_725260 JE.Lundberg.82_19306 JE.Lundberg.79_284149 JE.Lundberg.79_571699 JE.Lundberg.79_572004 JE.Lundberg.79_1456838 JE.Lundberg.82_448762 JE.Lundberg.91_1576950 JE.Soil.66_874457 JE.Soil.66_900924 JE.Lundberg.82_725491 JE.Lundberg.169_85782 JE.Lundberg.100_1027225 JE.Lundberg.10_588761 JE.Lundberg.169_340975 JE.Lundberg.73_934273 JE.Lundberg.142_485745 JE.Lundberg.151_452271 JE.Lundberg.172_93776 JE.Lundberg.73_129679 JE.Lundberg.73_202094 JE.Lundberg.169_247381 JE.Lundberg.73_774549 JE.Lundberg.115_144864 JE.Lundberg.169_85503 JE.Lundberg.169_863234 JE.Lundberg.172_747472 JE.Lundberg.178_294590 JE.Lundberg.187_1312342 JE.Lundberg.187_222357 JE.Lundberg.73_328709 JE.Lundberg.73_456566 JE.Lundberg.76_1641187 JE.Lundberg.7_1819232 JE.Lundberg.91_328654 JE.Lundberg.91_328840 JE.Lundberg.91_833257 JE.Lundberg.94_25614 JE.Lundberg.172_846994 JE.Lundberg.172_847123 JE.Lundberg.172_948105 JE.Lundberg.181_223457 JE.Lundberg.187_1423134 JE.Lundberg.187_1423174 JE.Soil.222_977996 JE.Soil.222_1359128 JE.Soil.222_2051942 JE.Soil.22_1501598 JE.Lundberg.25_874479 JE.Lundberg.73_1283581 JE.Lundberg.76_1491688 JE.Lundberg.76_1491698 JE.Lundberg.79_531677 JE.Lundberg.85_660462 JE.Lundberg.88_423868 JE.Lundberg.88_423992 JE.Lundberg.88_521922 JE.Lundberg.169_341183 JE.Lundberg.169_501756 JE.Lundberg.169_615742 JE.Lundberg.169_1131292 JE.Lundberg.172_947249 JE.Lundberg.172_947358 JE.Lundberg.172_947522 JE.Lundberg.178_109848 JE.Lundberg.178_362679 JE.Lundberg.73_934452 JE.Lundberg.88_510704 JE.Soil.194_1997294 JE.Soil.30_1697048 JE.Soil.42_2358172 JE.Soil.66_1153789 JE.Soil.66_1363911 JE.Lundberg.178_109339 JE.Lundberg.178_234900 JE.Lundberg.178_294504 JE.Lundberg.178_525425 JE.Lundberg.178_525681 JE.Soil.38_39034 JE.Lundberg.175_221625 JE.Lundberg.175_284643 JE.Lundberg.94_25405 JE.Soil.258_1273539 JE.Soil.78_605573 JE.Lundberg.172_94060 JE.Lundberg.172_845981 JE.Lundberg.172_922169 JE.Lundberg.172_1316347 JE.Lundberg.175_508664 JE.Lundberg.73_129751 JE.Lundberg.73_130009 JE.Lundberg.76_1494475 JE.Lundberg.82_854708 JE.Lundberg.76_429531 JE.Lundberg.76_1251410 JE.Lundberg.187_985465 JE.Lundberg.73_1196707 JE.Lundberg.85_904882 JE.Lundberg.88_1368470 JE.Lundberg.91_572577 JE.Lundberg.94_712695 JE.Lundberg.172_922472 JE.Lundberg.175_276168 JE.Lundberg.91_1008890 JE.Lundberg.130_1211997 JE.Lundberg.16_1198809 JE.Lundberg.175_319713 JE.Lundberg.181_1064147 JE.Lundberg.1_1721386 JE.Lundberg.28_597616 JE.Lundberg.73_735618 JE.Soil.2_2015234 JE.Soil.34_1105257 JE.Soil.190_1173852 JE.Soil.206_1669904 JE.Soil.202_660764 JE.Soil.214_1677350 JE.Soil.14_258014 JE.Soil.22_1419113 JE.Soil.18_1262290 JE.Soil.18_33978 JE.Soil.190_2931493 JE.Soil.190_822106 JE.Soil.194_3217229 JE.Soil.206_1439750 JE.Soil.214_543588 JE.Soil.214_75654 JE.Soil.22_1938534 JE.Soil.22_475648 JE.Soil.34_2982154 JE.Soil.38_1322790 JE.Soil.14_2472101 JE.Soil.178_34458 JE.Soil.178_327458 JE.Soil.178_700966 JE.Soil.178_701800 JE.Soil.182_111110 JE.Soil.186_756852 JE.Soil.18_462085 JE.Soil.18_1016388 JE.Soil.18_1235885 JE.Soil.18_1313884 JE.Soil.18_1895082 JE.Soil.18_2711839 JE.Soil.18_2823520 JE.Soil.190_262276 JE.Soil.190_313487 JE.Soil.190_1311699 JE.Soil.190_1458261 JE.Soil.190_2452307 JE.Soil.190_2522000 JE.Soil.190_2788563 JE.Soil.190_3113829 JE.Soil.190_3405533 JE.Soil.194_1347228 JE.Soil.194_1379898 JE.Soil.194_1988528 JE.Soil.194_2228929 JE.Soil.194_2921484 JE.Soil.194_3444938 JE.Soil.194_3996204 JE.Soil.194_4677543 JE.Soil.206_23382 JE.Soil.206_199086 JE.Soil.206_199231 JE.Soil.206_454314 JE.Soil.206_655777 JE.Soil.206_725734 JE.Soil.206_846928 JE.Soil.206_978899 JE.Soil.206_1218177 JE.Soil.206_1474299 JE.Soil.214_1345449 JE.Soil.218_266531 JE.Soil.218_339319 JE.Soil.218_914132 JE.Soil.222_548025 JE.Soil.222_583196 JE.Soil.222_1028937 JE.Soil.222_1379394 JE.Soil.222_1902921 JE.Soil.222_2475958 JE.Soil.22_9977 JE.Soil.22_1106412 JE.Soil.22_1266716 JE.Soil.22_1472649 JE.Soil.22_1497130 JE.Soil.22_1535147 JE.Soil.22_1916026 JE.Soil.22_1938548 JE.Soil.22_2055337 JE.Soil.26_1617996 JE.Soil.2_868235 JE.Soil.2_1671925 JE.Soil.30_202418 JE.Soil.30_966697 JE.Soil.314_66842 JE.Soil.34_1485690 JE.Soil.34_2007795 JE.Soil.38_1041170 JE.Soil.38_1322949 JE.Soil.38_1323063 JE.Soil.38_2329615 JE.Soil.38_2759092 JE.Soil.42_1406808 JE.Soil.42_2549920 JE.Soil.46_47527 JE.Soil.46_2201780 JE.Soil.46_2536934 JE.Soil.6_1497654 JE.Soil.22_1419244 JE.Lundberg.91_814130 JE.Lundberg.13_1820698 JE.Lundberg.28_899060 JE.Lundberg.91_1088519 JE.Lundberg.1_654739 JE.Lundberg.28_267468 JE.Lundberg.31_1692185 JE.Lundberg.34_557240 JE.Lundberg.61_112347 JE.Lundberg.64_1186357 JE.Lundberg.94_182686 JE.Lundberg.13_1820961 JE.Lundberg.28_267311 JE.Lundberg.28_405216 JE.Lundberg.31_273759 JE.Lundberg.49_83891 JE.Lundberg.49_574002 JE.Lundberg.4_970614 JE.Lundberg.61_112422 JE.Lundberg.64_1049427 JE.Lundberg.73_1196285 JE.Lundberg.7_706429 JE.Lundberg.7_1429977 JE.Lundberg.82_230655 JE.Lundberg.43_1345480 JE.Lundberg.73_1270704 JE.Lundberg.73_1270932 JE.Lundberg.73_1306758 JE.Lundberg.76_18611 JE.Lundberg.76_18676 JE.Lundberg.79_1676767 JE.Lundberg.91_1088526 JE.Lundberg.91_1088761 JE.Lundberg.1_654516 JE.Lundberg.100_956839 JE.Lundberg.106_805148 JE.Lundberg.16_1200593 JE.Lundberg.169_1294776 JE.Lundberg.175_260970 JE.Soil.294_318461 JE.Soil.298_435010 JE.Lundberg.115_681097 JE.Lundberg.118_221787 JE.Lundberg.169_1445375 JE.Lundberg.172_917933 JE.Lundberg.175_829795 JE.Lundberg.175_861969 JE.Lundberg.175_862211 JE.Lundberg.175_1103142 JE.Lundberg.175_1103324 JE.Lundberg.175_1103371 JE.Lundberg.175_1166396 JE.Lundberg.175_1285320 JE.Lundberg.40_1662579 JE.Soil.134_199836 JE.Soil.286_1912420 JE.Lundberg.106_805376 JE.Soil.282_244712 JE.Lundberg.169_392635 JE.Lundberg.169_283299 JE.Lundberg.175_240513 JE.Lundberg.190_1046724 JE.Lundberg.169_392725 JE.Lundberg.172_1149454 JE.Lundberg.172_1226192 JE.Lundberg.175_1153051 JE.Lundberg.178_14355 JE.Lundberg.178_326749 JE.Lundberg.178_461603 JE.Lundberg.190_228440 JE.Lundberg.190_975711 JE.Lundberg.190_1046869 JE.Lundberg.178_581611 JE.Lundberg.100_49675 JE.Lundberg.16_19151 JE.Lundberg.178_281720 JE.Lundberg.106_24844 JE.Lundberg.109_103471 JE.Lundberg.115_816827 JE.Lundberg.190_1254157 JE.Lundberg.100_1024326 JE.Lundberg.100_1024381 JE.Lundberg.100_1301593 JE.Lundberg.100_213967 JE.Lundberg.103_1158629 JE.Lundberg.103_867638 JE.Lundberg.106_1176761 JE.Lundberg.106_566156 JE.Lundberg.109_1267827 JE.Lundberg.112_178884 JE.Lundberg.115_1470303 JE.Lundberg.115_636450 JE.Lundberg.118_1071064 JE.Lundberg.118_698870 JE.Lundberg.169_229610 JE.Lundberg.169_379541 JE.Lundberg.172_1190998 JE.Lundberg.172_501187 JE.Lundberg.175_1128650 JE.Lundberg.175_1254338 JE.Lundberg.175_290405 JE.Lundberg.175_631155 JE.Lundberg.178_262832 JE.Lundberg.178_286968 JE.Lundberg.178_324551 JE.Lundberg.178_559641 JE.Lundberg.181_1143556 JE.Lundberg.181_1143830 JE.Lundberg.181_687924 JE.Lundberg.190_1080794 JE.Lundberg.1_1574201 JE.Lundberg.1_1736765 JE.Lundberg.43_736418 JE.Lundberg.4_939075 JE.Lundberg.7_1385262 JE.Lundberg.97_1034458 JE.Lundberg.97_1060265 JE.Lundberg.97_241030 JE.Soil.138_229466 JE.Soil.290_512045 JE.Soil.298_553128 JE.Lundberg.100_880423 JE.Lundberg.103_1044568 JE.Lundberg.103_1110234 JE.Lundberg.115_242560 JE.Lundberg.115_996494 JE.Lundberg.118_358415 JE.Lundberg.169_138234 JE.Lundberg.169_138444 JE.Lundberg.169_261997 JE.Lundberg.169_431972 JE.Lundberg.169_462631 JE.Lundberg.169_904420 JE.Lundberg.169_1412793 JE.Lundberg.172_408697 JE.Lundberg.172_501547 JE.Lundberg.172_619186 JE.Lundberg.172_685000 JE.Lundberg.172_690122 JE.Lundberg.172_819088 JE.Lundberg.172_1055669 JE.Lundberg.172_1055772 JE.Lundberg.172_1121613 JE.Lundberg.172_1332826 JE.Lundberg.172_1450752 JE.Lundberg.175_134426 JE.Lundberg.175_170208 JE.Lundberg.175_185027 JE.Lundberg.175_191887 JE.Lundberg.175_229344 JE.Lundberg.175_261556 JE.Lundberg.175_279091 JE.Lundberg.175_290327 JE.Lundberg.175_346913 JE.Lundberg.175_359831 JE.Lundberg.175_365024 JE.Lundberg.175_403385 JE.Lundberg.175_478015 JE.Lundberg.175_508264 JE.Lundberg.175_509877 JE.Lundberg.175_513364 JE.Lundberg.175_631034 JE.Lundberg.175_760454 JE.Lundberg.175_875984 JE.Lundberg.175_876374 JE.Lundberg.175_1074543 JE.Lundberg.175_1091113 JE.Lundberg.175_1191449 JE.Lundberg.178_76346 JE.Lundberg.178_90801 JE.Lundberg.178_140277 JE.Lundberg.178_140569 JE.Lundberg.178_260283 JE.Lundberg.178_283684 JE.Lundberg.178_395070 JE.Lundberg.178_405203 JE.Lundberg.178_420543 JE.Lundberg.178_450102 JE.Lundberg.178_516256 JE.Lundberg.178_520526 JE.Lundberg.178_521182 JE.Lundberg.178_521543 JE.Lundberg.178_536435 JE.Lundberg.178_536683 JE.Lundberg.178_553867 JE.Lundberg.178_559876 JE.Lundberg.178_587205 JE.Lundberg.178_623904 JE.Lundberg.178_630993 JE.Lundberg.181_696369 JE.Lundberg.187_992280 JE.Lundberg.187_992539 JE.Lundberg.190_1246898 JE.Lundberg.97_499795 JE.Lundberg.97_814805 JE.Soil.134_420231 JE.Soil.138_620062 JE.Soil.318_638360 JE.Soil.46_1209189 JE.Soil.46_1209221 JE.Lundberg.25_151548 JE.Lundberg.28_468039 JE.Lundberg.28_1035977 JE.Lundberg.37_201864 JE.Lundberg.7_823413 JE.Lundberg.7_1385096 JE.Lundberg.178_287274 JE.Lundberg.178_382657 JE.Lundberg.106_783263 JE.Lundberg.175_36444 JE.Lundberg.97_413308 JE.Lundberg.190_1254399 JE.Lundberg.103_41142 JE.Lundberg.115_811654 JE.Lundberg.175_1169821 JE.Lundberg.1_1536809 JE.Lundberg.28_1304535 JE.Lundberg.1_1536707 JE.Lundberg.34_1740300 JE.Lundberg.34_1866675 JE.Soil.22_694719 JE.Soil.34_3023476 JE.Lundberg.34_365020 JE.Lundberg.13_3143605 JE.Lundberg.34_702207 JE.Lundberg.4_647798 JE.Lundberg.13_1048691 JE.Lundberg.16_90605 JE.Lundberg.172_590202 JE.Lundberg.187_1508118 JE.Lundberg.187_1508379 JE.Lundberg.31_431974 JE.Lundberg.37_1273806 JE.Lundberg.49_875882 JE.Lundberg.73_1075544 JE.Lundberg.22_1008307 JE.Soil.62_2096192 JE.Lundberg.73_938478 JE.Lundberg.85_3303495 JE.Lundberg.4_1211843 JE.Lundberg.67_1578183 JE.Lundberg.181_115774 JE.Soil.102_47049 JE.Soil.274_2319623 JE.Soil.286_1957085 JE.Soil.294_82598 JE.Soil.318_1225116 JE.Soil.102_706727 JE.Soil.110_925409 JE.Soil.126_374866 JE.Soil.130_228987 JE.Soil.130_393067 JE.Soil.134_2089268 JE.Soil.138_53242 JE.Soil.138_602348 JE.Soil.274_1999495 JE.Soil.274_2319444 JE.Soil.274_2389895 JE.Soil.286_293013 JE.Soil.286_1203973 JE.Soil.294_304721 JE.Soil.302_309170 JE.Soil.318_1040357 JE.Soil.110_955724 JE.Soil.102_651350 JE.Soil.102_672674 JE.Soil.102_256247 JE.Soil.110_994496 JE.Soil.130_445082 JE.Soil.134_1281473 JE.Soil.134_800237 JE.Soil.298_876585 JE.Soil.318_704094 JE.Soil.118_1150577 JE.Soil.130_442100 JE.Soil.134_64178 JE.Soil.138_27327 JE.Soil.278_2263658 JE.Soil.290_530100 JE.Soil.290_2172636 JE.Soil.290_2515611 JE.Soil.294_325603 JE.Soil.294_534059 JE.Soil.298_207606 JE.Soil.298_257324 JE.Soil.318_538741 JE.Soil.318_1025227 JE.Soil.318_1611648 JE.Soil.106_1082680 JE.Soil.106_1554385 JE.Soil.106_3138479 JE.Soil.126_146975 JE.Soil.130_166008 JE.Soil.142_687542 JE.Soil.274_1837157 JE.Soil.282_310978 JE.Soil.282_1254719 JE.Soil.286_1901564 JE.Soil.286_1901707 JE.Soil.290_1385339 JE.Soil.302_702940 JE.Soil.302_355494 JE.Soil.302_236717 JE.Soil.134_2818499 JE.Lundberg.103_573913 JE.Lundberg.112_637159 JE.Lundberg.118_290946 JE.Soil.314_379255 JE.Soil.142_64800 JE.Soil.142_490480 JE.Soil.286_1273329 JE.Soil.310_691606 JE.Soil.310_839748 JE.Soil.310_1681074 JE.Soil.318_807167 JE.Soil.110_311676 JE.Soil.134_1726601 JE.Soil.122_181619 JE.Soil.142_1784084 JE.Soil.298_524287 JE.Soil.318_1458878 JE.Soil.274_149349 JE.Soil.106_497541 JE.Soil.102_471055 JE.Soil.298_127502 JE.Lundberg.7_1490766 JE.Soil.110_203801 JE.Soil.118_617136 JE.Soil.274_2091538 JE.Soil.302_351393 JE.Soil.318_1237049 JE.Soil.106_1575052 JE.Soil.118_617271 JE.Soil.122_578608 JE.Soil.138_606859 JE.Soil.142_181385 JE.Soil.142_1367813 JE.Soil.142_1767439 JE.Soil.274_104726 JE.Soil.274_931429 JE.Soil.282_802976 JE.Soil.286_393585 JE.Soil.294_534428 JE.Soil.298_743072 JE.Soil.310_1007206 JE.Soil.314_342440 JE.Soil.314_342544 JE.Soil.318_359808 JE.Soil.318_384227 JE.Soil.318_483374 JE.Soil.318_528645 JE.Soil.138_865554 JE.Soil.278_1587600 JE.Soil.282_1637489 JE.Soil.298_128504 JE.Soil.106_2261818 JE.Lundberg.127_533696 JE.Soil.118_1173143 JE.Soil.274_63548 JE.Soil.290_1332209 JE.Soil.294_480630 JE.Soil.294_596946 JE.Soil.302_80010 JE.Soil.302_80620 JE.Soil.318_238738 JE.Soil.106_3091729 JE.Soil.106_3135614 JE.Soil.282_104997 JE.Soil.282_2540195 JE.Soil.294_185036 JE.Soil.302_80008 JE.Soil.318_238123 JE.Soil.318_1564221 JE.Soil.22_972139 JE.Soil.278_633750 JE.Soil.294_130151 JE.Soil.302_303095 JE.Soil.314_245716 JE.Soil.286_1319270 JE.Lundberg.106_974157 JE.Lundberg.136_890196 JE.Soil.2_697852 JE.Lundberg.142_455087 JE.Lundberg.136_610419 JE.Lundberg.1_1248537 JE.Lundberg.52_1559385 JE.Lundberg.121_1388691 JE.Lundberg.121_655727 JE.Lundberg.100_966248 JE.Lundberg.121_136704 JE.Lundberg.13_3098652 JE.Lundberg.106_349472 JE.Soil.102_76030 JE.Lundberg.10_474916 JE.Lundberg.187_271342 JE.Lundberg.106_366286 JE.Lundberg.28_413582 JE.Lundberg.124_150620 JE.Lundberg.169_595104 JE.Lundberg.169_629787 JE.Lundberg.172_589915 JE.Lundberg.160_882559 JE.Soil.102_59352 JE.Lundberg.133_528252 JE.Lundberg.121_605188 JE.Lundberg.121_968283 JE.Lundberg.124_513012 JE.Lundberg.133_510404 JE.Soil.138_620286 JE.Lundberg.100_889319 JE.Lundberg.103_893539 JE.Lundberg.142_778678 JE.Lundberg.103_893413 JE.Lundberg.112_507930 JE.Lundberg.124_1034198 JE.Lundberg.124_71484 JE.Lundberg.163_381875 JE.Lundberg.169_68444 JE.Lundberg.178_490347 JE.Lundberg.190_486872 JE.Lundberg.1_451343 JE.Lundberg.22_980130 JE.Lundberg.40_1121944 JE.Lundberg.46_1523347 JE.Lundberg.79_1052812 JE.Lundberg.82_935242 JE.Lundberg.85_3831032 JE.Soil.134_1687620 JE.Soil.26_1624912 JE.Lundberg.100_1089494 JE.Lundberg.100_1295244 JE.Lundberg.100_1302711 JE.Lundberg.100_624218 JE.Lundberg.100_775890 JE.Lundberg.103_1065613 JE.Lundberg.103_1613612 JE.Lundberg.103_230317 JE.Lundberg.103_500966 JE.Lundberg.103_841372 JE.Lundberg.103_893404 JE.Lundberg.106_38572 JE.Lundberg.109_1771568 JE.Lundberg.109_702963 JE.Lundberg.115_833251 JE.Lundberg.118_1453203 JE.Lundberg.121_1391243 JE.Lundberg.121_750523 JE.Lundberg.124_150528 JE.Lundberg.124_887723 JE.Lundberg.124_917857 JE.Lundberg.124_91831 JE.Lundberg.127_1205386 JE.Lundberg.127_369870 JE.Lundberg.127_530039 JE.Lundberg.127_551722 JE.Lundberg.130_702062 JE.Lundberg.130_937535 JE.Lundberg.133_127120 JE.Lundberg.133_13973 JE.Lundberg.133_227679 JE.Lundberg.133_330669 JE.Lundberg.133_396448 JE.Lundberg.133_827792 JE.Lundberg.139_1147498 JE.Lundberg.139_263870 JE.Lundberg.139_3381 JE.Lundberg.139_449328 JE.Lundberg.139_463936 JE.Lundberg.139_679709 JE.Lundberg.139_679972 JE.Lundberg.139_98224 JE.Lundberg.142_1049200 JE.Lundberg.142_107278 JE.Lundberg.142_353269 JE.Lundberg.142_454772 JE.Lundberg.142_633736 JE.Lundberg.142_852327 JE.Lundberg.142_891055 JE.Lundberg.169_1126176 JE.Lundberg.169_1175693 JE.Lundberg.169_1319577 JE.Lundberg.169_1414134 JE.Lundberg.169_1557949 JE.Lundberg.16_110758 JE.Lundberg.16_327343 JE.Lundberg.16_368500 JE.Lundberg.16_437249 JE.Lundberg.16_865160 JE.Lundberg.16_876855 JE.Lundberg.172_1089921 JE.Lundberg.172_1091280 JE.Lundberg.172_1487269 JE.Lundberg.172_169164 JE.Lundberg.172_481665 JE.Lundberg.172_560730 JE.Lundberg.172_563152 JE.Lundberg.172_671273 JE.Lundberg.172_886945 JE.Lundberg.172_89123 JE.Lundberg.175_1013302 JE.Lundberg.175_1091713 JE.Lundberg.175_1148898 JE.Lundberg.175_501786 JE.Lundberg.175_506533 JE.Lundberg.175_706641 JE.Lundberg.178_336124 JE.Lundberg.178_616301 JE.Lundberg.181_3442 JE.Lundberg.181_489044 JE.Lundberg.181_593834 JE.Lundberg.187_1147043 JE.Lundberg.187_1248108 JE.Lundberg.187_1261149 JE.Lundberg.187_224752 JE.Lundberg.187_271532 JE.Lundberg.187_341307 JE.Lundberg.187_349310 JE.Lundberg.187_688206 JE.Lundberg.190_1288133 JE.Lundberg.190_1306409 JE.Lundberg.190_247372 JE.Lundberg.190_377336 JE.Lundberg.190_71286 JE.Lundberg.190_751539 JE.Lundberg.190_848579 JE.Lundberg.19_1192573 JE.Lundberg.19_408758 JE.Lundberg.19_411168 JE.Lundberg.1_1844005 JE.Lundberg.1_1927071 JE.Lundberg.22_1003348 JE.Lundberg.22_293116 JE.Lundberg.22_375996 JE.Lundberg.28_1180448 JE.Lundberg.28_1341601 JE.Lundberg.28_524201 JE.Lundberg.28_852196 JE.Lundberg.28_950866 JE.Lundberg.31_1099485 JE.Lundberg.31_1104911 JE.Lundberg.31_722546 JE.Lundberg.34_1299863 JE.Lundberg.34_1742811 JE.Lundberg.34_337355 JE.Lundberg.34_855065 JE.Lundberg.37_860376 JE.Lundberg.37_956422 JE.Lundberg.37_988957 JE.Lundberg.40_1043419 JE.Lundberg.40_1262649 JE.Lundberg.40_1585061 JE.Lundberg.40_1646354 JE.Lundberg.40_55553 JE.Lundberg.40_937016 JE.Lundberg.43_1122237 JE.Lundberg.43_1216984 JE.Lundberg.43_231535 JE.Lundberg.46_553528 JE.Lundberg.49_1242327 JE.Lundberg.49_185404 JE.Lundberg.49_658327 JE.Lundberg.4_1478766 JE.Lundberg.4_770999 JE.Lundberg.4_907968 JE.Lundberg.52_1138570 JE.Lundberg.52_237959 JE.Lundberg.52_300830 JE.Lundberg.52_665112 JE.Lundberg.52_7330 JE.Lundberg.52_821151 JE.Lundberg.52_878665 JE.Lundberg.55_1065537 JE.Lundberg.55_1160546 JE.Lundberg.55_1574574 JE.Lundberg.55_1592358 JE.Lundberg.55_1805382 JE.Lundberg.55_1839083 JE.Lundberg.55_197535 JE.Lundberg.55_299169 JE.Lundberg.55_519475 JE.Lundberg.55_619398 JE.Lundberg.55_821675 JE.Lundberg.58_88193 JE.Lundberg.61_1152007 JE.Lundberg.64_1439017 JE.Lundberg.64_2018013 JE.Lundberg.67_1495157 JE.Lundberg.67_962133 JE.Lundberg.73_726657 JE.Lundberg.76_1489068 JE.Lundberg.76_659351 JE.Lundberg.7_1575246 JE.Lundberg.7_471069 JE.Lundberg.7_689996 JE.Lundberg.82_671562 JE.Lundberg.88_1299083 JE.Lundberg.88_1332058 JE.Lundberg.94_305600 JE.Lundberg.97_147843 JE.Lundberg.97_188137 JE.Lundberg.97_238050 JE.Lundberg.97_238289 JE.Soil.102_206135 JE.Soil.102_207112 JE.Soil.102_314116 JE.Soil.106_711809 JE.Soil.110_1062359 JE.Soil.110_989128 JE.Soil.118_700301 JE.Soil.186_1631111 JE.Soil.210_196160 JE.Soil.214_723315 JE.Soil.218_1277514 JE.Soil.274_2025375 JE.Soil.278_2032672 JE.Soil.278_969524 JE.Soil.286_1990497 JE.Soil.286_421151 JE.Soil.290_2337795 JE.Soil.294_3270 JE.Soil.294_430059 JE.Soil.2_420993 JE.Soil.2_974635 JE.Soil.310_1748257 JE.Soil.310_462854 JE.Soil.314_994180 JE.Soil.314_994671 JE.Soil.318_1576309 JE.Soil.34_2409134 JE.Soil.38_1703171 JE.Soil.38_1982607 JE.Lundberg.112_481019 JE.Lundberg.121_605351 JE.Lundberg.124_71733 JE.Lundberg.124_240650 JE.Lundberg.124_281350 JE.Lundberg.124_432721 JE.Lundberg.124_574965 JE.Lundberg.124_841859 JE.Lundberg.124_986864 JE.Lundberg.124_1054634 JE.Lundberg.130_688003 JE.Lundberg.133_167133 JE.Lundberg.133_1149636 JE.Lundberg.139_390471 JE.Lundberg.139_656169 JE.Lundberg.142_87422 JE.Lundberg.142_189516 JE.Lundberg.142_202011 JE.Lundberg.142_502502 JE.Lundberg.160_379610 JE.Lundberg.169_94957 JE.Lundberg.169_166563 JE.Lundberg.169_204629 JE.Lundberg.169_294956 JE.Lundberg.169_298726 JE.Lundberg.169_361627 JE.Lundberg.169_367319 JE.Lundberg.169_422966 JE.Lundberg.169_612392 JE.Lundberg.169_665482 JE.Lundberg.169_665656 JE.Lundberg.169_873271 JE.Lundberg.169_873379 JE.Lundberg.169_926972 JE.Lundberg.169_1032995 JE.Lundberg.169_1301058 JE.Lundberg.169_1343294 JE.Lundberg.169_1521924 JE.Lundberg.172_66502 JE.Lundberg.172_82542 JE.Lundberg.172_141741 JE.Lundberg.172_199119 JE.Lundberg.172_305209 JE.Lundberg.172_598065 JE.Lundberg.172_602482 JE.Lundberg.172_616130 JE.Lundberg.172_641678 JE.Lundberg.172_845918 JE.Lundberg.172_1086544 JE.Lundberg.172_1086738 JE.Lundberg.172_1157349 JE.Lundberg.172_1178814 JE.Lundberg.172_1201786 JE.Lundberg.172_1238420 JE.Lundberg.172_1238720 JE.Lundberg.172_1278669 JE.Lundberg.172_1327731 JE.Lundberg.172_1370890 JE.Lundberg.172_1408233 JE.Lundberg.172_1511472 JE.Lundberg.175_66466 JE.Lundberg.175_97109 JE.Lundberg.175_114165 JE.Lundberg.175_134056 JE.Lundberg.175_136446 JE.Lundberg.175_153843 JE.Lundberg.175_180617 JE.Lundberg.175_278525 JE.Lundberg.175_291137 JE.Lundberg.175_323729 JE.Lundberg.175_323860 JE.Lundberg.175_393787 JE.Lundberg.175_437429 JE.Lundberg.175_440497 JE.Lundberg.175_495188 JE.Lundberg.175_506369 JE.Lundberg.175_603268 JE.Lundberg.175_748106 JE.Lundberg.175_822591 JE.Lundberg.175_831877 JE.Lundberg.175_880474 JE.Lundberg.175_899589 JE.Lundberg.175_899872 JE.Lundberg.175_981901 JE.Lundberg.175_1016767 JE.Lundberg.175_1025575 JE.Lundberg.175_1069954 JE.Lundberg.175_1073567 JE.Lundberg.175_1159436 JE.Lundberg.175_1199502 JE.Lundberg.175_1238102 JE.Lundberg.175_1238349 JE.Lundberg.175_1250172 JE.Lundberg.175_1251866 JE.Lundberg.175_1298691 JE.Lundberg.178_11434 JE.Lundberg.178_115835 JE.Lundberg.178_139038 JE.Lundberg.178_170302 JE.Lundberg.178_170620 JE.Lundberg.178_204234 JE.Lundberg.178_204310 JE.Lundberg.178_287443 JE.Lundberg.178_371512 JE.Lundberg.178_488406 JE.Lundberg.178_494770 JE.Lundberg.178_519281 JE.Lundberg.178_526328 JE.Lundberg.178_618417 JE.Lundberg.178_648391 JE.Lundberg.181_3035 JE.Lundberg.181_9380 JE.Lundberg.181_41867 JE.Lundberg.181_58081 JE.Lundberg.181_97653 JE.Lundberg.181_115326 JE.Lundberg.181_188092 JE.Lundberg.181_219504 JE.Lundberg.181_492217 JE.Lundberg.181_537248 JE.Lundberg.181_593571 JE.Lundberg.181_776518 JE.Lundberg.181_828913 JE.Lundberg.181_846654 JE.Lundberg.181_970299 JE.Lundberg.181_1111923 JE.Lundberg.181_1116963 JE.Lundberg.187_15860 JE.Lundberg.187_45702 JE.Lundberg.187_45909 JE.Lundberg.187_74616 JE.Lundberg.187_74841 JE.Lundberg.187_82971 JE.Lundberg.187_173194 JE.Lundberg.187_178124 JE.Lundberg.187_221279 JE.Lundberg.187_235905 JE.Lundberg.187_283936 JE.Lundberg.187_349242 JE.Lundberg.187_384508 JE.Lundberg.187_398152 JE.Lundberg.187_415059 JE.Lundberg.187_506322 JE.Lundberg.187_599570 JE.Lundberg.187_599868 JE.Lundberg.187_616626 JE.Lundberg.187_632557 JE.Lundberg.187_688305 JE.Lundberg.187_879600 JE.Lundberg.187_945031 JE.Lundberg.187_1141180 JE.Lundberg.187_1152321 JE.Lundberg.187_1348548 JE.Lundberg.187_1401256 JE.Lundberg.187_1401286 JE.Lundberg.187_1531767 JE.Lundberg.187_1542969 JE.Lundberg.190_92660 JE.Lundberg.190_229721 JE.Lundberg.190_371881 JE.Lundberg.190_660909 JE.Lundberg.190_722202 JE.Lundberg.190_725873 JE.Lundberg.190_1045509 JE.Lundberg.190_1231551 JE.Lundberg.190_1270588 JE.Lundberg.190_1342860 JE.Lundberg.190_1352397 JE.Lundberg.28_1238722 JE.Lundberg.31_196222 JE.Lundberg.40_129082 JE.Lundberg.40_1131876 JE.Lundberg.40_1406990 JE.Lundberg.49_192331 JE.Lundberg.49_360392 JE.Lundberg.49_785053 JE.Lundberg.52_1621360 JE.Lundberg.55_81912 JE.Lundberg.55_519647 JE.Lundberg.55_1160725 JE.Lundberg.55_1519675 JE.Lundberg.73_119271 JE.Lundberg.73_119401 JE.Lundberg.73_1173157 JE.Lundberg.76_364901 JE.Lundberg.76_686728 JE.Lundberg.76_1241375 JE.Lundberg.79_229275 JE.Lundberg.79_229561 JE.Lundberg.79_1317865 JE.Lundberg.79_1410428 JE.Lundberg.79_1410596 JE.Lundberg.82_877598 JE.Lundberg.85_887562 JE.Lundberg.85_887865 JE.Lundberg.85_1336428 JE.Lundberg.91_29027 JE.Lundberg.91_373788 JE.Lundberg.91_562023 JE.Lundberg.91_913510 JE.Lundberg.91_1149343 JE.Lundberg.97_179119 JE.Lundberg.97_413187 JE.Soil.206_388813 JE.Soil.22_1309847 JE.Soil.38_1062950 JE.Lundberg.121_437694 JE.Lundberg.121_437929 JE.Lundberg.124_566460 JE.Lundberg.124_588812 JE.Lundberg.124_716933 JE.Lundberg.124_726152 JE.Lundberg.124_800901 JE.Lundberg.127_110169 JE.Lundberg.127_128420 JE.Lundberg.127_195074 JE.Lundberg.127_404507 JE.Lundberg.127_466252 JE.Lundberg.127_466325 JE.Lundberg.127_580799 JE.Lundberg.133_588064 JE.Lundberg.133_799449 JE.Lundberg.136_669748 JE.Lundberg.139_658051 JE.Lundberg.139_689808 JE.Lundberg.13_4114243 JE.Lundberg.142_778461 JE.Lundberg.142_823692 JE.Lundberg.142_1015744 JE.Lundberg.145_27212 JE.Lundberg.145_235814 JE.Lundberg.145_901153 JE.Lundberg.145_1625928 JE.Lundberg.145_1631377 JE.Lundberg.148_438704 JE.Lundberg.151_466959 JE.Lundberg.166_825387 JE.Lundberg.169_65274 JE.Lundberg.169_148570 JE.Lundberg.169_300439 JE.Lundberg.169_328934 JE.Lundberg.169_818983 JE.Lundberg.169_865104 JE.Lundberg.169_931363 JE.Lundberg.169_1128029 JE.Lundberg.169_1358201 JE.Lundberg.169_1414121 JE.Lundberg.169_1593937 JE.Lundberg.169_1626403 JE.Lundberg.172_9447 JE.Lundberg.172_194813 JE.Lundberg.172_600847 JE.Lundberg.172_610733 JE.Lundberg.172_815535 JE.Lundberg.172_882358 JE.Lundberg.172_989230 JE.Lundberg.172_1006342 JE.Lundberg.172_1034694 JE.Lundberg.172_1083833 JE.Lundberg.172_1092034 JE.Lundberg.172_1092150 JE.Lundberg.172_1379037 JE.Lundberg.175_91991 JE.Lundberg.175_459641 JE.Lundberg.175_512616 JE.Lundberg.175_970057 JE.Lundberg.175_1251257 JE.Lundberg.178_564681 JE.Lundberg.181_120954 JE.Lundberg.181_121085 JE.Lundberg.181_324639 JE.Lundberg.181_621400 JE.Lundberg.181_992913 JE.Lundberg.181_1082361 JE.Lundberg.187_267994 JE.Lundberg.187_357474 JE.Lundberg.187_817213 JE.Lundberg.190_8262 JE.Lundberg.190_883644 JE.Lundberg.190_953066 JE.Lundberg.190_1024630 JE.Lundberg.190_1029931 JE.Lundberg.31_477375 JE.Lundberg.31_904581 JE.Lundberg.34_432035 JE.Lundberg.40_1097279 JE.Lundberg.40_1106344 JE.Lundberg.40_1298446 JE.Lundberg.40_1466556 JE.Lundberg.40_1502822 JE.Lundberg.40_1585348 JE.Lundberg.40_1598526 JE.Lundberg.43_223579 JE.Lundberg.46_265296 JE.Lundberg.46_1523065 JE.Lundberg.52_1368839 JE.Lundberg.55_98568 JE.Lundberg.55_449839 JE.Lundberg.55_1343699 JE.Lundberg.64_1552491 JE.Lundberg.73_352061 JE.Lundberg.73_878058 JE.Lundberg.76_472469 JE.Lundberg.76_1545868 JE.Lundberg.79_283056 JE.Lundberg.79_747937 JE.Lundberg.79_1257394 JE.Lundberg.79_1669160 JE.Lundberg.82_2326 JE.Lundberg.82_106739 JE.Lundberg.85_1442691 JE.Lundberg.91_92871 JE.Lundberg.91_821565 JE.Lundberg.91_878130 JE.Lundberg.91_1347538 JE.Lundberg.91_1480917 JE.Lundberg.91_1712726 JE.Lundberg.91_1771258 JE.Lundberg.94_794491 JE.Lundberg.94_854333 JE.Lundberg.94_923201 JE.Lundberg.94_1014083 JE.Soil.106_37671 JE.Soil.118_311440 JE.Soil.118_1150160 JE.Soil.142_2514508 JE.Soil.14_1718381 JE.Soil.14_2057820 JE.Soil.14_2536032 JE.Soil.178_72481 JE.Soil.178_151703 JE.Soil.178_223987 JE.Soil.178_593157 JE.Soil.178_593550 JE.Soil.182_254591 JE.Soil.182_351998 JE.Soil.186_1187006 JE.Soil.18_216071 JE.Soil.190_2513857 JE.Soil.190_3153294 JE.Soil.190_3252093 JE.Soil.194_986016 JE.Soil.194_2993803 JE.Soil.198_1396643 JE.Soil.198_1425013 JE.Soil.202_775636 JE.Soil.206_33987 JE.Soil.206_993569 JE.Soil.206_1858590 JE.Soil.210_617563 JE.Soil.214_341976 JE.Soil.218_235570 JE.Soil.218_631523 JE.Soil.218_1566279 JE.Soil.222_1599515 JE.Soil.222_1739717 JE.Soil.222_1845058 JE.Soil.222_1845090 JE.Soil.22_435225 JE.Soil.234_1861014 JE.Soil.234_1861528 JE.Soil.250_492922 JE.Soil.258_399669 JE.Soil.258_1441237 JE.Soil.262_13066 JE.Soil.266_327698 JE.Soil.26_742330 JE.Soil.26_1786873 JE.Soil.2_149086 JE.Soil.2_395556 JE.Soil.2_1538782 JE.Soil.2_2219609 JE.Soil.30_1717504 JE.Soil.30_2838461 JE.Soil.34_1564233 JE.Soil.34_2330725 JE.Soil.34_2402729 JE.Soil.38_544264 JE.Soil.38_602177 JE.Soil.38_1376187 JE.Soil.38_1473882 JE.Soil.38_1963328 JE.Soil.38_2373427 JE.Soil.38_2716139 JE.Soil.42_490479 JE.Soil.42_567139 JE.Soil.42_1688100 JE.Soil.46_619615 JE.Soil.46_2467882 JE.Soil.6_849203 JE.Soil.86_1814799 JE.Soil.98_368177 JE.Soil.98_621822 JE.Lundberg.169_787889 JE.Lundberg.172_78878 JE.Lundberg.172_79106 JE.Lundberg.22_992911 JE.Lundberg.22_1343527 JE.Lundberg.28_70970 JE.Lundberg.28_1180663 JE.Lundberg.28_1251656 JE.Lundberg.31_225780 JE.Lundberg.31_226095 JE.Lundberg.31_581902 JE.Lundberg.31_1197149 JE.Lundberg.31_1197447 JE.Lundberg.31_1529769 JE.Lundberg.34_244211 JE.Lundberg.34_615796 JE.Lundberg.34_615961 JE.Lundberg.34_1023102 JE.Lundberg.34_1026277 JE.Lundberg.34_1405498 JE.Lundberg.34_1547800 JE.Lundberg.34_1547986 JE.Lundberg.34_1676257 JE.Lundberg.37_51966 JE.Lundberg.37_247688 JE.Lundberg.37_568503 JE.Lundberg.37_767206 JE.Lundberg.37_767352 JE.Lundberg.37_912596 JE.Lundberg.40_39816 JE.Lundberg.40_120897 JE.Lundberg.40_235793 JE.Lundberg.40_435813 JE.Lundberg.40_510195 JE.Lundberg.40_665118 JE.Lundberg.40_794505 JE.Lundberg.40_794600 JE.Lundberg.40_978590 JE.Lundberg.40_1418727 JE.Lundberg.40_1418789 JE.Lundberg.40_1646627 JE.Lundberg.40_1687205 JE.Lundberg.40_1702361 JE.Lundberg.43_199658 JE.Lundberg.43_311482 JE.Lundberg.43_1085039 JE.Lundberg.43_1216625 JE.Lundberg.43_1252375 JE.Lundberg.43_1381938 JE.Lundberg.46_553769 JE.Lundberg.46_795616 JE.Lundberg.46_1412010 JE.Lundberg.49_1016147 JE.Lundberg.4_1342324 JE.Lundberg.52_1391305 JE.Lundberg.52_1530129 JE.Lundberg.52_1742793 JE.Lundberg.55_444504 JE.Lundberg.55_806206 JE.Lundberg.55_1206044 JE.Lundberg.55_1241146 JE.Lundberg.55_1715018 JE.Lundberg.58_73425 JE.Lundberg.79_50255 JE.Lundberg.88_1094624 JE.Lundberg.88_1094712 JE.Lundberg.91_826813 JE.Lundberg.91_827101 JE.Lundberg.94_174895 JE.Soil.14_1377519 JE.Soil.278_2370267 JE.Lundberg.169_1304654 JE.Lundberg.58_2088121 JE.Lundberg.61_397087 JE.Soil.102_17134 JE.Soil.102_68592 JE.Soil.102_219906 JE.Soil.102_295699 JE.Soil.102_426687 JE.Soil.102_654792 JE.Soil.106_605490 JE.Soil.106_657707 JE.Soil.110_493163 JE.Soil.110_989003 JE.Soil.110_1340259 JE.Soil.118_537853 JE.Soil.118_598016 JE.Soil.118_643530 JE.Soil.118_800830 JE.Soil.122_24826 JE.Soil.130_835887 JE.Soil.134_502115 JE.Soil.134_1756296 JE.Soil.138_619531 JE.Soil.138_1159142 JE.Soil.138_1254623 JE.Soil.138_1403852 JE.Soil.142_537230 JE.Soil.142_1612071 JE.Soil.274_125269 JE.Soil.278_623584 JE.Soil.278_2562065 JE.Soil.282_1302575 JE.Soil.282_2141515 JE.Soil.282_2591930 JE.Soil.286_1724800 JE.Soil.290_409116 JE.Soil.290_2445994 JE.Soil.290_2737414 JE.Soil.294_256581 JE.Soil.294_287891 JE.Soil.294_325548 JE.Soil.294_347838 JE.Soil.294_540633 JE.Soil.298_86651 JE.Soil.302_16155 JE.Soil.302_456506 JE.Soil.310_1719983 JE.Soil.314_338585 JE.Soil.318_373899 JE.Soil.98_317256 JE.Soil.98_469366 JE.Soil.98_691007 JE.Soil.98_1022179 JE.Soil.102_111613 JE.Soil.102_532408 JE.Soil.106_1959444 JE.Soil.106_2572869 JE.Soil.110_888599 JE.Soil.110_1218696 JE.Soil.110_1309931 JE.Soil.118_67312 JE.Soil.118_388395 JE.Soil.118_712662 JE.Soil.118_1191296 JE.Soil.134_659997 JE.Soil.134_660191 JE.Soil.134_2845643 JE.Soil.138_758113 JE.Soil.142_856313 JE.Soil.278_1045800 JE.Soil.278_1045947 JE.Soil.278_1756169 JE.Soil.282_778105 JE.Soil.282_1286941 JE.Soil.282_2498762 JE.Soil.286_458976 JE.Soil.286_1079024 JE.Soil.290_144482 JE.Soil.290_708135 JE.Soil.290_934025 JE.Soil.290_934205 JE.Soil.290_1444421 JE.Soil.298_268739 JE.Soil.298_269452 JE.Soil.302_112076 JE.Soil.302_270587 JE.Soil.302_604764 JE.Soil.310_772194 JE.Soil.310_1215477 JE.Soil.314_761098 JE.Soil.318_1272927 JE.Soil.318_1275749 JE.Soil.98_398832 JE.Soil.98_895153 JE.Lundberg.13_4015426 JE.Lundberg.16_677227 JE.Lundberg.19_488707 JE.Lundberg.19_739669 JE.Lundberg.31_1617754 JE.Lundberg.34_731192 JE.Lundberg.34_1378627 JE.Lundberg.37_407660 JE.Lundberg.40_3794 JE.Lundberg.40_3862 JE.Lundberg.40_240303 JE.Lundberg.40_1070365 JE.Lundberg.40_1402504 JE.Lundberg.40_1437443 JE.Lundberg.40_1478508 JE.Lundberg.43_410378 JE.Lundberg.46_403166 JE.Lundberg.46_1580552 JE.Soil.110_656991 JE.Soil.110_679850 JE.Soil.130_190710 JE.Soil.138_577172 JE.Soil.142_2075662 JE.Soil.278_1719356 JE.Soil.286_1481916 JE.Soil.98_282226 JE.Lundberg.187_422323 JE.Lundberg.187_1386622 JE.Lundberg.190_1319936 JE.Soil.102_247200 JE.Soil.102_275566 JE.Soil.106_1821614 JE.Soil.106_2492513 JE.Soil.110_175377 JE.Soil.118_1106921 JE.Soil.118_1170064 JE.Soil.126_1295137 JE.Soil.134_2249831 JE.Soil.142_538306 JE.Soil.278_2521706 JE.Soil.286_591045 JE.Soil.290_367218 JE.Soil.290_2064738 JE.Soil.294_156580 JE.Soil.294_624207 JE.Soil.298_687306 JE.Soil.310_198908 JE.Soil.310_199376 JE.Soil.310_1234349 JE.Soil.310_1907808 JE.Soil.98_997773 JE.Lundberg.106_366524 JE.Lundberg.121_145644 JE.Lundberg.124_466463 JE.Lundberg.133_827730 JE.Lundberg.133_877648 JE.Lundberg.139_98112 JE.Lundberg.139_355221 JE.Lundberg.139_355357 JE.Lundberg.160_1044062 JE.Lundberg.160_1049512 JE.Lundberg.169_1676332 JE.Lundberg.172_510859 JE.Lundberg.187_513009 JE.Lundberg.40_1419058 JE.Soil.194_2912413 JE.Soil.206_255449 JE.Soil.214_2706394 JE.Soil.34_146558 JE.Soil.34_146795 JE.Soil.34_2881196 JE.Soil.38_1133139 JE.Lundberg.34_672160 JE.Lundberg.40_1697311 JE.Lundberg.73_574476 JE.Lundberg.73_574724 JE.Lundberg.73_681027 JE.Lundberg.76_507460 JE.Lundberg.76_650160 JE.Lundberg.76_800134 JE.Lundberg.76_1232123 JE.Lundberg.76_1232403 JE.Lundberg.79_751601 JE.Lundberg.79_1034549 JE.Lundberg.79_1151950 JE.Lundberg.82_317266 JE.Lundberg.82_317504 JE.Lundberg.82_750818 JE.Lundberg.85_248425 JE.Lundberg.85_4275960 JE.Lundberg.88_1443921 JE.Lundberg.91_198666 JE.Lundberg.94_1273958 JE.Lundberg.124_923849 JE.Lundberg.142_423329 JE.Lundberg.145_393152 JE.Lundberg.145_619293 JE.Lundberg.145_625021 JE.Lundberg.145_795492 JE.Lundberg.148_103754 JE.Lundberg.148_109506 JE.Lundberg.148_437279 JE.Lundberg.169_1541926 JE.Lundberg.52_1679472 JE.Lundberg.55_12313 JE.Lundberg.55_1015009 JE.Soil.102_331227 JE.Soil.106_1861648 JE.Soil.122_241756 JE.Soil.290_1331652 JE.Soil.294_7753 JE.Soil.298_334354 JE.Lundberg.169_1192575 JE.Lundberg.175_1146631 JE.Lundberg.178_507709 JE.Lundberg.181_436623 JE.Lundberg.187_1497949 JE.Lundberg.187_1498182 JE.Lundberg.55_1700230 JE.Lundberg.85_5776747 JE.Lundberg.88_886249 JE.Soil.102_705595 JE.Soil.106_2657612 JE.Soil.138_547256 JE.Soil.2_1122925 JE.Soil.98_370060 JE.Soil.98_370201 JE.Lundberg.187_641856 JE.Lundberg.187_642089 JE.Lundberg.187_1494346 JE.Lundberg.40_47327 JE.Lundberg.40_47537 JE.Lundberg.46_1301556 JE.Lundberg.85_5028617 JE.Soil.178_84466 JE.Soil.178_474687 JE.Soil.206_608561 JE.Soil.22_383608 JE.Soil.34_397674 JE.Soil.38_971112 JE.Soil.38_1159117 JE.Soil.42_759194 JE.Lundberg.172_1366609 JE.Lundberg.172_1511055 JE.Soil.102_219101 JE.Soil.118_367757 JE.Soil.122_347082 JE.Soil.122_347123 JE.Soil.294_83799 JE.Soil.294_289182 JE.Soil.294_289363 JE.Soil.294_475438 JE.Soil.302_635590 JE.Soil.302_636506 JE.Lundberg.160_882857 JE.Lundberg.163_658459 JE.Lundberg.166_898854 JE.Soil.14_382724 JE.Soil.18_417523 JE.Soil.202_886441 JE.Soil.210_88412 JE.Soil.38_423492 JE.Soil.42_2656743 JE.Soil.118_84575 JE.Soil.134_2047969 JE.Soil.138_928939 JE.Soil.142_2482210 JE.Soil.278_2606308 JE.Soil.286_1022855 JE.Soil.290_2197094 JE.Lundberg.133_804446 JE.Lundberg.145_1618799 JE.Lundberg.76_814219 JE.Lundberg.82_61459 JE.Lundberg.82_61670 JE.Lundberg.97_718880 JE.Lundberg.124_1087935 JE.Lundberg.133_926863 JE.Lundberg.49_45021 JE.Lundberg.55_140270 JE.Lundberg.124_1093161 JE.Lundberg.133_510389 JE.Lundberg.133_841994 JE.Lundberg.55_821543 JE.Lundberg.136_1064595 JE.Lundberg.142_927839 JE.Lundberg.187_1053830 JE.Lundberg.52_1161711 JE.Lundberg.175_91624 JE.Lundberg.187_221227 JE.Lundberg.190_265952 JE.Soil.142_481311 JE.Soil.278_969338 JE.Soil.314_825927 JE.Lundberg.118_850732 JE.Lundberg.127_674893 JE.Lundberg.190_286400 JE.Lundberg.43_1121994 JE.Lundberg.49_1242533 JE.Lundberg.55_991189 JE.Lundberg.124_829404 JE.Lundberg.121_1391332 JE.Lundberg.133_827931 JE.Lundberg.139_1286980 JE.Lundberg.163_382049 JE.Lundberg.169_68654 JE.Lundberg.94_549858 JE.Lundberg.85_5655769 JE.Lundberg.34_1548137 JE.Lundberg.22_1317388 JE.Lundberg.40_1121985 JE.Lundberg.91_1480647 JE.Lundberg.79_1052948 JE.Lundberg.82_935313 JE.Lundberg.85_3831239 JE.Soil.134_2536277 JE.Soil.274_832990 JE.Soil.106_1583287 JE.Soil.142_820630 JE.Lundberg.121_424702 JE.Soil.302_687826 JE.Lundberg.136_1137526 JE.Soil.110_345064 JE.Soil.118_1019584 JE.Soil.310_590068 JE.Soil.294_162897 JE.Soil.294_471286 JE.Soil.310_1179958 JE.Soil.290_1082208 JE.Soil.310_61706 JE.Soil.34_7661 JE.Soil.302_688405 JE.Lundberg.190_1015763 JE.Lundberg.169_1391584 JE.Lundberg.10_440561 JE.Lundberg.100_998384 JE.Lundberg.169_1522578 JE.Lundberg.124_469504 JE.Soil.106_1309110 JE.Soil.102_381773 JE.Lundberg.10_238820 JE.Lundberg.16_1135934 JE.Lundberg.28_707692 JE.Lundberg.115_211083 JE.Lundberg.133_1102022 JE.Lundberg.13_4665130 JE.Lundberg.13_4665225 JE.Lundberg.16_1086880 JE.Lundberg.16_56004 JE.Lundberg.22_463946 JE.Lundberg.25_756565 JE.Soil.302_23381 JE.Lundberg.103_307902 JE.Lundberg.103_65637 JE.Lundberg.10_127509 JE.Lundberg.10_440297 JE.Lundberg.10_440477 JE.Lundberg.10_775474 JE.Lundberg.10_879603 JE.Lundberg.10_923261 JE.Lundberg.10_951326 JE.Lundberg.10_968751 JE.Lundberg.118_1301323 JE.Lundberg.118_553698 JE.Lundberg.118_553788 JE.Lundberg.133_1107526 JE.Lundberg.139_1140758 JE.Lundberg.13_1089385 JE.Lundberg.13_1506396 JE.Lundberg.13_335638 JE.Lundberg.13_5128902 JE.Lundberg.145_420891 JE.Lundberg.145_420990 JE.Lundberg.160_894400 JE.Lundberg.163_177988 JE.Lundberg.163_389380 JE.Lundberg.166_1075445 JE.Lundberg.169_1642537 JE.Lundberg.16_1098312 JE.Lundberg.16_655916 JE.Lundberg.172_287270 JE.Lundberg.190_538200 JE.Lundberg.19_1114758 JE.Lundberg.19_1294707 JE.Lundberg.19_316104 JE.Lundberg.19_316260 JE.Lundberg.19_316377 JE.Lundberg.19_348197 JE.Lundberg.19_450255 JE.Lundberg.19_901985 JE.Lundberg.19_913791 JE.Lundberg.1_596375 JE.Lundberg.1_705654 JE.Lundberg.1_753889 JE.Lundberg.1_754024 JE.Lundberg.22_142291 JE.Lundberg.22_275693 JE.Lundberg.22_277743 JE.Lundberg.22_960209 JE.Lundberg.25_1103764 JE.Lundberg.25_1573348 JE.Lundberg.25_274138 JE.Lundberg.28_1426170 JE.Lundberg.31_1083172 JE.Lundberg.34_1622633 JE.Lundberg.37_667678 JE.Lundberg.37_886006 JE.Lundberg.40_359109 JE.Lundberg.40_402307 JE.Lundberg.43_142424 JE.Lundberg.43_271656 JE.Lundberg.43_274680 JE.Lundberg.43_761813 JE.Lundberg.46_1049725 JE.Lundberg.46_311029 JE.Lundberg.46_816130 JE.Lundberg.49_1439763 JE.Lundberg.52_1562830 JE.Lundberg.52_844905 JE.Lundberg.52_87838 JE.Lundberg.55_895565 JE.Lundberg.61_268988 JE.Lundberg.61_269035 JE.Lundberg.64_723099 JE.Lundberg.67_1809413 JE.Lundberg.67_1809524 JE.Lundberg.70_1417674 JE.Lundberg.70_1422965 JE.Lundberg.70_1599330 JE.Lundberg.70_317663 JE.Lundberg.70_468372 JE.Lundberg.70_553172 JE.Lundberg.73_1277837 JE.Lundberg.7_1200932 JE.Lundberg.7_1660659 JE.Lundberg.82_183736 JE.Lundberg.91_1149102 JE.Lundberg.91_1675150 JE.Lundberg.91_772893 JE.Lundberg.94_220210 JE.Lundberg.94_815468 JE.Soil.102_588501 JE.Soil.106_1677503 JE.Soil.110_484781 JE.Soil.110_892939 JE.Soil.138_474533 JE.Soil.14_223959 JE.Soil.190_1605639 JE.Soil.194_4258448 JE.Soil.222_2595598 JE.Soil.222_2596311 JE.Soil.22_152895 JE.Soil.22_2038225 JE.Soil.282_932961 JE.Soil.294_604389 JE.Soil.298_279904 JE.Soil.66_263113 JE.Soil.6_354994 JE.Lundberg.10_566368 JE.Lundberg.10_974437 JE.Lundberg.13_1237461 JE.Lundberg.13_1506197 JE.Lundberg.13_1523497 JE.Lundberg.13_1720827 JE.Lundberg.13_1917710 JE.Lundberg.13_3850054 JE.Lundberg.166_1075299 JE.Lundberg.169_164657 JE.Lundberg.16_119089 JE.Lundberg.16_147356 JE.Lundberg.16_455911 JE.Lundberg.16_609560 JE.Lundberg.16_823476 JE.Lundberg.16_842655 JE.Lundberg.16_1098554 JE.Lundberg.172_128851 JE.Lundberg.172_1332891 JE.Lundberg.175_586509 JE.Lundberg.175_586613 JE.Lundberg.190_855105 JE.Lundberg.19_316272 JE.Lundberg.19_348391 JE.Lundberg.19_564525 JE.Lundberg.19_780088 JE.Lundberg.19_992557 JE.Lundberg.19_1306779 JE.Lundberg.1_1310201 JE.Lundberg.1_1507932 JE.Lundberg.1_1513507 JE.Lundberg.1_1513927 JE.Lundberg.22_824246 JE.Lundberg.22_905076 JE.Lundberg.22_1105573 JE.Lundberg.22_1220850 JE.Lundberg.25_127505 JE.Lundberg.25_273868 JE.Lundberg.25_432287 JE.Lundberg.25_711745 JE.Lundberg.25_722861 JE.Lundberg.25_728196 JE.Lundberg.25_1077539 JE.Lundberg.25_1590109 JE.Lundberg.25_1603655 JE.Lundberg.25_1630353 JE.Lundberg.28_174504 JE.Lundberg.28_204034 JE.Lundberg.28_204118 JE.Lundberg.28_309670 JE.Lundberg.28_678170 JE.Lundberg.28_678175 JE.Lundberg.28_886763 JE.Lundberg.28_886857 JE.Lundberg.28_983315 JE.Lundberg.28_1007431 JE.Lundberg.28_1050102 JE.Lundberg.28_1309753 JE.Lundberg.31_22997 JE.Lundberg.31_197590 JE.Lundberg.31_382511 JE.Lundberg.31_931212 JE.Lundberg.31_997370 JE.Lundberg.31_1164272 JE.Lundberg.31_1201617 JE.Lundberg.31_1302736 JE.Lundberg.31_1486109 JE.Lundberg.31_1551145 JE.Lundberg.31_1639459 JE.Lundberg.31_1739240 JE.Lundberg.34_787787 JE.Lundberg.34_795691 JE.Lundberg.34_1026379 JE.Lundberg.34_1197453 JE.Lundberg.34_1378904 JE.Lundberg.34_1790952 JE.Lundberg.37_307313 JE.Lundberg.37_1130611 JE.Lundberg.37_1330912 JE.Lundberg.37_1420084 JE.Lundberg.40_47627 JE.Lundberg.40_72211 JE.Lundberg.40_159386 JE.Lundberg.40_159936 JE.Lundberg.40_294495 JE.Lundberg.40_579138 JE.Lundberg.40_604647 JE.Lundberg.40_652388 JE.Lundberg.40_1249956 JE.Lundberg.40_1470690 JE.Lundberg.40_1547550 JE.Lundberg.40_1570479 JE.Lundberg.40_1651006 JE.Lundberg.43_271905 JE.Lundberg.43_396906 JE.Lundberg.43_472527 JE.Lundberg.43_544194 JE.Lundberg.43_588723 JE.Lundberg.43_593925 JE.Lundberg.43_875669 JE.Lundberg.43_922052 JE.Lundberg.43_982371 JE.Lundberg.43_1063036 JE.Lundberg.43_1133816 JE.Lundberg.46_629933 JE.Lundberg.46_1436939 JE.Lundberg.46_1437123 JE.Lundberg.46_1624655 JE.Lundberg.46_1672647 JE.Lundberg.4_712487 JE.Lundberg.55_218492 JE.Lundberg.55_895625 JE.Lundberg.55_989471 JE.Lundberg.58_52747 JE.Lundberg.58_466487 JE.Lundberg.58_466577 JE.Lundberg.64_2081536 JE.Lundberg.67_910604 JE.Lundberg.70_169698 JE.Lundberg.73_447426 JE.Lundberg.73_582738 JE.Lundberg.73_582833 JE.Lundberg.76_62887 JE.Lundberg.79_18649 JE.Lundberg.79_640958 JE.Lundberg.79_1052157 JE.Lundberg.7_231700 JE.Lundberg.7_989693 JE.Lundberg.7_989795 JE.Lundberg.7_1037525 JE.Lundberg.7_1142989 JE.Lundberg.7_1289629 JE.Lundberg.7_1630508 JE.Lundberg.82_623787 JE.Lundberg.85_4062723 JE.Lundberg.91_501859 JE.Lundberg.94_155372 JE.Lundberg.97_533164 JE.Soil.14_224102 JE.Soil.178_334337 JE.Soil.178_363459 JE.Soil.186_403091 JE.Soil.186_1290776 JE.Soil.18_1596055 JE.Soil.18_2790891 JE.Soil.18_2860358 JE.Soil.190_418119 JE.Soil.194_447143 JE.Soil.198_321950 JE.Soil.198_805612 JE.Soil.206_1387354 JE.Soil.218_802708 JE.Soil.218_1448922 JE.Soil.26_1501136 JE.Soil.30_2849571 JE.Soil.34_46476 JE.Soil.34_46666 JE.Soil.34_1636177 JE.Soil.38_167953 JE.Soil.38_182480 JE.Soil.38_486864 JE.Soil.38_588187 JE.Soil.38_588353 JE.Soil.46_1593304 JE.Soil.54_947996 JE.Soil.58_1294752 JE.Lundberg.169_61009 JE.Lundberg.169_294996 JE.Lundberg.169_907833 JE.Lundberg.169_1391685 JE.Lundberg.169_1642260 JE.Lundberg.16_887818 JE.Lundberg.172_287090 JE.Lundberg.175_1069292 JE.Lundberg.19_529851 JE.Lundberg.22_277905 JE.Lundberg.22_1056936 JE.Lundberg.25_612894 JE.Lundberg.25_1683095 JE.Lundberg.28_593772 JE.Lundberg.43_259037 JE.Lundberg.49_1560778 JE.Lundberg.55_580269 JE.Lundberg.64_2283155 JE.Lundberg.70_927927 JE.Lundberg.73_481189 JE.Lundberg.73_782056 JE.Lundberg.73_1347453 JE.Lundberg.76_529576 JE.Lundberg.82_501357 JE.Lundberg.85_4079838 JE.Lundberg.88_957402 JE.Lundberg.91_813031 JE.Lundberg.91_1148750 JE.Lundberg.91_1148975 JE.Lundberg.91_1376923 JE.Lundberg.91_1377166 JE.Lundberg.94_670509 JE.Lundberg.94_1118891 JE.Soil.14_576838 JE.Soil.62_2339622 JE.Lundberg.172_508015 JE.Lundberg.172_790732 JE.Soil.14_1414809 JE.Soil.14_2163459 JE.Soil.194_3003206 JE.Soil.194_4258804 JE.Soil.198_242200 JE.Soil.198_1192146 JE.Soil.202_94217 JE.Soil.210_131743 JE.Soil.210_590247 JE.Soil.214_526947 JE.Soil.218_879155 JE.Soil.222_1448347 JE.Soil.22_379851 JE.Soil.26_1894507 JE.Soil.26_1894700 JE.Soil.42_2738696 JE.Soil.46_265968 JE.Soil.46_266141 JE.Soil.46_2609396 JE.Soil.6_208948 JE.Lundberg.136_64949 JE.Lundberg.142_174289 JE.Lundberg.145_507898 JE.Lundberg.145_514313 JE.Lundberg.145_771982 JE.Lundberg.145_1514427 JE.Lundberg.163_389497 JE.Lundberg.163_389699 JE.Lundberg.16_487045 JE.Lundberg.28_1022364 JE.Lundberg.37_353329 JE.Lundberg.49_153441 JE.Lundberg.73_328935 JE.Lundberg.85_5875648 JE.Soil.106_2223586 JE.Soil.106_2558035 JE.Soil.110_527881 JE.Soil.110_908258 JE.Soil.122_826584 JE.Soil.274_699754 JE.Soil.274_1226398 JE.Soil.282_228482 JE.Soil.282_1547214 JE.Soil.282_2124567 JE.Soil.294_539936 JE.Soil.298_280553 JE.Soil.110_1143748 JE.Soil.286_264332 JE.Soil.302_200342 JE.Lundberg.43_964195 JE.Lundberg.43_964496 JE.Lundberg.67_910448 JE.Lundberg.7_1542282 JE.Lundberg.40_614324 JE.Lundberg.46_371549 JE.Lundberg.1_915097 JE.Lundberg.64_1409627 JE.Lundberg.37_130779 JE.Lundberg.37_645494 JE.Lundberg.19_1270983 JE.Lundberg.31_1265459 JE.Lundberg.7_1300925 JE.Lundberg.25_756661 JE.Soil.6_1969597 JE.Lundberg.190_219974 JE.Soil.118_1016918 JE.Lundberg.97_880638 JE.Soil.126_1016336 JE.Lundberg.112_1126611 JE.Lundberg.142_451119 JE.Lundberg.190_3464 JE.Lundberg.190_495610 JE.Lundberg.52_174398 JE.Soil.110_584348 JE.Soil.102_616326 JE.Soil.294_112287 JE.Lundberg.145_127859 JE.Lundberg.127_1326840 JE.Lundberg.166_243009 JE.Lundberg.91_1112584 JE.Lundberg.97_859763 JE.Soil.290_2346423 JE.Lundberg.166_588193 JE.Lundberg.91_1112423 JE.Lundberg.94_894022 JE.Lundberg.94_904889 JE.Soil.110_819956 JE.Soil.110_853534 JE.Soil.294_319362 JE.Soil.98_273798 JE.Lundberg.52_174688 JE.Lundberg.55_1367940 JE.Lundberg.73_420186 JE.Soil.290_1686881 JE.Soil.294_111385 JE.Lundberg.142_1049414 JE.Lundberg.22_1031944 JE.Lundberg.22_1053631 JE.Lundberg.49_581588 JE.Lundberg.109_1201374 JE.Lundberg.190_1024753 JE.Lundberg.121_968216 JE.Lundberg.187_414891 JE.Lundberg.103_315466 JE.Lundberg.103_364256 JE.Lundberg.109_110979 JE.Lundberg.109_227323 JE.Lundberg.85_5655434 JE.Lundberg.88_550294 JE.Lundberg.112_746062 JE.Lundberg.118_866330 JE.Lundberg.97_672405 JE.Soil.142_2504204 JE.Lundberg.118_1422343 JE.Lundberg.190_1014665 JE.Lundberg.97_556780 JE.Lundberg.115_388248 JE.Lundberg.133_997139 JE.Soil.102_318263 JE.Soil.110_1176070 JE.Soil.118_235713 JE.Soil.134_412542 JE.Soil.318_237211 JE.Lundberg.16_90676 JE.Lundberg.73_1038636 JE.Lundberg.79_630444 JE.Soil.134_1073872 JE.Lundberg.112_1175397 JE.Lundberg.55_299147 JE.Lundberg.94_305775 JE.Lundberg.133_903305 JE.Lundberg.142_801499 JE.Lundberg.49_340384 JE.Lundberg.10_142977 JE.Lundberg.55_99763 JE.Lundberg.148_385202 JE.Lundberg.151_905957 JE.Lundberg.52_179866 JE.Soil.46_1507677 JE.Lundberg.127_1290949 JE.Lundberg.58_29802 JE.Lundberg.100_590841 JE.Lundberg.100_590884 JE.Lundberg.118_1172736 JE.Lundberg.58_2080927 JE.Lundberg.97_513038 JE.Lundberg.61_1700138 JE.Lundberg.64_109524 JE.Soil.38_2829619 JE.Lundberg.109_832773 JE.Lundberg.100_944241 JE.Lundberg.103_1626083 JE.Lundberg.148_36233 JE.Lundberg.109_1046111 JE.Lundberg.160_695863 JE.Lundberg.160_779135 JE.Lundberg.139_1088371 JE.Lundberg.169_872915 JE.Lundberg.157_380901 JE.Lundberg.28_485611 JE.Soil.182_1653036 JE.Lundberg.124_534728 JE.Lundberg.52_1471608 JE.Soil.102_210150 JE.Soil.138_1125717 JE.Lundberg.100_984184 JE.Lundberg.13_3562930 JE.Lundberg.142_290007 JE.Lundberg.169_1400607 JE.Lundberg.181_181808 JE.Soil.46_1699734 JE.Lundberg.112_63716 JE.Lundberg.118_607238 JE.Lundberg.118_901710 JE.Lundberg.139_558625 JE.Lundberg.187_210903 JE.Soil.106_81106 JE.Soil.118_715985 JE.Soil.250_1571755 JE.Lundberg.100_595664 JE.Lundberg.106_1194206 JE.Lundberg.109_1046328 JE.Lundberg.109_1526943 JE.Lundberg.109_1527177 JE.Lundberg.115_1153638 JE.Lundberg.115_12395 JE.Lundberg.118_534340 JE.Lundberg.118_539556 JE.Lundberg.118_607071 JE.Lundberg.124_149753 JE.Lundberg.124_556059 JE.Lundberg.124_561290 JE.Lundberg.124_780883 JE.Lundberg.127_1144098 JE.Lundberg.127_542795 JE.Lundberg.133_856937 JE.Lundberg.136_1023544 JE.Lundberg.13_4359653 JE.Lundberg.163_260488 JE.Lundberg.169_566782 JE.Lundberg.169_583684 JE.Lundberg.16_1224163 JE.Lundberg.16_981988 JE.Lundberg.172_1388338 JE.Lundberg.172_353847 JE.Lundberg.178_300862 JE.Lundberg.187_280498 JE.Lundberg.187_311076 JE.Lundberg.190_307757 JE.Lundberg.19_145231 JE.Lundberg.1_7221 JE.Lundberg.52_767981 JE.Lundberg.58_925903 JE.Lundberg.70_1383957 JE.Lundberg.70_1404539 JE.Lundberg.70_1544651 JE.Lundberg.73_1149452 JE.Lundberg.7_169222 JE.Lundberg.7_589986 JE.Soil.106_616946 JE.Soil.110_1371769 JE.Soil.110_15270 JE.Soil.110_514191 JE.Soil.134_2988452 JE.Soil.178_290796 JE.Soil.178_610144 JE.Soil.194_2094892 JE.Soil.194_3533999 JE.Soil.210_500238 JE.Soil.214_232841 JE.Soil.218_677295 JE.Soil.22_2042844 JE.Soil.234_961147 JE.Soil.266_1080017 JE.Soil.26_1960643 JE.Soil.270_1302743 JE.Soil.290_1693869 JE.Soil.294_5239 JE.Soil.314_270051 JE.Soil.318_132522 JE.Soil.34_128667 JE.Soil.38_702758 JE.Soil.6_2483927 JE.Soil.78_1256975 JE.Lundberg.127_542990 JE.Lundberg.130_1008358 JE.Lundberg.148_29014 JE.Lundberg.148_29021 JE.Lundberg.148_738878 JE.Lundberg.148_738994 JE.Lundberg.163_848842 JE.Lundberg.16_533774 JE.Lundberg.178_627841 JE.Lundberg.187_989323 JE.Lundberg.190_426691 JE.Lundberg.19_386272 JE.Lundberg.25_1449144 JE.Lundberg.25_1449403 JE.Lundberg.28_227725 JE.Lundberg.28_425488 JE.Lundberg.28_1432711 JE.Lundberg.28_1432883 JE.Lundberg.37_1105927 JE.Lundberg.7_169140 JE.Lundberg.7_830379 JE.Soil.14_1333267 JE.Soil.14_1342234 JE.Soil.178_987158 JE.Soil.186_928972 JE.Soil.190_1334713 JE.Soil.194_682113 JE.Soil.194_4268175 JE.Soil.194_4268432 JE.Soil.198_1037544 JE.Soil.206_494864 JE.Soil.218_1182795 JE.Soil.218_1499000 JE.Soil.222_483300 JE.Soil.234_1494299 JE.Soil.262_184964 JE.Soil.266_32306 JE.Soil.266_1721660 JE.Soil.26_104767 JE.Soil.294_379426 JE.Soil.2_562172 JE.Soil.30_952256 JE.Soil.38_532642 JE.Soil.38_2860644 JE.Soil.42_1465196 JE.Soil.46_384347 JE.Soil.46_721663 JE.Soil.54_505157 JE.Soil.62_495498 JE.Soil.6_2388690 JE.Soil.70_1279879 JE.Soil.74_825953 JE.Soil.86_1007932 JE.Lundberg.10_725148 JE.Lundberg.121_1419196 JE.Lundberg.124_803168 JE.Lundberg.124_865388 JE.Lundberg.124_904031 JE.Lundberg.127_528914 JE.Lundberg.127_1032689 JE.Lundberg.136_753412 JE.Lundberg.142_222937 JE.Lundberg.160_424116 JE.Lundberg.169_1545541 JE.Lundberg.16_832745 JE.Lundberg.172_1140581 JE.Lundberg.190_59635 JE.Lundberg.190_709371 JE.Lundberg.190_928549 JE.Lundberg.28_982087 JE.Lundberg.31_346623 JE.Lundberg.31_346738 JE.Lundberg.37_972280 JE.Lundberg.40_1168546 JE.Lundberg.43_410946 JE.Lundberg.79_807070 JE.Lundberg.82_393044 JE.Lundberg.82_920545 JE.Lundberg.88_809100 JE.Lundberg.94_690806 JE.Soil.138_369525 JE.Soil.138_630086 JE.Soil.218_797000 JE.Soil.222_340661 JE.Soil.250_408399 JE.Soil.282_308774 JE.Soil.286_401141 JE.Soil.286_1112946 JE.Soil.30_1866833 JE.Soil.38_1160706 JE.Soil.50_79506 JE.Soil.66_85565 JE.Soil.86_632128 JE.Soil.86_1714772 JE.Lundberg.124_304226 JE.Lundberg.169_144543 JE.Lundberg.169_604705 JE.Lundberg.169_883272 JE.Lundberg.169_940192 JE.Lundberg.169_940522 JE.Lundberg.169_976180 JE.Lundberg.169_1369457 JE.Lundberg.169_1404588 JE.Lundberg.172_858204 JE.Lundberg.172_864283 JE.Lundberg.190_1195323 JE.Lundberg.190_1343620 JE.Lundberg.19_381699 JE.Lundberg.19_1058748 JE.Lundberg.31_1724427 JE.Lundberg.58_1042471 JE.Lundberg.61_240491 JE.Lundberg.64_761124 JE.Lundberg.64_1439091 JE.Lundberg.70_45620 JE.Lundberg.85_1459993 JE.Lundberg.85_1460015 JE.Lundberg.85_5454405 JE.Soil.262_858405 JE.Soil.270_537601 JE.Lundberg.148_36421 JE.Lundberg.148_881755 JE.Lundberg.154_45947 JE.Lundberg.79_1094296 JE.Lundberg.88_684693 JE.Lundberg.88_689791 JE.Lundberg.94_887739 JE.Soil.14_792182 JE.Soil.198_1264880 JE.Soil.22_1580452 JE.Soil.22_1580484 JE.Soil.250_622743 JE.Soil.250_1211913 JE.Soil.2_2024843 JE.Soil.38_2164483 JE.Soil.62_746697 JE.Soil.62_746839 JE.Soil.70_250117 JE.Soil.74_236028 JE.Soil.74_240080 JE.Soil.78_1145098 JE.Soil.82_666455 JE.Soil.86_726428 JE.Soil.86_1259505 JE.Soil.86_1732150 JE.Lundberg.115_3125 JE.Lundberg.148_704405 JE.Lundberg.16_559147 JE.Soil.110_616219 JE.Soil.142_165380 JE.Soil.142_165550 JE.Soil.142_165694 JE.Soil.182_112229 JE.Soil.186_818792 JE.Soil.186_1774672 JE.Soil.186_1811004 JE.Soil.18_2035274 JE.Soil.194_4248538 JE.Soil.194_4495142 JE.Soil.218_1410045 JE.Soil.266_282517 JE.Soil.314_269923 JE.Soil.42_1921574 JE.Lundberg.169_349197 JE.Lundberg.187_280454 JE.Soil.182_200511 JE.Soil.182_200731 JE.Soil.182_200945 JE.Soil.194_2250306 JE.Soil.214_2612180 JE.Soil.222_135466 JE.Soil.266_1085995 JE.Soil.26_983363 JE.Soil.34_2913925 JE.Soil.34_3045851 JE.Soil.38_234123 JE.Soil.42_1268446 JE.Soil.42_2237830 JE.Soil.42_2614981 JE.Soil.54_933321 JE.Soil.6_45163 JE.Lundberg.73_725713 JE.Soil.194_286588 JE.Soil.194_286954 JE.Soil.202_925201 JE.Soil.202_925487 JE.Soil.218_1593617 JE.Soil.22_1015216 JE.Soil.250_892507 JE.Soil.254_43962 JE.Soil.258_1177055 JE.Soil.266_630010 JE.Soil.26_1938767 JE.Soil.2_976700 JE.Lundberg.187_311154 JE.Soil.106_1423488 JE.Soil.110_395630 JE.Soil.118_783101 JE.Soil.130_317740 JE.Soil.22_2042706 JE.Soil.282_1711034 JE.Soil.294_44841 JE.Soil.310_381617 JE.Soil.34_3378003 JE.Soil.122_148378 JE.Soil.130_240616 JE.Soil.134_817419 JE.Soil.266_1325161 JE.Soil.286_164708 JE.Soil.286_1414043 JE.Soil.294_521438 JE.Soil.298_227523 JE.Soil.318_1333766 JE.Lundberg.163_675145 JE.Lundberg.187_874435 JE.Lundberg.187_1279144 JE.Soil.118_42234 JE.Soil.118_754418 JE.Soil.290_1709558 JE.Soil.66_1672551 JE.Lundberg.34_1817416 JE.Lundberg.43_434115 JE.Lundberg.4_1396589 JE.Lundberg.52_992611 JE.Lundberg.55_1601303 JE.Lundberg.67_314959 JE.Lundberg.7_871911 JE.Soil.250_1088623 JE.Soil.266_68236 JE.Soil.266_68318 JE.Soil.38_1257714 JE.Soil.58_253075 JE.Soil.78_654937 JE.Soil.86_2626439 JE.Soil.18_1732923 JE.Soil.198_576520 JE.Soil.30_1393530 JE.Soil.34_1399170 JE.Lundberg.64_572483 JE.Lundberg.70_259669 JE.Lundberg.70_1571407 JE.Soil.138_1060155 JE.Soil.190_837711 JE.Soil.286_1909335 JE.Soil.290_538163 JE.Soil.50_389748 JE.Soil.82_1005259 JE.Lundberg.25_378045 JE.Lundberg.37_822161 JE.Lundberg.169_161354 JE.Lundberg.169_1504956 JE.Soil.278_1206041 JE.Soil.278_1269976 JE.Lundberg.172_1460343 JE.Lundberg.175_335367 JE.Lundberg.181_181839 JE.Lundberg.181_320989 JE.Soil.46_2811895 JE.Soil.46_2912937 JE.Lundberg.52_252434 JE.Soil.250_1512071 JE.Lundberg.118_901776 JE.Soil.82_647241 JE.Lundberg.187_211195 JE.Soil.86_1425250 JE.Soil.318_979546 JE.Soil.62_1712013 JE.Lundberg.97_194221 JE.Lundberg.97_52473 JE.Lundberg.7_1518209 JE.Lundberg.97_690754 JE.Lundberg.124_534464 JE.Soil.74_174099 JE.Lundberg.100_527988 JE.Lundberg.115_12389 JE.Lundberg.13_1271833 JE.Lundberg.145_1622962 JE.Lundberg.148_1101499 JE.Lundberg.178_566940 JE.Lundberg.4_1396330 JE.Lundberg.4_1396389 JE.Lundberg.82_185150 JE.Soil.110_251150 JE.Soil.210_73845 JE.Soil.62_1405324 JE.Soil.62_49588 JE.Soil.66_479279 JE.Lundberg.7_1681621 JE.Lundberg.85_5560318 JE.Lundberg.166_822881 JE.Lundberg.166_822943 JE.Lundberg.181_321109 JE.Soil.262_757877 JE.Lundberg.115_732608 JE.Soil.142_401936 JE.Soil.206_561486 JE.Soil.30_2011879 JE.Lundberg.109_1216553 JE.Lundberg.121_854416 JE.Lundberg.166_218994 JE.Soil.14_1327551 JE.Soil.14_1253926 JE.Soil.18_546612 JE.Lundberg.190_1195132 JE.Lundberg.22_138526 JE.Soil.266_696129 JE.Soil.26_261153 JE.Soil.26_995340 JE.Soil.54_657089 JE.Soil.54_721533 JE.Soil.62_831208 JE.Soil.70_1675839 JE.Soil.234_1354781 JE.Soil.250_942377 JE.Soil.250_1542258 JE.Soil.254_110415 JE.Soil.254_446561 JE.Soil.258_712914 JE.Soil.262_107960 JE.Soil.262_1403621 JE.Soil.266_259017 JE.Soil.266_541870 JE.Soil.270_1020832 JE.Soil.50_199467 JE.Soil.54_721437 JE.Soil.54_1096444 JE.Soil.58_1303431 JE.Soil.58_1303613 JE.Soil.58_1309716 JE.Soil.62_134714 JE.Soil.62_668391 JE.Soil.62_2608948 JE.Soil.66_659840 JE.Soil.66_1653560 JE.Soil.70_197028 JE.Soil.78_233250 JE.Soil.82_135635 JE.Soil.82_940810 JE.Soil.86_523226 JE.Soil.86_594882 JE.Soil.86_2462046 JE.Soil.186_662149 JE.Soil.198_1563848 JE.Soil.2_1311725 JE.Soil.38_296379 JE.Soil.182_144717 JE.Soil.190_811276 JE.Soil.22_1483439 JE.Soil.46_1551903 JE.Lundberg.106_307811 JE.Lundberg.64_576611 JE.Lundberg.115_674674 JE.Lundberg.169_1275859 JE.Lundberg.16_257088 JE.Lundberg.22_803886 JE.Lundberg.49_946502 JE.Lundberg.49_946739 JE.Lundberg.70_690093 JE.Soil.218_1215480 JE.Lundberg.169_80778 JE.Lundberg.169_103252 JE.Lundberg.172_1417536 JE.Lundberg.181_35475 JE.Lundberg.55_376039 JE.Lundberg.70_98618 JE.Lundberg.7_528583 JE.Lundberg.94_352116 JE.Soil.142_1996174 JE.Lundberg.121_772660 JE.Lundberg.58_419714 JE.Lundberg.70_61298 JE.Soil.302_337780 JE.Soil.318_1675363 JE.Soil.286_732180 JE.Soil.286_2127408 JE.Lundberg.118_322694 JE.Soil.214_2632333 JE.Soil.2_258905 JE.Soil.74_726405 JE.Lundberg.16_987793 JE.Soil.278_1803790 JE.Lundberg.61_281860 JE.Lundberg.70_1571263 JE.Soil.134_283196 JE.Lundberg.31_1724242 JE.Lundberg.67_1500118 JE.Lundberg.67_1503259 JE.Lundberg.70_1456668 JE.Lundberg.70_1588267 JE.Lundberg.61_240511 JE.Lundberg.22_138242 JE.Soil.110_961780 JE.Soil.130_411364 JE.Soil.134_1288945 JE.Soil.294_334669 JE.Soil.310_2204120 JE.Soil.310_2204887 JE.Soil.314_379730 JE.Lundberg.124_791830 JE.Lundberg.127_1253228 JE.Lundberg.130_230729 JE.Lundberg.130_595151 JE.Lundberg.130_611597 JE.Lundberg.139_1179734 JE.Lundberg.142_443646 JE.Lundberg.169_1400561 JE.Lundberg.190_1207674 JE.Lundberg.25_1230380 JE.Lundberg.40_179470 JE.Lundberg.43_1029608 JE.Lundberg.46_1172994 JE.Lundberg.49_1165046 JE.Lundberg.49_372938 JE.Soil.222_1140148 JE.Soil.26_1740854 JE.Soil.278_1383846 JE.Soil.282_2025510 JE.Lundberg.124_865245 JE.Lundberg.127_528640 JE.Lundberg.61_1419741 JE.Lundberg.112_378519 JE.Lundberg.121_1409014 JE.Lundberg.55_499810 JE.Lundberg.124_457691 JE.Lundberg.169_1264344 JE.Lundberg.109_1835412 JE.Lundberg.55_802808 JE.Lundberg.163_461039 JE.Soil.22_718353 JE.Lundberg.130_533377 JE.Lundberg.133_39856 JE.Lundberg.142_878144 JE.Lundberg.187_376718 JE.Lundberg.190_464971 JE.Lundberg.55_1282418 JE.Soil.14_1282938 JE.Lundberg.103_1074455 JE.Lundberg.103_568279 JE.Lundberg.115_1117978 JE.Lundberg.118_1253487 JE.Lundberg.118_202718 JE.Lundberg.118_28862 JE.Lundberg.118_930652 JE.Lundberg.118_992577 JE.Lundberg.118_992881 JE.Lundberg.118_99880 JE.Lundberg.121_28198 JE.Lundberg.121_692928 JE.Lundberg.121_994892 JE.Lundberg.124_153424 JE.Lundberg.124_257450 JE.Lundberg.124_399158 JE.Lundberg.124_417029 JE.Lundberg.124_735673 JE.Lundberg.124_911713 JE.Lundberg.130_1117153 JE.Lundberg.130_1117422 JE.Lundberg.130_701854 JE.Lundberg.130_914335 JE.Lundberg.133_111921 JE.Lundberg.133_238197 JE.Lundberg.133_39653 JE.Lundberg.133_490848 JE.Lundberg.136_231995 JE.Lundberg.136_236432 JE.Lundberg.139_664068 JE.Lundberg.139_664266 JE.Lundberg.139_767635 JE.Lundberg.139_848638 JE.Lundberg.13_192962 JE.Lundberg.142_28800 JE.Lundberg.142_53116 JE.Lundberg.142_77936 JE.Lundberg.142_979214 JE.Lundberg.148_11245 JE.Lundberg.148_331543 JE.Lundberg.148_606127 JE.Lundberg.154_76453 JE.Lundberg.160_1089736 JE.Lundberg.163_186079 JE.Lundberg.163_898321 JE.Lundberg.169_205406 JE.Lundberg.169_232415 JE.Lundberg.169_504321 JE.Lundberg.16_286908 JE.Lundberg.178_293951 JE.Lundberg.187_922320 JE.Lundberg.190_1401608 JE.Lundberg.190_813582 JE.Lundberg.1_510095 JE.Lundberg.22_461248 JE.Lundberg.28_803187 JE.Lundberg.31_972035 JE.Lundberg.34_1627871 JE.Lundberg.40_355133 JE.Lundberg.43_371507 JE.Lundberg.49_1152964 JE.Lundberg.49_1161034 JE.Lundberg.49_181565 JE.Lundberg.52_1128468 JE.Lundberg.52_1133999 JE.Lundberg.52_845268 JE.Lundberg.52_975980 JE.Lundberg.55_115887 JE.Lundberg.55_1188896 JE.Lundberg.55_1349948 JE.Lundberg.55_1732400 JE.Lundberg.55_926197 JE.Lundberg.55_962336 JE.Lundberg.58_1036935 JE.Lundberg.58_1775189 JE.Lundberg.58_2148482 JE.Lundberg.67_915468 JE.Lundberg.70_359149 JE.Lundberg.79_608513 JE.Soil.102_305327 JE.Soil.102_485810 JE.Soil.102_579764 JE.Soil.102_700254 JE.Soil.122_325097 JE.Soil.130_176926 JE.Soil.142_2072044 JE.Soil.178_909176 JE.Soil.178_909278 JE.Soil.190_1833720 JE.Soil.190_313032 JE.Soil.206_58616 JE.Soil.222_2461520 JE.Soil.234_125062 JE.Soil.258_265184 JE.Soil.266_1966403 JE.Soil.282_245008 JE.Soil.286_1911685 JE.Soil.290_2810400 JE.Soil.2_722684 JE.Soil.34_3578778 JE.Soil.38_1390262 JE.Soil.38_1744730 JE.Soil.38_701470 JE.Soil.42_1633304 JE.Soil.86_1845717 JE.Soil.98_871800 JE.Lundberg.112_774303 JE.Lundberg.112_779361 JE.Lundberg.115_504086 JE.Lundberg.118_63618 JE.Lundberg.118_181787 JE.Lundberg.118_202860 JE.Lundberg.118_368359 JE.Lundberg.118_830151 JE.Lundberg.118_1009445 JE.Lundberg.121_683142 JE.Lundberg.121_970128 JE.Lundberg.121_1154205 JE.Lundberg.124_28214 JE.Lundberg.124_69539 JE.Lundberg.124_153736 JE.Lundberg.124_228719 JE.Lundberg.124_507759 JE.Lundberg.124_622442 JE.Lundberg.124_801612 JE.Lundberg.124_820531 JE.Lundberg.133_15322 JE.Lundberg.133_39631 JE.Lundberg.133_106782 JE.Lundberg.133_247230 JE.Lundberg.133_479500 JE.Lundberg.133_479504 JE.Lundberg.133_556450 JE.Lundberg.133_839420 JE.Lundberg.133_955091 JE.Lundberg.136_1018452 JE.Lundberg.136_1029903 JE.Lundberg.139_189302 JE.Lundberg.139_233444 JE.Lundberg.139_956711 JE.Lundberg.13_4860375 JE.Lundberg.142_10326 JE.Lundberg.142_416433 JE.Lundberg.142_440620 JE.Lundberg.142_802597 JE.Lundberg.142_921892 JE.Lundberg.142_967556 JE.Lundberg.145_137048 JE.Lundberg.145_163167 JE.Lundberg.145_368162 JE.Lundberg.145_368183 JE.Lundberg.145_368322 JE.Lundberg.145_773421 JE.Lundberg.145_775295 JE.Lundberg.145_775552 JE.Lundberg.145_989179 JE.Lundberg.157_1020590 JE.Lundberg.157_1126153 JE.Lundberg.157_1165480 JE.Lundberg.160_502782 JE.Lundberg.163_344517 JE.Lundberg.163_344614 JE.Lundberg.169_257881 JE.Lundberg.169_1187969 JE.Lundberg.169_1188256 JE.Lundberg.169_1564668 JE.Lundberg.16_663870 JE.Lundberg.172_175448 JE.Lundberg.172_306939 JE.Lundberg.172_626677 JE.Lundberg.172_768173 JE.Lundberg.172_768202 JE.Lundberg.175_396480 JE.Lundberg.187_732937 JE.Lundberg.187_738591 JE.Lundberg.187_922150 JE.Lundberg.187_943550 JE.Lundberg.187_1035248 JE.Lundberg.187_1176416 JE.Lundberg.187_1177586 JE.Lundberg.187_1378971 JE.Lundberg.190_366045 JE.Lundberg.190_477961 JE.Lundberg.190_742584 JE.Lundberg.190_929603 JE.Lundberg.190_1375860 JE.Lundberg.22_254676 JE.Lundberg.34_348043 JE.Lundberg.34_831812 JE.Lundberg.40_355030 JE.Lundberg.40_1340975 JE.Lundberg.40_1341163 JE.Lundberg.40_1345206 JE.Lundberg.40_1695329 JE.Lundberg.40_1695541 JE.Lundberg.43_1325879 JE.Lundberg.46_959496 JE.Lundberg.49_683264 JE.Lundberg.49_699848 JE.Lundberg.49_1381139 JE.Lundberg.4_1061622 JE.Lundberg.52_115804 JE.Lundberg.52_128402 JE.Lundberg.52_675917 JE.Lundberg.52_1034635 JE.Lundberg.52_1148133 JE.Lundberg.55_100021 JE.Lundberg.55_115676 JE.Lundberg.55_286958 JE.Lundberg.55_301876 JE.Lundberg.55_310874 JE.Lundberg.55_818964 JE.Lundberg.55_1122355 JE.Lundberg.55_1224619 JE.Lundberg.55_1464022 JE.Lundberg.55_1577108 JE.Lundberg.55_1826519 JE.Lundberg.55_1865511 JE.Lundberg.58_55601 JE.Lundberg.58_1300390 JE.Lundberg.58_1704562 JE.Lundberg.73_1286328 JE.Lundberg.79_1039060 JE.Lundberg.79_1114486 JE.Lundberg.79_1114627 JE.Lundberg.79_1505647 JE.Lundberg.79_1579426 JE.Lundberg.82_53053 JE.Lundberg.82_370543 JE.Lundberg.82_555907 JE.Lundberg.82_712239 JE.Lundberg.82_712337 JE.Lundberg.82_755512 JE.Lundberg.85_1055751 JE.Lundberg.85_1497586 JE.Lundberg.85_1601713 JE.Lundberg.85_3235035 JE.Lundberg.88_832715 JE.Lundberg.91_18657 JE.Lundberg.91_328673 JE.Lundberg.91_458953 JE.Lundberg.91_870421 JE.Lundberg.91_870535 JE.Lundberg.91_870809 JE.Lundberg.91_1769344 JE.Lundberg.94_119572 JE.Lundberg.94_674757 JE.Lundberg.97_560421 JE.Lundberg.97_1099289 JE.Soil.102_152030 JE.Soil.102_216364 JE.Soil.102_467180 JE.Soil.102_560642 JE.Soil.102_604798 JE.Soil.106_123835 JE.Soil.106_565026 JE.Soil.106_1428314 JE.Soil.106_1655424 JE.Soil.106_2441562 JE.Soil.110_358540 JE.Soil.110_439924 JE.Soil.110_541946 JE.Soil.110_673778 JE.Soil.110_857669 JE.Soil.110_1090273 JE.Soil.118_762259 JE.Soil.118_946167 JE.Soil.122_682103 JE.Soil.126_71236 JE.Soil.126_249472 JE.Soil.126_669205 JE.Soil.134_2602971 JE.Soil.142_1546301 JE.Soil.142_2072115 JE.Soil.14_928652 JE.Soil.14_1634088 JE.Soil.178_482107 JE.Soil.178_773137 JE.Soil.182_242132 JE.Soil.182_1861323 JE.Soil.186_24320 JE.Soil.186_711551 JE.Soil.186_1910313 JE.Soil.186_1945550 JE.Soil.18_933823 JE.Soil.18_2928384 JE.Soil.190_1834614 JE.Soil.194_655294 JE.Soil.194_2361102 JE.Soil.194_4482938 JE.Soil.206_1734808 JE.Soil.214_1460740 JE.Soil.214_2251500 JE.Soil.218_13643 JE.Soil.218_14067 JE.Soil.218_1216591 JE.Soil.222_598529 JE.Soil.222_991179 JE.Soil.222_1066996 JE.Soil.222_1882181 JE.Soil.234_1804553 JE.Soil.250_1162 JE.Soil.250_820598 JE.Soil.258_529520 JE.Soil.258_1325263 JE.Soil.266_52256 JE.Soil.26_612830 JE.Soil.26_1783777 JE.Soil.274_331020 JE.Soil.274_776132 JE.Soil.278_1638665 JE.Soil.278_2306605 JE.Soil.282_582230 JE.Soil.282_661473 JE.Soil.282_1696319 JE.Soil.282_1829619 JE.Soil.282_2110445 JE.Soil.286_887942 JE.Soil.286_977224 JE.Soil.286_1588129 JE.Soil.286_1672284 JE.Soil.290_876333 JE.Soil.290_876335 JE.Soil.290_1680191 JE.Soil.294_164992 JE.Soil.298_472111 JE.Soil.298_687711 JE.Soil.298_750381 JE.Soil.2_338687 JE.Soil.2_722788 JE.Soil.2_2086502 JE.Soil.2_2243663 JE.Soil.302_300251 JE.Soil.302_598298 JE.Soil.314_442885 JE.Soil.314_1546572 JE.Soil.318_839433 JE.Soil.34_344201 JE.Soil.34_2298250 JE.Soil.34_2574849 JE.Soil.38_1367562 JE.Soil.38_2468837 JE.Soil.38_2768121 JE.Soil.46_722502 JE.Soil.46_1720231 JE.Soil.46_1786198 JE.Soil.46_2109232 JE.Soil.46_2418572 JE.Soil.46_2418679 JE.Soil.50_233028 JE.Soil.50_241380 JE.Soil.50_271344 JE.Soil.62_519839 JE.Soil.62_1902864 JE.Soil.62_2092402 JE.Soil.66_980690 JE.Soil.6_444175 JE.Soil.6_1086460 JE.Soil.6_2488498 JE.Soil.70_1683566 JE.Soil.86_700373 JE.Soil.86_1438844 JE.Soil.86_2562744 JE.Soil.98_85562 JE.Soil.98_151864 JE.Soil.98_280528 JE.Soil.98_441235 JE.Soil.98_736030 JE.Soil.98_885941 JE.Soil.98_947427 JE.Soil.98_971245 JE.Lundberg.127_1328730 JE.Lundberg.130_1025521 JE.Lundberg.148_24299 JE.Lundberg.148_450728 JE.Lundberg.151_906182 JE.Lundberg.154_242853 JE.Lundberg.154_243193 JE.Lundberg.154_1109280 JE.Lundberg.163_55286 JE.Lundberg.163_185790 JE.Lundberg.163_256166 JE.Lundberg.166_678883 JE.Lundberg.166_679042 JE.Lundberg.187_1368561 JE.Lundberg.187_1368753 JE.Lundberg.58_832720 JE.Lundberg.67_97686 JE.Lundberg.88_307314 JE.Lundberg.88_585008 JE.Soil.14_125058 JE.Soil.14_366542 JE.Soil.186_1570642 JE.Soil.18_1761040 JE.Soil.18_1761175 JE.Soil.198_54482 JE.Soil.198_235316 JE.Soil.198_296879 JE.Soil.198_1220862 JE.Soil.198_1385956 JE.Soil.198_1562680 JE.Soil.198_1623461 JE.Soil.218_325343 JE.Soil.218_1630184 JE.Soil.222_1655167 JE.Soil.222_1655380 JE.Soil.22_1933079 JE.Soil.250_1425943 JE.Soil.266_739563 JE.Soil.2_62548 JE.Soil.34_480432 JE.Soil.34_793459 JE.Soil.34_1417096 JE.Soil.34_2021235 JE.Soil.34_2884352 JE.Soil.34_3339349 JE.Soil.38_526013 JE.Soil.38_526057 JE.Soil.38_2276752 JE.Soil.38_2290147 JE.Soil.42_733205 JE.Soil.6_1588579 JE.Soil.6_1606106 JE.Soil.74_681125 JE.Lundberg.61_1941382 JE.Soil.102_632464 JE.Soil.106_510831 JE.Soil.110_749721 JE.Soil.142_1027212 JE.Soil.178_571750 JE.Soil.178_572534 JE.Soil.178_714198 JE.Soil.262_627567 JE.Soil.266_642069 JE.Soil.286_625269 JE.Soil.286_1368689 JE.Soil.294_91955 JE.Soil.298_649839 JE.Soil.310_1346224 JE.Soil.34_33623 JE.Soil.38_1390221 JE.Soil.50_240235 JE.Soil.50_240301 JE.Soil.58_88366 JE.Soil.6_1959509 JE.Soil.86_974289 JE.Soil.98_979005 JE.Lundberg.127_963085 JE.Lundberg.142_441020 JE.Lundberg.169_220780 JE.Lundberg.169_701142 JE.Lundberg.181_406796 JE.Lundberg.181_975982 JE.Lundberg.190_621298 JE.Lundberg.190_621399 JE.Soil.186_1328363 JE.Soil.190_1950620 JE.Soil.222_589418 JE.Soil.250_264763 JE.Soil.2_1361489 JE.Soil.2_1361575 JE.Soil.38_43700 JE.Soil.38_175549 JE.Lundberg.169_1605101 JE.Lundberg.187_1569611 JE.Lundberg.187_1569802 JE.Soil.178_604934 JE.Soil.178_605108 JE.Soil.178_605504 JE.Soil.18_1798922 JE.Lundberg.112_611021 JE.Lundberg.118_1032902 JE.Lundberg.124_417088 JE.Lundberg.49_1224761 JE.Lundberg.52_831047 JE.Lundberg.67_255844 JE.Lundberg.55_802915 JE.Lundberg.55_1537900 JE.Lundberg.67_1690411 JE.Lundberg.91_348405 JE.Lundberg.97_643586 JE.Lundberg.163_466640 JE.Lundberg.34_1628167 JE.Lundberg.82_307935 JE.Soil.34_1990742 JE.Soil.70_833076 JE.Lundberg.130_533379 JE.Lundberg.22_254684 JE.Lundberg.55_1219162 JE.Lundberg.187_1477065 JE.Lundberg.190_1096992 JE.Lundberg.79_1584377 JE.Soil.202_327277 JE.Soil.102_575511 JE.Lundberg.25_220754 JE.Lundberg.175_94959 JE.Lundberg.127_481259 JE.Soil.118_778305 JE.Soil.138_768307 JE.Lundberg.28_341655 JE.Lundberg.49_524489 JE.Soil.134_918695 JE.Soil.286_2059403 JE.Soil.302_558357 JE.Soil.314_1011243 JE.Soil.58_118492 JE.Soil.74_461320 JE.Soil.130_795484 JE.Soil.134_390071 JE.Soil.134_924221 JE.Soil.134_1432268 JE.Soil.134_1432285 JE.Soil.142_2997638 JE.Soil.278_1282812 JE.Soil.286_250232 JE.Soil.290_1792046 JE.Soil.294_113603 JE.Soil.294_265986 JE.Soil.294_477538 JE.Soil.98_579918 JE.Lundberg.28_341851 JE.Lundberg.58_1607491 JE.Lundberg.70_1451305 JE.Lundberg.91_1120453 JE.Soil.26_1845159 JE.Soil.98_715563 JE.Soil.314_111422 JE.Soil.286_365512 JE.Lundberg.16_268694 JE.Lundberg.127_361258 JE.Lundberg.31_242386 JE.Lundberg.169_1770540 JE.Lundberg.133_223226 JE.Lundberg.157_688080 JE.Soil.102_319559 JE.Soil.110_458965 JE.Soil.310_1160806 JE.Lundberg.127_741101 JE.Lundberg.127_1293724 JE.Lundberg.148_84101 JE.Lundberg.151_1145478 JE.Lundberg.157_688151 JE.Soil.74_663108 JE.Lundberg.40_1246386 JE.Lundberg.40_1464590 JE.Lundberg.46_692508 JE.Lundberg.178_373864 JE.Soil.194_4698185 JE.Lundberg.133_157408 JE.Lundberg.139_39932 JE.Soil.194_743176 JE.Soil.218_1555562 JE.Lundberg.169_10613 JE.Lundberg.169_947701 JE.Lundberg.190_1020680 JE.Lundberg.190_1185385 JE.Lundberg.190_791706 JE.Lundberg.49_158121 JE.Lundberg.172_726787 JE.Lundberg.175_274504 JE.Lundberg.55_65166 JE.Lundberg.112_798021 JE.Lundberg.52_1650469 JE.Lundberg.52_1818135 JE.Lundberg.55_1028417 JE.Lundberg.55_1806311 JE.Lundberg.58_29941 JE.Soil.14_2405218 JE.Lundberg.49_452088 JE.Lundberg.49_652071 JE.Lundberg.55_1434 JE.Lundberg.55_134515 JE.Lundberg.55_740276 JE.Lundberg.55_1300166 JE.Lundberg.55_1300427 JE.Lundberg.55_1430142 JE.Lundberg.58_2255345 JE.Lundberg.175_485491 JE.Lundberg.175_713216 JE.Lundberg.178_323472 JE.Lundberg.181_1023498 JE.Lundberg.190_719127 JE.Lundberg.190_791942 JE.Lundberg.190_858157 JE.Soil.102_302509 JE.Soil.102_365699 JE.Soil.110_723057 JE.Soil.286_1780210 JE.Soil.98_837853 JE.Lundberg.55_766481 JE.Lundberg.118_104499
JE.Lundberg.133_971737 JE.Lundberg.124_910123 JE.Lundberg.127_1303314 JE.Lundberg.130_51701 JE.Lundberg.139_238365 JE.Lundberg.139_238478 JE.Lundberg.70_206341 JE.Lundberg.169_904896 JE.Lundberg.160_1039838 JE.Lundberg.52_1227247 JE.Lundberg.55_1225171 JE.Soil.250_808428 JE.Soil.46_1323299 JE.Soil.46_1657339 JE.Soil.46_182029 JE.Soil.46_625607 JE.Lundberg.34_950300 JE.Lundberg.49_1696841 JE.Lundberg.91_676313 JE.Soil.250_868590 JE.Soil.46_146269 JE.Soil.46_732109 JE.Soil.46_755934 JE.Soil.46_855492 JE.Soil.46_1022326 JE.Soil.46_1262682 JE.Soil.46_1352240 JE.Soil.46_1443547 JE.Soil.46_1592783 JE.Soil.46_1925218 JE.Soil.46_2317452 JE.Soil.46_2621430 JE.Soil.46_2733287 JE.Lundberg.85_4524176 JE.Lundberg.100_1333230 JE.Lundberg.169_649699 JE.Lundberg.37_633740 JE.Lundberg.169_649828 JE.Lundberg.130_829889 JE.Lundberg.130_46023 JE.Soil.278_1035615 JE.Soil.46_980181 JE.Soil.258_615576 JE.Soil.270_1037603 JE.Lundberg.16_306936 JE.Soil.110_523012 JE.Lundberg.136_235740 JE.Soil.286_1100937 JE.Soil.46_955196 JE.Soil.286_285135 JE.Lundberg.127_743224 JE.Lundberg.76_1152766 JE.Soil.2_1636387 JE.Lundberg.133_613483 JE.Lundberg.142_410616 JE.Lundberg.136_833644 JE.Soil.22_1102948 JE.Lundberg.139_71493 JE.Lundberg.121_190853 JE.Lundberg.121_286974 JE.Lundberg.121_287092 JE.Lundberg.130_795048 JE.Lundberg.121_217301 JE.Lundberg.124_925 JE.Lundberg.130_46080 JE.Lundberg.16_1133948 JE.Lundberg.139_817249 JE.Soil.270_1245819 JE.Soil.54_842050 JE.Soil.254_365972 JE.Soil.26_1644824 JE.Lundberg.103_1037974 JE.Lundberg.121_1183356 JE.Lundberg.121_1262292 JE.Lundberg.121_374697 JE.Lundberg.121_375004 JE.Lundberg.121_659621 JE.Lundberg.127_505421 JE.Lundberg.130_1094469 JE.Lundberg.130_788503 JE.Lundberg.130_948449 JE.Lundberg.133_1127807 JE.Lundberg.136_512466 JE.Lundberg.166_901099 JE.Lundberg.181_902632 JE.Lundberg.22_786652 JE.Lundberg.142_71432 JE.Lundberg.16_708540 JE.Lundberg.52_1471465 JE.Lundberg.127_254512 JE.Lundberg.142_290989 JE.Lundberg.121_328536 JE.Lundberg.55_1175997 JE.Lundberg.49_1492075 JE.Lundberg.109_1243471 JE.Lundberg.109_1243702 JE.Lundberg.118_1187912 JE.Lundberg.148_1011596 JE.Lundberg.178_648281 JE.Lundberg.190_1337515 JE.Lundberg.49_1238984 JE.Lundberg.4_1207787 JE.Lundberg.52_1721376 JE.Lundberg.52_1760643 JE.Lundberg.52_1860524 JE.Lundberg.55_1819509 JE.Lundberg.55_791869 JE.Lundberg.136_1012196 JE.Lundberg.178_23297 JE.Lundberg.55_909916 JE.Lundberg.55_1078348 JE.Lundberg.67_1679518 JE.Lundberg.145_1517390 JE.Lundberg.145_1517671 JE.Lundberg.49_483753 JE.Lundberg.52_430738 JE.Lundberg.136_1012023 JE.Lundberg.139_509942 JE.Lundberg.58_68543 JE.Soil.34_2711087 JE.Lundberg.52_542135 JE.Lundberg.130_636250 JE.Lundberg.49_369936 JE.Lundberg.49_369977 JE.Lundberg.55_48918 JE.Lundberg.55_1475835 JE.Lundberg.7_745602 JE.Lundberg.94_1254921 JE.Lundberg.190_253323 JE.Lundberg.172_1080062 JE.Lundberg.121_79573 JE.Lundberg.136_47145 JE.Lundberg.133_1190386 JE.Lundberg.10_974313 JE.Lundberg.121_1024833 JE.Lundberg.121_299777 JE.Lundberg.127_938137 JE.Lundberg.130_1188679 JE.Lundberg.130_25643 JE.Lundberg.130_912459 JE.Lundberg.1_1884213 JE.Lundberg.22_7717 JE.Lundberg.22_843685 JE.Lundberg.4_631486 JE.Lundberg.7_261601 JE.Lundberg.7_693958 JE.Soil.26_752773 JE.Soil.286_489470 JE.Soil.310_1795838 JE.Lundberg.103_135942 JE.Lundberg.103_316193 JE.Lundberg.103_452393 JE.Lundberg.103_348692 JE.Lundberg.118_536627 JE.Lundberg.145_1233814 JE.Lundberg.121_360953 JE.Lundberg.121_729366 JE.Lundberg.121_1373796 JE.Lundberg.121_149064 JE.Lundberg.121_698448 JE.Lundberg.124_363853 JE.Lundberg.121_218241 JE.Lundberg.151_453177 JE.Lundberg.118_721191 JE.Lundberg.121_507340 JE.Lundberg.163_450271 JE.Lundberg.112_291619 JE.Lundberg.124_1066443 JE.Lundberg.121_1291864 JE.Lundberg.187_201136 JE.Lundberg.127_56386 JE.Lundberg.118_1339802 JE.Lundberg.121_323262 JE.Lundberg.190_1114507 JE.Lundberg.46_1376919 JE.Lundberg.106_593990 JE.Lundberg.121_188798 JE.Lundberg.121_785058 JE.Lundberg.124_189010 JE.Lundberg.124_659345 JE.Lundberg.127_668045 JE.Lundberg.133_16955 JE.Lundberg.154_1059043 JE.Lundberg.157_306307 JE.Lundberg.37_1375927 JE.Lundberg.82_563560 JE.Lundberg.103_902076 JE.Lundberg.106_850755 JE.Lundberg.109_680708 JE.Lundberg.121_1289092 JE.Lundberg.121_481551 JE.Lundberg.124_1038145 JE.Lundberg.124_677487 JE.Lundberg.124_829972 JE.Lundberg.127_1283844 JE.Lundberg.127_605375 JE.Lundberg.127_884541 JE.Lundberg.133_814098 JE.Lundberg.139_169668 JE.Lundberg.22_1067736 JE.Lundberg.22_429401 JE.Lundberg.34_285777 JE.Lundberg.94_1047938 JE.Soil.278_1415698 JE.Soil.38_2762919 JE.Soil.74_103144 JE.Lundberg.100_370620 JE.Lundberg.103_103165 JE.Lundberg.103_445768 JE.Lundberg.103_738656 JE.Lundberg.106_449205 JE.Lundberg.109_366343 JE.Lundberg.109_680494 JE.Lundberg.109_85881 JE.Lundberg.10_1183153 JE.Lundberg.10_784241 JE.Lundberg.10_792278 JE.Lundberg.10_998591 JE.Lundberg.112_1062928 JE.Lundberg.112_141848 JE.Lundberg.115_1153224 JE.Lundberg.115_1153359 JE.Lundberg.115_400223 JE.Lundberg.121_120704 JE.Lundberg.121_1270283 JE.Lundberg.121_1404557 JE.Lundberg.121_1423440 JE.Lundberg.121_1475165 JE.Lundberg.121_1520538 JE.Lundberg.121_1524366 JE.Lundberg.121_1550026 JE.Lundberg.121_17018 JE.Lundberg.121_193123 JE.Lundberg.121_204993 JE.Lundberg.121_218493 JE.Lundberg.121_331924 JE.Lundberg.121_360808 JE.Lundberg.121_551460 JE.Lundberg.121_598451 JE.Lundberg.121_614163 JE.Lundberg.121_631478 JE.Lundberg.121_659466 JE.Lundberg.121_962283 JE.Lundberg.121_977812 JE.Lundberg.124_1041121 JE.Lundberg.124_1041199 JE.Lundberg.124_1058215 JE.Lundberg.124_118740 JE.Lundberg.124_132535 JE.Lundberg.124_144147 JE.Lundberg.124_178609 JE.Lundberg.124_289058 JE.Lundberg.124_305607 JE.Lundberg.124_340563 JE.Lundberg.124_342710 JE.Lundberg.124_733098 JE.Lundberg.124_829159 JE.Lundberg.124_873225 JE.Lundberg.124_887965 JE.Lundberg.124_902396 JE.Lundberg.124_944896 JE.Lundberg.124_986057 JE.Lundberg.124_997299 JE.Lundberg.127_1132811 JE.Lundberg.127_121782 JE.Lundberg.127_121890 JE.Lundberg.127_1282411 JE.Lundberg.127_1414 JE.Lundberg.127_1518 JE.Lundberg.127_154617 JE.Lundberg.127_17899 JE.Lundberg.127_18067 JE.Lundberg.127_186734 JE.Lundberg.127_220217 JE.Lundberg.127_271084 JE.Lundberg.127_310629 JE.Lundberg.127_369871 JE.Lundberg.127_384184 JE.Lundberg.127_51609 JE.Lundberg.127_544403 JE.Lundberg.127_651737 JE.Lundberg.127_726100 JE.Lundberg.127_730775 JE.Lundberg.127_875632 JE.Lundberg.127_883146 JE.Lundberg.127_88692 JE.Lundberg.127_894568 JE.Lundberg.127_977640 JE.Lundberg.127_984434 JE.Lundberg.127_986346 JE.Lundberg.130_1040974 JE.Lundberg.130_1081887 JE.Lundberg.130_1148591 JE.Lundberg.130_1148769 JE.Lundberg.130_1150246 JE.Lundberg.130_1159462 JE.Lundberg.130_1189694 JE.Lundberg.130_1220823 JE.Lundberg.130_15968 JE.Lundberg.130_174122 JE.Lundberg.130_175676 JE.Lundberg.130_35976 JE.Lundberg.130_641912 JE.Lundberg.130_663307 JE.Lundberg.130_664039 JE.Lundberg.130_751397 JE.Lundberg.130_909556 JE.Lundberg.130_933447 JE.Lundberg.133_1038646 JE.Lundberg.133_1043157 JE.Lundberg.133_1190237 JE.Lundberg.133_162003 JE.Lundberg.133_166809 JE.Lundberg.133_343875 JE.Lundberg.133_366550 JE.Lundberg.133_369991 JE.Lundberg.133_370251 JE.Lundberg.133_412614 JE.Lundberg.133_444312 JE.Lundberg.133_515577 JE.Lundberg.133_540981 JE.Lundberg.133_541171 JE.Lundberg.133_607587 JE.Lundberg.133_616543 JE.Lundberg.133_630697 JE.Lundberg.133_673951 JE.Lundberg.133_72677 JE.Lundberg.133_747647 JE.Lundberg.136_1005981 JE.Lundberg.136_1057287 JE.Lundberg.136_1057492 JE.Lundberg.136_292871 JE.Lundberg.136_303299 JE.Lundberg.136_375915 JE.Lundberg.136_63982 JE.Lundberg.136_64213 JE.Lundberg.136_657416 JE.Lundberg.136_705981 JE.Lundberg.136_790123 JE.Lundberg.136_804658 JE.Lundberg.136_940002 JE.Lundberg.139_292244 JE.Lundberg.139_311118 JE.Lundberg.139_319776 JE.Lundberg.139_472446 JE.Lundberg.139_643284 JE.Lundberg.139_691495 JE.Lundberg.139_752214 JE.Lundberg.139_805123 JE.Lundberg.139_858638 JE.Lundberg.139_915335 JE.Lundberg.139_963222 JE.Lundberg.139_964414 JE.Lundberg.13_2076567 JE.Lundberg.13_2191315 JE.Lundberg.13_2191529 JE.Lundberg.13_2962439 JE.Lundberg.13_3503437 JE.Lundberg.13_3589107 JE.Lundberg.142_179296 JE.Lundberg.142_210254 JE.Lundberg.142_272149 JE.Lundberg.142_286560 JE.Lundberg.142_307893 JE.Lundberg.142_371048 JE.Lundberg.142_434512 JE.Lundberg.142_626019 JE.Lundberg.142_690956 JE.Lundberg.142_707315 JE.Lundberg.142_736770 JE.Lundberg.142_893989 JE.Lundberg.145_1317022 JE.Lundberg.148_161107 JE.Lundberg.148_175880 JE.Lundberg.148_209696 JE.Lundberg.148_545752 JE.Lundberg.148_832769 JE.Lundberg.151_453058 JE.Lundberg.154_1231314 JE.Lundberg.154_217144 JE.Lundberg.154_830247 JE.Lundberg.154_842478 JE.Lundberg.157_543748 JE.Lundberg.157_879068 JE.Lundberg.160_1070420 JE.Lundberg.160_132811 JE.Lundberg.160_658966 JE.Lundberg.169_994964 JE.Lundberg.16_1080678 JE.Lundberg.16_82607 JE.Lundberg.172_1251529 JE.Lundberg.172_1897 JE.Lundberg.172_449856 JE.Lundberg.175_1161842 JE.Lundberg.175_253313 JE.Lundberg.175_730855 JE.Lundberg.175_893014 JE.Lundberg.178_137599 JE.Lundberg.178_361522 JE.Lundberg.178_374150 JE.Lundberg.181_511564 JE.Lundberg.187_1342376 JE.Lundberg.187_200861 JE.Lundberg.187_781658 JE.Lundberg.190_1103685 JE.Lundberg.190_1151541 JE.Lundberg.190_30895 JE.Lundberg.190_731316 JE.Lundberg.190_827888 JE.Lundberg.190_828062 JE.Lundberg.190_832959 JE.Lundberg.19_596577 JE.Lundberg.19_596642 JE.Lundberg.1_110204 JE.Lundberg.1_1115066 JE.Lundberg.1_1188409 JE.Lundberg.1_1452272 JE.Lundberg.1_179378 JE.Lundberg.1_1881535 JE.Lundberg.1_24950 JE.Lundberg.1_636103 JE.Lundberg.1_967471 JE.Lundberg.22_1048781 JE.Lundberg.22_1049060 JE.Lundberg.22_1116724 JE.Lundberg.22_182573 JE.Lundberg.22_27587 JE.Lundberg.22_284871 JE.Lundberg.22_317631 JE.Lundberg.22_430735 JE.Lundberg.22_489652 JE.Lundberg.22_506648 JE.Lundberg.22_589700 JE.Lundberg.25_324842 JE.Lundberg.31_467931 JE.Lundberg.31_468205 JE.Lundberg.34_1354696 JE.Lundberg.34_1612172 JE.Lundberg.34_1781187 JE.Lundberg.34_1840268 JE.Lundberg.34_1929492 JE.Lundberg.34_933420 JE.Lundberg.37_985666 JE.Lundberg.46_1258030 JE.Lundberg.46_389104 JE.Lundberg.46_575855 JE.Lundberg.46_740245 JE.Lundberg.49_251239 JE.Lundberg.49_277606 JE.Lundberg.49_810522 JE.Lundberg.4_557643 JE.Lundberg.52_380571 JE.Lundberg.52_555761 JE.Lundberg.52_555852 JE.Lundberg.55_1539529 JE.Lundberg.61_1167217 JE.Lundberg.67_135959 JE.Lundberg.67_1561980 JE.Lundberg.67_291407 JE.Lundberg.70_206733 JE.Lundberg.70_623803 JE.Lundberg.76_1251498 JE.Lundberg.76_189175 JE.Lundberg.79_1504687 JE.Lundberg.79_1597951 JE.Lundberg.79_25661 JE.Lundberg.79_385078 JE.Lundberg.79_385302 JE.Lundberg.7_1416573 JE.Lundberg.7_477811 JE.Lundberg.82_118488 JE.Lundberg.82_538586 JE.Lundberg.82_897572 JE.Lundberg.85_1916641 JE.Lundberg.85_2445236 JE.Lundberg.85_5636712 JE.Lundberg.85_86756 JE.Lundberg.88_1079385 JE.Lundberg.88_1079580 JE.Lundberg.88_507062 JE.Lundberg.91_1003710 JE.Lundberg.91_1101593 JE.Lundberg.91_1180966 JE.Lundberg.91_1709401 JE.Lundberg.91_1724127 JE.Lundberg.91_518439 JE.Lundberg.94_200282 JE.Lundberg.94_778985 JE.Lundberg.97_632653 JE.Lundberg.97_904518 JE.Soil.106_417409 JE.Soil.110_636072 JE.Soil.126_1332981 JE.Soil.126_698384 JE.Soil.130_875757 JE.Soil.134_1566921 JE.Soil.186_1218619 JE.Soil.18_2373815 JE.Soil.214_1919180 JE.Soil.218_103240 JE.Soil.218_1062316 JE.Soil.22_1523656 JE.Soil.22_31095 JE.Soil.250_1005128 JE.Soil.250_1530646 JE.Soil.254_789056 JE.Soil.266_1866936 JE.Soil.266_1867106 JE.Soil.270_1421526 JE.Soil.286_1012576 JE.Soil.286_1675017 JE.Soil.290_2975807 JE.Soil.290_515677 JE.Soil.298_184462 JE.Soil.2_937736 JE.Soil.314_229315 JE.Soil.314_233224 JE.Soil.34_83812 JE.Soil.62_1709143 JE.Soil.66_1141687 JE.Soil.66_17338 JE.Soil.70_553295 JE.Soil.74_81357 JE.Lundberg.106_296212 JE.Lundberg.10_179377 JE.Lundberg.10_323823 JE.Lundberg.10_543158 JE.Lundberg.10_558941 JE.Lundberg.10_1121788 JE.Lundberg.115_1422354 JE.Lundberg.121_188690 JE.Lundberg.121_853997 JE.Lundberg.121_977514 JE.Lundberg.121_982916 JE.Lundberg.124_190483 JE.Lundberg.124_496505 JE.Lundberg.127_726295 JE.Lundberg.130_60733 JE.Lundberg.130_821688 JE.Lundberg.130_826928 JE.Lundberg.136_513826 JE.Lundberg.136_832641 JE.Lundberg.139_427150 JE.Lundberg.139_1271320 JE.Lundberg.13_1165415 JE.Lundberg.13_1261222 JE.Lundberg.13_2022153 JE.Lundberg.13_2962400 JE.Lundberg.13_4752823 JE.Lundberg.142_430571 JE.Lundberg.142_655110 JE.Lundberg.142_1050958 JE.Lundberg.145_146546 JE.Lundberg.145_844080 JE.Lundberg.145_1497625 JE.Lundberg.148_357196 JE.Lundberg.148_621617 JE.Lundberg.148_808395 JE.Lundberg.148_1107428 JE.Lundberg.151_1735037 JE.Lundberg.157_306201 JE.Lundberg.166_641028 JE.Lundberg.166_727140 JE.Lundberg.169_415977 JE.Lundberg.169_1302177 JE.Lundberg.169_1648595 JE.Lundberg.16_151178 JE.Lundberg.16_463249 JE.Lundberg.16_483142 JE.Lundberg.16_523454 JE.Lundberg.16_557682 JE.Lundberg.16_805845 JE.Lundberg.172_2149 JE.Lundberg.172_292276 JE.Lundberg.172_423429 JE.Lundberg.172_1017280 JE.Lundberg.175_1120638 JE.Lundberg.181_137215 JE.Lundberg.187_178452 JE.Lundberg.187_335006 JE.Lundberg.187_995551 JE.Lundberg.187_1613823 JE.Lundberg.190_405262 JE.Lundberg.190_731544 JE.Lundberg.190_863074 JE.Lundberg.190_1008524 JE.Lundberg.190_1051754 JE.Lundberg.19_808495 JE.Lundberg.19_911763 JE.Lundberg.19_997662 JE.Lundberg.1_340665 JE.Lundberg.1_1426699 JE.Lundberg.22_377796 JE.Lundberg.22_531239 JE.Lundberg.22_589607 JE.Lundberg.22_687765 JE.Lundberg.22_769353 JE.Lundberg.22_825846 JE.Lundberg.22_1048700 JE.Lundberg.22_1160853 JE.Lundberg.25_399598 JE.Lundberg.25_425075 JE.Lundberg.25_1496210 JE.Lundberg.28_177914 JE.Lundberg.28_194596 JE.Lundberg.28_1266866 JE.Lundberg.31_93970 JE.Lundberg.31_971297 JE.Lundberg.31_971561 JE.Lundberg.34_32548 JE.Lundberg.34_264879 JE.Lundberg.34_265177 JE.Lundberg.34_727101 JE.Lundberg.34_727221 JE.Lundberg.34_743896 JE.Lundberg.34_828646 JE.Lundberg.34_933803 JE.Lundberg.34_1141504 JE.Lundberg.34_1195238 JE.Lundberg.34_1264989 JE.Lundberg.34_1395879 JE.Lundberg.37_90226 JE.Lundberg.37_731213 JE.Lundberg.37_1376022 JE.Lundberg.40_225842 JE.Lundberg.40_268149 JE.Lundberg.40_1583044 JE.Lundberg.43_149459 JE.Lundberg.43_580697 JE.Lundberg.43_836919 JE.Lundberg.43_1059833 JE.Lundberg.43_1321274 JE.Lundberg.46_220167 JE.Lundberg.46_666453 JE.Lundberg.46_666679 JE.Lundberg.46_720974 JE.Lundberg.46_740324 JE.Lundberg.46_766360 JE.Lundberg.46_1258224 JE.Lundberg.46_1376728 JE.Lundberg.46_1433558 JE.Lundberg.46_1444190 JE.Lundberg.46_1472509 JE.Lundberg.46_1537929 JE.Lundberg.46_1561761 JE.Lundberg.52_380884 JE.Lundberg.55_536875 JE.Lundberg.55_734043 JE.Lundberg.55_1122477 JE.Lundberg.58_147980 JE.Lundberg.58_1470786 JE.Lundberg.61_239622 JE.Lundberg.67_828827 JE.Lundberg.73_66805 JE.Lundberg.73_179824 JE.Lundberg.73_441903 JE.Lundberg.73_442103 JE.Lundberg.73_1246426 JE.Lundberg.73_1344573 JE.Lundberg.73_1376003 JE.Lundberg.76_151693 JE.Lundberg.76_531549 JE.Lundberg.76_635210 JE.Lundberg.76_722223 JE.Lundberg.76_877169 JE.Lundberg.76_922681 JE.Lundberg.76_1441884 JE.Lundberg.76_1441903 JE.Lundberg.79_100760 JE.Lundberg.79_101123 JE.Lundberg.79_490896 JE.Lundberg.79_644806 JE.Lundberg.79_645021 JE.Lundberg.79_645265 JE.Lundberg.79_650443 JE.Lundberg.79_912024 JE.Lundberg.79_990444 JE.Lundberg.79_1070769 JE.Lundberg.79_1070919 JE.Lundberg.79_1070932 JE.Lundberg.79_1224624 JE.Lundberg.79_1224853 JE.Lundberg.79_1352173 JE.Lundberg.79_1504944 JE.Lundberg.7_459330 JE.Lundberg.7_1416360 JE.Lundberg.82_118158 JE.Lundberg.82_123940 JE.Lundberg.82_321542 JE.Lundberg.82_390533 JE.Lundberg.82_442287 JE.Lundberg.82_463406 JE.Lundberg.82_624364 JE.Lundberg.82_684614 JE.Lundberg.82_764910 JE.Lundberg.82_863731 JE.Lundberg.85_1916928 JE.Lundberg.85_2539836 JE.Lundberg.88_1397820 JE.Lundberg.91_170319 JE.Lundberg.91_170626 JE.Lundberg.91_460880 JE.Lundberg.91_837452 JE.Lundberg.91_852801 JE.Lundberg.91_1003898 JE.Lundberg.91_1108764 JE.Lundberg.91_1724256 JE.Lundberg.94_79875 JE.Lundberg.94_80121 JE.Lundberg.94_106007 JE.Lundberg.94_387133 JE.Lundberg.94_481600 JE.Lundberg.94_779245 JE.Lundberg.94_911963 JE.Lundberg.94_959578 JE.Lundberg.94_1174547 JE.Lundberg.97_109576 JE.Soil.106_52893 JE.Soil.106_2127231 JE.Soil.110_89165 JE.Soil.110_163385 JE.Soil.110_338285 JE.Soil.118_917258 JE.Soil.118_1115370 JE.Soil.122_455804 JE.Soil.126_1332755 JE.Soil.134_2112052 JE.Soil.134_2393252 JE.Soil.134_2496401 JE.Soil.142_561197 JE.Soil.142_2847756 JE.Soil.14_2554224 JE.Soil.178_530962 JE.Soil.178_820619 JE.Soil.178_855774 JE.Soil.182_1752394 JE.Soil.186_1743977 JE.Soil.186_1785930 JE.Soil.18_386532 JE.Soil.18_1442486 JE.Soil.18_1442494 JE.Soil.18_2864267 JE.Soil.198_1335479 JE.Soil.202_688649 JE.Soil.202_756353 JE.Soil.202_806486 JE.Soil.210_777801 JE.Soil.218_93045 JE.Soil.218_697022 JE.Soil.218_1591014 JE.Soil.218_1591052 JE.Soil.222_723265 JE.Soil.222_1057615 JE.Soil.22_164550 JE.Soil.234_1338177 JE.Soil.250_226831 JE.Soil.250_344457 JE.Soil.250_384775 JE.Soil.250_688081 JE.Soil.250_695457 JE.Soil.250_727748 JE.Soil.250_954742 JE.Soil.250_1153480 JE.Soil.250_1408335 JE.Soil.250_1478277 JE.Soil.250_1517733 JE.Soil.250_1518550 JE.Soil.254_857495 JE.Soil.258_184272 JE.Soil.258_462016 JE.Soil.258_1440353 JE.Soil.262_217001 JE.Soil.262_490792 JE.Soil.262_1162695 JE.Soil.262_1260210 JE.Soil.262_1395809 JE.Soil.266_1076304 JE.Soil.26_1032894 JE.Soil.26_1673398 JE.Soil.270_54952 JE.Soil.270_624523 JE.Soil.270_625249 JE.Soil.270_744742 JE.Soil.270_1003285 JE.Soil.274_1430625 JE.Soil.278_338270 JE.Soil.278_1415027 JE.Soil.278_2277581 JE.Soil.278_2480895 JE.Soil.282_429087 JE.Soil.282_520114 JE.Soil.282_535537 JE.Soil.282_1021016 JE.Soil.282_2432982 JE.Soil.286_223479 JE.Soil.286_1295915 JE.Soil.290_37457 JE.Soil.290_2826795 JE.Soil.290_3116723 JE.Soil.294_40742 JE.Soil.294_118007 JE.Soil.294_118439 JE.Soil.294_134364 JE.Soil.294_413132 JE.Soil.298_32196 JE.Soil.298_56399 JE.Soil.298_185060 JE.Soil.298_287055 JE.Soil.298_372055 JE.Soil.298_448564 JE.Soil.298_567210 JE.Soil.298_784290 JE.Soil.298_822390 JE.Soil.298_822720 JE.Soil.2_994893 JE.Soil.2_1801160 JE.Soil.30_1082319 JE.Soil.30_1290492 JE.Soil.30_3033741 JE.Soil.310_1426695 JE.Soil.310_1880522 JE.Soil.314_19122 JE.Soil.314_227272 JE.Soil.314_784360 JE.Soil.318_102103 JE.Soil.318_652499 JE.Soil.318_1738680 JE.Soil.34_102094 JE.Soil.34_102245 JE.Soil.38_348813 JE.Soil.38_384889 JE.Soil.38_723369 JE.Soil.38_726678 JE.Soil.38_2833240 JE.Soil.38_2950552 JE.Soil.42_1682720 JE.Soil.46_71486 JE.Soil.46_133510 JE.Soil.46_139091 JE.Soil.50_92041 JE.Soil.54_103203 JE.Soil.54_633035 JE.Soil.58_979069 JE.Soil.58_1126444 JE.Soil.62_83467 JE.Soil.62_892695 JE.Soil.62_1073360 JE.Soil.62_1708978 JE.Soil.62_2103881 JE.Soil.62_2212489 JE.Soil.66_411551 JE.Soil.66_600908 JE.Soil.66_769868 JE.Soil.6_979682 JE.Soil.70_287312 JE.Soil.70_1003677 JE.Soil.70_1121804 JE.Soil.74_81561 JE.Soil.74_119185 JE.Soil.74_860881 JE.Soil.78_1330745 JE.Soil.86_134681 JE.Soil.98_123941 JE.Soil.98_571743 JE.Soil.98_640439 JE.Soil.98_826844 JE.Soil.98_899927 JE.Lundberg.106_1268872 JE.Lundberg.109_507121 JE.Lundberg.112_138655 JE.Lundberg.118_754881 JE.Lundberg.118_1282471 JE.Lundberg.121_22496 JE.Lundberg.121_79521 JE.Lundberg.121_354362 JE.Lundberg.121_481573 JE.Lundberg.121_679317 JE.Lundberg.121_767832 JE.Lundberg.121_767869 JE.Lundberg.121_1346939 JE.Lundberg.124_189230 JE.Lundberg.124_463386 JE.Lundberg.124_501122 JE.Lundberg.124_501339 JE.Lundberg.127_158362 JE.Lundberg.127_214954 JE.Lundberg.127_397950 JE.Lundberg.127_605241 JE.Lundberg.127_768411 JE.Lundberg.127_875609 JE.Lundberg.127_934211 JE.Lundberg.127_1281335 JE.Lundberg.127_1303140 JE.Lundberg.130_114148 JE.Lundberg.130_1142820 JE.Lundberg.133_22236 JE.Lundberg.133_482633 JE.Lundberg.133_529377 JE.Lundberg.133_607483 JE.Lundberg.133_682059 JE.Lundberg.133_769953 JE.Lundberg.133_770204 JE.Lundberg.133_811534 JE.Lundberg.136_512462 JE.Lundberg.136_810340 JE.Lundberg.139_432816 JE.Lundberg.142_163070 JE.Lundberg.142_178640 JE.Lundberg.142_909699 JE.Lundberg.145_580942 JE.Lundberg.145_581246 JE.Lundberg.145_1113898 JE.Lundberg.145_1434137 JE.Lundberg.145_1602943 JE.Lundberg.148_87371 JE.Lundberg.148_87516 JE.Lundberg.148_296638 JE.Lundberg.148_415648 JE.Lundberg.148_546065 JE.Lundberg.148_882722 JE.Lundberg.151_435293 JE.Lundberg.151_944981 JE.Lundberg.151_1242000 JE.Lundberg.154_54463 JE.Lundberg.154_199834 JE.Lundberg.154_200007 JE.Lundberg.160_412281 JE.Lundberg.160_452111 JE.Lundberg.163_664355 JE.Lundberg.163_664552 JE.Lundberg.172_235571 JE.Lundberg.172_781773 JE.Lundberg.172_875515 JE.Lundberg.172_875717 JE.Lundberg.172_1170612 JE.Lundberg.172_1443436 JE.Lundberg.175_225317 JE.Lundberg.175_643438 JE.Lundberg.175_1162148 JE.Lundberg.178_61410 JE.Lundberg.178_361417 JE.Lundberg.178_379152 JE.Lundberg.178_390821 JE.Lundberg.181_511915 JE.Lundberg.190_28074 JE.Lundberg.31_1238160 JE.Lundberg.34_666949 JE.Lundberg.34_667155 JE.Lundberg.43_890703 JE.Lundberg.55_1736951 JE.Lundberg.67_1833422 JE.Soil.106_2061981 JE.Soil.106_2423164 JE.Soil.126_955865 JE.Soil.138_1099357 JE.Soil.198_1601930 JE.Soil.202_858593 JE.Soil.266_2150181 JE.Soil.290_68471 JE.Soil.290_394673 JE.Soil.290_396880 JE.Soil.290_1915715 JE.Soil.290_2975531 JE.Soil.294_226881 JE.Soil.294_227422 JE.Soil.298_507559 JE.Soil.34_1328356 JE.Soil.38_772163 JE.Soil.38_1862101 JE.Lundberg.112_142101 JE.Lundberg.121_124823 JE.Lundberg.121_1261461 JE.Lundberg.121_1405267 JE.Lundberg.124_56991 JE.Lundberg.124_196176 JE.Lundberg.124_701059 JE.Lundberg.127_219275 JE.Lundberg.127_346210 JE.Lundberg.127_395606 JE.Lundberg.127_509644 JE.Lundberg.127_516835 JE.Lundberg.127_648948 JE.Lundberg.127_814735 JE.Lundberg.127_1124656 JE.Lundberg.130_495970 JE.Lundberg.130_524303 JE.Lundberg.130_858186 JE.Lundberg.133_141067 JE.Lundberg.133_541166 JE.Lundberg.133_815352 JE.Lundberg.133_897421 JE.Lundberg.133_937122 JE.Lundberg.133_1115775 JE.Lundberg.136_1069778 JE.Lundberg.139_226155 JE.Lundberg.139_488111 JE.Lundberg.142_415736 JE.Lundberg.142_456827 JE.Lundberg.142_541321 JE.Lundberg.142_563207 JE.Lundberg.142_934741 JE.Lundberg.142_1037403 JE.Lundberg.145_451838 JE.Lundberg.145_459324 JE.Lundberg.145_534839 JE.Lundberg.145_910769 JE.Lundberg.145_1206148 JE.Lundberg.148_123862 JE.Lundberg.148_214098 JE.Lundberg.148_611988 JE.Lundberg.148_762646 JE.Lundberg.148_946847 JE.Lundberg.148_1045937 JE.Lundberg.148_1046059 JE.Lundberg.157_597687 JE.Lundberg.157_597830 JE.Lundberg.157_1097736 JE.Lundberg.163_142604 JE.Lundberg.163_282141 JE.Lundberg.166_918691 JE.Lundberg.166_1080701 JE.Lundberg.175_507708 JE.Lundberg.175_508014 JE.Lundberg.175_951338 JE.Lundberg.178_63939 JE.Lundberg.181_1135212 JE.Lundberg.187_48403 JE.Soil.14_40742 JE.Soil.14_1094168 JE.Soil.18_2152848 JE.Soil.18_2373680 JE.Soil.18_2407534 JE.Soil.222_569341 JE.Soil.22_381760 JE.Soil.22_796367 JE.Soil.2_838864 JE.Soil.30_208060 JE.Soil.34_3984697 JE.Soil.38_64428 JE.Soil.38_556708 JE.Soil.38_878348 JE.Soil.38_1844092 JE.Soil.38_1996856 JE.Soil.38_2273883 JE.Soil.38_3012047 JE.Soil.42_330719 JE.Soil.42_2268629 JE.Soil.66_876577 JE.Soil.70_1720217 JE.Soil.86_608659 JE.Lundberg.121_296346 JE.Lundberg.124_343221 JE.Lundberg.124_421899 JE.Lundberg.124_744652 JE.Lundberg.124_861375 JE.Lundberg.124_891410 JE.Lundberg.127_1186752 JE.Lundberg.130_134156 JE.Lundberg.130_205738 JE.Lundberg.130_696167 JE.Lundberg.130_808168 JE.Lundberg.130_824594 JE.Lundberg.133_172782 JE.Lundberg.133_1093854 JE.Lundberg.136_1057781 JE.Lundberg.139_944749 JE.Lundberg.139_997004 JE.Lundberg.142_483359 JE.Lundberg.142_508043 JE.Lundberg.148_576949 JE.Lundberg.148_577223 JE.Lundberg.157_256804 JE.Lundberg.157_606879 JE.Lundberg.157_607153 JE.Soil.110_512925 JE.Soil.110_759972 JE.Soil.110_1343483 JE.Soil.118_860884 JE.Soil.126_277891 JE.Soil.134_821381 JE.Soil.134_981115 JE.Soil.138_11587 JE.Soil.138_540811 JE.Soil.138_889177 JE.Soil.138_1053522 JE.Soil.138_1164236 JE.Soil.138_1240754 JE.Soil.14_377334 JE.Soil.266_849493 JE.Soil.26_1443842 JE.Soil.270_110277 JE.Soil.274_1043539 JE.Soil.274_2426550 JE.Soil.278_248990 JE.Soil.282_719127 JE.Soil.290_771715 JE.Soil.290_784771 JE.Soil.298_517148 JE.Soil.302_81674 JE.Soil.310_36543 JE.Soil.310_36783 JE.Soil.310_1432828 JE.Soil.310_1920356 JE.Soil.82_496684 JE.Soil.82_883066 JE.Soil.98_110801 JE.Lundberg.121_684709 JE.Lundberg.124_55378 JE.Lundberg.124_225392 JE.Lundberg.124_282205 JE.Lundberg.124_430470 JE.Lundberg.127_419881 JE.Lundberg.127_1181472 JE.Lundberg.130_88956 JE.Lundberg.130_784153 JE.Lundberg.133_1174864 JE.Lundberg.136_77005 JE.Lundberg.136_866026 JE.Lundberg.139_246429 JE.Lundberg.139_1064450 JE.Lundberg.142_356201 JE.Lundberg.142_404993 JE.Lundberg.142_499516 JE.Lundberg.145_481893 JE.Lundberg.148_53710 JE.Lundberg.148_648990 JE.Lundberg.148_649081 JE.Lundberg.151_785425 JE.Lundberg.151_785481 JE.Lundberg.151_1114221 JE.Lundberg.157_65053 JE.Lundberg.157_70815 JE.Lundberg.157_468150 JE.Lundberg.157_468267 JE.Lundberg.157_529057 JE.Lundberg.157_529269 JE.Lundberg.157_671820 JE.Lundberg.160_194105 JE.Lundberg.160_300514 JE.Lundberg.160_1130337 JE.Lundberg.172_526741 JE.Soil.134_1280904 JE.Soil.138_1049733 JE.Soil.194_1300578 JE.Soil.198_421498 JE.Soil.206_1232874 JE.Soil.222_563815 JE.Soil.258_632330 JE.Soil.266_1327478 JE.Soil.38_2678762 JE.Soil.50_221369 JE.Soil.50_319697 JE.Soil.54_616874 JE.Soil.74_297876 JE.Soil.98_668003 JE.Lundberg.154_701310 JE.Lundberg.178_92370 JE.Lundberg.178_186330 JE.Lundberg.178_241184 JE.Lundberg.178_241417 JE.Lundberg.181_428698 JE.Lundberg.181_801418 JE.Lundberg.181_801629 JE.Lundberg.181_825083 JE.Lundberg.28_917635 JE.Lundberg.34_21606 JE.Lundberg.43_1368429 JE.Lundberg.43_1368590 JE.Lundberg.46_163717 JE.Lundberg.46_544640 JE.Lundberg.46_1644668 JE.Lundberg.4_334446 JE.Lundberg.4_664940 JE.Lundberg.73_284486 JE.Lundberg.73_687821 JE.Lundberg.76_1527265 JE.Lundberg.79_250638 JE.Lundberg.82_506553 JE.Lundberg.82_519828 JE.Lundberg.82_785649 JE.Lundberg.82_822766 JE.Lundberg.82_822945 JE.Lundberg.88_130597 JE.Lundberg.88_965039 JE.Lundberg.88_965324 JE.Lundberg.94_366407 JE.Lundberg.94_524309 JE.Lundberg.94_524361 JE.Soil.266_368971 JE.Soil.266_369177 JE.Soil.266_970859 JE.Soil.270_8449 JE.Soil.282_871491 JE.Soil.282_871767 JE.Lundberg.124_764350 JE.Lundberg.124_910201 JE.Lundberg.127_544342 JE.Lundberg.127_1274750 JE.Lundberg.130_1119269 JE.Lundberg.142_194858 JE.Lundberg.142_195184 JE.Lundberg.175_701161 JE.Lundberg.73_586972 JE.Lundberg.73_1329857 JE.Lundberg.76_194238 JE.Lundberg.79_242880 JE.Lundberg.79_985166 JE.Lundberg.82_373478 JE.Lundberg.82_539323 JE.Lundberg.82_817867 JE.Lundberg.85_86450 JE.Lundberg.85_1959001 JE.Lundberg.85_1959308 JE.Lundberg.85_3404168 JE.Lundberg.85_5380532 JE.Lundberg.88_106916 JE.Lundberg.88_635537 JE.Lundberg.88_635816 JE.Lundberg.91_518771 JE.Lundberg.91_523901 JE.Lundberg.94_88878 JE.Lundberg.94_761248 JE.Lundberg.94_905680 JE.Lundberg.94_1273250 JE.Lundberg.121_1546492 JE.Lundberg.127_162060 JE.Lundberg.127_883103 JE.Lundberg.127_1284025 JE.Lundberg.130_723223 JE.Lundberg.133_1052272 JE.Lundberg.136_47106 JE.Lundberg.136_64813 JE.Lundberg.136_64987 JE.Lundberg.136_345427 JE.Lundberg.136_887971 JE.Lundberg.136_982078 JE.Lundberg.142_691070 JE.Lundberg.142_691267 JE.Lundberg.142_911262 JE.Lundberg.34_291320 JE.Lundberg.67_1542716 JE.Soil.110_191494 JE.Soil.118_459619 JE.Soil.134_2119316 JE.Soil.138_909396 JE.Soil.138_909549 JE.Soil.142_1331278 JE.Soil.66_513940 JE.Lundberg.133_258297 JE.Soil.182_421398 JE.Soil.18_2523202 JE.Soil.18_2528626 JE.Soil.198_1028217 JE.Soil.206_75613 JE.Soil.234_1893200 JE.Soil.2_531785 JE.Soil.42_982877 JE.Soil.46_336303 JE.Soil.66_40421 JE.Soil.66_866188 JE.Soil.66_866204 JE.Soil.70_1785098 JE.Lundberg.121_431999 JE.Lundberg.121_1367154 JE.Lundberg.124_256351 JE.Lundberg.124_796517 JE.Lundberg.127_551808 JE.Lundberg.127_694952 JE.Lundberg.136_51694 JE.Lundberg.136_835253 JE.Lundberg.139_158597 JE.Lundberg.139_1146793 JE.Lundberg.142_508715 JE.Lundberg.142_684755 JE.Lundberg.142_865627 JE.Lundberg.124_680009 JE.Lundberg.127_976550 JE.Lundberg.139_359441 JE.Lundberg.169_939504 JE.Lundberg.190_533837 JE.Lundberg.190_586124 JE.Lundberg.190_611984 JE.Lundberg.190_686640 JE.Lundberg.73_1110649 JE.Soil.250_229566 JE.Soil.250_493186 JE.Soil.250_493509 JE.Soil.286_489284 JE.Lundberg.124_849499 JE.Lundberg.130_106647 JE.Lundberg.148_341248 JE.Lundberg.148_419089 JE.Lundberg.148_684628 JE.Lundberg.154_121193 JE.Lundberg.154_435878 JE.Lundberg.169_1531779 JE.Soil.102_299247 JE.Soil.110_732616 JE.Soil.118_4403 JE.Soil.134_157650 JE.Soil.290_1844380 JE.Lundberg.121_1451392 JE.Lundberg.124_81037 JE.Lundberg.124_189608 JE.Lundberg.139_788521 JE.Lundberg.139_1057932 JE.Lundberg.142_171931 JE.Lundberg.145_162861 JE.Lundberg.148_180689 JE.Lundberg.148_207254 JE.Lundberg.148_333501 JE.Lundberg.73_409176 JE.Lundberg.76_1275315 JE.Lundberg.82_425576 JE.Lundberg.88_35234 JE.Lundberg.91_238119 JE.Lundberg.91_238473 JE.Lundberg.91_814257 JE.Lundberg.91_1653971 JE.Lundberg.94_664470 JE.Lundberg.124_930338 JE.Lundberg.133_808754 JE.Lundberg.13_417018 JE.Lundberg.142_307960 JE.Lundberg.190_405485 JE.Lundberg.22_825867 JE.Lundberg.22_1093741 JE.Lundberg.4_975636 JE.Lundberg.124_938094 JE.Lundberg.124_938291 JE.Lundberg.127_357879 JE.Lundberg.127_468411 JE.Lundberg.133_207949 JE.Lundberg.136_290805 JE.Lundberg.136_1011466 JE.Lundberg.139_241061 JE.Lundberg.172_1387958 JE.Soil.14_1250407 JE.Soil.14_1348020 JE.Soil.266_1462483 JE.Soil.266_1561550 JE.Soil.46_343798 JE.Soil.46_3145323 JE.Soil.70_904487 JE.Lundberg.13_3943245 JE.Lundberg.13_3943288 JE.Lundberg.148_542043 JE.Lundberg.148_547638 JE.Lundberg.148_555704 JE.Lundberg.148_555959 JE.Lundberg.31_811646 JE.Lundberg.142_138152 JE.Lundberg.160_487621 JE.Lundberg.160_1047559 JE.Lundberg.160_1199567 JE.Lundberg.160_1204886 JE.Soil.118_656720 JE.Soil.126_480879 JE.Lundberg.121_1379811 JE.Lundberg.145_572217 JE.Lundberg.148_181334 JE.Lundberg.163_71312 JE.Soil.46_2750309 JE.Soil.14_1288042 JE.Soil.178_580486 JE.Soil.34_3848710 JE.Soil.38_227518 JE.Soil.62_668509 JE.Lundberg.127_56500 JE.Lundberg.127_56517 JE.Lundberg.133_140756 JE.Lundberg.133_1038544 JE.Lundberg.4_268317 JE.Soil.270_891907 JE.Soil.270_1004292 JE.Lundberg.124_132336 JE.Lundberg.1_1269438 JE.Lundberg.25_424948 JE.Lundberg.22_786396 JE.Soil.14_107749 JE.Soil.14_1991552 JE.Lundberg.46_1637568 JE.Lundberg.46_1637877 JE.Lundberg.82_321294 JE.Lundberg.145_911088 JE.Soil.38_651287 JE.Lundberg.127_719958 JE.Lundberg.130_361988 JE.Lundberg.124_886529 JE.Lundberg.127_1146945 JE.Lundberg.160_412379 JE.Lundberg.55_1742077 JE.Lundberg.55_1054678 JE.Lundberg.55_1730143 JE.Lundberg.139_158625 JE.Soil.18_700375 JE.Lundberg.142_190486 JE.Lundberg.142_251119 JE.Lundberg.166_987875 JE.Soil.86_45695 JE.Lundberg.19_38583 JE.Lundberg.70_206578 JE.Lundberg.73_602 JE.Soil.258_163628 JE.Lundberg.82_563882 JE.Soil.210_323992 JE.Lundberg.157_210644 JE.Lundberg.118_1287622 JE.Lundberg.112_1145978 JE.Lundberg.124_651362 JE.Lundberg.142_953155 JE.Lundberg.124_1038460 JE.Lundberg.124_677532 JE.Lundberg.136_346552 JE.Lundberg.67_929520 JE.Lundberg.151_944721 JE.Lundberg.130_911016 JE.Lundberg.157_210573 JE.Lundberg.142_342977 JE.Lundberg.40_1017375 JE.Soil.186_1218007 JE.Lundberg.34_285979 JE.Lundberg.94_1047989 JE.Soil.38_2413769 JE.Soil.38_2763026 JE.Soil.74_103377 JE.Lundberg.127_1088189 JE.Lundberg.142_64807 JE.Lundberg.130_212754 JE.Soil.6_892220 JE.Lundberg.127_887652 JE.Lundberg.181_319785 JE.Lundberg.1_18412 JE.Lundberg.22_1179436 JE.Lundberg.139_105981 JE.Lundberg.142_91283 JE.Lundberg.37_57707 JE.Lundberg.1_1784817 JE.Lundberg.22_489365 JE.Lundberg.40_888588 JE.Lundberg.85_2126063 JE.Lundberg.127_3058 JE.Lundberg.130_114002 JE.Lundberg.130_641748 JE.Lundberg.130_909401 JE.Lundberg.103_610726 JE.Lundberg.106_491655 JE.Lundberg.133_597241 JE.Lundberg.40_724570 JE.Lundberg.1_151607 JE.Lundberg.22_1235223 JE.Lundberg.142_715131 JE.Lundberg.142_91090 JE.Lundberg.34_398289 JE.Lundberg.37_57489 JE.Lundberg.109_745497 JE.Lundberg.10_1146172 JE.Lundberg.121_1499441 JE.Lundberg.130_594681 JE.Lundberg.142_715153 JE.Lundberg.142_730179 JE.Lundberg.121_1051291 JE.Lundberg.121_1051320 JE.Lundberg.121_295275 JE.Lundberg.121_374982 JE.Lundberg.121_455373 JE.Lundberg.121_636122 JE.Lundberg.121_774897 JE.Lundberg.124_225045 JE.Lundberg.124_541126 JE.Lundberg.127_1002455 JE.Lundberg.127_58248 JE.Lundberg.130_402527 JE.Lundberg.133_1077306 JE.Lundberg.133_166860 JE.Lundberg.136_76753 JE.Lundberg.139_104233 JE.Lundberg.139_414517 JE.Lundberg.139_56413 JE.Lundberg.139_601251 JE.Lundberg.142_131871 JE.Lundberg.130_778659 JE.Lundberg.130_824510 JE.Lundberg.139_711336 JE.Soil.138_220198 JE.Soil.42_101827 JE.Lundberg.130_912606 JE.Soil.50_90984 JE.Soil.66_385072 JE.Lundberg.139_752315 JE.Lundberg.181_639473 JE.Soil.38_3009463 JE.Lundberg.121_1411120 JE.Lundberg.133_1126193 JE.Lundberg.133_1126279 JE.Lundberg.133_538646 JE.Lundberg.142_412179 JE.Lundberg.142_684453 JE.Soil.294_632612 JE.Lundberg.124_34244 JE.Lundberg.124_997367 JE.Lundberg.130_236678 JE.Lundberg.130_322163 JE.Lundberg.130_591118 JE.Lundberg.130_711782 JE.Lundberg.139_433124 JE.Lundberg.142_300862 JE.Lundberg.1_1188437 JE.Lundberg.55_1736977 JE.Lundberg.130_1198892 JE.Lundberg.133_110391 JE.Lundberg.1_1668320 JE.Lundberg.43_1373679 JE.Lundberg.49_1641184 JE.Soil.250_550036 JE.Soil.266_971041 JE.Lundberg.121_7539 JE.Lundberg.127_839649 JE.Lundberg.133_775085 JE.Lundberg.136_500301 JE.Lundberg.139_858867 JE.Lundberg.145_321834 JE.Lundberg.172_468913 JE.Lundberg.22_52354 JE.Lundberg.28_823677 JE.Lundberg.73_867377 JE.Lundberg.139_810380 JE.Soil.106_2423072 JE.Lundberg.127_1153814 JE.Lundberg.19_1317084 JE.Lundberg.97_920947 JE.Lundberg.22_505011 JE.Lundberg.22_505114 JE.Soil.302_251698 JE.Lundberg.130_595440 JE.Lundberg.133_1099445 JE.Lundberg.67_568013 JE.Lundberg.22_101734 JE.Lundberg.61_239774 JE.Lundberg.127_13413 JE.Lundberg.94_381467 JE.Lundberg.13_2962519 JE.Lundberg.121_119831 JE.Lundberg.121_299843 JE.Lundberg.127_770038 JE.Lundberg.97_887733 JE.Lundberg.142_533467 JE.Lundberg.52_1644510 JE.Lundberg.7_1785852 JE.Soil.298_822546 JE.Lundberg.49_1399284 JE.Lundberg.121_204901 JE.Lundberg.139_335221 JE.Lundberg.127_1002544 JE.Lundberg.133_1168812 JE.Lundberg.133_775428 JE.Lundberg.142_900779 JE.Lundberg.124_842286 JE.Lundberg.127_814598 JE.Lundberg.130_750990 JE.Lundberg.130_751051 JE.Lundberg.133_22675 JE.Lundberg.25_977043 JE.Lundberg.133_366804 JE.Soil.222_789398 JE.Lundberg.133_893684 JE.Lundberg.133_603224 JE.Lundberg.142_602757 JE.Lundberg.67_1480299 JE.Lundberg.133_604634 JE.Lundberg.133_901240 JE.Soil.102_641949 JE.Lundberg.106_1184348 JE.Lundberg.106_755315 JE.Lundberg.106_562521 JE.Lundberg.112_1217129 JE.Lundberg.112_317970 JE.Lundberg.118_891392 JE.Lundberg.124_840961 JE.Lundberg.124_841108 JE.Lundberg.139_495463 JE.Lundberg.151_422201 JE.Lundberg.178_556417 JE.Lundberg.181_1198455 JE.Lundberg.187_1624043 JE.Lundberg.76_990891 JE.Lundberg.85_186948 JE.Lundberg.85_187260 JE.Lundberg.85_605787 JE.Lundberg.91_459787 JE.Soil.118_853238 JE.Soil.122_356195 JE.Soil.278_1198290 JE.Soil.278_1598388 JE.Soil.310_1325016 JE.Soil.318_904578 JE.Soil.46_2640253 JE.Lundberg.88_308732 JE.Lundberg.115_209978 JE.Lundberg.103_317315 JE.Lundberg.139_622259 JE.Soil.282_592752 JE.Lundberg.118_1173463 JE.Lundberg.118_760919 JE.Lundberg.118_760988 JE.Lundberg.121_1442171 JE.Lundberg.121_578084 JE.Lundberg.121_79638 JE.Lundberg.127_1039703 JE.Lundberg.130_401593 JE.Lundberg.133_196730 JE.Lundberg.133_65031 JE.Lundberg.133_65150 JE.Lundberg.136_793206 JE.Lundberg.136_900929 JE.Lundberg.139_1013881 JE.Lundberg.139_1272696 JE.Lundberg.139_1272756 JE.Lundberg.169_839254 JE.Lundberg.175_288077 JE.Lundberg.187_794999 JE.Soil.110_1193646 JE.Soil.218_1688186 JE.Soil.234_1318395 JE.Soil.266_1122398 JE.Soil.278_217185 JE.Soil.30_2366311 JE.Soil.42_1107801 JE.Lundberg.121_87598 JE.Lundberg.121_353011 JE.Lundberg.121_678975 JE.Lundberg.121_732428 JE.Lundberg.121_736260 JE.Lundberg.121_951335 JE.Lundberg.124_383421 JE.Lundberg.124_579434 JE.Lundberg.124_684337 JE.Lundberg.133_336177 JE.Lundberg.133_974308 JE.Lundberg.139_711977 JE.Lundberg.169_839553 JE.Lundberg.172_6179 JE.Lundberg.172_1424439 JE.Lundberg.175_288360 JE.Lundberg.178_423161 JE.Lundberg.181_740272 JE.Lundberg.181_810540 JE.Lundberg.187_310329 JE.Lundberg.190_350283 JE.Lundberg.190_482111 JE.Lundberg.190_487465 JE.Lundberg.190_655151 JE.Lundberg.190_1027446 JE.Lundberg.82_357396 JE.Lundberg.85_2453096 JE.Lundberg.91_793413 JE.Lundberg.91_793652 JE.Lundberg.91_1411537 JE.Lundberg.94_105739 JE.Lundberg.94_1162274 JE.Soil.102_23225 JE.Soil.102_119141 JE.Soil.110_969536 JE.Soil.110_998124 JE.Soil.118_400423 JE.Soil.122_607736 JE.Soil.122_714433 JE.Soil.126_777916 JE.Soil.126_1146409 JE.Soil.130_167876 JE.Soil.134_813354 JE.Soil.134_2816640 JE.Soil.142_2955894 JE.Soil.258_1071966 JE.Soil.258_1534639 JE.Soil.270_489602 JE.Soil.278_396572 JE.Soil.278_835416 JE.Soil.278_835582 JE.Soil.278_1036034 JE.Soil.278_1528540 JE.Soil.278_1771623 JE.Soil.278_1979701 JE.Soil.282_972013 JE.Soil.282_1902395 JE.Soil.286_419026 JE.Soil.286_727734 JE.Soil.286_1448717 JE.Soil.290_1136582 JE.Soil.294_122470 JE.Soil.310_614278 JE.Soil.310_1232373 JE.Soil.310_1233052 JE.Soil.310_1597701 JE.Soil.310_1616765 JE.Soil.314_310535 JE.Soil.314_1553836 JE.Soil.318_335612 JE.Soil.82_492193 JE.Soil.98_69634 JE.Soil.98_125599 JE.Lundberg.106_184702 JE.Lundberg.106_831873 JE.Lundberg.124_652528 JE.Lundberg.124_652573 JE.Lundberg.169_1510997 JE.Lundberg.175_734495 JE.Lundberg.178_46269 JE.Lundberg.178_439182 JE.Lundberg.178_551137 JE.Lundberg.181_932560 JE.Lundberg.187_360547 JE.Lundberg.187_461122 JE.Lundberg.187_1542826 JE.Lundberg.187_1623995 JE.Lundberg.73_294753 JE.Lundberg.73_899002 JE.Lundberg.73_1241260 JE.Lundberg.73_1241409 JE.Lundberg.76_566390 JE.Lundberg.76_571787 JE.Lundberg.76_985338 JE.Lundberg.76_1294741 JE.Lundberg.79_29471 JE.Lundberg.79_71075 JE.Lundberg.79_83248 JE.Lundberg.79_563005 JE.Lundberg.79_784161 JE.Lundberg.82_71105 JE.Lundberg.82_594814 JE.Lundberg.82_900562 JE.Lundberg.85_1183587 JE.Lundberg.85_1188939 JE.Lundberg.85_3418082 JE.Lundberg.85_5358619 JE.Lundberg.88_194086 JE.Lundberg.88_308437 JE.Lundberg.88_448842 JE.Lundberg.91_1420828 JE.Lundberg.91_1530022 JE.Lundberg.97_38678 JE.Soil.110_371370 JE.Soil.110_1010140 JE.Soil.134_2544439 JE.Soil.266_1062840 JE.Soil.278_141663 JE.Soil.278_1568129 JE.Soil.278_2091738 JE.Soil.282_1244825 JE.Soil.286_1257413 JE.Soil.286_2022966 JE.Soil.294_406039 JE.Soil.310_360910 JE.Soil.310_474027 JE.Soil.310_808895 JE.Soil.310_1952417 JE.Soil.314_102909 JE.Soil.318_911580 JE.Soil.318_1315087 JE.Soil.42_2722489 JE.Soil.46_637787 JE.Lundberg.142_741721 JE.Soil.14_1496904 JE.Soil.218_1687473 JE.Soil.26_1106188 JE.Soil.42_1107698 JE.Soil.282_593151 JE.Lundberg.133_179764 JE.Lundberg.133_180000 JE.Lundberg.139_166457 JE.Soil.194_3546758 JE.Lundberg.70_1468686 JE.Lundberg.121_1484277 JE.Lundberg.130_212548 JE.Lundberg.124_384572 JE.Lundberg.124_759622 JE.Lundberg.136_717430 JE.Lundberg.118_577701 JE.Lundberg.133_506436 JE.Lundberg.10_749734 JE.Lundberg.19_216934 JE.Lundberg.31_70188 JE.Lundberg.16_20565 JE.Lundberg.100_421904 JE.Lundberg.61_269400 JE.Soil.46_181178 JE.Lundberg.13_5205665 JE.Lundberg.121_450096 JE.Lundberg.181_910244 JE.Lundberg.13_2300418 JE.Lundberg.133_64168 JE.Soil.178_684354 JE.Soil.22_1811064 JE.Soil.254_512854 JE.Lundberg.106_1109898 JE.Lundberg.106_1110123 JE.Lundberg.10_1220176 JE.Lundberg.118_996112 JE.Lundberg.136_641440 JE.Lundberg.13_5205911 JE.Lundberg.19_1001557 JE.Lundberg.22_1248374 JE.Lundberg.22_564048 JE.Lundberg.52_1742312 JE.Lundberg.64_1688217 JE.Lundberg.64_2112643 JE.Lundberg.73_1047646 JE.Soil.190_1407816 JE.Soil.190_1469762 JE.Soil.190_3114380 JE.Soil.214_234435 JE.Soil.250_1311559 JE.Soil.258_366103 JE.Soil.262_1311570 JE.Soil.266_1681366 JE.Soil.266_53502 JE.Soil.270_361388 JE.Soil.2_444541 JE.Soil.42_1003109 JE.Soil.54_426362 JE.Soil.78_193315 JE.Lundberg.13_1657404 JE.Lundberg.151_992880 JE.Lundberg.163_982238 JE.Lundberg.64_1084527 JE.Soil.210_801533 JE.Soil.254_392937 JE.Soil.258_960924 JE.Soil.258_1324763 JE.Soil.262_1311173 JE.Soil.266_52882 JE.Soil.266_93527 JE.Soil.266_95189 JE.Soil.266_496912 JE.Soil.266_657309 JE.Soil.266_657337 JE.Soil.266_759083 JE.Soil.266_1716268 JE.Soil.270_461663 JE.Soil.270_690378 JE.Soil.270_1184708 JE.Soil.270_1466762 JE.Soil.270_1781965 JE.Soil.46_71682 JE.Soil.46_71822 JE.Soil.50_378210 JE.Soil.50_577056 JE.Soil.50_833011 JE.Soil.54_410487 JE.Soil.54_983776 JE.Soil.58_1055197 JE.Soil.78_1424645 JE.Lundberg.31_514699 JE.Lundberg.31_514757 JE.Lundberg.55_1083878 JE.Soil.186_587896 JE.Soil.190_3564566 JE.Soil.214_2389398 JE.Soil.214_2389981 JE.Soil.218_1205358 JE.Soil.26_480869 JE.Soil.2_916759 JE.Soil.38_667380 JE.Soil.38_728654 JE.Soil.38_1988937 JE.Soil.42_2030610 JE.Soil.46_2510021 JE.Soil.62_760373 JE.Soil.62_2584285 JE.Lundberg.19_436519 JE.Lundberg.43_1078537 JE.Lundberg.79_74155 JE.Lundberg.79_1666099 JE.Lundberg.79_1666334 JE.Lundberg.7_804264 JE.Lundberg.7_1557261 JE.Lundberg.82_150473 JE.Lundberg.136_702392 JE.Lundberg.145_399505 JE.Lundberg.61_936096 JE.Soil.250_468021 JE.Soil.262_763608 JE.Soil.50_296666 JE.Soil.18_1780306 JE.Soil.206_1225836 JE.Soil.26_1725086 JE.Soil.70_1889401 JE.Soil.2_361152 JE.Soil.42_431174 JE.Soil.258_1046861 JE.Soil.266_1948551 JE.Lundberg.139_495994 JE.Lundberg.19_997380 JE.Lundberg.130_724003 JE.Lundberg.133_132627 JE.Lundberg.130_729064 JE.Lundberg.133_606377 JE.Lundberg.148_305 JE.Lundberg.13_4021520 JE.Lundberg.133_216836 JE.Lundberg.28_1186713 JE.Lundberg.25_828666 JE.Lundberg.13_4021250 JE.Lundberg.13_598599 JE.Lundberg.22_763821 JE.Lundberg.37_940720 JE.Lundberg.55_1221824 JE.Lundberg.55_1353777 JE.Lundberg.55_1380450 JE.Lundberg.64_1885825 JE.Lundberg.52_6925 JE.Lundberg.55_728890 JE.Lundberg.55_903235 JE.Lundberg.55_1070979 JE.Lundberg.55_1117520 JE.Lundberg.7_443063 JE.Lundberg.94_94236 JE.Lundberg.163_604014 JE.Lundberg.1_1934991 JE.Lundberg.22_157789 JE.Lundberg.22_1353011 JE.Lundberg.40_1391712 JE.Lundberg.94_1030161 JE.Lundberg.37_940671 JE.Lundberg.37_1360657 JE.Lundberg.46_928063 JE.Lundberg.46_1391032 JE.Lundberg.4_495365 JE.Lundberg.13_3437797 JE.Lundberg.19_1123317 JE.Soil.134_2766432 JE.Soil.58_151810 JE.Soil.142_210006 JE.Soil.86_1887712 JE.Soil.234_1626898 JE.Soil.126_748175 JE.Soil.86_69073 JE.Soil.62_2497719 JE.Lundberg.145_1677212 JE.Lundberg.130_948745 JE.Lundberg.13_2743855 JE.Lundberg.166_1346460 JE.Lundberg.16_487873 JE.Lundberg.22_747582 JE.Lundberg.31_634498 JE.Lundberg.34_493662 JE.Lundberg.40_982407 JE.Lundberg.94_684922 JE.Lundberg.148_1061834 JE.Lundberg.151_894 JE.Lundberg.157_403432 JE.Lundberg.163_278616 JE.Lundberg.163_341488 JE.Lundberg.28_88303 JE.Lundberg.31_634222 JE.Lundberg.31_1011953 JE.Lundberg.31_1473625 JE.Lundberg.37_216526 JE.Lundberg.37_216705 JE.Lundberg.43_3781 JE.Soil.194_982737 JE.Soil.194_994215 JE.Soil.218_1625790 JE.Soil.22_585033 JE.Soil.22_1262778 JE.Soil.254_257458 JE.Soil.50_574112 JE.Soil.6_508443 JE.Soil.6_508581 JE.Lundberg.166_18940 JE.Lundberg.166_19048 JE.Lundberg.37_600850 JE.Lundberg.25_877747 JE.Lundberg.40_400519 JE.Lundberg.43_257298 JE.Lundberg.43_257558 JE.Soil.266_1118714 JE.Soil.266_1241091 JE.Soil.78_307294 JE.Soil.82_1188726 JE.Lundberg.100_686873 JE.Lundberg.106_720828 JE.Lundberg.172_659234 JE.Lundberg.124_289819 JE.Lundberg.190_774937 JE.Lundberg.52_73667 JE.Lundberg.55_316136 JE.Lundberg.124_295518 JE.Lundberg.124_494928 JE.Lundberg.127_1024143 JE.Lundberg.127_1024149 JE.Lundberg.130_334232 JE.Lundberg.133_282548 JE.Lundberg.133_982717 JE.Lundberg.136_1085998 JE.Lundberg.142_762973 JE.Lundberg.175_1151441 JE.Lundberg.175_164464 JE.Lundberg.175_418408 JE.Lundberg.181_820520 JE.Lundberg.181_918959 JE.Lundberg.190_1370587 JE.Lundberg.34_1761968 JE.Lundberg.52_800001 JE.Lundberg.55_1873598 JE.Lundberg.55_297659 JE.Lundberg.55_787454 JE.Lundberg.55_793010 JE.Lundberg.58_288650 JE.Lundberg.67_618907 JE.Lundberg.94_1064735 JE.Lundberg.133_665824 JE.Lundberg.133_1031192 JE.Lundberg.136_235650 JE.Lundberg.136_1100140 JE.Lundberg.142_132004 JE.Lundberg.142_801514 JE.Lundberg.145_105203 JE.Lundberg.148_173179 JE.Lundberg.148_232906 JE.Lundberg.151_1679201 JE.Lundberg.169_74017 JE.Lundberg.169_338815 JE.Lundberg.169_1193876 JE.Lundberg.169_1481374 JE.Lundberg.169_1486689 JE.Lundberg.172_743355 JE.Lundberg.172_1441394 JE.Lundberg.175_164569 JE.Lundberg.178_157510 JE.Lundberg.178_504893 JE.Lundberg.181_837297 JE.Lundberg.181_1205520 JE.Lundberg.190_731331 JE.Lundberg.190_933545 JE.Lundberg.190_967999 JE.Lundberg.190_1074321 JE.Lundberg.34_799467 JE.Lundberg.43_537056 JE.Lundberg.55_325425 JE.Lundberg.55_348100 JE.Lundberg.55_662809 JE.Lundberg.55_690913 JE.Lundberg.82_392134 JE.Lundberg.82_427665 JE.Lundberg.82_490358 JE.Lundberg.91_358874 JE.Lundberg.91_489199 JE.Lundberg.91_1287270 JE.Lundberg.94_268033 JE.Lundberg.94_1064906 JE.Soil.206_1140764 JE.Soil.234_1361825 JE.Soil.234_1747147 JE.Soil.282_381455 JE.Soil.50_134697 JE.Lundberg.163_447041 JE.Lundberg.163_447365 JE.Lundberg.55_478927 JE.Lundberg.58_1462389 JE.Lundberg.85_4728400 JE.Lundberg.91_1392928 JE.Lundberg.172_793447 JE.Lundberg.175_704754 JE.Lundberg.67_618791 JE.Lundberg.85_1609835 JE.Lundberg.88_1072316 JE.Lundberg.88_1077368 JE.Lundberg.133_770855 JE.Lundberg.133_1127466 JE.Lundberg.136_1086090 JE.Lundberg.142_762860 JE.Lundberg.151_1111986 JE.Soil.78_1166007 JE.Lundberg.55_678128 JE.Lundberg.61_1927261 JE.Lundberg.118_370098 JE.Lundberg.142_45867 JE.Lundberg.142_925089 JE.Lundberg.118_139553 JE.Lundberg.121_99905 JE.Lundberg.130_823225 JE.Lundberg.130_823377 JE.Lundberg.136_28408 JE.Lundberg.142_30126 JE.Lundberg.142_925028 JE.Lundberg.142_925221 JE.Lundberg.145_1733189 JE.Lundberg.169_1055193 JE.Lundberg.82_940034 JE.Soil.182_1810973 JE.Soil.250_1277615 JE.Soil.258_1630827 JE.Soil.270_684065 JE.Soil.86_1514992 JE.Lundberg.121_834324 JE.Lundberg.127_703324 JE.Lundberg.136_1166932 JE.Lundberg.139_211259 JE.Lundberg.190_95535 JE.Lundberg.34_470013 JE.Lundberg.46_785703 JE.Soil.210_584327 JE.Soil.234_802638 JE.Soil.234_1380496 JE.Soil.250_408322 JE.Soil.250_1424655 JE.Soil.258_457717 JE.Soil.258_594787 JE.Soil.266_1481688 JE.Soil.50_492060 JE.Soil.54_642064 JE.Soil.54_1061038 JE.Lundberg.142_624746 JE.Lundberg.82_433843 JE.Lundberg.88_1399769 JE.Soil.250_1243991 JE.Soil.86_956348 JE.Soil.86_1775644 JE.Lundberg.145_289219 JE.Lundberg.145_907704 JE.Lundberg.145_1733379 JE.Soil.318_246425 JE.Lundberg.130_925498 JE.Lundberg.169_1652412 JE.Lundberg.172_381769 JE.Lundberg.157_343503 JE.Lundberg.160_1055337 JE.Lundberg.181_610317 JE.Lundberg.181_610451 JE.Lundberg.181_646374 JE.Lundberg.49_104857 JE.Lundberg.52_52242 JE.Soil.250_201478 JE.Lundberg.169_1652610 JE.Lundberg.172_755344 JE.Lundberg.181_456952 JE.Lundberg.190_814343 JE.Lundberg.190_814561 JE.Lundberg.190_998884 JE.Lundberg.52_52377 JE.Lundberg.85_1138508 JE.Lundberg.85_4798691 JE.Lundberg.85_4798993 JE.Lundberg.91_921891 JE.Soil.250_15299 JE.Soil.250_1275875 JE.Soil.250_1276438 JE.Soil.250_1480189 JE.Soil.258_1589738 JE.Lundberg.181_845858 JE.Lundberg.55_968123 JE.Lundberg.76_494580 JE.Lundberg.94_682499 JE.Lundberg.157_343413 JE.Lundberg.175_609855 JE.Lundberg.175_1104197 JE.Lundberg.175_1104390 JE.Lundberg.154_1250905 JE.Lundberg.172_109853 JE.Lundberg.124_274170 JE.Lundberg.181_86297 JE.Lundberg.178_526658 JE.Lundberg.190_659031 JE.Lundberg.181_437600 JE.Lundberg.181_65202 JE.Soil.82_514721 JE.Lundberg.181_877295 JE.Lundberg.181_877521 JE.Soil.270_5291 JE.Soil.278_537195 JE.Soil.278_1308535 JE.Soil.278_2579435 JE.Soil.282_1160833 JE.Soil.282_2350862 JE.Soil.286_629574 JE.Soil.290_2091158 JE.Soil.310_1385691 JE.Soil.98_413717 JE.Soil.98_869364 JE.Lundberg.172_1176658 JE.Lundberg.172_1176741 JE.Lundberg.172_1179911 JE.Lundberg.181_788812 JE.Lundberg.181_1085703 JE.Lundberg.181_1212247 JE.Lundberg.181_1222957 JE.Lundberg.187_186784 JE.Lundberg.187_1319655 JE.Lundberg.190_129087 JE.Lundberg.190_338883 JE.Lundberg.40_267927 JE.Lundberg.40_268242 JE.Soil.110_191710 JE.Soil.110_191863 JE.Soil.126_1482309 JE.Soil.50_511468 JE.Soil.70_1661550 JE.Lundberg.181_506470 JE.Lundberg.187_522219 JE.Lundberg.190_132833 JE.Lundberg.181_322609 JE.Lundberg.190_1162810 JE.Lundberg.190_659136 JE.Lundberg.145_1602131 JE.Lundberg.136_232244 JE.Soil.234_377071 JE.Lundberg.148_717652 JE.Lundberg.148_717804 JE.Lundberg.169_623952 JE.Lundberg.142_215591 JE.Soil.58_367746 JE.Soil.54_1040875 JE.Soil.54_501348 JE.Soil.86_297258 JE.Lundberg.55_1330586 JE.Lundberg.115_1357108 JE.Soil.270_921890 JE.Lundberg.145_1000222 JE.Lundberg.127_388687 JE.Lundberg.133_701192 JE.Lundberg.121_73603 JE.Lundberg.124_338260 JE.Lundberg.124_480981 JE.Lundberg.124_853259 JE.Lundberg.124_995392 JE.Lundberg.130_603078 JE.Lundberg.133_719657 JE.Lundberg.133_991646 JE.Lundberg.136_304650 JE.Lundberg.136_845018 JE.Lundberg.142_294749 JE.Lundberg.142_507414 JE.Lundberg.142_507616 JE.Lundberg.16_396409 JE.Lundberg.190_1128018 JE.Lundberg.190_619244 JE.Lundberg.58_1502685 JE.Lundberg.76_308770 JE.Lundberg.85_3731090 JE.Soil.278_410642 JE.Lundberg.121_175403 JE.Lundberg.124_293999 JE.Lundberg.124_328784 JE.Lundberg.124_667673 JE.Lundberg.130_608639 JE.Lundberg.133_442605 JE.Lundberg.133_725338 JE.Lundberg.133_737597 JE.Lundberg.133_958554 JE.Lundberg.139_200898 JE.Lundberg.142_109885 JE.Lundberg.142_229649 JE.Lundberg.142_243057 JE.Lundberg.142_281759 JE.Lundberg.142_600283 JE.Lundberg.145_1602869 JE.Lundberg.157_1233370 JE.Lundberg.190_32575 JE.Lundberg.190_32869 JE.Lundberg.190_689192 JE.Lundberg.190_1032124 JE.Lundberg.52_799668 JE.Lundberg.55_1805023 JE.Lundberg.76_308639 JE.Lundberg.82_502054 JE.Lundberg.82_612887 JE.Soil.278_410976 JE.Soil.282_654777 JE.Soil.50_343714 JE.Soil.50_842805 JE.Lundberg.145_1054758 JE.Lundberg.145_1054947 JE.Lundberg.55_1239679 JE.Lundberg.136_1099320 JE.Lundberg.133_479738 JE.Lundberg.133_731719 JE.Lundberg.145_917076 JE.Lundberg.88_592121 JE.Soil.258_247396 JE.Soil.190_1307207 JE.Lundberg.88_592283 JE.Soil.270_1032580 JE.Soil.54_793125 JE.Soil.62_638155 JE.Soil.70_1006582 JE.Soil.58_635059 JE.Soil.86_224173 JE.Soil.86_224283 JE.Soil.86_782089 JE.Lundberg.169_898954 JE.Lundberg.178_645860 JE.Lundberg.181_1228014 JE.Lundberg.55_254516 JE.Lundberg.49_615797 JE.Lundberg.13_1397874 JE.Lundberg.16_1060176 JE.Lundberg.142_656450 JE.Lundberg.142_656687 JE.Lundberg.136_651357 JE.Lundberg.142_624567 JE.Lundberg.163_347375 JE.Lundberg.181_437311 JE.Lundberg.178_339169 JE.Lundberg.136_590973 JE.Lundberg.169_687303 JE.Lundberg.58_598687 JE.Lundberg.103_434000 JE.Lundberg.139_186276 JE.Lundberg.100_371098 JE.Lundberg.154_1109991 JE.Lundberg.151_5376 JE.Lundberg.127_1100580 JE.Lundberg.136_278100 JE.Lundberg.160_701281 JE.Lundberg.100_1059667 JE.Lundberg.106_957156 JE.Lundberg.136_1147709 JE.Lundberg.136_32040 JE.Lundberg.148_1100301 JE.Lundberg.151_326282 JE.Lundberg.154_697004 JE.Lundberg.154_716241 JE.Lundberg.160_281645 JE.Lundberg.163_701737 JE.Lundberg.166_197603 JE.Lundberg.178_344496 JE.Lundberg.190_1330668 JE.Lundberg.190_163755 JE.Lundberg.190_273940 JE.Lundberg.1_2010831 JE.Lundberg.49_776722 JE.Lundberg.52_1691794 JE.Lundberg.55_1217687 JE.Lundberg.55_1217960 JE.Lundberg.55_530667 JE.Lundberg.55_589830 JE.Lundberg.76_777480 JE.Soil.250_1055860 JE.Soil.250_1158319 JE.Soil.250_1331860 JE.Soil.250_1459192 JE.Soil.250_1464378 JE.Soil.250_1678668 JE.Soil.250_1733347 JE.Soil.250_904460 JE.Soil.250_904892 JE.Soil.262_538025 JE.Soil.34_2342358 JE.Soil.34_3294613 JE.Soil.34_3694724 JE.Soil.58_653266 JE.Soil.58_653288 JE.Soil.58_856493 JE.Soil.66_1477537 JE.Soil.66_384864 JE.Soil.70_1439173 JE.Soil.70_1855167 JE.Soil.70_948436 JE.Soil.86_2300525 JE.Lundberg.112_1047481 JE.Lundberg.136_201164 JE.Lundberg.136_368235 JE.Lundberg.136_368464 JE.Lundberg.148_1100523 JE.Lundberg.151_1553534 JE.Lundberg.154_797264 JE.Lundberg.154_797437 JE.Lundberg.154_797498 JE.Lundberg.160_880423 JE.Lundberg.163_16504 JE.Lundberg.163_574523 JE.Lundberg.166_197817 JE.Lundberg.166_508794 JE.Lundberg.166_516087 JE.Lundberg.166_516322 JE.Lundberg.16_539276 JE.Lundberg.19_68412 JE.Lundberg.34_203819 JE.Lundberg.40_963931 JE.Lundberg.43_98535 JE.Lundberg.4_1309193 JE.Lundberg.52_1120671 JE.Lundberg.55_545952 JE.Lundberg.55_671875 JE.Lundberg.58_1963936 JE.Lundberg.91_329307 JE.Lundberg.91_700127 JE.Lundberg.91_1195700 JE.Lundberg.91_1754527 JE.Soil.22_1364187 JE.Soil.250_310450 JE.Soil.250_318500 JE.Soil.250_374175 JE.Soil.250_503366 JE.Soil.250_514285 JE.Soil.250_594285 JE.Soil.250_602602 JE.Soil.250_611396 JE.Soil.250_635553 JE.Soil.250_683076 JE.Soil.250_694014 JE.Soil.250_698050 JE.Soil.250_700564 JE.Soil.250_895310 JE.Soil.250_1106786 JE.Soil.250_1142860 JE.Soil.250_1186131 JE.Soil.250_1459152 JE.Soil.250_1468978 JE.Soil.250_1558365 JE.Soil.250_1746139 JE.Soil.250_1746459 JE.Soil.262_362148 JE.Soil.262_538416 JE.Soil.266_255656 JE.Soil.266_468044 JE.Soil.266_717573 JE.Soil.266_718578 JE.Soil.266_1584714 JE.Soil.34_300668 JE.Soil.34_560297 JE.Soil.34_561947 JE.Soil.34_988240 JE.Soil.34_1816213 JE.Soil.34_2244593 JE.Soil.34_2648921 JE.Soil.34_3030595 JE.Soil.34_3294806 JE.Soil.34_3585489 JE.Soil.34_3742965 JE.Soil.34_4063776 JE.Soil.50_37989 JE.Soil.50_43459 JE.Soil.50_702512 JE.Soil.50_718541 JE.Soil.50_832008 JE.Soil.70_1152791 JE.Soil.70_1268574 JE.Soil.78_216248 JE.Soil.78_239346 JE.Soil.78_423075 JE.Soil.78_547616 JE.Soil.78_1210919 JE.Soil.78_1287739 JE.Soil.78_1287848 JE.Soil.82_606345 JE.Soil.82_606397 JE.Soil.82_934212 JE.Soil.86_112915 JE.Soil.86_162546 JE.Soil.86_228021 JE.Soil.86_800797 JE.Soil.86_1084197 JE.Soil.86_1151862 JE.Soil.86_1230406 JE.Lundberg.142_161602 JE.Lundberg.148_228056 JE.Lundberg.148_228349 JE.Lundberg.157_294794 JE.Lundberg.160_354886 JE.Lundberg.160_795588 JE.Lundberg.181_199969 JE.Lundberg.181_623024 JE.Lundberg.190_75800 JE.Lundberg.190_164956 JE.Lundberg.190_403191 JE.Lundberg.190_834309 JE.Lundberg.190_913255 JE.Lundberg.190_913504 JE.Lundberg.49_2800 JE.Lundberg.49_436412 JE.Lundberg.49_593889 JE.Lundberg.49_745557 JE.Lundberg.49_753535 JE.Lundberg.49_780226 JE.Lundberg.49_1128757 JE.Lundberg.49_1174751 JE.Lundberg.49_1177734 JE.Lundberg.52_95595 JE.Lundberg.52_258067 JE.Lundberg.52_273772 JE.Lundberg.52_491148 JE.Lundberg.52_602114 JE.Lundberg.52_647318 JE.Lundberg.52_701924 JE.Lundberg.52_810423 JE.Lundberg.52_835115 JE.Lundberg.52_849442 JE.Lundberg.52_851574 JE.Lundberg.52_875121 JE.Lundberg.52_936279 JE.Lundberg.52_1079896 JE.Lundberg.52_1093102 JE.Lundberg.52_1117038 JE.Lundberg.52_1129933 JE.Lundberg.52_1191579 JE.Lundberg.52_1371269 JE.Lundberg.52_1379875 JE.Lundberg.52_1595295 JE.Lundberg.52_1595420 JE.Lundberg.55_331277 JE.Lundberg.55_377758 JE.Lundberg.55_425920 JE.Lundberg.55_439776 JE.Lundberg.55_1109589 JE.Lundberg.55_1125318 JE.Lundberg.55_1150814 JE.Lundberg.55_1238604 JE.Lundberg.55_1382042 JE.Lundberg.55_1406246 JE.Lundberg.55_1431046 JE.Lundberg.55_1670641 JE.Lundberg.55_1720818 JE.Lundberg.58_458380 JE.Lundberg.58_1688761 JE.Lundberg.61_1989987 JE.Lundberg.64_1360008 JE.Lundberg.67_574262 JE.Lundberg.67_1402665 JE.Lundberg.73_76068 JE.Lundberg.73_143523 JE.Lundberg.73_1015171 JE.Lundberg.73_1197071 JE.Lundberg.76_929040 JE.Lundberg.79_497743 JE.Lundberg.82_177325 JE.Lundberg.82_457209 JE.Lundberg.82_612391 JE.Lundberg.82_937111 JE.Lundberg.85_3576792 JE.Lundberg.88_963777 JE.Lundberg.88_969033 JE.Lundberg.91_712798 JE.Lundberg.94_9281 JE.Lundberg.94_326349 JE.Lundberg.94_326476 JE.Lundberg.94_394335 JE.Lundberg.109_1027617 JE.Lundberg.136_1110262 JE.Lundberg.145_72701 JE.Lundberg.145_169708 JE.Lundberg.145_640935 JE.Lundberg.148_258487 JE.Lundberg.151_452150 JE.Lundberg.154_716031 JE.Lundberg.154_716116 JE.Lundberg.160_670082 JE.Lundberg.163_559753 JE.Lundberg.190_600446 JE.Lundberg.190_1005146 JE.Lundberg.4_737482 JE.Lundberg.52_1541030 JE.Lundberg.55_965080 JE.Lundberg.55_1349434 JE.Lundberg.55_1549543 JE.Lundberg.94_558032 JE.Soil.70_1338903 JE.Lundberg.154_1110271 JE.Soil.182_23318 JE.Soil.198_189163 JE.Soil.198_1443935 JE.Soil.266_1305493 JE.Soil.66_40938 JE.Soil.6_529040 JE.Lundberg.151_406735 JE.Lundberg.151_492006 JE.Lundberg.151_1441572 JE.Lundberg.151_1646327 JE.Lundberg.169_682161 JE.Lundberg.190_273693 JE.Lundberg.151_230959 JE.Lundberg.157_81816 JE.Soil.234_504645 JE.Lundberg.118_963402 JE.Lundberg.190_1271141 JE.Lundberg.160_218432 JE.Lundberg.166_438460 JE.Soil.198_1412594 JE.Soil.198_635175 JE.Soil.218_272838 JE.Lundberg.190_1330736 JE.Lundberg.58_948277 JE.Soil.202_608516 JE.Lundberg.169_243423 JE.Lundberg.169_243664 JE.Lundberg.124_566788 JE.Soil.250_666898 JE.Lundberg.190_818008 JE.Lundberg.76_718183 JE.Lundberg.130_713355 JE.Lundberg.136_517015 JE.Lundberg.139_984059 JE.Lundberg.100_616213 JE.Soil.278_2167131 JE.Lundberg.172_1100753 JE.Lundberg.100_144490 JE.Lundberg.112_436464 JE.Lundberg.118_1069182 JE.Lundberg.169_1749056 JE.Lundberg.178_598874 JE.Lundberg.190_361411 JE.Lundberg.190_751276 JE.Lundberg.97_894416 JE.Soil.318_1253372 JE.Lundberg.181_1117737 JE.Lundberg.181_1149969 JE.Lundberg.181_1150238 JE.Lundberg.187_236247 JE.Lundberg.187_976840 JE.Lundberg.190_721799 JE.Lundberg.190_751485 JE.Lundberg.190_824549 JE.Lundberg.190_1236752 JE.Lundberg.190_1236981 JE.Lundberg.190_1395669 JE.Lundberg.100_1260208 JE.Lundberg.97_335808 JE.Soil.318_1253690 JE.Lundberg.100_1260387 JE.Lundberg.49_1554089 JE.Lundberg.49_1554288 JE.Lundberg.49_1063639 JE.Lundberg.52_318104 JE.Lundberg.52_775562 JE.Lundberg.139_1022825 JE.Lundberg.139_1271207 JE.Lundberg.142_20866 JE.Lundberg.157_429081 JE.Lundberg.175_639987 JE.Lundberg.181_10552 JE.Lundberg.181_622916 JE.Lundberg.190_403398 JE.Lundberg.190_411001 JE.Lundberg.49_1325276 JE.Lundberg.49_166895 JE.Lundberg.49_195688 JE.Lundberg.49_317711 JE.Lundberg.49_55360 JE.Lundberg.49_611870 JE.Lundberg.49_632669 JE.Lundberg.49_697123 JE.Lundberg.49_703448 JE.Lundberg.49_83576 JE.Lundberg.49_908343 JE.Lundberg.52_1040929 JE.Lundberg.52_1079784 JE.Lundberg.52_1090603 JE.Lundberg.52_1128387 JE.Lundberg.52_1228172 JE.Lundberg.52_1229106 JE.Lundberg.52_1237890 JE.Lundberg.52_1702725 JE.Lundberg.52_1722464 JE.Lundberg.52_206326 JE.Lundberg.52_29522 JE.Lundberg.52_317091 JE.Lundberg.52_595650 JE.Lundberg.52_789108 JE.Lundberg.52_869729 JE.Lundberg.55_1108749 JE.Lundberg.55_144231 JE.Lundberg.55_1500058 JE.Lundberg.55_227672 JE.Lundberg.55_298039 JE.Lundberg.55_298050 JE.Lundberg.55_434787 JE.Lundberg.55_689237 JE.Lundberg.58_2053622 JE.Lundberg.58_2053736 JE.Lundberg.61_1164746 JE.Lundberg.61_2013570 JE.Lundberg.64_1463728 JE.Lundberg.64_31841 JE.Lundberg.67_47560 JE.Lundberg.82_456911 JE.Lundberg.82_859104 JE.Lundberg.49_1319284 JE.Lundberg.52_523145 JE.Lundberg.52_1129336 JE.Lundberg.52_1246046 JE.Lundberg.55_1238797 JE.Lundberg.55_1258427 JE.Lundberg.94_394522 JE.Lundberg.73_75803 JE.Lundberg.52_317128 JE.Lundberg.52_888777 JE.Lundberg.52_924402 JE.Lundberg.49_597960 JE.Lundberg.52_1486307 JE.Lundberg.49_436363 JE.Lundberg.49_997357
JE.Lundberg.118_1276965 JE.Lundberg.109_297686 JE.Soil.142_2523095 JE.Soil.286_1821793 JE.Lundberg.136_109602 JE.Lundberg.127_137010 JE.Lundberg.130_1203853 JE.Lundberg.109_1047381 JE.Lundberg.100_277040 JE.Lundberg.118_221057 JE.Lundberg.100_123600 JE.Lundberg.100_1360941 JE.Soil.102_420027 JE.Lundberg.103_1148439 JE.Lundberg.145_451708 JE.Lundberg.121_575967 JE.Lundberg.100_389175 JE.Lundberg.112_1100289 JE.Lundberg.106_176028 JE.Lundberg.100_409049 JE.Lundberg.148_320840 JE.Lundberg.112_1353269 JE.Lundberg.109_736847 JE.Lundberg.112_1081494 JE.Lundberg.121_265591 JE.Lundberg.124_238669 JE.Soil.198_1045723 JE.Lundberg.103_259882 JE.Lundberg.106_966522 JE.Lundberg.121_754269 JE.Lundberg.133_691818 JE.Lundberg.145_281969 JE.Lundberg.145_550010 JE.Lundberg.148_668894 JE.Lundberg.52_1399746 JE.Soil.186_1383784 JE.Soil.270_163956 JE.Soil.270_405062 JE.Soil.298_814594 JE.Lundberg.100_1122030 JE.Lundberg.100_321052 JE.Lundberg.100_352225 JE.Lundberg.103_1243380 JE.Lundberg.103_660845 JE.Lundberg.106_124269 JE.Lundberg.106_417297 JE.Lundberg.106_48194 JE.Lundberg.106_904895 JE.Lundberg.106_905018 JE.Lundberg.109_1109815 JE.Lundberg.109_1121665 JE.Lundberg.109_1301552 JE.Lundberg.109_1407623 JE.Lundberg.109_1471678 JE.Lundberg.109_1471778 JE.Lundberg.109_1638491 JE.Lundberg.109_195137 JE.Lundberg.109_297407 JE.Lundberg.109_317009 JE.Lundberg.109_37671 JE.Lundberg.109_442563 JE.Lundberg.109_541538 JE.Lundberg.109_571736 JE.Lundberg.109_737092 JE.Lundberg.109_778741 JE.Lundberg.109_861181 JE.Lundberg.109_935318 JE.Lundberg.10_1203403 JE.Lundberg.10_556723 JE.Lundberg.10_570307 JE.Lundberg.112_10103 JE.Lundberg.112_1225537 JE.Lundberg.112_558673 JE.Lundberg.112_760649 JE.Lundberg.115_1184788 JE.Lundberg.115_307000 JE.Lundberg.115_727112 JE.Lundberg.118_1356377 JE.Lundberg.118_1437308 JE.Lundberg.118_252934 JE.Lundberg.118_457393 JE.Lundberg.124_382841 JE.Lundberg.124_665933 JE.Lundberg.124_809403 JE.Lundberg.124_838880 JE.Lundberg.130_865679 JE.Lundberg.130_9863 JE.Lundberg.133_358086 JE.Lundberg.133_391351 JE.Lundberg.133_589267 JE.Lundberg.136_109487 JE.Lundberg.136_709651 JE.Lundberg.136_762873 JE.Lundberg.136_763082 JE.Lundberg.139_829607 JE.Lundberg.139_920479 JE.Lundberg.139_920613 JE.Lundberg.13_4575739 JE.Lundberg.142_769920 JE.Lundberg.145_827710 JE.Lundberg.148_1001368 JE.Lundberg.148_149249 JE.Lundberg.154_813711 JE.Lundberg.163_875261 JE.Lundberg.169_1065161 JE.Lundberg.169_1065258 JE.Lundberg.187_1163597 JE.Lundberg.187_1312191 JE.Lundberg.1_39940 JE.Lundberg.1_577998 JE.Lundberg.40_174725 JE.Lundberg.43_329013 JE.Lundberg.49_35572 JE.Lundberg.49_645487 JE.Lundberg.4_1418087 JE.Lundberg.55_133592 JE.Lundberg.55_88904 JE.Lundberg.58_1242856 JE.Lundberg.58_2010472 JE.Lundberg.58_343802 JE.Lundberg.64_1533533 JE.Lundberg.70_39415 JE.Lundberg.79_127952 JE.Lundberg.79_814901 JE.Lundberg.82_13971 JE.Lundberg.88_176735 JE.Lundberg.91_141503 JE.Lundberg.97_350755 JE.Lundberg.97_350757 JE.Lundberg.97_482425 JE.Lundberg.97_922151 JE.Soil.178_455818 JE.Soil.178_913915 JE.Soil.18_502071 JE.Soil.194_2712733 JE.Soil.194_3336232 JE.Soil.194_843014 JE.Soil.198_132253 JE.Soil.22_519292 JE.Soil.250_245408 JE.Soil.262_1206805 JE.Soil.46_234419 JE.Soil.6_2266972 JE.Soil.6_2267101 JE.Soil.74_28870 JE.Soil.74_52995 JE.Soil.78_223753 JE.Lundberg.100_277261 JE.Lundberg.100_443736 JE.Lundberg.100_849161 JE.Lundberg.106_135644 JE.Lundberg.106_493039 JE.Lundberg.109_107610 JE.Lundberg.109_551417 JE.Lundberg.109_692840 JE.Lundberg.109_717556 JE.Lundberg.109_731829 JE.Lundberg.109_743384 JE.Lundberg.109_794392 JE.Lundberg.109_1109962 JE.Lundberg.10_570168 JE.Lundberg.112_126400 JE.Lundberg.112_790735 JE.Lundberg.112_1107339 JE.Lundberg.112_1338841 JE.Lundberg.115_1363040 JE.Lundberg.115_1521046 JE.Lundberg.118_811762 JE.Lundberg.130_796651 JE.Lundberg.139_519228 JE.Lundberg.13_4293614 JE.Lundberg.145_26589 JE.Lundberg.145_822271 JE.Lundberg.145_1317540 JE.Lundberg.151_503022 JE.Lundberg.154_1323142 JE.Lundberg.160_1075311 JE.Lundberg.166_1341305 JE.Lundberg.16_305205 JE.Lundberg.16_439791 JE.Lundberg.172_865630 JE.Lundberg.181_597071 JE.Lundberg.181_862900 JE.Lundberg.187_327531 JE.Lundberg.187_575600 JE.Lundberg.187_993977 JE.Lundberg.187_1317534 JE.Lundberg.22_444369 JE.Lundberg.34_471315 JE.Lundberg.34_1521202 JE.Lundberg.40_174841 JE.Lundberg.40_979223 JE.Lundberg.43_22368 JE.Lundberg.73_16143 JE.Lundberg.79_127943 JE.Lundberg.79_589267 JE.Lundberg.79_589538 JE.Lundberg.82_13824 JE.Lundberg.85_1423962 JE.Lundberg.85_5529080 JE.Lundberg.88_1257487 JE.Lundberg.88_1257632 JE.Lundberg.91_1256144 JE.Lundberg.91_1256391 JE.Lundberg.94_261748 JE.Lundberg.94_261956 JE.Lundberg.94_1224231 JE.Soil.138_1088931 JE.Soil.190_1133923 JE.Soil.190_2439622 JE.Soil.250_713835 JE.Soil.250_1063994 JE.Soil.250_1338249 JE.Soil.254_168881 JE.Soil.258_1773105 JE.Soil.262_343796 JE.Soil.262_344146 JE.Soil.262_463130 JE.Soil.262_527878 JE.Soil.262_869019 JE.Soil.262_873734 JE.Soil.262_1031816 JE.Soil.262_1502720 JE.Soil.266_330062 JE.Soil.266_601270 JE.Soil.270_1195537 JE.Soil.42_1201952 JE.Soil.54_432902 JE.Soil.54_1132706 JE.Soil.62_1658226 JE.Soil.62_2061688 JE.Soil.74_2259 JE.Soil.74_23652 JE.Soil.86_1371809 JE.Lundberg.100_1361174 JE.Lundberg.103_102401 JE.Lundberg.103_1407229 JE.Lundberg.106_780621 JE.Lundberg.106_1213459 JE.Lundberg.109_1499755 JE.Lundberg.112_30832 JE.Lundberg.112_655434 JE.Lundberg.112_797671 JE.Lundberg.112_1331994 JE.Lundberg.112_1445495 JE.Lundberg.112_1485186 JE.Lundberg.118_483428 JE.Lundberg.118_615892 JE.Lundberg.118_951329 JE.Lundberg.118_1355669 JE.Lundberg.124_69978 JE.Lundberg.124_159395 JE.Lundberg.124_467284 JE.Lundberg.124_521775 JE.Lundberg.124_809367 JE.Lundberg.133_247057 JE.Lundberg.133_340832 JE.Lundberg.139_1061157 JE.Lundberg.142_334136 JE.Lundberg.142_528149 JE.Lundberg.169_207389 JE.Lundberg.169_1720327 JE.Lundberg.175_1126381 JE.Lundberg.178_621545 JE.Lundberg.190_800026 JE.Lundberg.49_1326751 JE.Lundberg.55_1776495 JE.Lundberg.97_356305 JE.Lundberg.97_817953 JE.Soil.14_752493 JE.Soil.14_1038774 JE.Soil.182_1683893 JE.Soil.206_240118 JE.Soil.278_1818527 JE.Soil.30_666742 JE.Soil.106_26423 JE.Soil.106_414942 JE.Soil.106_1864537 JE.Soil.106_2322545 JE.Soil.110_127076 JE.Soil.110_326024 JE.Soil.110_658451 JE.Soil.118_431232 JE.Soil.118_825145 JE.Soil.122_204509 JE.Soil.122_204592 JE.Soil.122_636144 JE.Soil.126_994678 JE.Soil.142_2841452 JE.Soil.278_390418 JE.Soil.278_1286621 JE.Soil.278_1444976 JE.Soil.278_1844170 JE.Soil.282_670158 JE.Soil.282_2069535 JE.Soil.286_87717 JE.Soil.286_156327 JE.Soil.286_327491 JE.Soil.286_1062967 JE.Soil.286_1063153 JE.Soil.286_1676683 JE.Soil.294_75355 JE.Soil.294_165550 JE.Soil.294_256886 JE.Soil.294_469151 JE.Soil.294_615247 JE.Soil.318_923249 JE.Soil.318_930780 JE.Soil.98_323764 JE.Soil.98_387292 JE.Soil.98_735885 JE.Soil.98_842004 JE.Soil.98_938396 JE.Soil.98_955189 JE.Lundberg.55_328738 JE.Lundberg.58_1828496 JE.Lundberg.58_1955394 JE.Lundberg.58_2115186 JE.Lundberg.88_177021 JE.Soil.14_1458777 JE.Soil.14_2338749 JE.Soil.182_933393 JE.Soil.18_630266 JE.Soil.18_1309490 JE.Soil.18_2460243 JE.Soil.190_1326023 JE.Soil.194_1635930 JE.Soil.194_3132754 JE.Soil.194_3234449 JE.Soil.198_131958 JE.Soil.214_156209 JE.Soil.214_1356133 JE.Soil.214_2436286 JE.Soil.222_2360955 JE.Soil.222_2632963 JE.Soil.26_41758 JE.Soil.26_515363 JE.Soil.26_515484 JE.Soil.26_1825080 JE.Soil.2_954134 JE.Soil.2_954214 JE.Soil.314_467233 JE.Soil.34_1565910 JE.Soil.46_228777 JE.Soil.46_906902 JE.Soil.6_1417325 JE.Soil.6_2555984 JE.Soil.6_2564948 JE.Soil.6_2601328 JE.Lundberg.145_466141 JE.Lundberg.154_503321 JE.Lundberg.154_827768 JE.Lundberg.154_989772 JE.Lundberg.157_841755 JE.Lundberg.160_101613 JE.Lundberg.163_643533 JE.Lundberg.163_821375 JE.Lundberg.166_415510 JE.Soil.110_491546 JE.Soil.122_494906 JE.Soil.122_550084 JE.Soil.126_308492 JE.Soil.126_455292 JE.Soil.134_124174 JE.Soil.138_1108689 JE.Soil.18_188901 JE.Soil.282_1047986 JE.Soil.286_659733 JE.Soil.294_468238 JE.Soil.310_356113 JE.Soil.310_356619 JE.Soil.310_1888786 JE.Soil.42_2048943 JE.Soil.46_835471 JE.Soil.86_55750 JE.Soil.86_871195 JE.Soil.86_1137253 JE.Soil.86_2556456 JE.Lundberg.121_1500711 JE.Lundberg.124_103950 JE.Lundberg.124_805546 JE.Lundberg.127_549603 JE.Lundberg.127_1164988 JE.Lundberg.130_1077973 JE.Lundberg.133_11377 JE.Lundberg.133_11483 JE.Lundberg.133_452108 JE.Lundberg.133_1063649 JE.Lundberg.142_117087 JE.Lundberg.142_121629 JE.Lundberg.142_160883 JE.Lundberg.142_781124 JE.Lundberg.142_831511 JE.Lundberg.142_913048 JE.Lundberg.145_795897 JE.Lundberg.145_801234 JE.Lundberg.154_501253 JE.Lundberg.154_1256758 JE.Lundberg.154_1256909 JE.Lundberg.157_163675 JE.Lundberg.157_227913 JE.Lundberg.163_387521 JE.Lundberg.97_681536 JE.Lundberg.121_434001 JE.Lundberg.121_940255 JE.Lundberg.124_851389 JE.Lundberg.127_137316 JE.Lundberg.133_412705 JE.Lundberg.154_449061 JE.Lundberg.154_449335 JE.Lundberg.154_1287434 JE.Lundberg.157_1448 JE.Lundberg.166_1164771 JE.Soil.102_248447 JE.Soil.110_996787 JE.Soil.110_1369633 JE.Soil.126_598351 JE.Soil.18_2218488 JE.Soil.278_2424802 JE.Soil.290_484728 JE.Soil.290_484767 JE.Soil.294_268989 JE.Soil.302_669793 JE.Lundberg.139_829996 JE.Lundberg.163_787843 JE.Soil.106_841780 JE.Soil.118_497977 JE.Soil.142_2691897 JE.Soil.278_154390 JE.Soil.282_266470 JE.Soil.282_2148595 JE.Soil.282_2411672 JE.Soil.286_974751 JE.Soil.286_2091362 JE.Soil.290_1403717 JE.Soil.290_2177768 JE.Soil.294_97095 JE.Soil.294_143678 JE.Soil.318_181521 JE.Lundberg.124_889416 JE.Lundberg.130_1116707 JE.Lundberg.136_36292 JE.Lundberg.136_250112 JE.Lundberg.136_260771 JE.Lundberg.163_628810 JE.Lundberg.163_759848 JE.Soil.202_479258 JE.Soil.2_673096 JE.Soil.38_1628962 JE.Soil.6_1435986 JE.Lundberg.106_401796 JE.Lundberg.109_1662109 JE.Lundberg.115_704183 JE.Lundberg.124_149970 JE.Lundberg.124_811347 JE.Lundberg.124_859637 JE.Soil.110_1105974 JE.Soil.218_299281 JE.Soil.286_1573925 JE.Lundberg.148_321072 JE.Lundberg.154_1113063 JE.Lundberg.46_1478162 JE.Lundberg.58_613574 JE.Lundberg.88_194325 JE.Lundberg.118_1295760 JE.Lundberg.118_1355558 JE.Lundberg.124_383170 JE.Lundberg.115_1363157 JE.Lundberg.1_1577719 JE.Lundberg.130_1171793 JE.Lundberg.13_956394 JE.Lundberg.121_265672 JE.Lundberg.130_368065 JE.Lundberg.124_238859 JE.Lundberg.76_1526898 JE.Soil.198_1319497 JE.Soil.30_2783051 JE.Lundberg.118_125606 JE.Lundberg.52_850272 JE.Lundberg.127_1302391 JE.Lundberg.145_1720467 JE.Lundberg.148_707747 JE.Lundberg.175_275851 JE.Lundberg.148_683515 JE.Lundberg.64_304192 JE.Soil.222_1278473 JE.Soil.270_345049 JE.Soil.62_995546 JE.Soil.98_465570 JE.Soil.274_826457 JE.Soil.30_1966164 JE.Lundberg.100_636870 JE.Lundberg.103_6754 JE.Lundberg.106_512421 JE.Lundberg.106_830987 JE.Lundberg.109_1340660 JE.Lundberg.115_844013 JE.Lundberg.118_1382371 JE.Lundberg.118_221315 JE.Lundberg.118_540023 JE.Lundberg.118_665841 JE.Lundberg.121_296924 JE.Lundberg.121_685229 JE.Lundberg.121_958596 JE.Lundberg.124_811310 JE.Lundberg.124_992867 JE.Lundberg.136_360318 JE.Lundberg.139_1200852 JE.Lundberg.142_39627 JE.Lundberg.142_952108 JE.Lundberg.145_243325 JE.Lundberg.145_388620 JE.Lundberg.145_677637 JE.Lundberg.148_782344 JE.Lundberg.148_782446 JE.Lundberg.154_827619 JE.Lundberg.160_847349 JE.Lundberg.163_300823 JE.Lundberg.163_384774 JE.Lundberg.166_415605 JE.Lundberg.166_999265 JE.Lundberg.175_540853 JE.Lundberg.52_1818123 JE.Lundberg.58_1113899 JE.Soil.110_195768 JE.Soil.118_1160970 JE.Soil.134_980899 JE.Soil.138_471369 JE.Soil.178_311842 JE.Soil.262_362173 JE.Soil.282_526607 JE.Soil.290_1374430 JE.Soil.310_2164269 JE.Soil.38_2198267 JE.Soil.42_1066984 JE.Soil.42_2226837 JE.Soil.86_1588447 JE.Soil.98_1030056 JE.Soil.294_581123 JE.Soil.30_1966373 JE.Lundberg.100_619030 JE.Lundberg.106_23349 JE.Lundberg.151_1588788 JE.Lundberg.154_921212 JE.Lundberg.181_624884 JE.Lundberg.52_1262073 JE.Lundberg.52_1398726 JE.Lundberg.52_540120 JE.Lundberg.52_610934 JE.Lundberg.52_84755 JE.Lundberg.52_850453 JE.Lundberg.58_1766149 JE.Lundberg.58_2084774 JE.Lundberg.64_1156456 JE.Soil.106_1485427 JE.Soil.106_1945768 JE.Soil.106_2406058 JE.Soil.106_426073 JE.Soil.106_908467 JE.Soil.118_1458 JE.Soil.130_822503 JE.Soil.142_1958253 JE.Soil.198_1416995 JE.Soil.26_681524 JE.Soil.290_1463699 JE.Soil.30_2282093 JE.Soil.314_465992 JE.Lundberg.100_636752 JE.Lundberg.109_1482621 JE.Lundberg.121_937255 JE.Lundberg.112_1120599 JE.Lundberg.115_821449 JE.Lundberg.118_125514 JE.Lundberg.121_958630 JE.Lundberg.124_252308 JE.Lundberg.124_630142 JE.Lundberg.127_1170163 JE.Lundberg.130_20829 JE.Lundberg.133_579767 JE.Lundberg.133_691828 JE.Lundberg.142_831743 JE.Lundberg.145_1687274 JE.Lundberg.154_495703 JE.Lundberg.157_228105 JE.Lundberg.139_648079 JE.Soil.310_160468 JE.Lundberg.142_38627 JE.Lundberg.145_1713401 JE.Lundberg.154_827681 JE.Lundberg.163_875580 JE.Lundberg.16_1166664 JE.Lundberg.181_862620 JE.Lundberg.49_1348537 JE.Lundberg.97_635327 JE.Lundberg.52_1812709 JE.Lundberg.61_341101 JE.Soil.142_1085870 JE.Lundberg.133_350034 JE.Lundberg.142_913076 JE.Lundberg.142_916620 JE.Soil.102_558948 JE.Soil.106_1257956 JE.Soil.110_596671 JE.Soil.118_1212452 JE.Soil.122_636007 JE.Soil.218_1625431 JE.Soil.98_284963 JE.Soil.98_330293 JE.Soil.98_510829 JE.Lundberg.133_391247 JE.Lundberg.22_877127 JE.Soil.110_125356 JE.Soil.98_878981 JE.Soil.110_322721 JE.Soil.126_197560 JE.Soil.126_969720 JE.Soil.298_87805 JE.Soil.98_879177 JE.Soil.254_968975 JE.Soil.122_271715 JE.Soil.14_774794 JE.Soil.18_1120572 JE.Soil.18_261438 JE.Lundberg.61_187475 JE.Soil.198_1000570 JE.Soil.234_1069942 JE.Lundberg.127_758169 JE.Lundberg.145_871214 JE.Lundberg.58_1590253 JE.Lundberg.64_30926 JE.Soil.126_793601 JE.Soil.18_1523523 JE.Soil.214_1906571 JE.Soil.222_909822 JE.Soil.86_1394459 JE.Soil.254_969042 JE.Soil.26_396976 JE.Soil.270_641907 JE.Soil.270_1553481 JE.Soil.86_518416 JE.Soil.134_2132126 JE.Soil.286_39326 JE.Soil.286_40000 JE.Soil.302_411437 JE.Soil.202_523565 JE.Soil.214_1906910 JE.Soil.214_1167890 JE.Soil.214_2481667 JE.Soil.46_980579 JE.Soil.6_2198492 JE.Lundberg.64_1707946 JE.Soil.198_1000704 JE.Soil.266_187616 JE.Soil.254_625415 JE.Soil.254_625494 JE.Soil.278_2403706 JE.Soil.102_415665 JE.Soil.286_1513967 JE.Soil.278_2240978 JE.Lundberg.160_1169434 JE.Soil.282_1748554 JE.Soil.286_1164844 JE.Soil.286_1355118 JE.Lundberg.58_1828376 JE.Lundberg.49_35258 JE.Lundberg.136_1074100 JE.Lundberg.139_76312 JE.Lundberg.142_733009 JE.Lundberg.109_1903178 JE.Lundberg.142_162715 JE.Lundberg.55_380616 JE.Soil.38_3004436 JE.Lundberg.106_483655 JE.Lundberg.124_410516 JE.Lundberg.154_1350042 JE.Soil.178_1011334 JE.Lundberg.121_827528 JE.Soil.106_812895 JE.Lundberg.154_747466 JE.Soil.18_723422 JE.Soil.126_1065011 JE.Lundberg.124_468051 JE.Soil.26_1432507 JE.Lundberg.121_498542 JE.Lundberg.124_222177 JE.Lundberg.124_512117 JE.Lundberg.124_571541 JE.Lundberg.127_622736 JE.Lundberg.133_21814 JE.Lundberg.133_57234 JE.Lundberg.133_996183 JE.Lundberg.145_562557 JE.Lundberg.148_1153224 JE.Lundberg.148_754871 JE.Lundberg.190_277680 JE.Soil.110_241578 JE.Soil.134_187762 JE.Soil.178_895769 JE.Soil.182_349584 JE.Soil.182_478853 JE.Soil.314_58878 JE.Soil.34_554566 JE.Soil.98_791525 JE.Lundberg.100_567222 JE.Lundberg.103_278156 JE.Lundberg.103_642415 JE.Lundberg.10_396395 JE.Lundberg.10_396638 JE.Lundberg.121_1039664 JE.Lundberg.121_1372010 JE.Lundberg.121_1403667 JE.Lundberg.121_256861 JE.Lundberg.121_735613 JE.Lundberg.124_199418 JE.Lundberg.124_222256 JE.Lundberg.124_529008 JE.Lundberg.124_566398 JE.Lundberg.124_639392 JE.Lundberg.124_665188 JE.Lundberg.124_866957 JE.Lundberg.124_930405 JE.Lundberg.124_932590 JE.Lundberg.124_962624 JE.Lundberg.124_970004 JE.Lundberg.127_352540 JE.Lundberg.127_592890 JE.Lundberg.127_596889 JE.Lundberg.127_602405 JE.Lundberg.127_622551 JE.Lundberg.127_982535 JE.Lundberg.130_1187715 JE.Lundberg.130_1210861 JE.Lundberg.130_321685 JE.Lundberg.130_665449 JE.Lundberg.130_914965 JE.Lundberg.130_945583 JE.Lundberg.130_980587 JE.Lundberg.133_1052516 JE.Lundberg.133_1052648 JE.Lundberg.133_1183502 JE.Lundberg.133_326942 JE.Lundberg.133_327136 JE.Lundberg.133_517754 JE.Lundberg.133_821595 JE.Lundberg.133_826913 JE.Lundberg.136_210647 JE.Lundberg.136_98860 JE.Lundberg.136_99068 JE.Lundberg.139_1087459 JE.Lundberg.139_119048 JE.Lundberg.139_588536 JE.Lundberg.139_737396 JE.Lundberg.139_979774 JE.Lundberg.142_135936 JE.Lundberg.142_162926 JE.Lundberg.142_186192 JE.Lundberg.142_199483 JE.Lundberg.142_44273 JE.Lundberg.142_539442 JE.Lundberg.142_539526 JE.Lundberg.142_628205 JE.Lundberg.142_639031 JE.Lundberg.142_651340 JE.Lundberg.142_693723 JE.Lundberg.142_698668 JE.Lundberg.142_698897 JE.Lundberg.145_1068285 JE.Lundberg.145_1158741 JE.Lundberg.145_1317136 JE.Lundberg.145_644736 JE.Lundberg.145_839801 JE.Lundberg.148_401137 JE.Lundberg.148_86429 JE.Lundberg.148_914267 JE.Lundberg.151_1448710 JE.Lundberg.151_815475 JE.Lundberg.154_1205385 JE.Lundberg.154_1223226 JE.Lundberg.154_334471 JE.Lundberg.154_486727 JE.Lundberg.154_540519 JE.Lundberg.154_827038 JE.Lundberg.157_1220091 JE.Lundberg.157_366816 JE.Lundberg.157_568833 JE.Lundberg.157_628084 JE.Lundberg.160_287541 JE.Lundberg.163_648022 JE.Lundberg.163_947904 JE.Lundberg.172_1498363 JE.Lundberg.52_1200430 JE.Lundberg.52_1200630 JE.Lundberg.58_1271941 JE.Lundberg.64_2433219 JE.Soil.110_1175072 JE.Soil.14_2250133 JE.Soil.14_2325996 JE.Soil.178_249138 JE.Soil.178_595676 JE.Soil.178_627614 JE.Soil.178_697494 JE.Soil.182_308663 JE.Soil.18_1819147 JE.Soil.18_2938665 JE.Soil.18_2938905 JE.Soil.190_1583964 JE.Soil.198_36188 JE.Soil.198_416170 JE.Soil.202_469630 JE.Soil.202_850298 JE.Soil.206_1660742 JE.Soil.206_196460 JE.Soil.206_630366 JE.Soil.206_840170 JE.Soil.210_131833 JE.Soil.222_2092931 JE.Soil.22_1562778 JE.Soil.22_2046911 JE.Soil.22_305579 JE.Soil.254_1022471 JE.Soil.258_194446 JE.Soil.262_1431078 JE.Soil.262_235884 JE.Soil.26_147270 JE.Soil.26_1778342 JE.Soil.26_523622 JE.Soil.26_528783 JE.Soil.26_529036 JE.Soil.274_83505 JE.Soil.2_1060321 JE.Soil.2_1414658 JE.Soil.2_237988 JE.Soil.30_2531828 JE.Soil.314_194445 JE.Soil.34_3218751 JE.Soil.34_3586142 JE.Soil.34_639823 JE.Soil.34_666550 JE.Soil.38_1615195 JE.Soil.38_1737918 JE.Soil.42_2238091 JE.Soil.42_2719969 JE.Soil.46_2454523 JE.Soil.46_982609 JE.Soil.62_205388 JE.Soil.6_1217392 JE.Soil.6_2776669 JE.Soil.6_700970 JE.Soil.6_842818 JE.Soil.6_903822 JE.Soil.74_367217 JE.Lundberg.109_1564294 JE.Lundberg.10_1083465 JE.Lundberg.121_235531 JE.Lundberg.121_253822 JE.Lundberg.121_253997 JE.Lundberg.121_583566 JE.Lundberg.121_654281 JE.Lundberg.121_849915 JE.Lundberg.121_1019873 JE.Lundberg.121_1403882 JE.Lundberg.124_100766 JE.Lundberg.124_199280 JE.Lundberg.124_565049 JE.Lundberg.124_570699 JE.Lundberg.124_662008 JE.Lundberg.124_683314 JE.Lundberg.124_781919 JE.Lundberg.124_962841 JE.Lundberg.124_1005995 JE.Lundberg.127_85046 JE.Lundberg.127_346601 JE.Lundberg.127_386155 JE.Lundberg.127_386314 JE.Lundberg.127_397953 JE.Lundberg.127_493161 JE.Lundberg.127_633072 JE.Lundberg.127_782018 JE.Lundberg.127_826077 JE.Lundberg.127_1179011 JE.Lundberg.127_1181333 JE.Lundberg.130_310618 JE.Lundberg.130_493738 JE.Lundberg.130_631948 JE.Lundberg.130_701987 JE.Lundberg.130_888838 JE.Lundberg.130_975497 JE.Lundberg.130_1129017 JE.Lundberg.133_31291 JE.Lundberg.133_294730 JE.Lundberg.133_887593 JE.Lundberg.133_1079980 JE.Lundberg.133_1152232 JE.Lundberg.136_134577 JE.Lundberg.136_192523 JE.Lundberg.136_239657 JE.Lundberg.136_557537 JE.Lundberg.136_714398 JE.Lundberg.136_714567 JE.Lundberg.136_857246 JE.Lundberg.136_861577 JE.Lundberg.136_1043944 JE.Lundberg.136_1051789 JE.Lundberg.136_1066754 JE.Lundberg.139_76525 JE.Lundberg.139_1045110 JE.Lundberg.142_199225 JE.Lundberg.142_378250 JE.Lundberg.142_495372 JE.Lundberg.142_535729 JE.Lundberg.142_591057 JE.Lundberg.142_651201 JE.Lundberg.142_734749 JE.Lundberg.145_247082 JE.Lundberg.145_271341 JE.Lundberg.145_504894 JE.Lundberg.145_856734 JE.Lundberg.145_883834 JE.Lundberg.145_889110 JE.Lundberg.145_1005511 JE.Lundberg.145_1068376 JE.Lundberg.145_1225322 JE.Lundberg.145_1672720 JE.Lundberg.145_1707631 JE.Lundberg.145_1707748 JE.Lundberg.148_81094 JE.Lundberg.148_301146 JE.Lundberg.148_327347 JE.Lundberg.148_635235 JE.Lundberg.148_776355 JE.Lundberg.148_783510 JE.Lundberg.148_913900 JE.Lundberg.148_914002 JE.Lundberg.148_931397 JE.Lundberg.148_931695 JE.Lundberg.148_989149 JE.Lundberg.148_989327 JE.Lundberg.148_1002887 JE.Lundberg.148_1011478 JE.Lundberg.148_1084557 JE.Lundberg.151_534620 JE.Lundberg.151_534885 JE.Lundberg.151_779907 JE.Lundberg.151_780008 JE.Lundberg.151_1270840 JE.Lundberg.154_193256 JE.Lundberg.154_194369 JE.Lundberg.154_334317 JE.Lundberg.154_486540 JE.Lundberg.154_528847 JE.Lundberg.154_747155 JE.Lundberg.154_763579 JE.Lundberg.154_937435 JE.Lundberg.154_1266151 JE.Lundberg.154_1321113 JE.Lundberg.157_282117 JE.Lundberg.157_304411 JE.Lundberg.157_568815 JE.Lundberg.157_633419 JE.Lundberg.157_662004 JE.Lundberg.157_816442 JE.Lundberg.157_1066286 JE.Lundberg.157_1186209 JE.Lundberg.160_133870 JE.Lundberg.160_377807 JE.Lundberg.160_511288 JE.Lundberg.160_511409 JE.Lundberg.160_963887 JE.Lundberg.160_964118 JE.Lundberg.163_25607 JE.Lundberg.163_26697 JE.Lundberg.163_114914 JE.Lundberg.163_282228 JE.Lundberg.163_303538 JE.Lundberg.163_308209 JE.Lundberg.163_342725 JE.Lundberg.163_342800 JE.Lundberg.163_518044 JE.Lundberg.163_595931 JE.Lundberg.163_623153 JE.Lundberg.163_730668 JE.Lundberg.163_742448 JE.Lundberg.163_744667 JE.Lundberg.163_842602 JE.Lundberg.163_899626 JE.Lundberg.163_952269 JE.Lundberg.163_964652 JE.Lundberg.163_968062 JE.Lundberg.166_125440 JE.Lundberg.166_541508 JE.Lundberg.169_200331 JE.Lundberg.16_722505 JE.Lundberg.172_622210 JE.Lundberg.181_571756 JE.Lundberg.187_980256 JE.Lundberg.85_1523484 JE.Lundberg.97_1075756 JE.Soil.14_8267 JE.Soil.14_452246 JE.Soil.14_543229 JE.Soil.14_748720 JE.Soil.14_1221502 JE.Soil.14_1710616 JE.Soil.14_2240405 JE.Soil.178_168319 JE.Soil.178_189650 JE.Soil.178_240206 JE.Soil.178_300471 JE.Soil.178_382559 JE.Soil.178_414673 JE.Soil.178_649643 JE.Soil.178_652602 JE.Soil.178_653036 JE.Soil.178_822808 JE.Soil.178_822995 JE.Soil.178_858226 JE.Soil.178_958117 JE.Soil.178_986114 JE.Soil.182_142195 JE.Soil.182_251949 JE.Soil.182_302266 JE.Soil.182_464331 JE.Soil.182_1076367 JE.Soil.182_1154715 JE.Soil.182_1245936 JE.Soil.182_1539332 JE.Soil.182_1902326 JE.Soil.186_114799 JE.Soil.186_502739 JE.Soil.186_646657 JE.Soil.186_665321 JE.Soil.186_723989 JE.Soil.186_1227208 JE.Soil.186_1302219 JE.Soil.186_1381880 JE.Soil.186_1467394 JE.Soil.186_1791371 JE.Soil.18_972099 JE.Soil.18_1000072 JE.Soil.18_2083990 JE.Soil.18_2322389 JE.Soil.18_2900264 JE.Soil.190_615630 JE.Soil.190_1173093 JE.Soil.190_1874015 JE.Soil.190_2035259 JE.Soil.190_2194609 JE.Soil.190_2240661 JE.Soil.190_2626003 JE.Soil.190_2740273 JE.Soil.190_3103655 JE.Soil.194_267974 JE.Soil.194_836684 JE.Soil.194_965274 JE.Soil.194_1540583 JE.Soil.194_1849671 JE.Soil.194_2087243 JE.Soil.194_2624908 JE.Soil.194_2896901 JE.Soil.194_3037687 JE.Soil.194_3213140 JE.Soil.194_3564539 JE.Soil.194_3594997 JE.Soil.194_3902158 JE.Soil.194_3969484 JE.Soil.194_4337863 JE.Soil.198_234361 JE.Soil.198_318383 JE.Soil.198_750390 JE.Soil.198_761965 JE.Soil.198_809499 JE.Soil.198_997661 JE.Soil.198_1302997 JE.Soil.198_1316665 JE.Soil.198_1397371 JE.Soil.198_1398821 JE.Soil.202_123734 JE.Soil.202_796187 JE.Soil.206_363487 JE.Soil.206_452046 JE.Soil.206_512919 JE.Soil.206_677267 JE.Soil.206_840025 JE.Soil.206_840244 JE.Soil.206_846767 JE.Soil.206_911358 JE.Soil.206_1046101 JE.Soil.206_1064002 JE.Soil.206_1339498 JE.Soil.206_1341990 JE.Soil.206_1501054 JE.Soil.206_1589650 JE.Soil.206_1601597 JE.Soil.206_1606487 JE.Soil.206_1659123 JE.Soil.206_1736407 JE.Soil.206_1785741 JE.Soil.206_1791020 JE.Soil.206_1903713 JE.Soil.210_23664 JE.Soil.210_42723 JE.Soil.210_211394 JE.Soil.210_215588 JE.Soil.210_231709 JE.Soil.210_628781 JE.Soil.210_670248 JE.Soil.214_1029793 JE.Soil.214_1941969 JE.Soil.214_2479187 JE.Soil.214_2571224 JE.Soil.218_66540 JE.Soil.218_211638 JE.Soil.218_313494 JE.Soil.218_644364 JE.Soil.218_724633 JE.Soil.218_728837 JE.Soil.218_761557 JE.Soil.218_811296 JE.Soil.218_819942 JE.Soil.218_821758 JE.Soil.218_831156 JE.Soil.218_1212833 JE.Soil.222_2090257 JE.Soil.222_2631001 JE.Soil.22_334040 JE.Soil.22_433360 JE.Soil.22_687903 JE.Soil.22_1241864 JE.Soil.22_1309325 JE.Soil.234_1222132 JE.Soil.250_32942 JE.Soil.250_261842 JE.Soil.250_1427898 JE.Soil.250_1610660 JE.Soil.250_1664891 JE.Soil.254_95904 JE.Soil.254_250699 JE.Soil.254_455195 JE.Soil.254_682660 JE.Soil.254_924657 JE.Soil.258_336621 JE.Soil.258_675664 JE.Soil.258_697492 JE.Soil.258_859171 JE.Soil.258_1003894 JE.Soil.258_1152896 JE.Soil.258_1213617 JE.Soil.258_1710759 JE.Soil.262_265499 JE.Soil.262_375773 JE.Soil.262_1195228 JE.Soil.262_1217817 JE.Soil.262_1229190 JE.Soil.262_1229596 JE.Soil.262_1350633 JE.Soil.266_544684 JE.Soil.266_1461501 JE.Soil.266_1553205 JE.Soil.266_1582773 JE.Soil.26_709651 JE.Soil.26_1273435 JE.Soil.26_1370085 JE.Soil.26_1892677 JE.Soil.270_39121 JE.Soil.270_172006 JE.Soil.270_558420 JE.Soil.270_681878 JE.Soil.270_1356363 JE.Soil.270_1475185 JE.Soil.2_93723 JE.Soil.2_492717 JE.Soil.2_900477 JE.Soil.2_1436804 JE.Soil.2_1648614 JE.Soil.2_1981478 JE.Soil.2_1981655 JE.Soil.2_2147656 JE.Soil.30_327831 JE.Soil.30_435310 JE.Soil.30_858471 JE.Soil.30_2370226 JE.Soil.30_3137343 JE.Soil.314_17909 JE.Soil.314_89433 JE.Soil.314_560967 JE.Soil.314_803000 JE.Soil.314_1573065 JE.Soil.34_72288 JE.Soil.34_196196 JE.Soil.34_359097 JE.Soil.34_494540 JE.Soil.34_713351 JE.Soil.34_764566 JE.Soil.34_773134 JE.Soil.34_932688 JE.Soil.34_1017687 JE.Soil.34_1120531 JE.Soil.34_1300010 JE.Soil.34_1484849 JE.Soil.34_2218054 JE.Soil.34_2506228 JE.Soil.34_2917740 JE.Soil.34_3218573 JE.Soil.34_3245924 JE.Soil.34_3265526 JE.Soil.34_3549621 JE.Soil.34_3800464 JE.Soil.34_3895961 JE.Soil.34_3987169 JE.Soil.38_5908 JE.Soil.38_571989 JE.Soil.38_1086847 JE.Soil.38_1123218 JE.Soil.38_2228476 JE.Soil.38_2455918 JE.Soil.38_2788246 JE.Soil.38_2854386 JE.Soil.38_3025751 JE.Soil.42_352170 JE.Soil.42_653387 JE.Soil.42_1469959 JE.Soil.42_1710811 JE.Soil.46_426533 JE.Soil.46_1245464 JE.Soil.50_437234 JE.Soil.50_603550 JE.Soil.58_1460967 JE.Soil.62_767637 JE.Soil.62_2107702 JE.Soil.66_1473674 JE.Soil.6_330401 JE.Soil.6_592882 JE.Soil.6_903986 JE.Soil.6_989724 JE.Soil.6_1057609 JE.Soil.6_1226551 JE.Soil.6_1255430 JE.Soil.6_1793856 JE.Soil.6_2245579 JE.Soil.70_167631 JE.Soil.70_708288 JE.Soil.74_149052 JE.Soil.74_181969 JE.Soil.74_391254 JE.Soil.74_579914 JE.Soil.82_214443 JE.Soil.82_297137 JE.Soil.86_192655 JE.Soil.86_1674899 JE.Lundberg.148_753592 JE.Lundberg.154_806565 JE.Lundberg.154_806817 JE.Lundberg.154_830512 JE.Lundberg.154_936846 JE.Lundberg.154_1280424 JE.Lundberg.154_1338672 JE.Lundberg.157_1275258 JE.Lundberg.160_349351 JE.Lundberg.160_403560 JE.Lundberg.160_460037 JE.Lundberg.160_460219 JE.Lundberg.163_34636 JE.Lundberg.163_250456 JE.Lundberg.163_250732 JE.Lundberg.163_315927 JE.Lundberg.163_618173 JE.Lundberg.163_672237 JE.Lundberg.163_856774 JE.Lundberg.64_949030 JE.Soil.102_25149 JE.Soil.102_47811 JE.Soil.102_155607 JE.Soil.102_202163 JE.Soil.102_242429 JE.Soil.102_254615 JE.Soil.102_520836 JE.Soil.102_552591 JE.Soil.102_567415 JE.Soil.102_614549 JE.Soil.106_53280 JE.Soil.106_878237 JE.Soil.106_1223096 JE.Soil.106_1495476 JE.Soil.106_1939609 JE.Soil.106_1939858 JE.Soil.106_2114378 JE.Soil.106_2359015 JE.Soil.106_2524239 JE.Soil.106_2567894 JE.Soil.106_2756635 JE.Soil.106_2961105 JE.Soil.110_62277 JE.Soil.110_125417 JE.Soil.110_178151 JE.Soil.110_207393 JE.Soil.110_275143 JE.Soil.110_311174 JE.Soil.110_430325 JE.Soil.110_455634 JE.Soil.110_522578 JE.Soil.110_546138 JE.Soil.110_800699 JE.Soil.110_814237 JE.Soil.110_862415 JE.Soil.110_901223 JE.Soil.110_1080186 JE.Soil.110_1080206 JE.Soil.110_1306716 JE.Soil.110_1339202 JE.Soil.118_30298 JE.Soil.118_480895 JE.Soil.118_683926 JE.Soil.118_818773 JE.Soil.118_861438 JE.Soil.118_971120 JE.Soil.118_1026310 JE.Soil.118_1183812 JE.Soil.122_17966 JE.Soil.122_52420 JE.Soil.122_84092 JE.Soil.122_120593 JE.Soil.122_299959 JE.Soil.122_569245 JE.Soil.122_595924 JE.Soil.122_771087 JE.Soil.122_796272 JE.Soil.122_814161 JE.Soil.122_818552 JE.Soil.126_18064 JE.Soil.126_103447 JE.Soil.126_239995 JE.Soil.126_322996 JE.Soil.126_523068 JE.Soil.126_550069 JE.Soil.126_625493 JE.Soil.126_632806 JE.Soil.126_653048 JE.Soil.126_705539 JE.Soil.126_803771 JE.Soil.126_875798 JE.Soil.126_901830 JE.Soil.126_907093 JE.Soil.126_994600 JE.Soil.126_1149463 JE.Soil.126_1149574 JE.Soil.126_1373243 JE.Soil.130_3162 JE.Soil.130_139094 JE.Soil.130_419366 JE.Soil.130_514586 JE.Soil.130_522486 JE.Soil.130_783743 JE.Soil.130_807209 JE.Soil.130_824852 JE.Soil.130_871983 JE.Soil.134_210466 JE.Soil.134_256976 JE.Soil.134_470666 JE.Soil.134_1014590 JE.Soil.134_1227017 JE.Soil.134_1287798 JE.Soil.134_1428895 JE.Soil.134_1486958 JE.Soil.134_2165705 JE.Soil.134_2461564 JE.Soil.134_2550488 JE.Soil.138_159716 JE.Soil.138_510186 JE.Soil.138_556525 JE.Soil.138_561206 JE.Soil.138_793680 JE.Soil.138_880595 JE.Soil.138_1132015 JE.Soil.138_1171702 JE.Soil.138_1240040 JE.Soil.138_1352928 JE.Soil.142_443760 JE.Soil.142_893177 JE.Soil.142_1025337 JE.Soil.142_1121732 JE.Soil.142_1212301 JE.Soil.142_1400259 JE.Soil.142_2240538 JE.Soil.142_2251104 JE.Soil.142_2277074 JE.Soil.142_2277218 JE.Soil.142_2944782 JE.Soil.270_1035077 JE.Soil.274_129612 JE.Soil.274_129989 JE.Soil.274_514785 JE.Soil.274_680708 JE.Soil.274_1596023 JE.Soil.274_1641948 JE.Soil.274_1880348 JE.Soil.278_383167 JE.Soil.278_943586 JE.Soil.278_963654 JE.Soil.278_972438 JE.Soil.278_1313622 JE.Soil.278_1330572 JE.Soil.278_1384687 JE.Soil.278_1462663 JE.Soil.278_1475080 JE.Soil.278_1476669 JE.Soil.278_1530144 JE.Soil.278_1550864 JE.Soil.278_1581603 JE.Soil.278_1966609 JE.Soil.278_2109998 JE.Soil.278_2282933 JE.Soil.278_2572109 JE.Soil.282_225360 JE.Soil.282_227417 JE.Soil.282_272805 JE.Soil.282_347685 JE.Soil.282_736056 JE.Soil.282_949529 JE.Soil.282_1121756 JE.Soil.282_1195546 JE.Soil.282_1574824 JE.Soil.282_1615333 JE.Soil.282_1653926 JE.Soil.282_1729717 JE.Soil.282_1931944 JE.Soil.282_2162029 JE.Soil.286_46524 JE.Soil.286_60436 JE.Soil.286_544118 JE.Soil.286_899532 JE.Soil.286_969777 JE.Soil.286_1260411 JE.Soil.286_1307621 JE.Soil.286_1479261 JE.Soil.286_1599158 JE.Soil.286_1889167 JE.Soil.286_1939222 JE.Soil.286_1947209 JE.Soil.286_1976876 JE.Soil.286_1990291 JE.Soil.286_2022071 JE.Soil.286_2034419 JE.Soil.286_2099276 JE.Soil.286_2107224 JE.Soil.290_40410 JE.Soil.290_985974 JE.Soil.290_1000913 JE.Soil.290_1475386 JE.Soil.290_1783079 JE.Soil.290_1931727 JE.Soil.290_2235744 JE.Soil.290_2328035 JE.Soil.290_2685966 JE.Soil.294_2586 JE.Soil.294_106500 JE.Soil.294_212923 JE.Soil.294_292353 JE.Soil.294_383033 JE.Soil.294_418629 JE.Soil.294_521197 JE.Soil.294_531484 JE.Soil.298_141936 JE.Soil.298_161915 JE.Soil.298_162269 JE.Soil.298_244861 JE.Soil.298_438599 JE.Soil.298_561141 JE.Soil.298_685511 JE.Soil.298_817715 JE.Soil.302_88586 JE.Soil.302_384049 JE.Soil.302_401848 JE.Soil.302_480821 JE.Soil.302_495151 JE.Soil.302_628652 JE.Soil.310_39369 JE.Soil.310_157080 JE.Soil.310_1507870 JE.Soil.310_1731359 JE.Soil.310_1731552 JE.Soil.310_1795002 JE.Soil.310_2016763 JE.Soil.314_29940 JE.Soil.314_84735 JE.Soil.314_288160 JE.Soil.314_380716 JE.Soil.314_561995 JE.Soil.314_1177008 JE.Soil.318_336125 JE.Soil.318_405499 JE.Soil.318_469873 JE.Soil.318_638100 JE.Soil.318_945861 JE.Soil.318_952960 JE.Soil.318_954600 JE.Soil.318_1294182 JE.Soil.318_1347719 JE.Soil.318_1677108 JE.Soil.82_272938 JE.Soil.82_920222 JE.Soil.86_2271965 JE.Soil.98_184992 JE.Soil.98_201597 JE.Soil.98_213339 JE.Soil.98_242086 JE.Soil.98_245187 JE.Soil.98_273179 JE.Soil.98_364916 JE.Soil.98_370497 JE.Soil.98_417455 JE.Soil.98_433735 JE.Soil.98_463989 JE.Soil.98_466943 JE.Soil.98_467003 JE.Soil.98_476751 JE.Soil.98_513564 JE.Soil.98_528734 JE.Soil.98_742947 JE.Soil.98_869751 JE.Lundberg.157_252542 JE.Lundberg.157_1112067 JE.Lundberg.157_1112241 JE.Lundberg.163_304842 JE.Lundberg.163_948842 JE.Lundberg.181_624996 JE.Lundberg.49_1019912 JE.Lundberg.52_189859 JE.Lundberg.52_1119118 JE.Lundberg.55_504419 JE.Lundberg.55_542591 JE.Lundberg.58_1054782 JE.Lundberg.58_1421327 JE.Lundberg.58_1771479 JE.Lundberg.58_2075380 JE.Lundberg.64_139160 JE.Lundberg.64_1273417 JE.Lundberg.64_1919791 JE.Lundberg.64_1987309 JE.Lundberg.64_2139218 JE.Lundberg.64_2470062 JE.Lundberg.67_949799 JE.Soil.102_73976 JE.Soil.102_153208 JE.Soil.102_467934 JE.Soil.106_131203 JE.Soil.106_416922 JE.Soil.106_504102 JE.Soil.106_992482 JE.Soil.106_1485319 JE.Soil.106_1552920 JE.Soil.106_1599136 JE.Soil.106_2107958 JE.Soil.106_2116063 JE.Soil.106_2163247 JE.Soil.106_2767648 JE.Soil.106_2767708 JE.Soil.106_3104326 JE.Soil.110_64604 JE.Soil.110_222617 JE.Soil.110_959829 JE.Soil.118_202294 JE.Soil.118_302405 JE.Soil.118_898981 JE.Soil.126_566695 JE.Soil.126_1058924 JE.Soil.126_1238141 JE.Soil.130_78679 JE.Soil.130_720843 JE.Soil.134_302040 JE.Soil.138_409361 JE.Soil.138_1133796 JE.Soil.142_89809 JE.Soil.142_2464030 JE.Soil.18_1859393 JE.Soil.18_2076947 JE.Soil.18_2076976 JE.Soil.18_2227392 JE.Soil.258_129093 JE.Soil.274_1038605 JE.Soil.278_192856 JE.Soil.278_381532 JE.Soil.278_381936 JE.Soil.278_1169442 JE.Soil.278_1497675 JE.Soil.278_1885292 JE.Soil.278_2610427 JE.Soil.282_466309 JE.Soil.282_985647 JE.Soil.290_2802683 JE.Soil.290_2868806 JE.Soil.294_242187 JE.Soil.294_275078 JE.Soil.294_492368 JE.Soil.298_100575 JE.Soil.298_677506 JE.Soil.302_161311 JE.Soil.302_328005 JE.Soil.314_145502 JE.Soil.314_1454235 JE.Soil.318_10457 JE.Soil.318_10606 JE.Soil.318_479175 JE.Soil.42_215597 JE.Soil.42_318665 JE.Soil.42_629380 JE.Soil.42_2174001 JE.Soil.78_689594 JE.Soil.78_725839 JE.Soil.182_222218 JE.Soil.182_1010677 JE.Soil.18_193790 JE.Soil.18_1983853 JE.Soil.190_706106 JE.Soil.190_1387499 JE.Soil.190_1418913 JE.Soil.190_2123679 JE.Soil.194_162759 JE.Soil.194_1295120 JE.Soil.198_1566568 JE.Soil.206_383802 JE.Soil.206_861001 JE.Soil.206_921803 JE.Soil.206_1017106 JE.Soil.206_1715005 JE.Soil.214_1184262 JE.Soil.214_2600366 JE.Soil.218_1140598 JE.Soil.222_552618 JE.Soil.22_84451 JE.Soil.22_317833 JE.Soil.22_1143788 JE.Soil.22_1957529 JE.Soil.234_28770 JE.Soil.234_76139 JE.Soil.234_1749528 JE.Soil.250_1676627 JE.Soil.254_61264 JE.Soil.254_388005 JE.Soil.258_432567 JE.Soil.258_1446489 JE.Soil.262_866159 JE.Soil.30_487218 JE.Soil.30_1049364 JE.Soil.30_1049441 JE.Soil.30_1738646 JE.Soil.34_1804205 JE.Soil.38_276324 JE.Soil.38_1159909 JE.Soil.42_260786 JE.Soil.42_1081524 JE.Soil.42_1283744 JE.Soil.42_2104953 JE.Soil.42_2237949 JE.Soil.54_866140 JE.Soil.54_940552 JE.Soil.58_1270166 JE.Soil.58_1386681 JE.Soil.58_1491880 JE.Soil.62_1698168 JE.Soil.6_310931 JE.Soil.6_685415 JE.Soil.6_718737 JE.Soil.6_1865682 JE.Soil.6_2971290 JE.Soil.74_357301 JE.Soil.74_494020 JE.Soil.78_115729 JE.Soil.78_115892 JE.Soil.78_538330 JE.Soil.78_1143150 JE.Soil.78_1362206 JE.Lundberg.124_833831 JE.Lundberg.124_1015963 JE.Lundberg.127_187345 JE.Lundberg.130_1020734 JE.Lundberg.136_1010569 JE.Lundberg.136_1050435 JE.Lundberg.148_156556 JE.Lundberg.148_163824 JE.Lundberg.148_429592 JE.Lundberg.148_497666 JE.Lundberg.148_497783 JE.Lundberg.148_595497 JE.Lundberg.148_646526 JE.Lundberg.148_721828 JE.Lundberg.148_745294 JE.Lundberg.148_775472 JE.Lundberg.148_775654 JE.Lundberg.148_994675 JE.Lundberg.148_1166320 JE.Lundberg.154_170794 JE.Lundberg.154_406902 JE.Lundberg.154_805740 JE.Lundberg.163_97118 JE.Lundberg.163_932864 JE.Lundberg.172_89882 JE.Lundberg.172_313564 JE.Lundberg.172_319093 JE.Lundberg.172_381226 JE.Lundberg.172_493340 JE.Lundberg.172_1490395 JE.Lundberg.181_803538 JE.Soil.190_15039 JE.Soil.190_15397 JE.Soil.30_2987209 JE.Soil.86_2375211 JE.Soil.110_203890 JE.Soil.278_566303 JE.Soil.278_635618 JE.Soil.278_2222908 JE.Soil.278_2234325 JE.Soil.282_2387073 JE.Soil.282_2604362 JE.Soil.286_1498701 JE.Soil.294_300745 JE.Soil.294_497194 JE.Soil.302_518461 JE.Soil.302_595173 JE.Soil.310_1043702 JE.Soil.314_400022 JE.Soil.98_1026242 JE.Soil.178_857808 JE.Soil.198_1316018 JE.Soil.198_1481919 JE.Soil.202_836442 JE.Soil.206_627694 JE.Soil.206_912602 JE.Soil.206_1067976 JE.Soil.206_1361956 JE.Soil.34_3711206 JE.Soil.198_101082 JE.Soil.198_967454 JE.Soil.202_670331 JE.Soil.2_1313210 JE.Soil.30_2367541 JE.Soil.314_1538609 JE.Soil.46_607425 JE.Soil.278_1519494 JE.Soil.294_134075 JE.Soil.98_455597 JE.Lundberg.130_343645 JE.Lundberg.142_651278 JE.Soil.38_2042725 JE.Soil.82_1539793 JE.Soil.18_2327876 JE.Lundberg.142_627676 JE.Lundberg.124_556430 JE.Soil.186_1814448 JE.Lundberg.127_1283450 JE.Lundberg.142_194350 JE.Lundberg.139_71718 JE.Lundberg.148_765966 JE.Lundberg.154_495661 JE.Soil.66_1645961 JE.Lundberg.163_968306 JE.Soil.186_699770 JE.Soil.278_2292572 JE.Soil.278_1966247 JE.Soil.178_896197 JE.Soil.250_1024521 JE.Soil.206_864243 JE.Soil.314_1463909 JE.Soil.42_1157320 JE.Soil.98_791705 JE.Lundberg.127_430826 JE.Lundberg.55_604347 JE.Lundberg.127_12144 JE.Lundberg.139_1087254 JE.Lundberg.151_779662 JE.Lundberg.58_679519 JE.Lundberg.121_1404114 JE.Soil.134_999851 JE.Lundberg.139_1288525 JE.Lundberg.55_322076 JE.Soil.126_566791 JE.Soil.178_300751 JE.Lundberg.55_700771 JE.Lundberg.112_595411 JE.Lundberg.112_595454 JE.Lundberg.118_558978 JE.Lundberg.121_38185 JE.Lundberg.121_428079 JE.Lundberg.121_428130 JE.Soil.138_151326 JE.Lundberg.121_1385491 JE.Lundberg.127_959207 JE.Soil.38_698042 JE.Soil.6_1159416 JE.Lundberg.19_841424 JE.Lundberg.1_7448 JE.Lundberg.106_76709 JE.Lundberg.10_1212125 JE.Lundberg.43_320090 JE.Soil.250_1297381 JE.Lundberg.109_1915252 JE.Lundberg.112_1182306 JE.Lundberg.142_982658 JE.Lundberg.7_1715981 JE.Soil.250_1387134 JE.Lundberg.13_4771393 JE.Lundberg.10_237846 JE.Lundberg.169_550817 JE.Lundberg.106_1310746 JE.Lundberg.121_600309 JE.Soil.262_11364 JE.Lundberg.181_719070 JE.Lundberg.187_1605727 JE.Lundberg.160_742551 JE.Lundberg.121_439092 JE.Lundberg.154_1191741 JE.Lundberg.187_538530 JE.Soil.110_582144 JE.Soil.18_2624208 JE.Lundberg.100_1175659 JE.Lundberg.109_1279016 JE.Lundberg.10_606267 JE.Lundberg.10_657807 JE.Lundberg.112_1283724 JE.Lundberg.112_1283875 JE.Lundberg.112_635309 JE.Lundberg.115_1327615 JE.Lundberg.115_1451218 JE.Lundberg.115_448505 JE.Lundberg.115_503559 JE.Lundberg.115_741901 JE.Lundberg.118_1444826 JE.Lundberg.121_137644 JE.Lundberg.124_1088026 JE.Lundberg.124_941920 JE.Lundberg.133_573359 JE.Lundberg.136_530271 JE.Lundberg.139_346954 JE.Lundberg.13_4650886 JE.Lundberg.142_325859 JE.Lundberg.142_450153 JE.Lundberg.172_32393 JE.Lundberg.175_1195999 JE.Lundberg.178_471180 JE.Lundberg.181_665445 JE.Lundberg.187_1297845 JE.Lundberg.187_1529717 JE.Lundberg.187_336889 JE.Lundberg.22_333700 JE.Lundberg.22_534200 JE.Lundberg.22_557244 JE.Lundberg.28_410621 JE.Lundberg.37_417459 JE.Lundberg.37_717006 JE.Lundberg.40_709038 JE.Lundberg.46_615247 JE.Lundberg.52_942896 JE.Lundberg.55_1585428 JE.Lundberg.58_2157657 JE.Lundberg.58_2167792 JE.Lundberg.61_891171 JE.Lundberg.67_1525321 JE.Lundberg.67_1663427 JE.Lundberg.73_677689 JE.Lundberg.7_1252885 JE.Lundberg.82_898746 JE.Lundberg.85_1555270 JE.Lundberg.85_5854509 JE.Lundberg.91_1554219 JE.Lundberg.91_1756198 JE.Lundberg.91_305270 JE.Lundberg.91_720026 JE.Lundberg.97_790001 JE.Soil.134_726658 JE.Soil.14_105224 JE.Soil.14_473753 JE.Soil.186_864766 JE.Soil.262_313896 JE.Soil.262_326990 JE.Soil.266_829730 JE.Soil.294_344128 JE.Soil.314_225164 JE.Soil.34_1548264 JE.Soil.34_2753614 JE.Soil.62_161812 JE.Lundberg.169_1110409 JE.Lundberg.169_1553566 JE.Lundberg.181_665651 JE.Lundberg.181_1061157 JE.Lundberg.187_1627954 JE.Lundberg.28_160467 JE.Lundberg.37_717189 JE.Lundberg.40_374953 JE.Lundberg.40_953659 JE.Lundberg.40_1389628 JE.Lundberg.43_858696 JE.Lundberg.46_621921 JE.Lundberg.46_1069460 JE.Lundberg.46_1069679 JE.Lundberg.46_1460607 JE.Lundberg.46_1460826 JE.Lundberg.55_474776 JE.Lundberg.58_899638 JE.Lundberg.61_996425 JE.Lundberg.67_1329702 JE.Lundberg.73_1245715 JE.Lundberg.76_961595 JE.Lundberg.94_29762 JE.Soil.14_110708 JE.Soil.14_925512 JE.Soil.202_126555 JE.Soil.214_36813 JE.Soil.218_1307188 JE.Soil.22_817483 JE.Soil.22_1801652 JE.Soil.270_1450896 JE.Soil.286_1841885 JE.Soil.314_183033 JE.Soil.34_1548100 JE.Soil.38_1217779 JE.Soil.38_1684946 JE.Soil.42_110429 JE.Soil.42_636393 JE.Soil.42_2673995 JE.Lundberg.16_231595 JE.Lundberg.16_760004 JE.Lundberg.19_1066542 JE.Lundberg.22_112495 JE.Lundberg.22_735364 JE.Lundberg.25_327679 JE.Lundberg.25_679107 JE.Lundberg.25_1215646 JE.Lundberg.25_1563401 JE.Lundberg.25_1786760 JE.Lundberg.34_470788 JE.Lundberg.34_1350023 JE.Lundberg.37_542498 JE.Lundberg.40_32956 JE.Lundberg.40_95177 JE.Lundberg.40_125178 JE.Lundberg.40_427004 JE.Lundberg.40_427171 JE.Lundberg.40_667739 JE.Lundberg.40_1457344 JE.Lundberg.40_1573501 JE.Lundberg.40_1664197 JE.Lundberg.40_1669652 JE.Lundberg.43_296018 JE.Lundberg.43_320389 JE.Lundberg.43_821325 JE.Lundberg.4_209431 JE.Lundberg.169_787589 JE.Lundberg.169_1616347 JE.Lundberg.172_317753 JE.Lundberg.187_766034 JE.Lundberg.187_766281 JE.Lundberg.187_1371489 JE.Lundberg.187_1529785 JE.Lundberg.190_905376 JE.Lundberg.190_905493 JE.Lundberg.58_1409526 JE.Lundberg.79_1613138 JE.Soil.214_1025373 JE.Soil.262_137636 JE.Soil.262_351177 JE.Soil.262_722647 JE.Lundberg.124_50567 JE.Soil.138_396844 JE.Soil.138_453400 JE.Soil.138_1399685 JE.Soil.218_619413 JE.Soil.218_792679 JE.Soil.286_1154033 JE.Soil.42_636154 JE.Soil.46_323564 JE.Lundberg.160_871569 JE.Soil.258_927528 JE.Soil.262_144057 JE.Soil.262_1375467 JE.Soil.66_1618791 JE.Soil.70_693332 JE.Soil.86_764690 JE.Soil.266_78810 JE.Soil.270_658526 JE.Soil.62_7386 JE.Soil.70_101193 JE.Soil.70_101274 JE.Lundberg.187_1401989 JE.Lundberg.187_1402039 JE.Soil.182_895000 JE.Soil.202_269769 JE.Soil.206_1781876 JE.Soil.210_173572 JE.Soil.258_997306 JE.Soil.2_410237 JE.Soil.218_41309 JE.Soil.218_478169 JE.Lundberg.187_529391 JE.Lundberg.154_1191779 JE.Lundberg.187_538655 JE.Soil.138_1062814 JE.Soil.26_103907 JE.Lundberg.118_936184 JE.Lundberg.55_433001 JE.Lundberg.67_1102671 JE.Lundberg.73_677809 JE.Lundberg.100_390482 JE.Lundberg.109_776826 JE.Lundberg.118_691641 JE.Lundberg.88_21767 JE.Lundberg.79_1039117 JE.Lundberg.121_474102 JE.Lundberg.139_1040807 JE.Lundberg.118_1400298 JE.Lundberg.145_301897 JE.Soil.18_1766376 JE.Soil.18_868637 JE.Lundberg.109_709178 JE.Lundberg.133_786153 JE.Lundberg.136_1164258 JE.Lundberg.139_56483 JE.Lundberg.13_1333084 JE.Lundberg.172_204736 JE.Lundberg.178_574115 JE.Lundberg.181_893149 JE.Lundberg.181_939538 JE.Lundberg.190_755691 JE.Lundberg.58_85677 JE.Lundberg.70_50974 JE.Lundberg.79_354279 JE.Lundberg.85_1238350 JE.Soil.210_917560 JE.Soil.270_1716281 JE.Lundberg.100_1029609 JE.Lundberg.103_1681422 JE.Lundberg.106_1148113 JE.Lundberg.106_466553 JE.Lundberg.106_84480 JE.Lundberg.109_1194480 JE.Lundberg.109_1363772 JE.Lundberg.109_451026 JE.Lundberg.109_455393 JE.Lundberg.109_848548 JE.Lundberg.10_1200235 JE.Lundberg.10_493862 JE.Lundberg.112_1450891 JE.Lundberg.112_456022 JE.Lundberg.112_864601 JE.Lundberg.112_864784 JE.Lundberg.118_1011659 JE.Lundberg.118_1400541 JE.Lundberg.118_1437551 JE.Lundberg.118_642290 JE.Lundberg.121_1161579 JE.Lundberg.121_332319 JE.Lundberg.121_409696 JE.Lundberg.121_672437 JE.Lundberg.121_983053 JE.Lundberg.124_1789 JE.Lundberg.124_235975 JE.Lundberg.124_340708 JE.Lundberg.124_564856 JE.Lundberg.127_672728 JE.Lundberg.127_959381 JE.Lundberg.130_591550 JE.Lundberg.130_602 JE.Lundberg.133_746036 JE.Lundberg.133_746206 JE.Lundberg.133_746268 JE.Lundberg.133_907492 JE.Lundberg.136_1164102 JE.Lundberg.136_851860 JE.Lundberg.139_1063326 JE.Lundberg.139_428556 JE.Lundberg.139_892219 JE.Lundberg.13_1984783 JE.Lundberg.13_2670870 JE.Lundberg.13_4447916 JE.Lundberg.13_5276755 JE.Lundberg.142_1014505 JE.Lundberg.142_559880 JE.Lundberg.142_660283 JE.Lundberg.142_670825 JE.Lundberg.142_671069 JE.Lundberg.145_1046835 JE.Lundberg.145_1531547 JE.Lundberg.145_1689751 JE.Lundberg.145_497981 JE.Lundberg.145_511395 JE.Lundberg.148_1034608 JE.Lundberg.148_619757 JE.Lundberg.148_768306 JE.Lundberg.154_706912 JE.Lundberg.160_682782 JE.Lundberg.163_434173 JE.Lundberg.163_435888 JE.Lundberg.163_476433 JE.Lundberg.163_609228 JE.Lundberg.16_301826 JE.Lundberg.16_579871 JE.Lundberg.16_645669 JE.Lundberg.172_1431493 JE.Lundberg.172_182831 JE.Lundberg.172_205029 JE.Lundberg.181_168084 JE.Lundberg.181_533705 JE.Lundberg.181_575874 JE.Lundberg.187_1324258 JE.Lundberg.190_1395154 JE.Lundberg.190_755894 JE.Lundberg.19_1031854 JE.Lundberg.19_1273465 JE.Lundberg.19_841561 JE.Lundberg.19_941218 JE.Lundberg.1_1455193 JE.Lundberg.1_1783101 JE.Lundberg.1_2086756 JE.Lundberg.1_602435 JE.Lundberg.1_732111 JE.Lundberg.22_622926 JE.Lundberg.22_69941 JE.Lundberg.28_870241 JE.Lundberg.40_1069804 JE.Lundberg.40_782247 JE.Lundberg.49_1091296 JE.Lundberg.4_1281258 JE.Lundberg.4_1353877 JE.Lundberg.4_202754 JE.Lundberg.4_391960 JE.Lundberg.4_564948 JE.Lundberg.52_837258 JE.Lundberg.55_790162 JE.Lundberg.58_1066459 JE.Lundberg.58_1812938 JE.Lundberg.58_2067466 JE.Lundberg.58_2169089 JE.Lundberg.58_272374 JE.Lundberg.61_861756 JE.Lundberg.64_2181659 JE.Lundberg.67_159722 JE.Lundberg.67_1780113 JE.Lundberg.70_1358927 JE.Lundberg.79_1623000 JE.Lundberg.79_262923 JE.Lundberg.79_670109 JE.Lundberg.79_858220 JE.Lundberg.7_1180347 JE.Lundberg.7_1185192 JE.Lundberg.7_1422930 JE.Lundberg.7_827800 JE.Lundberg.82_178218 JE.Lundberg.85_2474110 JE.Lundberg.85_3557754 JE.Lundberg.85_4056844 JE.Lundberg.88_1052375 JE.Lundberg.88_21640 JE.Lundberg.88_668009 JE.Lundberg.94_721348 JE.Lundberg.97_1102227 JE.Lundberg.97_292000 JE.Soil.14_1707047 JE.Soil.14_1750847 JE.Soil.18_2930079 JE.Soil.18_468285 JE.Soil.18_468345 JE.Soil.194_1200260 JE.Soil.206_1767612 JE.Soil.210_662162 JE.Soil.214_1441 JE.Soil.214_950657 JE.Soil.218_1466599 JE.Soil.218_1697872 JE.Soil.222_1651983 JE.Soil.222_2070740 JE.Soil.22_821230 JE.Soil.254_576601 JE.Soil.258_1408056 JE.Soil.258_1802340 JE.Soil.258_821362 JE.Soil.262_345471 JE.Soil.262_707756 JE.Soil.26_1388187 JE.Soil.26_1574307 JE.Soil.270_1348001 JE.Soil.270_558256 JE.Soil.30_347009 JE.Soil.34_2864421 JE.Soil.38_1322016 JE.Soil.38_692546 JE.Soil.42_324737 JE.Soil.42_520860 JE.Soil.62_1365333 JE.Soil.6_2241351 JE.Soil.6_922989 JE.Soil.86_1725351 JE.Lundberg.100_1029885 JE.Lundberg.106_1154885 JE.Lundberg.109_354135 JE.Lundberg.109_1194550 JE.Lundberg.109_1598846 JE.Lundberg.109_1834848 JE.Lundberg.112_216792 JE.Lundberg.112_536965 JE.Lundberg.112_838202 JE.Lundberg.115_552972 JE.Lundberg.115_1131170 JE.Lundberg.115_1420147 JE.Lundberg.118_642111 JE.Lundberg.121_1324517 JE.Lundberg.124_306801 JE.Lundberg.124_494509 JE.Lundberg.124_661585 JE.Lundberg.127_1314658 JE.Lundberg.130_198164 JE.Lundberg.133_325792 JE.Lundberg.136_463753 JE.Lundberg.136_470072 JE.Lundberg.136_834347 JE.Lundberg.136_979430 JE.Lundberg.139_658269 JE.Lundberg.139_805558 JE.Lundberg.139_883308 JE.Lundberg.145_54433 JE.Lundberg.145_503102 JE.Lundberg.145_834779 JE.Lundberg.145_1246250 JE.Lundberg.145_1536940 JE.Lundberg.145_1543224 JE.Lundberg.145_1617902 JE.Lundberg.145_1690031 JE.Lundberg.148_292738 JE.Lundberg.151_1135245 JE.Lundberg.154_946305 JE.Lundberg.154_1300137 JE.Lundberg.157_150435 JE.Lundberg.157_671928 JE.Lundberg.157_1066772 JE.Lundberg.160_424283 JE.Lundberg.160_688055 JE.Lundberg.163_501594 JE.Lundberg.163_501694 JE.Lundberg.163_501879 JE.Lundberg.163_714662 JE.Lundberg.163_759254 JE.Lundberg.163_942784 JE.Lundberg.166_917140 JE.Lundberg.166_1041430 JE.Lundberg.166_1163375 JE.Lundberg.169_65644 JE.Lundberg.169_317372 JE.Lundberg.169_1101909 JE.Lundberg.169_1570498 JE.Lundberg.169_1662120 JE.Lundberg.16_77549 JE.Lundberg.16_296484 JE.Lundberg.172_270634 JE.Lundberg.172_270923 JE.Lundberg.172_485558 JE.Lundberg.172_532780 JE.Lundberg.172_997027 JE.Lundberg.172_1436251 JE.Lundberg.175_349403 JE.Lundberg.175_476740 JE.Lundberg.175_1057469 JE.Lundberg.175_1252981 JE.Lundberg.175_1307072 JE.Lundberg.181_9660 JE.Lundberg.181_533814 JE.Lundberg.181_670273 JE.Lundberg.181_796260 JE.Lundberg.181_799448 JE.Lundberg.181_1019048 JE.Lundberg.181_1107406 JE.Lundberg.181_1174228 JE.Lundberg.187_373783 JE.Lundberg.187_421528 JE.Lundberg.187_1313859 JE.Lundberg.190_619324 JE.Lundberg.190_1395095 JE.Lundberg.1_55586 JE.Lundberg.1_410433 JE.Lundberg.22_714564 JE.Lundberg.25_672148 JE.Lundberg.34_1400849 JE.Lundberg.34_1578858 JE.Lundberg.37_748491 JE.Lundberg.40_462973 JE.Lundberg.40_636445 JE.Lundberg.40_884028 JE.Lundberg.43_150697 JE.Lundberg.43_900606 JE.Lundberg.43_900805 JE.Lundberg.43_1129168 JE.Lundberg.46_602533 JE.Lundberg.46_1289643 JE.Lundberg.46_1383748 JE.Lundberg.46_1383957 JE.Lundberg.49_729073 JE.Lundberg.49_815504 JE.Lundberg.55_555749 JE.Lundberg.55_720503 JE.Lundberg.55_833327 JE.Lundberg.55_913161 JE.Lundberg.55_1028354 JE.Lundberg.55_1629297 JE.Lundberg.55_1629510 JE.Lundberg.55_1774991 JE.Lundberg.58_1940969 JE.Lundberg.61_1785007 JE.Lundberg.67_138900 JE.Lundberg.70_506688 JE.Lundberg.73_82883 JE.Lundberg.73_83204 JE.Lundberg.73_384757 JE.Lundberg.79_858237 JE.Lundberg.79_1005521 JE.Lundberg.79_1212182 JE.Lundberg.79_1212493 JE.Lundberg.79_1370903 JE.Lundberg.79_1517766 JE.Lundberg.79_1562027 JE.Lundberg.79_1622973 JE.Lundberg.7_686276 JE.Lundberg.82_119031 JE.Lundberg.85_2250930 JE.Lundberg.85_2251253 JE.Lundberg.85_3020863 JE.Lundberg.85_3565257 JE.Lundberg.85_3651437 JE.Lundberg.85_3677132 JE.Lundberg.85_4056646 JE.Lundberg.85_4222871 JE.Lundberg.85_4257668 JE.Lundberg.88_544375 JE.Lundberg.88_710214 JE.Lundberg.91_1263912 JE.Lundberg.91_1264189 JE.Lundberg.91_1388480 JE.Lundberg.94_813080 JE.Lundberg.97_564921 JE.Lundberg.97_1102054 JE.Soil.14_6179 JE.Soil.14_104750 JE.Soil.14_767982 JE.Soil.14_947238 JE.Soil.14_1023897 JE.Soil.14_1207087 JE.Soil.14_1246633 JE.Soil.14_1278204 JE.Soil.14_1853550 JE.Soil.182_879770 JE.Soil.186_975925 JE.Soil.186_1428917 JE.Soil.18_505911 JE.Soil.18_1429936 JE.Soil.18_1629532 JE.Soil.18_1705444 JE.Soil.18_1778017 JE.Soil.18_1887297 JE.Soil.18_2193144 JE.Soil.18_2626174 JE.Soil.18_2707166 JE.Soil.18_2930237 JE.Soil.190_511323 JE.Soil.190_588672 JE.Soil.190_641084 JE.Soil.190_653764 JE.Soil.190_1105144 JE.Soil.190_1840188 JE.Soil.190_2649892 JE.Soil.194_964936 JE.Soil.194_3038083 JE.Soil.194_3673701 JE.Soil.198_129321 JE.Soil.198_869302 JE.Soil.198_1075247 JE.Soil.198_1378524 JE.Soil.202_765403 JE.Soil.206_1236599 JE.Soil.206_1608891 JE.Soil.210_91913 JE.Soil.210_730474 JE.Soil.214_471839 JE.Soil.214_974866 JE.Soil.214_1003722 JE.Soil.214_1678301 JE.Soil.214_1872961 JE.Soil.214_2589696 JE.Soil.214_2589799 JE.Soil.218_216378 JE.Soil.218_216580 JE.Soil.218_575794 JE.Soil.218_742257 JE.Soil.218_1608919 JE.Soil.222_1735890 JE.Soil.222_1743159 JE.Soil.222_2120659 JE.Soil.222_2121062 JE.Soil.22_226105 JE.Soil.22_244632 JE.Soil.22_524112 JE.Soil.22_1010277 JE.Soil.22_1469371 JE.Soil.22_1585806 JE.Soil.22_1651095 JE.Soil.234_2383960 JE.Soil.250_138712 JE.Soil.250_512550 JE.Soil.250_1500241 JE.Soil.250_1585447 JE.Soil.250_1586931 JE.Soil.250_1660204 JE.Soil.254_44555 JE.Soil.254_140341 JE.Soil.254_167770 JE.Soil.254_229988 JE.Soil.254_402599 JE.Soil.254_538846 JE.Soil.254_604295 JE.Soil.254_608914 JE.Soil.254_618137 JE.Soil.254_766217 JE.Soil.254_766602 JE.Soil.254_998024 JE.Soil.254_1043527 JE.Soil.258_287625 JE.Soil.258_1714477 JE.Soil.262_105056 JE.Soil.262_477954 JE.Soil.262_510392 JE.Soil.262_781229 JE.Soil.262_1297339 JE.Soil.266_148425 JE.Soil.266_263073 JE.Soil.266_861903 JE.Soil.266_1646814 JE.Soil.26_620689 JE.Soil.26_2094909 JE.Soil.270_156497 JE.Soil.270_450622 JE.Soil.270_929164 JE.Soil.270_1139080 JE.Soil.270_1159457 JE.Soil.270_1417116 JE.Soil.270_1549424 JE.Soil.270_1806445 JE.Soil.270_1833699 JE.Soil.2_611050 JE.Soil.30_892192 JE.Soil.314_102893 JE.Soil.314_557897 JE.Soil.314_606278 JE.Soil.314_1478055 JE.Soil.314_1478187 JE.Soil.34_16239 JE.Soil.34_1056700 JE.Soil.34_1452779 JE.Soil.34_1705356 JE.Soil.34_2403083 JE.Soil.34_2470665 JE.Soil.38_379135 JE.Soil.38_379288 JE.Soil.38_2233275 JE.Soil.42_173281 JE.Soil.42_795494 JE.Soil.42_1023895 JE.Soil.42_1407806 JE.Soil.42_1435849 JE.Soil.42_1731021 JE.Soil.42_2313141 JE.Soil.42_2313184 JE.Soil.46_238737 JE.Soil.46_457624 JE.Soil.46_1000254 JE.Soil.46_1000471 JE.Soil.62_96654 JE.Soil.62_342654 JE.Soil.62_1141674 JE.Soil.62_1463386 JE.Soil.62_1573425 JE.Soil.62_1575439 JE.Soil.62_2155430 JE.Soil.66_382805 JE.Soil.6_472969 JE.Soil.6_473039 JE.Soil.6_922838 JE.Soil.6_1300409 JE.Soil.70_10064 JE.Soil.70_267913 JE.Soil.74_600721 JE.Soil.74_840466 JE.Soil.78_11138 JE.Soil.78_1266013 JE.Soil.82_810635 JE.Soil.86_770764 JE.Soil.86_789057 JE.Soil.86_955601 JE.Soil.86_1190999 JE.Soil.86_1193763 JE.Soil.86_1361351 JE.Soil.86_1415452 JE.Soil.86_1415546 JE.Soil.86_1634755 JE.Soil.86_1692828 JE.Soil.86_1917754 JE.Soil.86_2370158 JE.Soil.86_2403903 JE.Soil.86_2588530 JE.Soil.86_2588615 JE.Lundberg.10_486188 JE.Lundberg.118_668456 JE.Lundberg.121_639653 JE.Lundberg.121_762303 JE.Lundberg.127_113211 JE.Lundberg.133_707448 JE.Lundberg.139_106202 JE.Lundberg.169_20414 JE.Lundberg.169_1176305 JE.Lundberg.169_1189769 JE.Lundberg.169_1666202 JE.Lundberg.16_931328 JE.Lundberg.16_969845 JE.Lundberg.175_1010624 JE.Lundberg.178_412054 JE.Lundberg.181_807202 JE.Lundberg.181_1210096 JE.Lundberg.22_328293 JE.Lundberg.28_1299901 JE.Lundberg.34_218183 JE.Lundberg.40_707605 JE.Lundberg.40_709118 JE.Lundberg.40_1178623 JE.Lundberg.49_1597575 JE.Lundberg.4_333785 JE.Lundberg.4_339136 JE.Lundberg.55_432964 JE.Lundberg.55_483742 JE.Lundberg.55_1091513 JE.Lundberg.55_1398238 JE.Lundberg.55_1606782 JE.Lundberg.67_776927 JE.Lundberg.67_845220 JE.Lundberg.67_1525524 JE.Lundberg.73_73318 JE.Lundberg.73_367828 JE.Lundberg.73_455837 JE.Lundberg.73_677560 JE.Lundberg.73_868512 JE.Lundberg.76_448503 JE.Lundberg.76_1480659 JE.Lundberg.76_1603899 JE.Lundberg.79_1345533 JE.Lundberg.79_1532257 JE.Lundberg.7_1253013 JE.Lundberg.82_629684 JE.Lundberg.82_760158 JE.Lundberg.85_1332039 JE.Lundberg.85_3549686 JE.Lundberg.85_4121005 JE.Lundberg.85_4121085 JE.Lundberg.85_4526066 JE.Lundberg.85_5687867 JE.Lundberg.91_3005 JE.Lundberg.91_601608 JE.Lundberg.91_1549057 JE.Lundberg.94_513154 JE.Soil.194_259555 JE.Soil.266_500179 JE.Soil.30_2524010 JE.Lundberg.13_3909528 JE.Lundberg.13_4077172 JE.Lundberg.169_42559 JE.Lundberg.169_57044 JE.Lundberg.169_617743 JE.Lundberg.16_285414 JE.Lundberg.16_1103831 JE.Lundberg.172_119866 JE.Lundberg.172_124977 JE.Lundberg.172_1288597 JE.Lundberg.172_1288654 JE.Lundberg.172_1431312 JE.Lundberg.175_1195118 JE.Lundberg.175_1200517 JE.Lundberg.178_22593 JE.Lundberg.178_610081 JE.Lundberg.181_230134 JE.Lundberg.181_892905 JE.Lundberg.181_928323 JE.Lundberg.181_933688 JE.Lundberg.187_875231 JE.Lundberg.1_841839 JE.Lundberg.22_342473 JE.Lundberg.25_1124178 JE.Lundberg.25_1695281 JE.Lundberg.25_1695417 JE.Lundberg.28_1121839 JE.Lundberg.31_1147090 JE.Lundberg.34_1212605 JE.Lundberg.40_83765 JE.Lundberg.43_552891 JE.Lundberg.46_573500 JE.Lundberg.55_443796 JE.Lundberg.58_502552 JE.Lundberg.61_165132 JE.Lundberg.64_1245291 JE.Lundberg.67_133564 JE.Lundberg.67_1107161 JE.Lundberg.67_1779974 JE.Lundberg.79_1598093 JE.Lundberg.7_1668913 JE.Lundberg.82_442083 JE.Lundberg.85_5892644 JE.Lundberg.85_5892900 JE.Lundberg.88_1182672 JE.Lundberg.88_1211393 JE.Lundberg.97_531770 JE.Soil.186_1477702 JE.Soil.6_664266 JE.Soil.86_1324211 JE.Soil.86_2424222 JE.Soil.14_1104856 JE.Soil.186_726448 JE.Soil.194_4612028 JE.Soil.194_4786125 JE.Soil.206_726697 JE.Soil.22_1058520 JE.Soil.22_1617223 JE.Soil.250_1275037 JE.Soil.266_581098 JE.Soil.266_770029 JE.Soil.270_394891 JE.Soil.86_769514 JE.Lundberg.79_1636546 JE.Lundberg.79_1636671 JE.Lundberg.94_1107204 JE.Soil.182_1099558 JE.Soil.250_324743 JE.Soil.314_1545980 JE.Soil.42_761013 JE.Soil.46_2347895 JE.Lundberg.55_726113 JE.Lundberg.88_745645 JE.Soil.26_1903579 JE.Lundberg.7_1267171 JE.Lundberg.7_1701436 JE.Soil.86_1617643 JE.Lundberg.139_1040812 JE.Soil.62_2031834 JE.Lundberg.145_302124 JE.Soil.270_466538 JE.Soil.194_4744457 JE.Soil.26_487489 JE.Soil.218_1471671 JE.Soil.46_1823913 JE.Lundberg.7_175043 JE.Lundberg.136_1072413 JE.Soil.178_217076 JE.Lundberg.58_266562 JE.Lundberg.55_888560 JE.Lundberg.91_411785 JE.Lundberg.22_859768 JE.Lundberg.49_1389764 JE.Soil.206_1766905 JE.Lundberg.190_1208798 JE.Lundberg.67_496803 JE.Lundberg.88_157296 JE.Lundberg.79_354357 JE.Lundberg.85_1243106 JE.Soil.38_1468797 JE.Soil.270_1716390 JE.Lundberg.133_820927 JE.Lundberg.175_1253807 JE.Lundberg.121_1313720 JE.Lundberg.100_826611 JE.Lundberg.169_567146 JE.Lundberg.175_1101475 JE.Lundberg.181_1115171 JE.Lundberg.181_954022 JE.Lundberg.187_1130832 JE.Lundberg.187_967149 JE.Lundberg.55_972728 JE.Lundberg.82_275004 JE.Soil.142_1484916 JE.Lundberg.178_267297 JE.Lundberg.187_966940 JE.Lundberg.187_967207 JE.Lundberg.187_1124347 JE.Lundberg.187_1130994 JE.Lundberg.187_1132284 JE.Lundberg.187_1132411 JE.Lundberg.187_1370270 JE.Lundberg.187_1584252 JE.Lundberg.133_265228 JE.Lundberg.169_758901 JE.Lundberg.181_557292 JE.Soil.138_151437 JE.Lundberg.106_370315 JE.Lundberg.181_756643 JE.Lundberg.22_1309282 JE.Lundberg.28_410602 JE.Lundberg.31_1048583 JE.Lundberg.40_1113521 JE.Lundberg.40_125431 JE.Lundberg.40_497791 JE.Lundberg.43_1039273 JE.Lundberg.49_217038 JE.Lundberg.73_1078289 JE.Lundberg.82_315034 JE.Lundberg.91_3219 JE.Soil.214_874045 JE.Lundberg.97_572057 JE.Lundberg.142_989689 JE.Lundberg.121_129524 JE.Lundberg.70_1359205 JE.Soil.214_875274 JE.Lundberg.10_702060 JE.Lundberg.121_639822 JE.Lundberg.142_652983 JE.Soil.254_830135 JE.Soil.86_1534115 JE.Soil.86_1722032 JE.Lundberg.109_1524695 JE.Soil.262_1498122 JE.Lundberg.100_594260 JE.Lundberg.85_2473902 JE.Soil.182_1723806 JE.Lundberg.106_1310690 JE.Lundberg.16_300421 JE.Lundberg.1_1654695 JE.Lundberg.13_4264192 JE.Lundberg.178_22463 JE.Lundberg.58_272614 JE.Lundberg.16_264908 JE.Lundberg.187_85874 JE.Lundberg.22_847659 JE.Lundberg.58_579246 JE.Lundberg.7_226628 JE.Lundberg.4_604548 JE.Lundberg.22_591697 JE.Lundberg.7_1346379 JE.Lundberg.67_413778 JE.Lundberg.67_831432 JE.Lundberg.169_548235 JE.Lundberg.10_1200325 JE.Lundberg.22_842068 JE.Lundberg.103_610670 JE.Lundberg.175_718894 JE.Lundberg.103_623178
JE.Lundberg.118_799263 JE.Lundberg.58_1023218 JE.Lundberg.7_1088579 JE.Lundberg.10_1007107 JE.Lundberg.10_125258 JE.Lundberg.1_1166298 JE.Lundberg.1_281679 JE.Lundberg.34_1527702 JE.Lundberg.10_1229132 JE.Soil.250_112536 JE.Soil.74_701235 JE.Soil.74_701293 JE.Soil.186_1918109 JE.Lundberg.10_404517 JE.Lundberg.34_1814541 JE.Soil.22_1246192 JE.Lundberg.52_378273 JE.Lundberg.58_134668 JE.Soil.50_759713 JE.Lundberg.10_25600 JE.Soil.210_830882 JE.Lundberg.52_378501 JE.Soil.14_1426085 JE.Soil.202_571971 JE.Soil.210_323570 JE.Soil.22_423568 JE.Soil.258_1769370 JE.Soil.34_3478417 JE.Soil.46_974115 JE.Soil.50_698454 JE.Soil.54_54496 JE.Soil.62_1453505 JE.Soil.62_2215899 JE.Soil.18_1331025 JE.Soil.194_109717 JE.Soil.202_174044 JE.Soil.218_1613821 JE.Soil.222_454599 JE.Soil.234_992773 JE.Soil.34_3478412 JE.Soil.50_454948 JE.Soil.58_100629 JE.Soil.58_100793 JE.Soil.58_269517 JE.Soil.58_884124 JE.Soil.58_1244937 JE.Soil.66_602530 JE.Soil.74_755268 JE.Soil.82_1147081 JE.Lundberg.10_584958 JE.Lundberg.19_431102 JE.Lundberg.25_428414 JE.Lundberg.31_389535 JE.Lundberg.31_389642 JE.Lundberg.31_1250632 JE.Lundberg.37_78885 JE.Soil.54_163966 JE.Soil.54_640341 JE.Soil.58_845004 JE.Soil.70_839589 JE.Soil.262_274428 JE.Soil.266_750607 JE.Soil.266_994063 JE.Soil.30_909583 JE.Lundberg.52_519431 JE.Lundberg.52_1619664 JE.Lundberg.67_1413263 JE.Lundberg.58_1843674 JE.Lundberg.85_4302515 JE.Soil.70_260339 JE.Soil.70_1308702 JE.Lundberg.40_1111183 JE.Soil.234_765109 JE.Lundberg.28_356823 JE.Lundberg.28_356826 JE.Lundberg.148_907065 JE.Lundberg.22_148593 JE.Lundberg.22_913901 JE.Lundberg.22_914066 JE.Lundberg.40_859975 JE.Lundberg.43_198694 JE.Lundberg.16_971534 JE.Lundberg.28_677916 JE.Lundberg.34_830075 JE.Lundberg.34_1518507 JE.Lundberg.34_1518799 JE.Lundberg.4_474629 JE.Lundberg.52_1520334 JE.Lundberg.55_1171358 JE.Lundberg.55_665397 JE.Lundberg.55_895855 JE.Lundberg.67_1413316 JE.Lundberg.10_332852 JE.Lundberg.67_1388610 JE.Soil.234_1312847 JE.Lundberg.172_604568 JE.Lundberg.34_1412590 JE.Lundberg.115_59020 JE.Lundberg.13_1185782 JE.Lundberg.13_2142511 JE.Lundberg.16_1018518 JE.Lundberg.16_841524 JE.Lundberg.187_1403379 JE.Lundberg.187_1403407 JE.Lundberg.19_666896 JE.Lundberg.1_1746147 JE.Lundberg.1_1867937 JE.Lundberg.22_953029 JE.Lundberg.28_1181980 JE.Lundberg.28_1370447 JE.Lundberg.31_696351 JE.Lundberg.34_1412526 JE.Lundberg.37_1541809 JE.Lundberg.37_623497 JE.Lundberg.43_950472 JE.Lundberg.4_1026334 JE.Lundberg.67_1005211 JE.Lundberg.7_1250938 JE.Lundberg.97_20404 JE.Soil.250_11998 JE.Soil.266_40517 JE.Soil.58_243926 JE.Soil.66_1109271 JE.Soil.70_386691 JE.Soil.78_421859 JE.Soil.82_1514961 JE.Lundberg.10_784317 JE.Lundberg.13_5336338 JE.Lundberg.145_1247545 JE.Lundberg.157_914756 JE.Lundberg.16_373059 JE.Lundberg.1_1729732 JE.Lundberg.25_1512621 JE.Lundberg.28_144921 JE.Lundberg.28_464911 JE.Lundberg.28_559618 JE.Lundberg.28_559847 JE.Lundberg.28_560031 JE.Lundberg.28_1181666 JE.Lundberg.28_1370694 JE.Lundberg.31_881516 JE.Lundberg.31_1562246 JE.Lundberg.31_1567330 JE.Lundberg.37_508639 JE.Lundberg.37_514279 JE.Lundberg.37_720565 JE.Lundberg.37_867496 JE.Lundberg.43_1158497 JE.Lundberg.4_195895 JE.Lundberg.7_1250715 JE.Lundberg.7_1812731 JE.Soil.234_983022 JE.Soil.258_1824236 JE.Soil.266_717678 JE.Soil.50_829894 JE.Soil.58_474271 JE.Soil.58_965637 JE.Soil.58_1193262 JE.Soil.258_80155 JE.Soil.258_695948 JE.Soil.262_180039 JE.Soil.270_386516 JE.Soil.50_373158 JE.Soil.50_495402 JE.Soil.54_190060 JE.Soil.54_235267 JE.Soil.54_622048 JE.Soil.58_375648 JE.Soil.66_353682 JE.Soil.66_1103529 JE.Soil.66_1458450 JE.Soil.74_69000 JE.Soil.74_143805 JE.Soil.74_378406 JE.Soil.78_576495 JE.Soil.78_971736 JE.Soil.78_1146731 JE.Soil.86_893769 JE.Soil.258_1633701 JE.Soil.74_665647 JE.Soil.78_173745 JE.Soil.82_940815 JE.Lundberg.181_1061549 JE.Lundberg.181_1061690 JE.Lundberg.70_925208 JE.Lundberg.7_1685868 JE.Lundberg.13_5008127 JE.Lundberg.37_833761 JE.Lundberg.1_154924 JE.Lundberg.7_1088338 JE.Lundberg.7_1671813 JE.Lundberg.37_1514735 JE.Lundberg.37_1514866 JE.Lundberg.37_1600661 JE.Lundberg.40_815779 JE.Lundberg.7_1686068 JE.Soil.262_1343137 JE.Lundberg.121_1070370 JE.Lundberg.40_519551 JE.Lundberg.121_1276151 JE.Lundberg.133_892802 JE.Lundberg.136_1069748 JE.Lundberg.142_1001908 JE.Lundberg.28_1319310 JE.Lundberg.40_519799 JE.Lundberg.28_371877 JE.Lundberg.19_303784 JE.Lundberg.55_77957 JE.Lundberg.67_59840 JE.Lundberg.88_1295142 JE.Lundberg.70_784691 JE.Lundberg.88_1100718 JE.Lundberg.91_1002708 JE.Lundberg.52_1272104 JE.Lundberg.76_183012 JE.Soil.186_1311955 JE.Soil.2_563881 JE.Lundberg.136_607688 JE.Lundberg.13_894902 JE.Lundberg.67_462862 JE.Lundberg.181_825488 JE.Lundberg.40_1270782 JE.Lundberg.52_1016843 JE.Soil.310_739007 JE.Lundberg.121_1453198 JE.Lundberg.115_1320102 JE.Lundberg.124_945771 JE.Lundberg.130_589231 JE.Lundberg.136_894744 JE.Lundberg.142_141623 JE.Lundberg.142_141751 JE.Lundberg.148_200099 JE.Lundberg.163_657833 JE.Soil.266_1578538 JE.Soil.26_596524 JE.Soil.58_831562 JE.Lundberg.136_1007395 JE.Lundberg.139_1213699 JE.Lundberg.142_141881 JE.Lundberg.145_70786 JE.Lundberg.145_793966 JE.Lundberg.148_263732 JE.Lundberg.148_685085 JE.Lundberg.157_586628 JE.Lundberg.163_48896 JE.Lundberg.163_591514 JE.Lundberg.163_705672 JE.Soil.182_639760 JE.Soil.202_219259 JE.Soil.210_175207 JE.Soil.218_477905 JE.Soil.222_2016661 JE.Soil.254_726407 JE.Soil.266_1578814 JE.Soil.2_791587 JE.Soil.30_276989 JE.Soil.50_135467 JE.Soil.50_265994 JE.Soil.66_1523912 JE.Soil.78_965667 JE.Lundberg.109_1398725 JE.Lundberg.115_365233 JE.Lundberg.127_90447 JE.Lundberg.127_283950 JE.Lundberg.94_180846 JE.Lundberg.103_366421 JE.Lundberg.109_882670 JE.Lundberg.109_887974 JE.Lundberg.118_370060 JE.Lundberg.121_1432512 JE.Lundberg.130_1244483 JE.Lundberg.130_844970 JE.Lundberg.13_4279719 JE.Lundberg.142_153798 JE.Lundberg.142_679333 JE.Lundberg.142_830535 JE.Lundberg.172_110973 JE.Lundberg.172_968946 JE.Lundberg.61_1490307 JE.Lundberg.67_1526695 JE.Lundberg.67_1811177 JE.Lundberg.67_24358 JE.Lundberg.82_455054 JE.Lundberg.88_1410365 JE.Lundberg.94_324396 JE.Lundberg.130_863617 JE.Lundberg.145_181286 JE.Lundberg.169_1565690 JE.Lundberg.187_388917 JE.Lundberg.187_969124 JE.Lundberg.190_843560 JE.Lundberg.190_1165007 JE.Lundberg.73_565935 JE.Lundberg.76_899034 JE.Lundberg.82_461333 JE.Lundberg.85_4630613 JE.Lundberg.88_573783 JE.Lundberg.88_946307 JE.Lundberg.91_597023 JE.Lundberg.91_1657077 JE.Lundberg.91_1657281 JE.Lundberg.94_327063 JE.Lundberg.94_327298 JE.Lundberg.94_517549 JE.Lundberg.94_517667 JE.Lundberg.94_937871 JE.Lundberg.94_1019692 JE.Lundberg.121_158469 JE.Lundberg.127_859754 JE.Lundberg.127_1062658 JE.Lundberg.151_901532 JE.Lundberg.151_1267718 JE.Lundberg.163_556362 JE.Lundberg.163_831697 JE.Lundberg.190_538039 JE.Lundberg.67_513746 JE.Lundberg.67_1521531 JE.Lundberg.133_144971 JE.Lundberg.82_98519 JE.Lundberg.85_5084106 JE.Lundberg.94_181022 JE.Lundberg.25_793845 JE.Lundberg.175_193934 JE.Lundberg.43_1014399 JE.Lundberg.73_1325133 JE.Lundberg.76_707211 JE.Lundberg.82_249478 JE.Soil.70_790279 JE.Lundberg.181_495882 JE.Lundberg.181_1071719 JE.Lundberg.190_121925 JE.Lundberg.190_726616 JE.Lundberg.190_927113 JE.Lundberg.31_247094 JE.Lundberg.31_276120 JE.Lundberg.34_1897743 JE.Lundberg.73_876436 JE.Lundberg.76_81700 JE.Lundberg.79_770916 JE.Lundberg.79_1625386 JE.Lundberg.79_1663754 JE.Lundberg.82_266116 JE.Lundberg.85_1338445 JE.Lundberg.85_3711362 JE.Lundberg.85_5151147 JE.Lundberg.88_342109 JE.Lundberg.94_578617 JE.Lundberg.94_578839 JE.Soil.258_1347483 JE.Soil.38_2228658 JE.Soil.70_881110 JE.Soil.70_1328361 JE.Lundberg.121_155243 JE.Soil.234_29080 JE.Lundberg.13_4271334 JE.Soil.234_261516 JE.Lundberg.190_1343023 JE.Lundberg.187_457213 JE.Lundberg.13_1539309 JE.Lundberg.175_1000443 JE.Soil.250_425127 JE.Soil.58_601434 JE.Soil.66_635462 JE.Soil.86_583066 JE.Lundberg.127_44931 JE.Lundberg.130_661744 JE.Lundberg.136_1151674 JE.Lundberg.136_138267 JE.Lundberg.136_516177 JE.Lundberg.136_636804 JE.Lundberg.136_649952 JE.Lundberg.139_1128850 JE.Lundberg.142_863682 JE.Lundberg.16_1149569 JE.Lundberg.172_591154 JE.Lundberg.19_1144785 JE.Lundberg.19_1225255 JE.Lundberg.1_1518041 JE.Lundberg.22_1214564 JE.Lundberg.22_768163 JE.Lundberg.31_568380 JE.Lundberg.31_859132 JE.Lundberg.34_1696009 JE.Lundberg.34_1781459 JE.Lundberg.34_418670 JE.Lundberg.34_514957 JE.Lundberg.40_1128398 JE.Lundberg.40_1460165 JE.Lundberg.40_1606758 JE.Lundberg.40_411505 JE.Lundberg.40_915673 JE.Soil.202_101200 JE.Soil.234_1854326 JE.Soil.250_1006879 JE.Soil.250_1134941 JE.Soil.250_230789 JE.Soil.250_757729 JE.Soil.254_1064773 JE.Soil.254_632002 JE.Soil.258_1150741 JE.Soil.258_1172532 JE.Soil.262_934691 JE.Soil.50_403113 JE.Soil.50_705105 JE.Soil.58_236674 JE.Soil.62_2428878 JE.Soil.62_944775 JE.Soil.66_80095 JE.Soil.70_1038903 JE.Soil.70_1222295 JE.Soil.70_1712479 JE.Soil.70_745806 JE.Soil.74_238106 JE.Soil.74_700185 JE.Soil.82_124981 JE.Soil.82_175432 JE.Soil.82_880925 JE.Soil.86_1731117 JE.Lundberg.124_512000 JE.Lundberg.124_1015705 JE.Lundberg.127_495882 JE.Lundberg.127_1049496 JE.Lundberg.130_934240 JE.Lundberg.136_1019294 JE.Lundberg.139_1128762 JE.Lundberg.142_119295 JE.Lundberg.142_271819 JE.Lundberg.154_1311365 JE.Soil.234_257785 JE.Soil.250_83673 JE.Soil.250_389083 JE.Soil.250_670797 JE.Soil.250_1447786 JE.Soil.250_1486153 JE.Soil.254_836592 JE.Soil.254_955038 JE.Soil.258_77321 JE.Soil.258_1172572 JE.Soil.258_1354911 JE.Soil.258_1723213 JE.Soil.258_1728752 JE.Soil.258_1729029 JE.Soil.266_2513 JE.Soil.266_2668 JE.Soil.266_424685 JE.Soil.266_2141904 JE.Soil.270_297529 JE.Soil.270_329085 JE.Soil.270_578124 JE.Soil.270_784839 JE.Soil.270_1194707 JE.Soil.270_1583334 JE.Soil.50_154183 JE.Soil.50_402933 JE.Soil.50_488724 JE.Soil.50_512138 JE.Soil.50_667733 JE.Soil.50_678318 JE.Soil.50_714445 JE.Soil.50_716178 JE.Soil.50_721616 JE.Soil.50_837078 JE.Soil.54_313291 JE.Soil.54_371943 JE.Soil.54_456787 JE.Soil.54_587885 JE.Soil.54_671622 JE.Soil.54_1034384 JE.Soil.54_1099251 JE.Soil.54_1218327 JE.Soil.54_1289250 JE.Soil.58_724580 JE.Soil.62_14035 JE.Soil.62_136201 JE.Soil.62_278843 JE.Soil.62_348608 JE.Soil.62_520359 JE.Soil.62_787396 JE.Soil.62_823888 JE.Soil.62_1092886 JE.Soil.62_1101982 JE.Soil.62_1254075 JE.Soil.62_1657282 JE.Soil.62_2110394 JE.Soil.62_2381725 JE.Soil.62_2436123 JE.Soil.66_572863 JE.Soil.66_838515 JE.Soil.66_1075966 JE.Soil.66_1256163 JE.Soil.70_454558 JE.Soil.70_1036570 JE.Soil.70_1217406 JE.Soil.70_1231084 JE.Soil.70_1570633 JE.Soil.74_60028 JE.Soil.74_150608 JE.Soil.74_174605 JE.Soil.74_187324 JE.Soil.74_264087 JE.Soil.74_363252 JE.Soil.74_505408 JE.Soil.74_512894 JE.Soil.74_523705 JE.Soil.74_561145 JE.Soil.78_75835 JE.Soil.78_489479 JE.Soil.78_615709 JE.Soil.78_838601 JE.Soil.78_962229 JE.Soil.78_1069340 JE.Soil.78_1181832 JE.Soil.78_1200484 JE.Soil.82_145776 JE.Soil.82_337385 JE.Soil.82_778711 JE.Soil.82_1343594 JE.Soil.82_1470109 JE.Soil.82_1493438 JE.Soil.86_1095913 JE.Soil.86_1926937 JE.Soil.234_2094842 JE.Soil.250_497673 JE.Soil.250_744770 JE.Soil.250_896379 JE.Soil.250_1264665 JE.Soil.250_1413202 JE.Soil.250_1481768 JE.Soil.254_290039 JE.Soil.258_483883 JE.Soil.258_650072 JE.Soil.258_1028603 JE.Soil.258_1326335 JE.Soil.262_100208 JE.Soil.262_100892 JE.Soil.266_833800 JE.Soil.270_403048 JE.Soil.270_1832818 JE.Soil.50_93967 JE.Soil.50_384369 JE.Soil.50_436009 JE.Soil.54_557289 JE.Soil.54_850231 JE.Soil.54_899860 JE.Soil.54_1205095 JE.Soil.54_1242233 JE.Soil.58_262258 JE.Soil.58_886062 JE.Soil.58_1168648 JE.Soil.58_1322809 JE.Soil.62_1857369 JE.Soil.62_2171303 JE.Soil.66_621928 JE.Soil.66_1233752 JE.Soil.66_1271894 JE.Soil.66_1334765 JE.Soil.66_1601247 JE.Soil.70_206696 JE.Soil.70_976911 JE.Soil.70_1833285 JE.Soil.74_202777 JE.Soil.74_347849 JE.Soil.74_387270 JE.Soil.74_642156 JE.Soil.74_673355 JE.Soil.74_742206 JE.Soil.78_213361 JE.Soil.78_413713 JE.Soil.78_416120 JE.Soil.78_998763 JE.Soil.78_1022330 JE.Soil.78_1049615 JE.Soil.82_47494 JE.Soil.82_442244 JE.Soil.82_725169 JE.Soil.82_1426446 JE.Soil.82_1465074 JE.Soil.86_2259451 JE.Lundberg.169_1318968 JE.Lundberg.169_1652375 JE.Lundberg.19_92971 JE.Lundberg.22_674725 JE.Lundberg.22_773009 JE.Lundberg.22_1095998 JE.Lundberg.22_1328630 JE.Lundberg.31_20949 JE.Lundberg.31_245442 JE.Lundberg.31_734267 JE.Lundberg.31_1486445 JE.Lundberg.31_1782205 JE.Lundberg.34_209833 JE.Lundberg.34_225812 JE.Lundberg.34_390610 JE.Lundberg.34_412429 JE.Lundberg.34_780815 JE.Lundberg.34_838960 JE.Lundberg.34_1250012 JE.Lundberg.34_1264687 JE.Lundberg.34_1294564 JE.Lundberg.34_1549269 JE.Lundberg.34_1585776 JE.Lundberg.34_1614584 JE.Lundberg.34_1631779 JE.Lundberg.37_305842 JE.Lundberg.37_458715 JE.Lundberg.37_963756 JE.Lundberg.37_1281971 JE.Lundberg.37_1495572 JE.Lundberg.40_147527 JE.Lundberg.40_326691 JE.Lundberg.40_411645 JE.Lundberg.40_418097 JE.Lundberg.40_688022 JE.Lundberg.40_1123004 JE.Lundberg.40_1177570 JE.Lundberg.40_1460448 JE.Lundberg.40_1611991 JE.Lundberg.43_27409 JE.Lundberg.43_167175 JE.Lundberg.43_1141398 JE.Lundberg.46_590516 JE.Lundberg.46_987650 JE.Lundberg.46_1634263 JE.Lundberg.73_23374 JE.Lundberg.73_658069 JE.Lundberg.76_1289950 JE.Lundberg.79_519904 JE.Lundberg.82_725366 JE.Lundberg.85_1121998 JE.Lundberg.88_1343004 JE.Lundberg.88_1373045 JE.Lundberg.91_268089 JE.Lundberg.91_1258865 JE.Soil.234_481740 JE.Soil.234_1238284 JE.Soil.234_1469837 JE.Soil.234_1764707 JE.Soil.234_2045833 JE.Soil.250_1036969 JE.Soil.250_1436982 JE.Soil.254_584466 JE.Soil.254_585261 JE.Soil.254_898229 JE.Soil.258_202293 JE.Soil.262_893677 JE.Soil.262_1121085 JE.Soil.266_549713 JE.Soil.266_1715482 JE.Soil.266_1828854 JE.Soil.266_1935219 JE.Soil.270_35126 JE.Soil.50_33888 JE.Soil.50_207814 JE.Soil.50_220161 JE.Soil.50_545713 JE.Soil.54_288770 JE.Soil.54_1200284 JE.Soil.54_1221704 JE.Soil.58_473823 JE.Soil.58_476533 JE.Soil.58_871910 JE.Soil.58_1485523 JE.Soil.62_669952 JE.Soil.62_1368503 JE.Soil.62_2107072 JE.Soil.66_265246 JE.Soil.66_1232474 JE.Soil.70_85832 JE.Soil.70_151849 JE.Soil.70_805344 JE.Soil.74_10025 JE.Soil.74_26048 JE.Soil.74_32501 JE.Soil.74_582545 JE.Soil.74_842624 JE.Soil.78_576400 JE.Soil.78_620407 JE.Soil.78_1098624 JE.Soil.82_67638 JE.Soil.82_981968 JE.Soil.82_1102374 JE.Soil.86_435413 JE.Soil.86_1458798 JE.Lundberg.34_202737 JE.Lundberg.34_203009 JE.Lundberg.34_1057156 JE.Lundberg.43_665380 JE.Lundberg.43_1007719 JE.Soil.86_1035186 JE.Lundberg.190_1354937 JE.Lundberg.34_1159545 JE.Soil.26_935347 JE.Soil.26_935455 JE.Soil.26_1242770 JE.Lundberg.25_1001021 JE.Lundberg.25_1110696 JE.Lundberg.40_259836 JE.Lundberg.181_507375 JE.Lundberg.190_737509 JE.Soil.250_659737 JE.Soil.82_179055 JE.Soil.58_1218434 JE.Soil.74_435657 JE.Soil.86_583225 JE.Soil.234_298170 JE.Soil.234_2155916 JE.Soil.270_1037977 JE.Soil.66_1518799 JE.Soil.234_298198 JE.Soil.234_1289856 JE.Soil.234_2155694 JE.Soil.250_193117 JE.Soil.250_691417 JE.Soil.250_718669 JE.Soil.250_1352672 JE.Soil.258_1192 JE.Soil.258_1267 JE.Soil.266_361091 JE.Soil.266_1324868 JE.Soil.270_32659 JE.Soil.270_1574219 JE.Soil.50_329014 JE.Soil.50_639598 JE.Soil.54_112531 JE.Soil.54_1119776 JE.Soil.58_316790 JE.Soil.58_1074937 JE.Soil.58_1179898 JE.Soil.62_1449368 JE.Soil.66_3922 JE.Soil.66_812054 JE.Soil.74_207801 JE.Soil.74_476483 JE.Soil.78_187697 JE.Soil.78_260726 JE.Soil.78_773541 JE.Lundberg.124_512012 JE.Lundberg.13_2569517 JE.Lundberg.169_334934 JE.Lundberg.181_996184 JE.Lundberg.190_459661 JE.Lundberg.34_651739 JE.Lundberg.40_298096 JE.Lundberg.40_298387 JE.Lundberg.43_351620 JE.Lundberg.46_259158 JE.Lundberg.49_566208 JE.Soil.22_252158 JE.Lundberg.145_497432 JE.Lundberg.31_119003 JE.Soil.262_1486271 JE.Soil.234_293126 JE.Lundberg.121_985040 JE.Lundberg.136_100796 JE.Lundberg.136_464473 JE.Lundberg.166_1116280 JE.Lundberg.40_351917 JE.Soil.250_309801 JE.Soil.250_436356 JE.Soil.262_58508 JE.Soil.266_1589753 JE.Soil.50_333886 JE.Soil.54_1009297 JE.Soil.58_1210613 JE.Soil.62_1802068 JE.Soil.66_1527573 JE.Soil.66_449772 JE.Soil.74_654909 JE.Soil.78_751003 JE.Lundberg.169_1431785 JE.Lundberg.169_1437255 JE.Lundberg.175_569900 JE.Lundberg.175_570048 JE.Lundberg.187_402052 JE.Soil.258_882027 JE.Soil.34_599876 JE.Soil.62_1778800 JE.Soil.82_139993 JE.Soil.82_292312 JE.Lundberg.31_119198 JE.Soil.234_1604599 JE.Soil.250_206944 JE.Soil.250_663535 JE.Soil.250_700732 JE.Soil.250_1497856 JE.Soil.262_954474 JE.Soil.74_535461 JE.Soil.82_85543 JE.Soil.262_1486387 JE.Soil.50_339029 JE.Soil.58_1282764 JE.Soil.50_166879 JE.Lundberg.76_1212397 JE.Lundberg.79_552435 JE.Lundberg.85_3124969 JE.Lundberg.94_1200603 JE.Lundberg.94_1201013 JE.Lundberg.121_568048 JE.Lundberg.130_105857 JE.Soil.58_1217461 JE.Lundberg.127_10139 JE.Lundberg.130_543788 JE.Lundberg.133_648796 JE.Lundberg.67_24072 JE.Lundberg.142_323900 JE.Lundberg.154_278889 JE.Lundberg.10_519710 JE.Lundberg.133_167474 JE.Lundberg.157_863373 JE.Lundberg.187_1067386 JE.Lundberg.100_734825 JE.Lundberg.139_243721 JE.Lundberg.109_742126 JE.Lundberg.19_1303184 JE.Lundberg.34_589772 JE.Lundberg.127_1032299 JE.Lundberg.127_1211453 JE.Lundberg.133_223735 JE.Soil.194_1590562 JE.Lundberg.100_1341346 JE.Lundberg.100_1341660 JE.Lundberg.109_97837 JE.Lundberg.10_724207 JE.Lundberg.124_804524 JE.Lundberg.127_1139061 JE.Lundberg.127_181266 JE.Lundberg.127_23647 JE.Lundberg.130_235183 JE.Lundberg.130_240198 JE.Lundberg.130_763583 JE.Lundberg.133_1046929 JE.Lundberg.136_598642 JE.Lundberg.136_607479 JE.Lundberg.136_607621 JE.Lundberg.139_1099052 JE.Lundberg.139_440878 JE.Lundberg.139_543218 JE.Lundberg.139_957883 JE.Lundberg.142_324074 JE.Lundberg.142_524161 JE.Lundberg.142_605929 JE.Lundberg.142_693249 JE.Lundberg.142_765701 JE.Lundberg.142_878930 JE.Lundberg.145_125570 JE.Lundberg.145_1708892 JE.Lundberg.148_138538 JE.Lundberg.154_305460 JE.Lundberg.163_519353 JE.Lundberg.166_1252805 JE.Lundberg.166_303305 JE.Lundberg.166_564043 JE.Lundberg.169_796249 JE.Lundberg.16_717149 JE.Lundberg.178_187568 JE.Lundberg.187_1041697 JE.Lundberg.187_878475 JE.Lundberg.187_913746 JE.Lundberg.1_1275789 JE.Lundberg.1_1837838 JE.Lundberg.1_1983404 JE.Lundberg.1_330247 JE.Lundberg.22_1316002 JE.Lundberg.22_1316997 JE.Lundberg.22_522334 JE.Lundberg.28_1340668 JE.Lundberg.34_1267695 JE.Lundberg.34_1705614 JE.Lundberg.37_1391448 JE.Lundberg.37_1528188 JE.Lundberg.37_691833 JE.Lundberg.40_52829 JE.Lundberg.40_592592 JE.Lundberg.40_612949 JE.Lundberg.43_353657 JE.Lundberg.46_506151 JE.Lundberg.46_662422 JE.Lundberg.52_591999 JE.Lundberg.55_1743572 JE.Lundberg.58_1210332 JE.Lundberg.58_1338339 JE.Lundberg.64_2007533 JE.Lundberg.67_167263 JE.Lundberg.67_884609 JE.Lundberg.70_547829 JE.Lundberg.79_1462965 JE.Lundberg.79_1467655 JE.Lundberg.82_405673 JE.Soil.102_195191 JE.Soil.194_971128 JE.Soil.258_618623 JE.Soil.258_787798 JE.Soil.270_1532740 JE.Soil.50_162405 JE.Soil.98_140146 JE.Lundberg.10_1158855 JE.Lundberg.121_949560 JE.Lundberg.124_173905 JE.Lundberg.124_255224 JE.Lundberg.127_181145 JE.Lundberg.130_395875 JE.Lundberg.130_826348 JE.Lundberg.130_883290 JE.Lundberg.133_337969 JE.Lundberg.133_529891 JE.Lundberg.133_577125 JE.Lundberg.133_818373 JE.Lundberg.136_231398 JE.Lundberg.139_230656 JE.Lundberg.139_805720 JE.Lundberg.139_1068543 JE.Lundberg.13_140495 JE.Lundberg.13_3154775 JE.Lundberg.13_3257951 JE.Lundberg.13_3614243 JE.Lundberg.142_771104 JE.Lundberg.142_797922 JE.Lundberg.142_976109 JE.Lundberg.145_1599063 JE.Lundberg.148_111902 JE.Lundberg.148_114388 JE.Lundberg.148_138580 JE.Lundberg.148_188316 JE.Lundberg.148_428399 JE.Lundberg.148_651426 JE.Lundberg.148_711315 JE.Lundberg.148_711475 JE.Lundberg.148_856104 JE.Lundberg.148_856220 JE.Lundberg.151_731752 JE.Lundberg.151_1456124 JE.Lundberg.151_1498050 JE.Lundberg.154_256928 JE.Lundberg.154_257055 JE.Lundberg.154_467607 JE.Lundberg.154_590182 JE.Lundberg.154_590434 JE.Lundberg.154_635603 JE.Lundberg.154_927463 JE.Lundberg.154_976245 JE.Lundberg.154_1000687 JE.Lundberg.157_269662 JE.Lundberg.157_292574 JE.Lundberg.157_557853 JE.Lundberg.157_1253293 JE.Lundberg.160_169557 JE.Lundberg.160_169659 JE.Lundberg.160_362585 JE.Lundberg.163_237537 JE.Lundberg.163_328974 JE.Lundberg.163_804659 JE.Lundberg.166_586908 JE.Lundberg.166_1140466 JE.Lundberg.166_1140619 JE.Lundberg.166_1425721 JE.Lundberg.169_39435 JE.Lundberg.169_1389281 JE.Lundberg.16_515214 JE.Lundberg.16_716937 JE.Lundberg.172_1516274 JE.Lundberg.175_119282 JE.Lundberg.178_602980 JE.Lundberg.181_754877 JE.Lundberg.187_7936 JE.Lundberg.187_908694 JE.Lundberg.187_1125476 JE.Lundberg.187_1406420 JE.Lundberg.19_822995 JE.Lundberg.19_1151382 JE.Lundberg.1_422417 JE.Lundberg.1_1598495 JE.Lundberg.1_1633648 JE.Lundberg.22_1315939 JE.Lundberg.22_1365735 JE.Lundberg.25_561534 JE.Lundberg.25_561777 JE.Lundberg.25_676096 JE.Lundberg.25_1177554 JE.Lundberg.25_1719787 JE.Lundberg.28_465910 JE.Lundberg.28_554544 JE.Lundberg.28_1128256 JE.Lundberg.28_1441075 JE.Lundberg.31_1466290 JE.Lundberg.31_1471978 JE.Lundberg.34_60 JE.Lundberg.34_281 JE.Lundberg.34_42521 JE.Lundberg.34_652523 JE.Lundberg.34_693780 JE.Lundberg.34_1135970 JE.Lundberg.34_1932362 JE.Lundberg.37_333329 JE.Lundberg.37_516618 JE.Lundberg.37_752391 JE.Lundberg.40_4344 JE.Lundberg.40_52624 JE.Lundberg.40_84137 JE.Lundberg.40_489735 JE.Lundberg.40_797119 JE.Lundberg.40_997887 JE.Lundberg.40_1156448 JE.Lundberg.40_1270579 JE.Lundberg.40_1297382 JE.Lundberg.40_1341134 JE.Lundberg.40_1401986 JE.Lundberg.40_1563941 JE.Lundberg.43_288737 JE.Lundberg.43_288836 JE.Lundberg.43_568307 JE.Lundberg.46_211658 JE.Lundberg.46_596040 JE.Lundberg.46_596334 JE.Lundberg.46_689318 JE.Lundberg.46_1084482 JE.Lundberg.46_1424858 JE.Lundberg.46_1670540 JE.Lundberg.49_1112521 JE.Lundberg.4_703512 JE.Lundberg.4_787763 JE.Lundberg.52_286404 JE.Lundberg.52_762591 JE.Lundberg.58_1588210 JE.Lundberg.58_1593616 JE.Lundberg.67_809612 JE.Lundberg.67_1108798 JE.Lundberg.73_36807 JE.Lundberg.73_542781 JE.Lundberg.76_183181 JE.Lundberg.76_1228859 JE.Lundberg.79_576336 JE.Lundberg.82_716961 JE.Lundberg.85_743555 JE.Lundberg.85_1194787 JE.Lundberg.88_422911 JE.Lundberg.88_1162253 JE.Lundberg.91_232417 JE.Lundberg.91_1302605 JE.Lundberg.91_1550511 JE.Lundberg.91_1715050 JE.Lundberg.94_558043 JE.Soil.138_1193038 JE.Soil.14_1704742 JE.Soil.178_96567 JE.Soil.182_758851 JE.Soil.182_804537 JE.Soil.182_1011157 JE.Soil.190_2130938 JE.Soil.194_1142850 JE.Soil.198_36158 JE.Soil.202_428868 JE.Soil.210_436025 JE.Soil.210_764601 JE.Soil.214_372634 JE.Soil.222_2084992 JE.Soil.22_38083 JE.Soil.30_2370820 JE.Soil.38_974394 JE.Soil.38_990060 JE.Soil.38_1981664 JE.Soil.46_441274 JE.Soil.50_712112 JE.Soil.6_1663233 JE.Soil.74_831791 JE.Soil.78_326442 JE.Lundberg.136_148543 JE.Lundberg.139_1104366 JE.Lundberg.160_57751 JE.Lundberg.163_320052 JE.Lundberg.97_800775 JE.Soil.178_332833 JE.Soil.182_573973 JE.Soil.18_348875 JE.Soil.18_377517 JE.Soil.194_3410674 JE.Soil.206_411754 JE.Soil.206_740963 JE.Soil.22_275543 JE.Soil.254_507076 JE.Soil.254_921040 JE.Soil.258_1032673 JE.Soil.258_1556359 JE.Soil.258_1720487 JE.Soil.262_31796 JE.Soil.26_644306 JE.Soil.2_487333 JE.Soil.2_1615686 JE.Soil.2_1670570 JE.Soil.34_3167702 JE.Soil.50_265302 JE.Soil.50_680833 JE.Soil.54_404163 JE.Soil.54_485685 JE.Soil.54_914663 JE.Soil.58_41935 JE.Soil.62_148000 JE.Soil.66_1106875 JE.Soil.70_911152 JE.Soil.78_743567 JE.Soil.78_1381592 JE.Soil.82_1022306 JE.Soil.98_53131 JE.Soil.102_7692 JE.Soil.102_195002 JE.Soil.118_108362 JE.Soil.122_199082 JE.Soil.126_800555 JE.Soil.138_697586 JE.Soil.142_834173 JE.Soil.274_804331 JE.Soil.278_23140 JE.Soil.278_1267560 JE.Soil.282_678211 JE.Soil.290_1137307 JE.Soil.294_539954 JE.Soil.310_165252 JE.Soil.310_1136186 JE.Soil.310_1856293 JE.Soil.310_2064822 JE.Soil.50_556049 JE.Soil.54_1151906 JE.Soil.54_1187559 JE.Soil.98_114106 JE.Soil.98_114362 JE.Soil.98_215104 JE.Soil.98_945986 JE.Soil.182_2052816 JE.Soil.210_459738 JE.Soil.2_828258 JE.Soil.34_1422374 JE.Soil.34_1882178 JE.Soil.34_3284424 JE.Soil.82_1402486 JE.Lundberg.109_1246565 JE.Lundberg.28_835186 JE.Lundberg.31_1605294 JE.Lundberg.37_460910 JE.Lundberg.67_80221 JE.Soil.206_1397630 JE.Lundberg.34_137217 JE.Soil.222_1524198 JE.Soil.22_38342 JE.Soil.74_416391 JE.Lundberg.13_4658296 JE.Lundberg.22_1315647 JE.Lundberg.1_253714 JE.Soil.30_261421 JE.Soil.190_1692423 JE.Soil.190_1693100 JE.Lundberg.142_878839 JE.Lundberg.67_1200828 JE.Lundberg.142_529898 JE.Soil.58_1057066 JE.Lundberg.136_598530 JE.Soil.206_1220718 JE.Soil.26_494728 JE.Soil.266_2143096 JE.Lundberg.115_1512442 JE.Lundberg.169_1686492 JE.Lundberg.124_841039 JE.Lundberg.130_250710 JE.Lundberg.130_934360 JE.Lundberg.172_353104 JE.Lundberg.172_605791 JE.Soil.98_499553 JE.Lundberg.172_533909 JE.Lundberg.175_339822 JE.Lundberg.175_608351 JE.Soil.106_1087540 JE.Soil.106_2518696 JE.Soil.126_147871 JE.Soil.130_672271 JE.Soil.274_2500264 JE.Soil.282_492885 JE.Soil.98_110875 JE.Soil.98_582085 JE.Soil.98_721671 JE.Soil.98_993758 JE.Lundberg.118_2845 JE.Lundberg.178_205013 JE.Lundberg.178_651844 JE.Lundberg.178_651854 JE.Lundberg.181_1160676 JE.Lundberg.139_325842 JE.Lundberg.19_1179419 JE.Lundberg.85_3136248 JE.Lundberg.7_1733360 JE.Lundberg.139_947311 JE.Lundberg.61_1924452 JE.Lundberg.70_715239 JE.Lundberg.10_149619 JE.Lundberg.10_783874 JE.Lundberg.169_616031 JE.Lundberg.124_423917 JE.Soil.178_286635 JE.Soil.102_514985 JE.Lundberg.100_366314 JE.Lundberg.148_481064 JE.Lundberg.82_329706 JE.Lundberg.10_1162426 JE.Lundberg.25_1650907 JE.Lundberg.181_53373 JE.Lundberg.52_768588 JE.Lundberg.67_21097 JE.Lundberg.136_1045018 JE.Lundberg.151_1588284 JE.Lundberg.61_1791537 JE.Lundberg.100_1329322 JE.Lundberg.100_593216 JE.Lundberg.100_649239 JE.Lundberg.106_915168 JE.Lundberg.10_1218217 JE.Lundberg.10_179374 JE.Lundberg.10_625002 JE.Lundberg.112_988870 JE.Lundberg.115_723158 JE.Lundberg.115_893395 JE.Lundberg.121_1101590 JE.Lundberg.121_265562 JE.Lundberg.121_552242 JE.Lundberg.121_552366 JE.Lundberg.130_563111 JE.Lundberg.130_934673 JE.Lundberg.130_967997 JE.Lundberg.133_195197 JE.Lundberg.133_276899 JE.Lundberg.133_509101 JE.Lundberg.133_785431 JE.Lundberg.133_964829 JE.Lundberg.136_130547 JE.Lundberg.136_600018 JE.Lundberg.139_1032719 JE.Lundberg.139_1032763 JE.Lundberg.139_753093 JE.Lundberg.13_1136513 JE.Lundberg.13_1586272 JE.Lundberg.142_267369 JE.Lundberg.142_526834 JE.Lundberg.142_651205 JE.Lundberg.142_73006 JE.Lundberg.142_884335 JE.Lundberg.148_927363 JE.Lundberg.151_1139503 JE.Lundberg.151_1328050 JE.Lundberg.151_1421004 JE.Lundberg.154_190404 JE.Lundberg.154_501176 JE.Lundberg.157_418205 JE.Lundberg.157_697589 JE.Lundberg.157_888668 JE.Lundberg.166_529862 JE.Lundberg.166_802152 JE.Lundberg.166_929847 JE.Lundberg.169_478438 JE.Lundberg.16_417931 JE.Lundberg.16_418011 JE.Lundberg.172_1307844 JE.Lundberg.25_196850 JE.Lundberg.28_197432 JE.Lundberg.28_572437 JE.Lundberg.31_940691 JE.Lundberg.34_565141 JE.Lundberg.52_845274 JE.Lundberg.58_885043 JE.Lundberg.61_1706184 JE.Lundberg.61_237551 JE.Lundberg.7_1332724 JE.Lundberg.7_1808742 JE.Lundberg.7_829319 JE.Lundberg.88_349396 JE.Lundberg.88_349422 JE.Soil.186_502844 JE.Soil.202_914483 JE.Soil.250_126149 JE.Lundberg.10_417425 JE.Lundberg.10_549395 JE.Lundberg.139_966882 JE.Lundberg.13_1136731 JE.Lundberg.13_3217640 JE.Lundberg.13_4058152 JE.Lundberg.145_79087 JE.Lundberg.145_818842 JE.Lundberg.148_881151 JE.Lundberg.148_897008 JE.Lundberg.154_655525 JE.Lundberg.154_848739 JE.Lundberg.157_489430 JE.Lundberg.157_563921 JE.Lundberg.157_564179 JE.Lundberg.169_804615 JE.Lundberg.16_9716 JE.Lundberg.172_340321 JE.Lundberg.175_449689 JE.Lundberg.178_151143 JE.Lundberg.178_234593 JE.Lundberg.178_444127 JE.Lundberg.178_574159 JE.Lundberg.178_622832 JE.Lundberg.187_373321 JE.Lundberg.187_912293 JE.Lundberg.187_933878 JE.Lundberg.19_796131 JE.Lundberg.25_1133451 JE.Lundberg.25_1465322 JE.Lundberg.25_1465498 JE.Lundberg.25_1499073 JE.Lundberg.25_1600484 JE.Lundberg.25_1772120 JE.Lundberg.28_205747 JE.Lundberg.28_761360 JE.Lundberg.28_799030 JE.Lundberg.28_914962 JE.Lundberg.28_1010712 JE.Lundberg.28_1366336 JE.Lundberg.28_1388115 JE.Lundberg.28_1393516 JE.Lundberg.37_414276 JE.Lundberg.37_1501928 JE.Lundberg.43_752966 JE.Lundberg.43_1295580 JE.Lundberg.52_33840 JE.Lundberg.79_309374 JE.Lundberg.79_1558536 JE.Lundberg.7_583909 JE.Lundberg.82_517229 JE.Lundberg.85_2358942 JE.Lundberg.88_906687 JE.Lundberg.91_78338 JE.Lundberg.91_1485396 JE.Lundberg.94_202366 JE.Lundberg.94_304908 JE.Lundberg.94_1106364 JE.Soil.14_1313227 JE.Soil.182_457671 JE.Soil.186_136081 JE.Soil.210_482903 JE.Soil.218_1165831 JE.Soil.22_1439415 JE.Soil.234_1318192 JE.Soil.254_441596 JE.Soil.266_1750923 JE.Soil.270_1071560 JE.Soil.30_596698 JE.Soil.30_2182569 JE.Soil.34_3476868 JE.Soil.34_3812944 JE.Soil.46_1058341 JE.Soil.46_2658433 JE.Soil.58_1239873 JE.Soil.78_87239 JE.Lundberg.25_1404128 JE.Lundberg.25_1486502 JE.Lundberg.49_529167 JE.Lundberg.49_722935 JE.Lundberg.49_1594534 JE.Lundberg.4_1484557 JE.Lundberg.52_95920 JE.Lundberg.55_1061192 JE.Lundberg.55_1220839 JE.Lundberg.55_1719640 JE.Lundberg.58_143454 JE.Lundberg.58_1023304 JE.Lundberg.58_2080593 JE.Lundberg.61_733412 JE.Lundberg.61_981215 JE.Lundberg.61_1316646 JE.Lundberg.61_1350332 JE.Lundberg.61_1361121 JE.Lundberg.64_152385 JE.Lundberg.64_1475085 JE.Lundberg.64_1692766 JE.Lundberg.64_2200427 JE.Lundberg.64_2222949 JE.Lundberg.64_2293688 JE.Lundberg.67_1583574 JE.Lundberg.70_1327045 JE.Lundberg.73_409718 JE.Lundberg.73_555329 JE.Lundberg.76_350624 JE.Lundberg.76_785855 JE.Lundberg.76_1103184 JE.Lundberg.79_8169 JE.Lundberg.79_642060 JE.Lundberg.82_677906 JE.Lundberg.82_963648 JE.Lundberg.85_2425987 JE.Lundberg.85_5098899 JE.Lundberg.85_5523283 JE.Lundberg.88_94608 JE.Lundberg.88_94915 JE.Lundberg.88_962391 JE.Lundberg.88_1109166 JE.Lundberg.94_55831 JE.Lundberg.94_538484 JE.Lundberg.94_866349 JE.Lundberg.97_61768 JE.Lundberg.169_740411 JE.Lundberg.169_767840 JE.Lundberg.169_990317 JE.Lundberg.169_1089715 JE.Lundberg.169_1089871 JE.Lundberg.169_1787857 JE.Lundberg.172_90912 JE.Lundberg.172_233335 JE.Lundberg.172_520538 JE.Lundberg.172_520667 JE.Lundberg.172_668414 JE.Lundberg.172_1336486 JE.Lundberg.175_59466 JE.Lundberg.175_260403 JE.Lundberg.175_438647 JE.Lundberg.175_983469 JE.Lundberg.175_1114012 JE.Lundberg.178_661523 JE.Lundberg.181_200126 JE.Lundberg.181_977457 JE.Lundberg.187_618507 JE.Lundberg.187_905105 JE.Lundberg.187_1159177 JE.Lundberg.190_1395949 JE.Soil.202_242173 JE.Soil.202_243250 JE.Soil.202_857428 JE.Soil.202_857855 JE.Soil.214_613206 JE.Soil.214_1623455 JE.Soil.218_1103197 JE.Soil.26_1878994 JE.Soil.38_1913072 JE.Soil.98_371281 JE.Lundberg.130_738367 JE.Lundberg.130_978443 JE.Lundberg.130_1105312 JE.Lundberg.136_461453 JE.Lundberg.139_367586 JE.Lundberg.139_390214 JE.Lundberg.139_525901 JE.Lundberg.139_1297451 JE.Lundberg.142_386220 JE.Lundberg.142_765428 JE.Lundberg.142_765655 JE.Lundberg.154_266018 JE.Lundberg.154_266281 JE.Lundberg.157_861315 JE.Lundberg.157_861410 JE.Lundberg.160_1117040 JE.Soil.178_871618 JE.Soil.186_1469896 JE.Soil.194_1187042 JE.Soil.194_4570453 JE.Soil.206_1122107 JE.Soil.218_1371869 JE.Soil.26_1045783 JE.Soil.26_1720528 JE.Soil.2_657988 JE.Soil.30_2751887 JE.Soil.34_2133087 JE.Soil.34_4067354 JE.Soil.106_1098799 JE.Soil.106_1172030 JE.Soil.106_1176523 JE.Soil.106_2768393 JE.Soil.106_2806313 JE.Soil.106_3131636 JE.Soil.118_38685 JE.Soil.126_1168259 JE.Soil.130_23276 JE.Soil.130_585119 JE.Soil.138_1088711 JE.Lundberg.100_940012 JE.Lundberg.106_254216 JE.Lundberg.106_665739 JE.Lundberg.115_1382479 JE.Lundberg.121_92333 JE.Soil.186_960203 JE.Soil.210_590892 JE.Soil.218_666029 JE.Soil.38_1440818 JE.Lundberg.148_813551 JE.Lundberg.148_958664 JE.Lundberg.154_83801 JE.Lundberg.154_501135 JE.Lundberg.163_251010 JE.Lundberg.166_530349 JE.Lundberg.166_1404792 JE.Lundberg.166_1425871 JE.Lundberg.97_350073 JE.Lundberg.97_874833 JE.Soil.182_607174 JE.Soil.202_18476 JE.Soil.202_154189 JE.Soil.202_850635 JE.Soil.206_807716 JE.Lundberg.178_63553 JE.Lundberg.25_1733662 JE.Lundberg.58_1525938 JE.Lundberg.61_1711510 JE.Lundberg.31_935374 JE.Lundberg.34_1158906 JE.Lundberg.97_780194 JE.Lundberg.187_189480 JE.Lundberg.187_189503 JE.Lundberg.58_711724 JE.Lundberg.97_492559 JE.Lundberg.70_258117 JE.Lundberg.70_1093655 JE.Lundberg.97_142393 JE.Soil.126_914769 JE.Soil.82_981719 JE.Lundberg.103_907249 JE.Lundberg.133_526760 JE.Lundberg.13_4795878 JE.Lundberg.109_1162016 JE.Lundberg.112_1032953 JE.Lundberg.112_274337 JE.Lundberg.115_329440 JE.Lundberg.133_474378 JE.Lundberg.133_626830 JE.Lundberg.136_575276 JE.Lundberg.139_43768 JE.Lundberg.139_43884 JE.Lundberg.139_778600 JE.Lundberg.142_1044316 JE.Lundberg.142_705237 JE.Lundberg.16_429257 JE.Lundberg.49_529089 JE.Lundberg.52_535936 JE.Lundberg.52_540107 JE.Lundberg.55_1618642 JE.Lundberg.55_444530 JE.Lundberg.58_1513660 JE.Lundberg.61_1065765 JE.Lundberg.61_1361403 JE.Lundberg.61_1873032 JE.Lundberg.61_297856 JE.Lundberg.64_630655 JE.Lundberg.67_689916 JE.Lundberg.70_114748 JE.Lundberg.70_160480 JE.Lundberg.70_396045 JE.Lundberg.70_725769 JE.Lundberg.82_2084 JE.Lundberg.94_442475 JE.Lundberg.97_886572 JE.Lundberg.115_1444112 JE.Lundberg.166_988844 JE.Lundberg.121_1389181 JE.Lundberg.133_12277 JE.Soil.106_2364742 JE.Soil.78_876219 JE.Lundberg.19_1251236 JE.Lundberg.100_1289368 JE.Lundberg.100_976364 JE.Soil.194_4220789 JE.Lundberg.100_280642 JE.Lundberg.10_166309 JE.Lundberg.115_1002163 JE.Lundberg.121_365477 JE.Lundberg.172_1144141 JE.Lundberg.100_226563 JE.Lundberg.124_1008447 JE.Lundberg.154_1320950 JE.Soil.178_746778 JE.Lundberg.109_945812 JE.Lundberg.121_824776 JE.Lundberg.121_1215037 JE.Lundberg.160_114091 JE.Soil.210_493985 JE.Lundberg.115_422111 JE.Lundberg.139_276175 JE.Lundberg.166_474484 JE.Lundberg.124_943610 JE.Lundberg.121_800121 JE.Lundberg.133_118707 JE.Lundberg.142_36069 JE.Lundberg.157_42964 JE.Lundberg.166_315233 JE.Lundberg.31_739752 JE.Lundberg.43_1402498 JE.Soil.190_3501339 JE.Lundberg.100_1307083 JE.Lundberg.100_1355535 JE.Lundberg.106_261532 JE.Lundberg.106_879273 JE.Lundberg.109_1034914 JE.Lundberg.109_1439501 JE.Lundberg.109_497114 JE.Lundberg.109_766143 JE.Lundberg.109_940537 JE.Lundberg.10_78058 JE.Lundberg.112_1164007 JE.Lundberg.112_1199321 JE.Lundberg.112_52264 JE.Lundberg.112_612335 JE.Lundberg.115_1108114 JE.Lundberg.115_1138699 JE.Lundberg.115_1266601 JE.Lundberg.115_1273072 JE.Lundberg.115_1474116 JE.Lundberg.115_427546 JE.Lundberg.115_462001 JE.Lundberg.115_525476 JE.Lundberg.115_937991 JE.Lundberg.118_1011283 JE.Lundberg.118_1220462 JE.Lundberg.118_129374 JE.Lundberg.118_1323413 JE.Lundberg.118_391731 JE.Lundberg.118_641524 JE.Lundberg.118_76966 JE.Lundberg.121_1379484 JE.Lundberg.121_1484983 JE.Lundberg.121_224563 JE.Lundberg.121_436702 JE.Lundberg.121_518832 JE.Lundberg.121_616490 JE.Lundberg.121_715292 JE.Lundberg.121_727503 JE.Lundberg.121_797680 JE.Lundberg.121_837357 JE.Lundberg.121_878818 JE.Lundberg.121_896687 JE.Lundberg.121_920619 JE.Lundberg.124_1066682 JE.Lundberg.124_227707 JE.Lundberg.124_312216 JE.Lundberg.124_32958 JE.Lundberg.124_497183 JE.Lundberg.124_515380 JE.Lundberg.124_575944 JE.Lundberg.124_655644 JE.Lundberg.124_691262 JE.Lundberg.127_1257082 JE.Lundberg.127_281514 JE.Lundberg.127_35382 JE.Lundberg.127_383677 JE.Lundberg.127_607681 JE.Lundberg.127_931836 JE.Lundberg.130_106696 JE.Lundberg.130_11237 JE.Lundberg.130_1170981 JE.Lundberg.130_138832 JE.Lundberg.130_219697 JE.Lundberg.130_226263 JE.Lundberg.130_229582 JE.Lundberg.130_322540 JE.Lundberg.130_432179 JE.Lundberg.130_455856 JE.Lundberg.130_584667 JE.Lundberg.130_585552 JE.Lundberg.130_88995 JE.Lundberg.130_89230 JE.Lundberg.130_94295 JE.Lundberg.133_1099926 JE.Lundberg.133_1138928 JE.Lundberg.133_155615 JE.Lundberg.133_163805 JE.Lundberg.133_170238 JE.Lundberg.133_170432 JE.Lundberg.133_324451 JE.Lundberg.133_492248 JE.Lundberg.133_492492 JE.Lundberg.133_552767 JE.Lundberg.133_631530 JE.Lundberg.133_672886 JE.Lundberg.133_712681 JE.Lundberg.133_735360 JE.Lundberg.133_796696 JE.Lundberg.133_854275 JE.Lundberg.133_9968 JE.Lundberg.136_424113 JE.Lundberg.136_667123 JE.Lundberg.136_984709 JE.Lundberg.139_1046024 JE.Lundberg.139_1232317 JE.Lundberg.139_1267620 JE.Lundberg.139_133694 JE.Lundberg.139_191492 JE.Lundberg.139_351657 JE.Lundberg.139_370032 JE.Lundberg.139_438533 JE.Lundberg.139_652308 JE.Lundberg.139_706886 JE.Lundberg.139_810881 JE.Lundberg.139_920585 JE.Lundberg.139_94315 JE.Lundberg.142_1007970 JE.Lundberg.142_1055581 JE.Lundberg.142_176211 JE.Lundberg.142_192398 JE.Lundberg.142_210526 JE.Lundberg.142_320716 JE.Lundberg.142_402911 JE.Lundberg.142_432198 JE.Lundberg.142_439144 JE.Lundberg.142_457976 JE.Lundberg.142_550927 JE.Lundberg.142_640879 JE.Lundberg.142_641001 JE.Lundberg.142_641415 JE.Lundberg.142_649080 JE.Lundberg.142_692610 JE.Lundberg.142_697684 JE.Lundberg.142_77738 JE.Lundberg.142_782078 JE.Lundberg.142_870789 JE.Lundberg.145_162930 JE.Lundberg.145_6345 JE.Lundberg.145_690082 JE.Lundberg.148_279511 JE.Lundberg.148_45303 JE.Lundberg.148_717513 JE.Lundberg.151_108123 JE.Lundberg.157_551821 JE.Lundberg.157_846396 JE.Lundberg.160_1095474 JE.Lundberg.160_662526 JE.Lundberg.163_24009 JE.Lundberg.163_784281 JE.Lundberg.166_1298884 JE.Lundberg.166_898053 JE.Lundberg.169_1511703 JE.Lundberg.169_1681781 JE.Lundberg.169_285230 JE.Lundberg.169_31046 JE.Lundberg.169_33639 JE.Lundberg.169_698741 JE.Lundberg.178_280802 JE.Lundberg.178_336667 JE.Lundberg.178_518422 JE.Lundberg.178_585282 JE.Lundberg.178_594600 JE.Lundberg.181_684034 JE.Lundberg.187_157176 JE.Lundberg.19_704549 JE.Lundberg.1_1412135 JE.Lundberg.1_1907772 JE.Lundberg.1_804761 JE.Lundberg.22_12132 JE.Lundberg.28_625842 JE.Lundberg.28_698953 JE.Lundberg.31_580992 JE.Lundberg.34_402698 JE.Lundberg.34_921480 JE.Lundberg.37_737317 JE.Lundberg.37_762361 JE.Lundberg.40_1594534 JE.Lundberg.52_1431133 JE.Lundberg.52_1655710 JE.Lundberg.52_394252 JE.Lundberg.55_1416583 JE.Lundberg.58_1522552 JE.Lundberg.58_1559608 JE.Lundberg.58_1691680 JE.Lundberg.64_1069630 JE.Lundberg.64_1301925 JE.Lundberg.76_938045 JE.Lundberg.79_334547 JE.Lundberg.82_374128 JE.Lundberg.88_229227 JE.Lundberg.88_229386 JE.Lundberg.97_1086337 JE.Lundberg.97_442993 JE.Lundberg.97_711525 JE.Lundberg.97_886584 JE.Soil.126_516006 JE.Soil.134_2265171 JE.Soil.178_640993 JE.Soil.182_233177 JE.Soil.194_405673 JE.Soil.198_1176099 JE.Soil.198_63785 JE.Soil.202_19341 JE.Soil.202_672916 JE.Soil.214_437558 JE.Soil.250_1451199 JE.Soil.254_521641 JE.Soil.258_1294804 JE.Soil.26_967388 JE.Soil.270_496355 JE.Soil.298_642254 JE.Soil.302_259977 JE.Soil.30_2626829 JE.Soil.314_259244 JE.Soil.314_457162 JE.Soil.54_861013 JE.Soil.58_1522456 JE.Soil.74_784509 JE.Soil.78_60042 JE.Soil.78_694979 JE.Lundberg.106_470404 JE.Lundberg.109_1405407 JE.Lundberg.112_369933 JE.Lundberg.112_1063878 JE.Lundberg.115_82856 JE.Lundberg.115_363051 JE.Lundberg.115_938104 JE.Lundberg.115_1108230 JE.Lundberg.115_1352864 JE.Lundberg.118_391556 JE.Lundberg.118_445314 JE.Lundberg.118_520181 JE.Lundberg.118_540372 JE.Lundberg.118_922993 JE.Lundberg.118_1093270 JE.Lundberg.118_1251115 JE.Lundberg.121_1094512 JE.Lundberg.124_375794 JE.Lundberg.124_1014016 JE.Lundberg.130_229702 JE.Lundberg.130_473400 JE.Lundberg.130_657155 JE.Lundberg.130_674490 JE.Lundberg.133_479023 JE.Lundberg.133_484283 JE.Lundberg.133_678952 JE.Lundberg.133_796959 JE.Lundberg.136_685350 JE.Lundberg.139_1040186 JE.Lundberg.142_473574 JE.Lundberg.142_744856 JE.Lundberg.142_929575 JE.Lundberg.145_1104309 JE.Lundberg.145_1191188 JE.Lundberg.145_1719031 JE.Lundberg.151_249967 JE.Lundberg.151_529475 JE.Lundberg.151_995797 JE.Lundberg.151_995984 JE.Lundberg.151_1010396 JE.Lundberg.154_27199 JE.Lundberg.154_734853 JE.Lundberg.154_1153296 JE.Lundberg.157_1120944 JE.Lundberg.163_325819 JE.Lundberg.166_242316 JE.Lundberg.169_574792 JE.Lundberg.169_974392 JE.Lundberg.169_1075782 JE.Lundberg.169_1312229 JE.Lundberg.169_1340684 JE.Lundberg.169_1651171 JE.Lundberg.172_110415 JE.Lundberg.172_147578 JE.Lundberg.172_752951 JE.Lundberg.172_913756 JE.Lundberg.175_89519 JE.Lundberg.175_932843 JE.Lundberg.178_76443 JE.Lundberg.178_108456 JE.Lundberg.178_161064 JE.Lundberg.178_288682 JE.Lundberg.178_322459 JE.Lundberg.178_442716 JE.Lundberg.178_596011 JE.Lundberg.178_597513 JE.Lundberg.181_202670 JE.Lundberg.181_873646 JE.Lundberg.181_983391 JE.Lundberg.190_1314274 JE.Lundberg.25_495284 JE.Lundberg.28_426343 JE.Lundberg.34_592851 JE.Lundberg.34_822847 JE.Lundberg.40_797855 JE.Lundberg.43_673493 JE.Lundberg.46_250892 JE.Lundberg.73_685649 JE.Lundberg.79_1417953 JE.Lundberg.79_1447598 JE.Lundberg.88_704915 JE.Lundberg.91_632283 JE.Lundberg.91_1185949 JE.Lundberg.94_193264 JE.Soil.122_25729 JE.Soil.14_749655 JE.Soil.18_2492466 JE.Soil.190_830371 JE.Soil.190_1727353 JE.Soil.202_413570 JE.Soil.250_706709 JE.Soil.254_549191 JE.Soil.258_155603 JE.Soil.258_395631 JE.Soil.258_500327 JE.Soil.258_606573 JE.Soil.258_744544 JE.Soil.258_874841 JE.Soil.258_1162711 JE.Soil.262_103677 JE.Soil.262_591976 JE.Soil.266_1364039 JE.Soil.290_618916 JE.Soil.2_146629 JE.Soil.2_917793 JE.Soil.2_1980799 JE.Soil.314_8744 JE.Soil.314_472796 JE.Soil.34_2839027 JE.Soil.50_432360 JE.Soil.50_530436 JE.Soil.50_766643 JE.Soil.50_782173 JE.Soil.54_735203 JE.Soil.58_125570 JE.Soil.58_125830 JE.Soil.58_792520 JE.Soil.70_146017 JE.Soil.70_389493 JE.Soil.70_873615 JE.Soil.78_249114 JE.Soil.78_1408364 JE.Soil.82_177570 JE.Soil.82_908053 JE.Lundberg.121_1549917 JE.Lundberg.124_455749 JE.Lundberg.124_512133 JE.Lundberg.124_537070 JE.Lundberg.124_573377 JE.Lundberg.124_654165 JE.Lundberg.124_782007 JE.Lundberg.124_999139 JE.Lundberg.127_984658 JE.Lundberg.130_92269 JE.Lundberg.130_425024 JE.Lundberg.130_818909 JE.Lundberg.133_60931 JE.Lundberg.133_145202 JE.Lundberg.133_260663 JE.Lundberg.133_490382 JE.Lundberg.133_578688 JE.Lundberg.133_588322 JE.Lundberg.133_705254 JE.Lundberg.133_854199 JE.Lundberg.136_490884 JE.Lundberg.136_754211 JE.Lundberg.136_879310 JE.Lundberg.139_173052 JE.Lundberg.139_432648 JE.Lundberg.139_799990 JE.Lundberg.139_1200521 JE.Lundberg.142_403643 JE.Lundberg.142_687464 JE.Lundberg.142_774287 JE.Lundberg.145_209076 JE.Lundberg.145_209343 JE.Lundberg.145_214157 JE.Lundberg.145_658280 JE.Lundberg.145_928343 JE.Lundberg.145_1381904 JE.Lundberg.148_87381 JE.Lundberg.154_182328 JE.Lundberg.157_1273929 JE.Lundberg.163_60626 JE.Lundberg.166_254222 JE.Lundberg.175_139800 JE.Lundberg.178_104108 JE.Lundberg.178_104369 JE.Lundberg.181_354269 JE.Lundberg.187_1518745 JE.Lundberg.187_1606522 JE.Lundberg.25_1737988 JE.Lundberg.28_1086166 JE.Lundberg.55_672956 JE.Lundberg.67_1003273 JE.Lundberg.85_74915 JE.Soil.214_1199244 JE.Soil.258_495714 JE.Soil.270_814444 JE.Soil.74_815242 JE.Soil.78_106729 JE.Soil.202_19876 JE.Soil.214_232268 JE.Soil.218_448151 JE.Soil.22_1123615 JE.Soil.234_1442451 JE.Soil.234_2265292 JE.Soil.250_1453091 JE.Soil.250_1453435 JE.Soil.254_66970 JE.Soil.254_706023 JE.Soil.254_973561 JE.Soil.258_246676 JE.Soil.258_1473183 JE.Soil.258_1522770 JE.Soil.266_1544859 JE.Soil.2_1924464 JE.Soil.54_670952 JE.Soil.58_77683 JE.Soil.58_99753 JE.Soil.58_603636 JE.Soil.58_1391101 JE.Soil.66_35986 JE.Soil.66_100046 JE.Soil.66_294393 JE.Soil.66_515155 JE.Soil.66_905501 JE.Soil.70_859770 JE.Soil.74_30470 JE.Soil.74_660952 JE.Soil.78_1441992 JE.Lundberg.115_635130 JE.Lundberg.115_1316431 JE.Lundberg.145_412783 JE.Lundberg.145_412972 JE.Lundberg.148_717406 JE.Lundberg.154_397039 JE.Lundberg.157_851583 JE.Lundberg.157_1265035 JE.Lundberg.160_865476 JE.Lundberg.160_940866 JE.Lundberg.163_24188 JE.Lundberg.178_260487 JE.Lundberg.25_473925 JE.Lundberg.25_687307 JE.Lundberg.25_966849 JE.Lundberg.28_398088 JE.Lundberg.28_779201 JE.Lundberg.28_1160350 JE.Lundberg.28_1209528 JE.Lundberg.31_1201871 JE.Lundberg.31_1202135 JE.Lundberg.31_1208254 JE.Lundberg.34_1209 JE.Soil.290_2943050 JE.Soil.318_480739 JE.Soil.98_315575 JE.Lundberg.10_1009122 JE.Lundberg.178_79698 JE.Lundberg.19_891858 JE.Lundberg.19_1003361 JE.Lundberg.1_160735 JE.Lundberg.28_263221 JE.Lundberg.28_901448 JE.Lundberg.28_1197230 JE.Lundberg.31_321875 JE.Lundberg.34_357532 JE.Lundberg.37_1060261 JE.Lundberg.37_1060296 JE.Lundberg.49_1217083 JE.Lundberg.4_1056048 JE.Lundberg.52_1332572 JE.Lundberg.55_711544 JE.Lundberg.58_387491 JE.Lundberg.61_1781936 JE.Lundberg.64_1946336 JE.Lundberg.67_1737701 JE.Lundberg.76_670887 JE.Lundberg.7_734804 JE.Lundberg.7_1048117 JE.Lundberg.94_1003149 JE.Lundberg.97_193238 JE.Lundberg.154_49578 JE.Lundberg.154_49829 JE.Lundberg.16_429245 JE.Lundberg.16_511104 JE.Lundberg.16_973234 JE.Lundberg.16_973603 JE.Lundberg.178_544684 JE.Lundberg.1_1988537 JE.Lundberg.28_1111024 JE.Lundberg.43_301999 JE.Lundberg.43_302141 JE.Lundberg.43_1259055 JE.Lundberg.49_401026 JE.Lundberg.4_947158 JE.Lundberg.4_1068939 JE.Lundberg.64_185711 JE.Lundberg.79_456464 JE.Lundberg.85_1240205 JE.Lundberg.91_631514 JE.Soil.178_933505 JE.Lundberg.130_668189 JE.Lundberg.133_764840 JE.Lundberg.136_752053 JE.Lundberg.139_326017 JE.Lundberg.139_584930 JE.Lundberg.139_947331 JE.Lundberg.142_497686 JE.Lundberg.142_520065 JE.Lundberg.142_679601 JE.Lundberg.142_740971 JE.Lundberg.154_1334053 JE.Lundberg.175_1265742 JE.Lundberg.28_909428 JE.Lundberg.28_1465495 JE.Lundberg.34_1467116 JE.Lundberg.46_156870 JE.Lundberg.46_678898 JE.Soil.190_881391 JE.Lundberg.178_210381 JE.Lundberg.178_643194 JE.Lundberg.49_671615 JE.Lundberg.49_692922 JE.Lundberg.49_809191 JE.Lundberg.49_1039069 JE.Lundberg.49_1068606 JE.Lundberg.52_1149916 JE.Lundberg.52_1222750 JE.Lundberg.52_1620962 JE.Lundberg.52_1741188 JE.Lundberg.55_598654 JE.Lundberg.55_1340261 JE.Lundberg.58_254329 JE.Lundberg.58_1149788 JE.Lundberg.61_1382305 JE.Lundberg.64_1642899 JE.Lundberg.67_1606684 JE.Lundberg.115_352141 JE.Lundberg.25_459395 JE.Lundberg.25_1153767 JE.Lundberg.25_1194294 JE.Lundberg.28_196626 JE.Lundberg.28_555459 JE.Lundberg.28_590107 JE.Lundberg.28_668294 JE.Lundberg.28_837961 JE.Lundberg.28_838213 JE.Lundberg.28_884706 JE.Lundberg.28_943459 JE.Lundberg.28_1054761 JE.Lundberg.28_1161822 JE.Lundberg.34_475993 JE.Lundberg.37_737865 JE.Lundberg.130_1087750 JE.Lundberg.133_714820 JE.Lundberg.133_714871 JE.Lundberg.133_806285 JE.Lundberg.133_815686 JE.Lundberg.136_429707 JE.Lundberg.136_429924 JE.Lundberg.142_221759 JE.Lundberg.178_626561 JE.Lundberg.187_173088 JE.Lundberg.187_173221 JE.Lundberg.67_683389 JE.Lundberg.157_1162108 JE.Lundberg.157_1162158 JE.Lundberg.160_754013 JE.Lundberg.178_274841 JE.Lundberg.178_274989 JE.Lundberg.178_411449 JE.Lundberg.58_705276 JE.Lundberg.61_815387 JE.Soil.186_2019408 JE.Soil.202_788244 JE.Soil.202_1023166 JE.Soil.206_265772 JE.Soil.30_747914 JE.Soil.6_2199510 JE.Soil.82_1554715 JE.Lundberg.115_937830 JE.Lundberg.121_1426361 JE.Lundberg.139_1165327 JE.Lundberg.142_753463 JE.Lundberg.142_776537 JE.Lundberg.7_691469 JE.Lundberg.124_953631 JE.Lundberg.130_455665 JE.Lundberg.133_1030604 JE.Lundberg.142_329731 JE.Soil.126_1116272 JE.Soil.250_836518 JE.Lundberg.124_704699 JE.Lundberg.133_624053 JE.Lundberg.133_974871 JE.Lundberg.136_1020262 JE.Lundberg.160_166346 JE.Lundberg.160_206599 JE.Lundberg.160_206981 JE.Soil.50_268764 JE.Soil.314_704493 JE.Soil.6_589680 JE.Soil.78_939581 JE.Soil.82_579235 JE.Lundberg.121_248056 JE.Lundberg.121_1325919 JE.Soil.202_404216 JE.Lundberg.142_60198 JE.Lundberg.142_215956 JE.Lundberg.142_406176 JE.Lundberg.22_860285 JE.Lundberg.25_388320 JE.Lundberg.37_803753 JE.Lundberg.127_1065493 JE.Lundberg.73_656488 JE.Lundberg.139_1232355 JE.Lundberg.133_865397 JE.Lundberg.37_1077274 JE.Lundberg.157_42975 JE.Lundberg.169_1764910 JE.Lundberg.34_1264952 JE.Lundberg.43_1402588 JE.Soil.266_507119 JE.Lundberg.37_1048690 JE.Lundberg.37_810686 JE.Soil.250_609547 JE.Lundberg.10_1186330 JE.Lundberg.70_820359 JE.Lundberg.130_318093 JE.Lundberg.178_364589 JE.Lundberg.178_581066 JE.Lundberg.178_630058 JE.Lundberg.187_30638 JE.Lundberg.43_1236192 JE.Lundberg.49_1372806 JE.Lundberg.4_612935 JE.Lundberg.88_1234628 JE.Soil.198_621042 JE.Soil.294_627970 JE.Soil.6_808328 JE.Lundberg.142_36290 JE.Lundberg.118_538656 JE.Lundberg.133_321470 JE.Lundberg.118_688244 JE.Lundberg.133_1122840 JE.Lundberg.133_1163222 JE.Lundberg.142_881903 JE.Lundberg.100_593198 JE.Lundberg.103_1151869 JE.Lundberg.49_583823 JE.Lundberg.4_1008887 JE.Lundberg.10_69863 JE.Lundberg.49_306152 JE.Lundberg.67_463334 JE.Lundberg.7_1095411 JE.Lundberg.7_280673 JE.Lundberg.94_317926 JE.Soil.206_1678100 JE.Lundberg.61_741860 JE.Lundberg.97_311782 JE.Lundberg.115_1084064 JE.Lundberg.97_809877 JE.Lundberg.133_69257 JE.Lundberg.115_1063387 JE.Soil.282_721056 JE.Lundberg.145_402766 JE.Lundberg.109_625224 JE.Soil.258_160017 JE.Soil.262_1515675 JE.Soil.54_701248 JE.Soil.58_864462 JE.Soil.66_822580 JE.Soil.66_822599 JE.Soil.70_751158 JE.Lundberg.169_236455 JE.Lundberg.37_490491 JE.Lundberg.58_252752 JE.Lundberg.187_1127592 JE.Lundberg.37_490613 JE.Lundberg.40_256539 JE.Soil.102_531301 JE.Lundberg.103_1630582 JE.Lundberg.148_543375 JE.Lundberg.10_354546 JE.Lundberg.121_625230 JE.Lundberg.124_358793 JE.Lundberg.124_944135 JE.Lundberg.124_944237 JE.Lundberg.127_1121871 JE.Lundberg.136_266824 JE.Lundberg.148_258266 JE.Lundberg.151_488419 JE.Lundberg.7_56785 JE.Soil.134_563363 JE.Soil.26_1295584 JE.Soil.282_915981 JE.Soil.290_2787208 JE.Soil.50_138135 JE.Soil.50_97104 JE.Soil.70_772522 JE.Soil.98_170670 JE.Soil.98_876004 JE.Soil.106_1530834 JE.Soil.310_734698 JE.Soil.14_1039940 JE.Lundberg.148_548334 JE.Lundberg.106_1036027 JE.Soil.26_1290012 JE.Soil.6_2223711 JE.Lundberg.103_487847 JE.Lundberg.142_35158 JE.Lundberg.124_340000 JE.Lundberg.100_784940 JE.Lundberg.136_77469 JE.Lundberg.124_270735 JE.Lundberg.130_56563 JE.Lundberg.142_399539 JE.Lundberg.160_480394 JE.Soil.282_1441369 JE.Lundberg.100_1318550 JE.Lundberg.103_161885 JE.Lundberg.136_463225 JE.Lundberg.148_610177 JE.Lundberg.154_601587 JE.Lundberg.166_131679 JE.Lundberg.166_44957 JE.Soil.286_951824 JE.Soil.74_518372 JE.Lundberg.121_814538 JE.Lundberg.148_771984 JE.Lundberg.148_1144240 JE.Lundberg.151_1198867 JE.Lundberg.154_595807 JE.Lundberg.154_595961 JE.Lundberg.25_258887 JE.Lundberg.37_1482314 JE.Lundberg.37_1482481 JE.Lundberg.73_252152 JE.Lundberg.82_143227 JE.Soil.130_35154 JE.Soil.178_933260 JE.Soil.310_97132 JE.Soil.310_891361 JE.Soil.318_695531 JE.Soil.318_1337303 JE.Soil.234_101286 JE.Soil.234_635663 JE.Soil.234_1421779 JE.Soil.234_1431995 JE.Soil.234_1970821 JE.Soil.270_1685622 JE.Soil.298_20692 JE.Soil.318_732926 JE.Soil.50_97120 JE.Soil.50_97294 JE.Soil.50_342945 JE.Soil.50_446586 JE.Soil.50_746465 JE.Soil.70_224478 JE.Soil.82_33097 JE.Soil.98_215632 JE.Lundberg.142_824451 JE.Lundberg.1_2101824 JE.Lundberg.34_1019945 JE.Lundberg.34_1426360 JE.Lundberg.34_1426561 JE.Lundberg.37_564739 JE.Lundberg.82_780164 JE.Lundberg.82_780441 JE.Soil.186_319313 JE.Soil.258_94745 JE.Soil.70_1116920 JE.Soil.98_169408 JE.Lundberg.100_790254 JE.Lundberg.136_18595 JE.Lundberg.148_1137746 JE.Lundberg.151_488211 JE.Lundberg.175_1167600 JE.Soil.178_919000 JE.Soil.182_1601035 JE.Soil.270_1374019 JE.Soil.30_787639 JE.Soil.6_2223712 JE.Lundberg.145_402958 JE.Lundberg.148_486975 JE.Lundberg.160_557021 JE.Lundberg.34_1533349 JE.Lundberg.46_54975 JE.Lundberg.79_1552272 JE.Soil.194_581656 JE.Soil.82_215404 JE.Soil.82_910043 JE.Lundberg.124_364445 JE.Lundberg.127_553457 JE.Lundberg.142_509132 JE.Soil.138_1311026 JE.Soil.98_143780 JE.Lundberg.166_934484 JE.Lundberg.94_1317291 JE.Lundberg.166_39920 JE.Soil.138_1330253 JE.Soil.282_2365265 JE.Lundberg.121_625228 JE.Lundberg.178_310533 JE.Lundberg.64_89119 JE.Lundberg.130_397696 JE.Lundberg.130_397923 JE.Lundberg.139_126793 JE.Lundberg.97_956186 JE.Lundberg.1_1159889 JE.Lundberg.22_600677 JE.Lundberg.37_1617030 JE.Lundberg.13_5184906 JE.Lundberg.37_458860 JE.Lundberg.46_1458130 JE.Lundberg.31_1026043 JE.Soil.46_1285783 JE.Soil.58_980441 JE.Soil.78_638060 JE.Lundberg.139_596083 JE.Lundberg.139_596121 JE.Lundberg.46_70149 JE.Soil.318_539876 JE.Soil.82_487316 JE.Lundberg.79_194756 JE.Soil.294_272584 JE.Lundberg.22_1137688 JE.Soil.74_227122 JE.Lundberg.142_214548 JE.Lundberg.52_1554412 JE.Lundberg.55_1081030 JE.Lundberg.67_879840 JE.Lundberg.79_195009 JE.Lundberg.88_1089193 JE.Soil.234_1458804 JE.Soil.254_109828 JE.Soil.258_1619685 JE.Soil.30_1360690 JE.Soil.310_1910174 JE.Soil.50_165138 JE.Soil.62_125100 JE.Soil.98_965806 JE.Soil.2_2263381 JE.Soil.30_2884433 JE.Soil.298_98158 JE.Soil.298_725213 JE.Lundberg.55_1081234 JE.Soil.74_470284 JE.Lundberg.124_1043076 JE.Lundberg.109_1592679 JE.Lundberg.121_78232 JE.Soil.106_34531 JE.Lundberg.85_4378940 JE.Soil.14_2045063 JE.Soil.50_256909 JE.Lundberg.187_960660 JE.Lundberg.73_903570 JE.Soil.250_1126166 JE.Lundberg.109_428010 JE.Lundberg.130_108368 JE.Lundberg.130_1090910 JE.Lundberg.130_889121 JE.Lundberg.133_852794 JE.Lundberg.136_179321 JE.Lundberg.136_866534 JE.Lundberg.142_267819 JE.Lundberg.163_287896 JE.Lundberg.31_1030472 JE.Lundberg.37_530750 JE.Lundberg.46_531037 JE.Lundberg.73_522224 JE.Lundberg.76_337913 JE.Lundberg.91_670564 JE.Soil.106_1457335 JE.Soil.182_1253545 JE.Soil.182_634835 JE.Soil.234_1475178 JE.Soil.250_1137718 JE.Soil.258_1512968 JE.Soil.262_1204181 JE.Soil.274_2510501 JE.Soil.274_684409 JE.Soil.278_438142 JE.Soil.282_1556835 JE.Soil.290_1904156 JE.Soil.302_233651 JE.Soil.310_184449 JE.Soil.318_995361 JE.Soil.50_732696 JE.Soil.82_855178 JE.Soil.98_755247 JE.Lundberg.139_586924 JE.Lundberg.142_575629 JE.Lundberg.142_863906 JE.Lundberg.145_195211 JE.Lundberg.154_656014 JE.Lundberg.154_661563 JE.Lundberg.154_825954 JE.Lundberg.154_984828 JE.Lundberg.187_230030 JE.Lundberg.187_620257 JE.Lundberg.187_620505 JE.Lundberg.187_620646 JE.Soil.102_34177 JE.Soil.102_102460 JE.Soil.106_2719718 JE.Soil.110_131145 JE.Soil.110_664018 JE.Soil.122_616971 JE.Soil.126_506134 JE.Soil.126_739657 JE.Soil.126_1125904 JE.Soil.130_574900 JE.Soil.130_580195 JE.Soil.138_940387 JE.Soil.138_1086851 JE.Soil.178_498498 JE.Soil.186_238577 JE.Soil.186_869190 JE.Soil.18_1374742 JE.Soil.194_1440921 JE.Soil.194_1441165 JE.Soil.198_1150883 JE.Soil.198_1404368 JE.Soil.206_461776 JE.Soil.262_641818 JE.Soil.274_585555 JE.Soil.274_1696348 JE.Soil.274_2358951 JE.Soil.274_2464362 JE.Soil.282_102410 JE.Soil.282_1328471 JE.Soil.286_751096 JE.Soil.290_2379780 JE.Soil.290_2429736 JE.Soil.294_189563 JE.Soil.294_246071 JE.Soil.294_246534 JE.Soil.298_279019 JE.Soil.298_341776 JE.Soil.298_677052 JE.Soil.2_1704006 JE.Soil.302_380352 JE.Soil.302_444753 JE.Soil.302_552877 JE.Soil.302_586335 JE.Soil.310_166265 JE.Soil.310_184268 JE.Soil.314_733598 JE.Soil.314_1474508 JE.Soil.318_1106245 JE.Soil.34_1017167 JE.Soil.54_878487 JE.Soil.66_931935 JE.Soil.66_1380101 JE.Soil.66_1726911 JE.Soil.6_2332547 JE.Soil.70_119917 JE.Soil.70_315306 JE.Soil.70_358330 JE.Soil.70_726374 JE.Soil.98_1014037 JE.Lundberg.10_1091355 JE.Lundberg.28_81504 JE.Lundberg.28_1015624 JE.Lundberg.28_1020770 JE.Lundberg.94_671773 JE.Soil.102_99113 JE.Soil.102_621513 JE.Soil.126_67092 JE.Soil.138_1142452 JE.Soil.22_340309 JE.Soil.278_2125240 JE.Soil.278_2414824 JE.Soil.298_554512 JE.Soil.302_460644 JE.Soil.302_661846 JE.Soil.318_539652 JE.Soil.98_688357 JE.Soil.98_780131 JE.Soil.250_186163 JE.Soil.258_121887 JE.Soil.258_979926 JE.Soil.262_128632 JE.Soil.266_711161 JE.Soil.266_1402102 JE.Soil.50_451157 JE.Soil.54_1229642 JE.Soil.58_119471 JE.Soil.58_434983 JE.Soil.62_779093 JE.Soil.70_1361023 JE.Soil.74_173659 JE.Soil.82_989276 JE.Soil.86_882783 JE.Soil.86_1262099 JE.Soil.106_445824 JE.Soil.106_445976 JE.Soil.106_992432 JE.Soil.106_1057137 JE.Soil.106_1581009 JE.Soil.106_1713292 JE.Soil.106_1763996 JE.Soil.106_2235732 JE.Soil.106_2996504 JE.Soil.106_3060838 JE.Soil.106_3071744 JE.Soil.122_584788 JE.Soil.122_677182 JE.Soil.286_2097801 JE.Soil.178_478404 JE.Soil.198_1187465 JE.Soil.22_206529 JE.Soil.54_1111693 JE.Soil.62_46055 JE.Soil.62_298375 JE.Soil.62_298499 JE.Soil.202_95544 JE.Soil.206_623344 JE.Soil.206_992349 JE.Soil.214_329944 JE.Soil.258_1695015 JE.Soil.26_831249 JE.Soil.314_798634 JE.Soil.58_300700 JE.Soil.62_968492 JE.Soil.62_1224424 JE.Soil.62_2259576 JE.Soil.62_2523985 JE.Soil.66_1717073 JE.Soil.78_1046355 JE.Soil.258_967793 JE.Soil.50_587067 JE.Soil.78_458867 JE.Lundberg.85_4080411 JE.Lundberg.85_5726080 JE.Soil.254_381439 JE.Soil.258_552459 JE.Lundberg.43_133342 JE.Soil.298_554421 JE.Soil.234_1600970 JE.Soil.50_240375 JE.Lundberg.172_1505631 JE.Lundberg.22_593993 JE.Lundberg.28_696505 JE.Soil.202_1008008 JE.Soil.234_917271 JE.Soil.54_210082 JE.Soil.258_1610092 JE.Soil.262_1390152 JE.Soil.50_167853 JE.Soil.82_1060951 JE.Soil.58_134104 JE.Soil.74_363108 JE.Soil.262_479975 JE.Soil.54_462432 JE.Lundberg.178_38535 JE.Lundberg.145_1511001 JE.Lundberg.82_75702 JE.Soil.214_2238602 JE.Lundberg.160_441575 JE.Lundberg.91_666769 JE.Soil.82_277953 JE.Lundberg.151_1634637 JE.Lundberg.160_443573 JE.Lundberg.163_140951 JE.Lundberg.163_949770 JE.Lundberg.16_883785 JE.Lundberg.22_1162253 JE.Lundberg.31_270086 JE.Lundberg.43_1376476 JE.Lundberg.43_637263 JE.Lundberg.52_1487631 JE.Lundberg.61_1082803 JE.Lundberg.61_1082955 JE.Lundberg.70_1196276 JE.Lundberg.82_28211 JE.Lundberg.82_70100 JE.Lundberg.88_1000509 JE.Lundberg.88_501236 JE.Lundberg.94_512221 JE.Soil.14_2294538 JE.Soil.178_864490 JE.Soil.178_864595 JE.Soil.178_875398 JE.Soil.182_1722095 JE.Soil.182_1963161 JE.Soil.186_1511862 JE.Soil.194_1176742 JE.Soil.206_1342849 JE.Soil.206_957136 JE.Soil.206_957375 JE.Soil.210_890887 JE.Soil.214_1493796 JE.Soil.214_1787372 JE.Soil.234_1095227 JE.Soil.250_1190275 JE.Soil.250_1520941 JE.Soil.258_356989 JE.Soil.258_893824 JE.Soil.262_837459 JE.Soil.26_1993499 JE.Soil.2_1440728 JE.Soil.302_407912 JE.Soil.42_1442654 JE.Soil.46_1220943 JE.Soil.50_424611 JE.Soil.50_753838 JE.Soil.54_73176 JE.Soil.6_2542344 JE.Soil.74_206168 JE.Soil.78_1093483 JE.Soil.78_875974 JE.Soil.82_869437 JE.Lundberg.178_245657 JE.Lundberg.25_709786 JE.Lundberg.25_1520876 JE.Lundberg.28_174212 JE.Lundberg.28_582202 JE.Lundberg.34_1448856 JE.Lundberg.4_1387918 JE.Lundberg.73_255171 JE.Lundberg.76_541678 JE.Lundberg.76_1373059 JE.Lundberg.82_135490 JE.Lundberg.82_289873 JE.Lundberg.82_397726 JE.Lundberg.82_634138 JE.Lundberg.85_2853772 JE.Lundberg.91_278417 JE.Lundberg.91_1339182 JE.Lundberg.91_1339205 JE.Lundberg.94_574443 JE.Soil.178_53786 JE.Soil.178_116899 JE.Soil.178_395116 JE.Soil.178_569257 JE.Soil.178_594851 JE.Soil.182_414633 JE.Soil.182_1517456 JE.Soil.182_1601576 JE.Soil.186_155242 JE.Soil.186_652379 JE.Soil.18_1817086 JE.Soil.18_2122539 JE.Soil.18_2793942 JE.Soil.190_130854 JE.Soil.190_603565 JE.Soil.190_3482572 JE.Soil.198_1537641 JE.Soil.202_188685 JE.Soil.202_280658 JE.Soil.206_523105 JE.Soil.206_780589 JE.Soil.206_971686 JE.Soil.210_22404 JE.Soil.210_671329 JE.Soil.214_68238 JE.Soil.214_1269993 JE.Soil.214_2274651 JE.Soil.214_2530411 JE.Soil.222_865653 JE.Soil.22_847573 JE.Soil.22_1178576 JE.Soil.22_1273829 JE.Soil.22_1669920 JE.Soil.254_157661 JE.Soil.254_455281 JE.Soil.254_554189 JE.Soil.26_92805 JE.Soil.26_1566908 JE.Soil.2_799389 JE.Soil.2_1948687 JE.Soil.30_2256536 JE.Soil.314_1281489 JE.Soil.38_892235 JE.Soil.38_1328143 JE.Soil.38_2045759 JE.Soil.46_33024 JE.Soil.46_962769 JE.Soil.46_1933481 JE.Soil.46_2108400 JE.Soil.46_2328852 JE.Soil.46_2793890 JE.Soil.46_3076590 JE.Soil.50_121580 JE.Soil.50_485853 JE.Soil.58_792300 JE.Soil.58_1326777 JE.Soil.66_568864 JE.Soil.6_1451609 JE.Soil.6_2567181 JE.Soil.70_544342 JE.Soil.70_1066171 JE.Soil.74_106770 JE.Soil.74_712178 JE.Soil.78_176048 JE.Soil.82_513596 JE.Soil.82_1488708 JE.Soil.234_455810 JE.Soil.250_824649 JE.Soil.250_1392248 JE.Soil.254_159746 JE.Soil.254_682877 JE.Soil.254_728257 JE.Soil.254_892799 JE.Soil.254_892946 JE.Soil.258_1005414 JE.Soil.270_244307 JE.Soil.270_871508 JE.Soil.270_1192819 JE.Soil.50_156069 JE.Soil.54_299805 JE.Soil.54_305294 JE.Soil.58_29313 JE.Soil.58_1190022 JE.Soil.66_880168 JE.Soil.66_901868 JE.Soil.66_1242967 JE.Soil.66_1269008 JE.Soil.74_156688 JE.Soil.74_156880 JE.Soil.74_381464 JE.Soil.74_709865 JE.Soil.78_144862 JE.Soil.78_808861 JE.Soil.78_861611 JE.Soil.78_941116 JE.Soil.82_358230 JE.Soil.118_1026012 JE.Soil.134_1486729 JE.Soil.178_169937 JE.Soil.202_772831 JE.Soil.214_437965 JE.Soil.218_1616995 JE.Soil.234_1204497 JE.Soil.310_1387629 JE.Soil.314_543275 JE.Soil.34_1931012 JE.Soil.38_2538688 JE.Soil.42_1796420 JE.Soil.46_2026868 JE.Soil.46_2027040 JE.Soil.54_447553 JE.Soil.6_1685627 JE.Soil.314_410644 JE.Soil.314_410760 JE.Soil.58_252603 JE.Soil.66_1619410 JE.Lundberg.160_441680 JE.Soil.46_2255639 JE.Soil.82_1223264 JE.Lundberg.13_3273368 JE.Soil.310_1387584 JE.Lundberg.142_11716 JE.Lundberg.121_37070 JE.Soil.106_1351059 JE.Soil.26_698541 JE.Soil.278_2112703 JE.Soil.310_2111180 JE.Soil.118_198275 JE.Soil.126_469446 JE.Soil.286_1513513 JE.Soil.282_2105162 JE.Soil.34_211863 JE.Soil.26_3083 JE.Lundberg.127_630235 JE.Lundberg.130_731611 JE.Lundberg.130_312762 JE.Lundberg.142_605827 JE.Soil.106_53383 JE.Lundberg.121_674879 JE.Soil.278_1199590 JE.Lundberg.106_1217319 JE.Soil.82_30747 JE.Lundberg.121_31574 JE.Lundberg.112_748888 JE.Soil.102_11084 JE.Soil.102_324199 JE.Lundberg.124_622572 JE.Soil.234_636456 JE.Lundberg.142_152970 JE.Lundberg.160_1042987 JE.Lundberg.10_204876 JE.Soil.130_860430 JE.Lundberg.148_125872 JE.Soil.130_972 JE.Soil.138_989239 JE.Soil.122_614980 JE.Soil.126_534120 JE.Lundberg.130_273718 JE.Lundberg.148_432273 JE.Soil.122_669316 JE.Lundberg.124_191576 JE.Lundberg.124_744321 JE.Lundberg.133_152505 JE.Lundberg.133_233491 JE.Lundberg.166_888345 JE.Soil.106_965943 JE.Lundberg.133_658059 JE.Lundberg.163_946217 JE.Lundberg.64_98668 JE.Soil.110_239286 JE.Soil.122_75709 JE.Lundberg.124_1094824 JE.Lundberg.136_972464 JE.Lundberg.139_756216 JE.Soil.102_190122 JE.Soil.102_374011 JE.Soil.102_54475 JE.Soil.102_594989 JE.Soil.102_61105 JE.Soil.102_74103 JE.Soil.110_1077925 JE.Soil.110_171206 JE.Soil.110_384487 JE.Soil.110_432013 JE.Soil.110_606855 JE.Soil.118_58138 JE.Soil.122_72274 JE.Soil.126_1141627 JE.Soil.126_350337 JE.Soil.130_494776 JE.Soil.134_1579787 JE.Soil.134_2471811 JE.Soil.134_662275 JE.Soil.138_145682 JE.Soil.138_162256 JE.Soil.138_912373 JE.Soil.142_825285 JE.Soil.178_373270 JE.Soil.186_712178 JE.Soil.194_4785794 JE.Soil.202_952181 JE.Soil.278_850920 JE.Soil.290_2265589 JE.Soil.290_3013700 JE.Soil.290_371098 JE.Soil.294_129223 JE.Soil.302_144800 JE.Soil.50_223736 JE.Soil.98_761992 JE.Lundberg.121_1047494 JE.Lundberg.121_1051517 JE.Lundberg.121_1360666 JE.Lundberg.121_1503483 JE.Lundberg.121_804242 JE.Lundberg.124_1007023 JE.Lundberg.124_271243 JE.Lundberg.124_3322 JE.Lundberg.124_400710 JE.Lundberg.124_902941 JE.Lundberg.127_478109 JE.Lundberg.127_478404 JE.Lundberg.127_530138 JE.Lundberg.127_850926 JE.Lundberg.130_1173999 JE.Lundberg.130_210694 JE.Lundberg.130_22150 JE.Lundberg.130_282008 JE.Lundberg.130_345695 JE.Lundberg.133_201941 JE.Lundberg.133_270888 JE.Lundberg.133_362194 JE.Lundberg.133_556614 JE.Lundberg.133_556681 JE.Lundberg.133_684761 JE.Lundberg.136_1034034 JE.Lundberg.136_172552 JE.Lundberg.136_502775 JE.Lundberg.136_832156 JE.Lundberg.136_996245 JE.Lundberg.139_1203213 JE.Lundberg.139_171600 JE.Lundberg.139_179235 JE.Lundberg.139_311515 JE.Lundberg.139_374413 JE.Lundberg.139_384714 JE.Lundberg.139_495705 JE.Lundberg.139_584649 JE.Lundberg.139_649845 JE.Lundberg.139_670447 JE.Lundberg.139_733467 JE.Lundberg.139_769069 JE.Lundberg.139_943182 JE.Lundberg.139_97480 JE.Lundberg.142_223872 JE.Lundberg.142_224628 JE.Lundberg.142_355301 JE.Lundberg.142_491988 JE.Lundberg.142_586591 JE.Lundberg.142_586870 JE.Lundberg.142_595537 JE.Lundberg.142_632491 JE.Lundberg.142_767562 JE.Lundberg.142_958324 JE.Lundberg.145_1167018 JE.Lundberg.145_1465897 JE.Lundberg.145_1494625 JE.Lundberg.145_1702967 JE.Lundberg.145_437785 JE.Lundberg.148_1000702 JE.Lundberg.148_1000953 JE.Lundberg.148_464647 JE.Lundberg.148_49773 JE.Lundberg.148_571971 JE.Lundberg.151_1044607 JE.Lundberg.151_1055227 JE.Lundberg.151_963518 JE.Lundberg.154_1040868 JE.Lundberg.154_1221606 JE.Lundberg.154_1233905 JE.Lundberg.154_266250 JE.Lundberg.154_28990 JE.Lundberg.154_343354 JE.Lundberg.154_405240 JE.Lundberg.154_752973 JE.Lundberg.154_762211 JE.Lundberg.157_703424 JE.Lundberg.160_194169 JE.Lundberg.163_199708 JE.Lundberg.163_440210 JE.Lundberg.163_462340 JE.Lundberg.163_504486 JE.Lundberg.163_595527 JE.Lundberg.163_618687 JE.Lundberg.163_710110 JE.Lundberg.163_858399 JE.Lundberg.163_917768 JE.Lundberg.166_263364 JE.Lundberg.166_492245 JE.Lundberg.166_990660 JE.Lundberg.181_777641 JE.Lundberg.181_813565 JE.Lundberg.64_2012373 JE.Soil.102_255871 JE.Soil.102_297492 JE.Soil.102_32068 JE.Soil.102_413747 JE.Soil.102_417350 JE.Soil.102_523078 JE.Soil.102_557655 JE.Soil.102_581772 JE.Soil.102_69230 JE.Soil.106_112891 JE.Soil.106_1734321 JE.Soil.106_1830185 JE.Soil.106_1948067 JE.Soil.106_2116529 JE.Soil.106_240759 JE.Soil.106_2643398 JE.Soil.106_2761202 JE.Soil.106_2847697 JE.Soil.106_2995433 JE.Soil.106_3019434 JE.Soil.106_3144419 JE.Soil.106_551735 JE.Soil.106_703282 JE.Soil.106_739991 JE.Soil.106_754280 JE.Soil.106_817492 JE.Soil.106_881881 JE.Soil.106_925353 JE.Soil.110_1158099 JE.Soil.110_1161875 JE.Soil.110_1163972 JE.Soil.110_1220254 JE.Soil.110_171867 JE.Soil.110_344204 JE.Soil.110_43976 JE.Soil.110_471395 JE.Soil.110_478549 JE.Soil.110_482743 JE.Soil.110_488415 JE.Soil.110_547756 JE.Soil.110_722636 JE.Soil.110_84669 JE.Soil.110_95081 JE.Soil.118_1047958 JE.Soil.118_1097906 JE.Soil.118_1108850 JE.Soil.118_1130767 JE.Soil.118_1193573 JE.Soil.118_20016 JE.Soil.118_259778 JE.Soil.118_325583 JE.Soil.118_37724 JE.Soil.118_443193 JE.Soil.118_473132 JE.Soil.118_540789 JE.Soil.118_693867 JE.Soil.118_861780 JE.Soil.118_886318 JE.Soil.122_195741 JE.Soil.122_275136 JE.Soil.122_372325 JE.Soil.122_382666 JE.Soil.122_388053 JE.Soil.122_403817 JE.Soil.122_462727 JE.Soil.122_498947 JE.Soil.122_63565 JE.Soil.122_650629 JE.Soil.122_664734 JE.Soil.122_712340 JE.Soil.122_83230 JE.Soil.122_833158 JE.Soil.122_848698 JE.Soil.122_9073 JE.Soil.126_109098 JE.Soil.126_11123 JE.Soil.126_1155093 JE.Soil.126_399321 JE.Soil.126_399518 JE.Soil.126_757252 JE.Soil.126_909812 JE.Soil.126_915458 JE.Soil.130_148225 JE.Soil.130_189167 JE.Soil.130_20742 JE.Soil.130_646723 JE.Soil.130_678505 JE.Soil.130_699257 JE.Soil.130_718187 JE.Soil.130_730061 JE.Soil.130_797786 JE.Soil.130_831057 JE.Soil.134_1618453 JE.Soil.134_1760351 JE.Soil.134_2307507 JE.Soil.134_2388376 JE.Soil.134_2471797 JE.Soil.134_2527537 JE.Soil.134_2964710 JE.Soil.134_38387 JE.Soil.134_719462 JE.Soil.138_1363312 JE.Soil.138_198809 JE.Soil.138_204245 JE.Soil.138_226229 JE.Soil.138_264208 JE.Soil.138_474504 JE.Soil.138_515280 JE.Soil.138_560927 JE.Soil.138_731961 JE.Soil.138_771528 JE.Soil.138_896469 JE.Soil.142_1053243 JE.Soil.142_1281504 JE.Soil.142_1686163 JE.Soil.142_1926118 JE.Soil.142_2125511 JE.Soil.142_2431330 JE.Soil.142_99991 JE.Soil.178_214610 JE.Soil.178_252429 JE.Soil.178_38587 JE.Soil.178_51017 JE.Soil.182_399772 JE.Soil.186_1407208 JE.Soil.186_962277 JE.Soil.190_1988281 JE.Soil.190_203960 JE.Soil.190_3581573 JE.Soil.194_10856 JE.Soil.194_1106302 JE.Soil.194_1132225 JE.Soil.198_1082101 JE.Soil.198_1292147 JE.Soil.202_1025966 JE.Soil.202_395240 JE.Soil.202_816802 JE.Soil.202_900533 JE.Soil.206_814478 JE.Soil.210_829180 JE.Soil.210_829402 JE.Soil.214_430568 JE.Soil.218_1462690 JE.Soil.222_1054294 JE.Soil.234_1131896 JE.Soil.234_1964483 JE.Soil.234_309847 JE.Soil.258_1544749 JE.Soil.258_574653 JE.Soil.262_823879 JE.Soil.270_1330999 JE.Soil.270_868106 JE.Soil.270_923552 JE.Soil.274_1145166 JE.Soil.274_1198496 JE.Soil.274_1213943 JE.Soil.274_1365836 JE.Soil.274_1519205 JE.Soil.274_1644790 JE.Soil.274_1695624 JE.Soil.274_1995504 JE.Soil.274_207803 JE.Soil.274_2455777 JE.Soil.274_2463326 JE.Soil.274_42741 JE.Soil.274_616181 JE.Soil.274_964625 JE.Soil.278_1205053 JE.Soil.278_1390326 JE.Soil.278_1622303 JE.Soil.278_1742062 JE.Soil.278_2070904 JE.Soil.278_2097315 JE.Soil.278_2347149 JE.Soil.278_2559654 JE.Soil.278_284673 JE.Soil.278_646248 JE.Soil.278_656078 JE.Soil.278_780636 JE.Soil.278_956714 JE.Soil.278_996356 JE.Soil.282_1123611 JE.Soil.282_1225340 JE.Soil.282_1225441 JE.Soil.282_1326436 JE.Soil.282_1405919 JE.Soil.282_2105406 JE.Soil.282_2440314 JE.Soil.282_2565038 JE.Soil.282_63883 JE.Soil.282_644201 JE.Soil.282_802071 JE.Soil.286_1469073 JE.Soil.286_1574374 JE.Soil.286_1578452 JE.Soil.286_1765935 JE.Soil.286_1773101 JE.Soil.286_1797484 JE.Soil.286_261026 JE.Soil.290_1338851 JE.Soil.290_1407574 JE.Soil.290_1692429 JE.Soil.290_1694802 JE.Soil.290_1748385 JE.Soil.290_1816815 JE.Soil.290_2031890 JE.Soil.290_2322073 JE.Soil.290_2410691 JE.Soil.294_138773 JE.Soil.294_197831 JE.Soil.294_204518 JE.Soil.294_24683 JE.Soil.294_342209 JE.Soil.294_430302 JE.Soil.294_443136 JE.Soil.294_563520 JE.Soil.294_596443 JE.Soil.294_77501 JE.Soil.294_86029 JE.Soil.298_136323 JE.Soil.298_264365 JE.Soil.298_451442 JE.Soil.298_597149 JE.Soil.298_597481 JE.Soil.298_637053 JE.Soil.298_645861 JE.Soil.298_646043 JE.Soil.2_2192184 JE.Soil.302_170919 JE.Soil.302_188491 JE.Soil.302_320870 JE.Soil.302_320906 JE.Soil.302_322878 JE.Soil.302_328536 JE.Soil.302_395732 JE.Soil.302_404064 JE.Soil.302_449226 JE.Soil.302_521372 JE.Soil.302_543197 JE.Soil.302_549582 JE.Soil.302_634303 JE.Soil.302_635028 JE.Soil.302_648105 JE.Soil.302_691871 JE.Soil.302_693021 JE.Soil.302_99081 JE.Soil.30_234554 JE.Soil.310_1480161 JE.Soil.310_1810804 JE.Soil.310_1861676 JE.Soil.310_208321 JE.Soil.310_2084759 JE.Soil.310_482828 JE.Soil.310_580808 JE.Soil.314_1453720 JE.Soil.314_1512675 JE.Soil.314_1564193 JE.Soil.314_211435 JE.Soil.314_281937 JE.Soil.314_467561 JE.Soil.314_89693 JE.Soil.318_113840 JE.Soil.318_1153220 JE.Soil.318_1312639 JE.Soil.318_1629933 JE.Soil.318_379598 JE.Soil.318_641850 JE.Soil.318_731876 JE.Soil.318_785146 JE.Soil.318_819738 JE.Soil.34_402952 JE.Soil.38_2129283 JE.Soil.38_2360516 JE.Soil.38_874165 JE.Soil.42_551953 JE.Soil.50_118618 JE.Soil.50_497780 JE.Soil.54_1263495 JE.Soil.54_597683 JE.Soil.58_299122 JE.Soil.58_384396 JE.Soil.58_663160 JE.Soil.58_807826 JE.Soil.6_2128394 JE.Soil.70_1846303 JE.Soil.74_242435 JE.Soil.74_246168 JE.Soil.74_359240 JE.Soil.74_607927 JE.Soil.74_726373 JE.Soil.78_1162814 JE.Soil.78_715593 JE.Soil.78_752075 JE.Soil.82_41365 JE.Soil.86_1400559 JE.Soil.86_1848723 JE.Soil.98_132078 JE.Soil.98_150292 JE.Soil.98_183134 JE.Soil.98_19295 JE.Soil.98_218438 JE.Soil.98_242401 JE.Soil.98_285952 JE.Soil.98_370275 JE.Soil.98_531008 JE.Soil.98_741897 JE.Soil.98_744448 JE.Soil.98_91988 JE.Soil.98_998033 JE.Lundberg.121_90255 JE.Lundberg.121_1483085 JE.Lundberg.124_196149 JE.Lundberg.124_474734 JE.Lundberg.124_1094645 JE.Lundberg.130_185296 JE.Lundberg.130_463600 JE.Lundberg.133_55959 JE.Lundberg.139_670728 JE.Lundberg.139_784672 JE.Lundberg.142_414488 JE.Lundberg.142_753983 JE.Lundberg.145_503110 JE.Lundberg.145_1086612 JE.Lundberg.145_1535753 JE.Lundberg.148_55161 JE.Lundberg.148_129771 JE.Lundberg.148_129985 JE.Lundberg.148_149596 JE.Lundberg.148_201666 JE.Lundberg.148_270998 JE.Lundberg.148_290992 JE.Lundberg.148_748822 JE.Lundberg.148_927602 JE.Lundberg.154_217520 JE.Lundberg.154_1153549 JE.Lundberg.154_1245005 JE.Lundberg.154_1282556 JE.Lundberg.157_60849 JE.Lundberg.157_808352 JE.Lundberg.160_323693 JE.Lundberg.160_323817 JE.Lundberg.160_554201 JE.Lundberg.160_763477 JE.Lundberg.160_769033 JE.Lundberg.160_904680 JE.Lundberg.160_948526 JE.Lundberg.160_948546 JE.Lundberg.160_950990 JE.Lundberg.163_128224 JE.Lundberg.163_240595 JE.Lundberg.163_413722 JE.Lundberg.163_479511 JE.Lundberg.163_509838 JE.Lundberg.163_571150 JE.Lundberg.163_602348 JE.Lundberg.163_902412 JE.Lundberg.166_163070 JE.Lundberg.166_479026 JE.Lundberg.166_704203 JE.Lundberg.166_888187 JE.Lundberg.166_896184 JE.Soil.102_3402 JE.Soil.102_11054 JE.Soil.102_78412 JE.Soil.102_135863 JE.Soil.102_142074 JE.Soil.102_142250 JE.Soil.102_155001 JE.Soil.102_181204 JE.Soil.102_186053 JE.Soil.102_186250 JE.Soil.102_200725 JE.Soil.102_284772 JE.Soil.102_314461 JE.Soil.102_345295 JE.Soil.102_349266 JE.Soil.102_367006 JE.Soil.102_369704 JE.Soil.102_405217 JE.Soil.102_406866 JE.Soil.102_418527 JE.Soil.102_429901 JE.Soil.102_496634 JE.Soil.102_519426 JE.Soil.102_522803 JE.Soil.102_528079 JE.Soil.102_533190 JE.Soil.102_545760 JE.Soil.102_548789 JE.Soil.102_550001 JE.Soil.102_554014 JE.Soil.102_555228 JE.Soil.102_575410 JE.Soil.102_580459 JE.Soil.102_598269 JE.Soil.102_601101 JE.Soil.102_601204 JE.Soil.102_612862 JE.Soil.102_627280 JE.Soil.102_654323 JE.Soil.102_656879 JE.Soil.102_659828 JE.Soil.102_661950 JE.Soil.102_680938 JE.Soil.102_688217 JE.Soil.106_43204 JE.Soil.106_66341 JE.Soil.106_157658 JE.Soil.106_253510 JE.Soil.106_259795 JE.Soil.106_259861 JE.Soil.106_264149 JE.Soil.106_285177 JE.Soil.106_292468 JE.Soil.106_408253 JE.Soil.106_447909 JE.Soil.106_451961 JE.Soil.106_617828 JE.Soil.106_629774 JE.Soil.106_661915 JE.Soil.106_693111 JE.Soil.106_709565 JE.Soil.106_721473 JE.Soil.106_740223 JE.Soil.106_740230 JE.Soil.106_770330 JE.Soil.106_770386 JE.Soil.106_774389 JE.Soil.106_815127 JE.Soil.106_840142 JE.Soil.106_854240 JE.Soil.106_951127 JE.Soil.106_958999 JE.Soil.106_1065304 JE.Soil.106_1114879 JE.Soil.106_1234001 JE.Soil.106_1234647 JE.Soil.106_1236609 JE.Soil.106_1262491 JE.Soil.106_1275081 JE.Soil.106_1341442 JE.Soil.106_1372803 JE.Soil.106_1379665 JE.Soil.106_1409127 JE.Soil.106_1487456 JE.Soil.106_1649007 JE.Soil.106_1750990 JE.Soil.106_1820866 JE.Soil.106_1827274 JE.Soil.106_1831749 JE.Soil.106_1838551 JE.Soil.106_1920413 JE.Soil.106_2007623 JE.Soil.106_2030136 JE.Soil.106_2038073 JE.Soil.106_2182820 JE.Soil.106_2182968 JE.Soil.106_2255498 JE.Soil.106_2261567 JE.Soil.106_2266559 JE.Soil.106_2294018 JE.Soil.106_2313048 JE.Soil.106_2358771 JE.Soil.106_2358905 JE.Soil.106_2364700 JE.Soil.106_2372758 JE.Soil.106_2419881 JE.Soil.106_2424846 JE.Soil.106_2434935 JE.Soil.106_2489619 JE.Soil.106_2526274 JE.Soil.106_2601791 JE.Soil.106_2616154 JE.Soil.106_2627186 JE.Soil.106_2665026 JE.Soil.106_2836509 JE.Soil.106_2898917 JE.Soil.106_2944276 JE.Soil.106_2957380 JE.Soil.106_2962839 JE.Soil.106_3044572 JE.Soil.106_3060341 JE.Soil.106_3070673 JE.Soil.106_3077717 JE.Soil.106_3147927 JE.Soil.106_3176390 JE.Soil.106_3227156 JE.Soil.110_48801 JE.Soil.110_49892 JE.Soil.110_50012 JE.Soil.110_53179 JE.Soil.110_66394 JE.Soil.110_91626 JE.Soil.110_95491 JE.Soil.110_95647 JE.Soil.110_130488 JE.Soil.110_138525 JE.Soil.110_146262 JE.Soil.110_176653 JE.Soil.110_201925 JE.Soil.110_269192 JE.Soil.110_284837 JE.Soil.110_377319 JE.Soil.110_392406 JE.Soil.110_395477 JE.Soil.110_407345 JE.Soil.110_410164 JE.Soil.110_446760 JE.Soil.110_460273 JE.Soil.110_471385 JE.Soil.110_488409 JE.Soil.110_491346 JE.Soil.110_512056 JE.Soil.110_584095 JE.Soil.110_643087 JE.Soil.110_647581 JE.Soil.110_663680 JE.Soil.110_674875 JE.Soil.110_674940 JE.Soil.110_676074 JE.Soil.110_682532 JE.Soil.110_724751 JE.Soil.110_756154 JE.Soil.110_787573 JE.Soil.110_817075 JE.Soil.110_838023 JE.Soil.110_843665 JE.Soil.110_951956 JE.Soil.110_1018782 JE.Soil.110_1024095 JE.Soil.110_1036305 JE.Soil.110_1085610 JE.Soil.110_1096754 JE.Soil.110_1120922 JE.Soil.110_1168395 JE.Soil.110_1193724 JE.Soil.110_1210496 JE.Soil.110_1230805 JE.Soil.110_1294737 JE.Soil.110_1325263 JE.Soil.118_31397 JE.Soil.118_55535 JE.Soil.118_69978 JE.Soil.118_85214 JE.Soil.118_93255 JE.Soil.118_109148 JE.Soil.118_120565 JE.Soil.118_177446 JE.Soil.118_221259 JE.Soil.118_224990 JE.Soil.118_243865 JE.Soil.118_246774 JE.Soil.118_336764 JE.Soil.118_376337 JE.Soil.118_420444 JE.Soil.118_430061 JE.Soil.118_469034 JE.Soil.118_571794 JE.Soil.118_582214 JE.Soil.118_596250 JE.Soil.118_859501 JE.Soil.118_870169 JE.Soil.118_875770 JE.Soil.118_892369 JE.Soil.118_974818 JE.Soil.118_983186 JE.Soil.118_1054337 JE.Soil.118_1064488 JE.Soil.118_1074817 JE.Soil.118_1134342 JE.Soil.118_1135290 JE.Soil.118_1170474 JE.Soil.118_1170984 JE.Soil.118_1188244 JE.Soil.118_1206783 JE.Soil.122_35021 JE.Soil.122_60954 JE.Soil.122_74271 JE.Soil.122_108022 JE.Soil.122_131336 JE.Soil.122_145623 JE.Soil.122_158639 JE.Soil.122_190929 JE.Soil.122_201274 JE.Soil.122_206433 JE.Soil.122_232561 JE.Soil.122_274864 JE.Soil.122_278695 JE.Soil.122_282148 JE.Soil.122_283308 JE.Soil.122_287851 JE.Soil.122_323193 JE.Soil.122_330912 JE.Soil.122_363312 JE.Soil.122_378161 JE.Soil.122_420517 JE.Soil.122_420678 JE.Soil.122_433095 JE.Soil.122_436284 JE.Soil.122_445024 JE.Soil.122_460699 JE.Soil.122_460763 JE.Soil.122_481395 JE.Soil.122_483257 JE.Soil.122_483390 JE.Soil.122_490632 JE.Soil.122_515551 JE.Soil.122_531520 JE.Soil.122_575860 JE.Soil.122_579861 JE.Soil.122_584228 JE.Soil.122_587213 JE.Soil.122_614852 JE.Soil.122_651444 JE.Soil.122_679940 JE.Soil.122_682166 JE.Soil.122_688004 JE.Soil.122_691439 JE.Soil.122_719751 JE.Soil.122_721065 JE.Soil.122_721881 JE.Soil.122_738974 JE.Soil.122_764904 JE.Soil.122_788879 JE.Soil.122_818509 JE.Soil.122_818584 JE.Soil.122_840740 JE.Soil.126_16017 JE.Soil.126_26001 JE.Soil.126_77657 JE.Soil.126_77887 JE.Soil.126_217852 JE.Soil.126_251560 JE.Soil.126_334284 JE.Soil.126_348431 JE.Soil.126_467051 JE.Soil.126_468855 JE.Soil.126_533942 JE.Soil.126_543574 JE.Soil.126_607333 JE.Soil.126_633752 JE.Soil.126_646180 JE.Soil.126_668129 JE.Soil.126_689314 JE.Soil.126_711581 JE.Soil.126_748518 JE.Soil.126_751045 JE.Soil.126_768514 JE.Soil.126_861667 JE.Soil.126_874406 JE.Soil.126_955764 JE.Soil.126_1044322 JE.Soil.126_1055252 JE.Soil.126_1142447 JE.Soil.126_1286036 JE.Soil.126_1341154 JE.Soil.126_1407836 JE.Soil.126_1431406 JE.Soil.126_1492295 JE.Soil.130_12065 JE.Soil.130_26998 JE.Soil.130_34614 JE.Soil.130_49095 JE.Soil.130_134462 JE.Soil.130_139386 JE.Soil.130_147896 JE.Soil.130_148158 JE.Soil.130_166805 JE.Soil.130_172376 JE.Soil.130_177325 JE.Soil.130_187481 JE.Soil.130_217168 JE.Soil.130_240525 JE.Soil.130_248151 JE.Soil.130_279953 JE.Soil.130_288165 JE.Soil.130_312860 JE.Soil.130_328552 JE.Soil.130_330235 JE.Soil.130_349039 JE.Soil.130_350980 JE.Soil.130_365042 JE.Soil.130_380414 JE.Soil.130_380518 JE.Soil.130_387602 JE.Soil.130_392879 JE.Soil.130_414696 JE.Soil.130_418835 JE.Soil.130_435255 JE.Soil.130_443634 JE.Soil.130_451050 JE.Soil.130_452421 JE.Soil.130_457513 JE.Soil.130_472957 JE.Soil.130_490399 JE.Soil.130_512638 JE.Soil.130_512766 JE.Soil.130_526551 JE.Soil.130_544583 JE.Soil.130_548836 JE.Soil.130_569872 JE.Soil.130_591080 JE.Soil.130_599296 JE.Soil.130_599684 JE.Soil.130_609878 JE.Soil.130_619475 JE.Soil.130_625275 JE.Soil.130_631359 JE.Soil.130_632811 JE.Soil.130_661407 JE.Soil.130_697539 JE.Soil.130_704637 JE.Soil.130_720203 JE.Soil.130_754276 JE.Soil.130_755054 JE.Soil.130_755286 JE.Soil.130_797091 JE.Soil.130_797922 JE.Soil.130_800620 JE.Soil.130_815301 JE.Soil.130_816529 JE.Soil.130_867112 JE.Soil.134_321599 JE.Soil.134_413739 JE.Soil.134_461752 JE.Soil.134_585529 JE.Soil.134_585689 JE.Soil.134_599310 JE.Soil.134_654535 JE.Soil.134_767848 JE.Soil.134_823062 JE.Soil.134_823292 JE.Soil.134_904643 JE.Soil.134_991040 JE.Soil.134_1421747 JE.Soil.134_1552974 JE.Soil.134_1602158 JE.Soil.134_1682980 JE.Soil.134_1757458 JE.Soil.134_1939058 JE.Soil.134_2152437 JE.Soil.134_2251356 JE.Soil.134_2301543 JE.Soil.134_2382294 JE.Soil.134_2493444 JE.Soil.134_2541844 JE.Soil.134_2645605 JE.Soil.134_2651111 JE.Soil.134_2682757 JE.Soil.134_2930011 JE.Soil.134_3054404 JE.Soil.138_198625 JE.Soil.138_223438 JE.Soil.138_251441 JE.Soil.138_394854 JE.Soil.138_500065 JE.Soil.138_515696 JE.Soil.138_608531 JE.Soil.138_722372 JE.Soil.138_731856 JE.Soil.138_735209 JE.Soil.138_740137 JE.Soil.138_819296 JE.Soil.138_828337 JE.Soil.138_865766 JE.Soil.138_872196 JE.Soil.138_875479 JE.Soil.138_887053 JE.Soil.138_972420 JE.Soil.138_981879 JE.Soil.138_982056 JE.Soil.138_993331 JE.Soil.138_1053689 JE.Soil.138_1061665 JE.Soil.138_1120097 JE.Soil.138_1148049 JE.Soil.138_1192413 JE.Soil.138_1229329 JE.Soil.138_1340781 JE.Soil.138_1373905 JE.Soil.138_1388487 JE.Soil.142_111365 JE.Soil.142_180828 JE.Soil.142_555558 JE.Soil.142_762110 JE.Soil.142_766842 JE.Soil.142_802846 JE.Soil.142_1121936 JE.Soil.142_1463576 JE.Soil.142_1548971 JE.Soil.142_1583918 JE.Soil.142_1589186 JE.Soil.142_1627295 JE.Soil.142_1627331 JE.Soil.142_1728874 JE.Soil.142_1746965 JE.Soil.142_1810324 JE.Soil.142_2117678 JE.Soil.142_2220365 JE.Soil.142_2409271 JE.Soil.142_2676745 JE.Soil.142_2676964 JE.Soil.142_2723223 JE.Soil.142_2879766 JE.Soil.142_2910748 JE.Soil.142_2990553 JE.Soil.178_375896 JE.Soil.186_676844 JE.Soil.202_582630 JE.Soil.214_2483348 JE.Soil.234_1093989 JE.Soil.250_214074 JE.Soil.250_407414 JE.Soil.258_229482 JE.Soil.258_560927 JE.Soil.262_217161 JE.Soil.262_503842 JE.Soil.270_156555 JE.Soil.270_576711 JE.Soil.270_1427555 JE.Soil.274_153365 JE.Soil.274_157038 JE.Soil.274_295299 JE.Soil.274_433228 JE.Soil.274_444395 JE.Soil.274_514995 JE.Soil.274_683187 JE.Soil.274_1025063 JE.Soil.274_1129962 JE.Soil.274_1169429 JE.Soil.274_1255557 JE.Soil.274_1416339 JE.Soil.274_1629237 JE.Soil.274_1639960 JE.Soil.274_1639991 JE.Soil.274_1707558 JE.Soil.274_1874398 JE.Soil.274_1885854 JE.Soil.274_1993968 JE.Soil.274_2017099 JE.Soil.274_2045703 JE.Soil.274_2055650 JE.Soil.274_2132229 JE.Soil.274_2216221 JE.Soil.274_2231337 JE.Soil.274_2286613 JE.Soil.274_2350512 JE.Soil.274_2359121 JE.Soil.274_2359804 JE.Soil.274_2443998 JE.Soil.274_2476138 JE.Soil.274_2476323 JE.Soil.274_2519850 JE.Soil.274_2538999 JE.Soil.278_40574 JE.Soil.278_165728 JE.Soil.278_165755 JE.Soil.278_313335 JE.Soil.278_382229 JE.Soil.278_385945 JE.Soil.278_576675 JE.Soil.278_636912 JE.Soil.278_664049 JE.Soil.278_715353 JE.Soil.278_754950 JE.Soil.278_767004 JE.Soil.278_965666 JE.Soil.278_996237 JE.Soil.278_996710 JE.Soil.278_998160 JE.Soil.278_1006107 JE.Soil.278_1083167 JE.Soil.278_1128879 JE.Soil.278_1184383 JE.Soil.278_1185024 JE.Soil.278_1200533 JE.Soil.278_1204678 JE.Soil.278_1284416 JE.Soil.278_1391827 JE.Soil.278_1416773 JE.Soil.278_1425139 JE.Soil.278_1462776 JE.Soil.278_1625477 JE.Soil.278_1726802 JE.Soil.278_1777557 JE.Soil.278_1905963 JE.Soil.278_1975500 JE.Soil.278_1997850 JE.Soil.278_2148959 JE.Soil.278_2222387 JE.Soil.278_2452414 JE.Soil.282_96545 JE.Soil.282_101864 JE.Soil.282_105983 JE.Soil.282_154317 JE.Soil.282_190041 JE.Soil.282_219873 JE.Soil.282_298155 JE.Soil.282_430833 JE.Soil.282_680106 JE.Soil.282_834562 JE.Soil.282_898864 JE.Soil.282_977612 JE.Soil.282_1059942 JE.Soil.282_1137758 JE.Soil.282_1270924 JE.Soil.282_1281567 JE.Soil.282_1392907 JE.Soil.282_1432881 JE.Soil.282_1596696 JE.Soil.282_1603171 JE.Soil.282_1618422 JE.Soil.282_1652968 JE.Soil.282_1909350 JE.Soil.282_1912641 JE.Soil.282_1929378 JE.Soil.282_1937424 JE.Soil.282_2011917 JE.Soil.282_2027067 JE.Soil.282_2035755 JE.Soil.282_2165546 JE.Soil.282_2177121 JE.Soil.282_2350355 JE.Soil.282_2406320 JE.Soil.282_2638889 JE.Soil.282_2651393 JE.Soil.286_52098 JE.Soil.286_147016 JE.Soil.286_229050 JE.Soil.286_242990 JE.Soil.286_260230 JE.Soil.286_306374 JE.Soil.286_411113 JE.Soil.286_422128 JE.Soil.286_506694 JE.Soil.286_571409 JE.Soil.286_670358 JE.Soil.286_725787 JE.Soil.286_744198 JE.Soil.286_803373 JE.Soil.286_852867 JE.Soil.286_891935 JE.Soil.286_928672 JE.Soil.286_966686 JE.Soil.286_968358 JE.Soil.286_1013761 JE.Soil.286_1050309 JE.Soil.286_1054093 JE.Soil.286_1074773 JE.Soil.286_1233445 JE.Soil.286_1272395 JE.Soil.286_1367109 JE.Soil.286_1372310 JE.Soil.286_1372614 JE.Soil.286_1376033 JE.Soil.286_1459749 JE.Soil.286_1534954 JE.Soil.286_1569858 JE.Soil.286_1597633 JE.Soil.286_1602429 JE.Soil.286_1613377 JE.Soil.286_1622593 JE.Soil.286_1630659 JE.Soil.286_1644592 JE.Soil.286_1702494 JE.Soil.286_1772167 JE.Soil.286_1772397 JE.Soil.286_1773496 JE.Soil.286_1859277 JE.Soil.286_2031862 JE.Soil.286_2046493 JE.Soil.286_2060166 JE.Soil.286_2082924 JE.Soil.286_2083211 JE.Soil.286_2088220 JE.Soil.290_4421 JE.Soil.290_42540 JE.Soil.290_326375 JE.Soil.290_491301 JE.Soil.290_491812 JE.Soil.290_505626 JE.Soil.290_660797 JE.Soil.290_718883 JE.Soil.290_829512 JE.Soil.290_918805 JE.Soil.290_1050289 JE.Soil.290_1160066 JE.Soil.290_1451182 JE.Soil.290_1545812 JE.Soil.290_1754341 JE.Soil.290_1828108 JE.Soil.290_1897656 JE.Soil.290_1931902 JE.Soil.290_2019479 JE.Soil.290_2054533 JE.Soil.290_2151293 JE.Soil.290_2289838 JE.Soil.290_2305292 JE.Soil.290_2317860 JE.Soil.290_2510286 JE.Soil.290_2601243 JE.Soil.290_2722503 JE.Soil.290_2855238 JE.Soil.294_9122 JE.Soil.294_109835 JE.Soil.294_110795 JE.Soil.294_127449 JE.Soil.294_144974 JE.Soil.294_149444 JE.Soil.294_171205 JE.Soil.294_171602 JE.Soil.294_191073 JE.Soil.294_207957 JE.Soil.294_214734 JE.Soil.294_222528 JE.Soil.294_226132 JE.Soil.294_236179 JE.Soil.294_236894 JE.Soil.294_287917 JE.Soil.294_322835 JE.Soil.294_346925 JE.Soil.294_365465 JE.Soil.294_384964 JE.Soil.294_406326 JE.Soil.294_446807 JE.Soil.294_467168 JE.Soil.294_495237 JE.Soil.294_511199 JE.Soil.294_541875 JE.Soil.294_596053 JE.Soil.294_630211 JE.Soil.294_639009 JE.Soil.298_21873 JE.Soil.298_65516 JE.Soil.298_71468 JE.Soil.298_86428 JE.Soil.298_126990 JE.Soil.298_159982 JE.Soil.298_184318 JE.Soil.298_205174 JE.Soil.298_267601 JE.Soil.298_267932 JE.Soil.298_343634 JE.Soil.298_347806 JE.Soil.298_349734 JE.Soil.298_384232 JE.Soil.298_443660 JE.Soil.298_464589 JE.Soil.298_492670 JE.Soil.298_507762 JE.Soil.298_518903 JE.Soil.298_526573 JE.Soil.298_642396 JE.Soil.298_642422 JE.Soil.298_670575 JE.Soil.298_712339 JE.Soil.298_714829 JE.Soil.298_732003 JE.Soil.298_799948 JE.Soil.298_821706 JE.Soil.298_844570 JE.Soil.302_21547 JE.Soil.302_46501 JE.Soil.302_87594 JE.Soil.302_87949 JE.Soil.302_94643 JE.Soil.302_95049 JE.Soil.302_102366 JE.Soil.302_128633 JE.Soil.302_168513 JE.Soil.302_171708 JE.Soil.302_220809 JE.Soil.302_244407 JE.Soil.302_251402 JE.Soil.302_252100 JE.Soil.302_255641 JE.Soil.302_256694 JE.Soil.302_266874 JE.Soil.302_267205 JE.Soil.302_285536 JE.Soil.302_293554 JE.Soil.302_294003 JE.Soil.302_294577 JE.Soil.302_302176 JE.Soil.302_308085 JE.Soil.302_326911 JE.Soil.302_329587 JE.Soil.302_361749 JE.Soil.302_393919 JE.Soil.302_404322 JE.Soil.302_432439 JE.Soil.302_440468 JE.Soil.302_445138 JE.Soil.302_447399 JE.Soil.302_450789 JE.Soil.302_478843 JE.Soil.302_488460 JE.Soil.302_494163 JE.Soil.302_541782 JE.Soil.302_559689 JE.Soil.302_577092 JE.Soil.302_577238 JE.Soil.302_627268 JE.Soil.302_630506 JE.Soil.302_638800 JE.Soil.302_649533 JE.Soil.302_687607 JE.Soil.302_692816 JE.Soil.310_1633 JE.Soil.310_140356 JE.Soil.310_144584 JE.Soil.310_613398 JE.Soil.310_685432 JE.Soil.310_818350 JE.Soil.310_1122793 JE.Soil.310_1142761 JE.Soil.310_1159581 JE.Soil.310_1426152 JE.Soil.310_1538925 JE.Soil.310_1611136 JE.Soil.310_1976149 JE.Soil.310_2128507 JE.Soil.310_2161893 JE.Soil.314_75483 JE.Soil.314_105430 JE.Soil.314_416637 JE.Soil.314_424209 JE.Soil.314_439047 JE.Soil.314_553379 JE.Soil.314_1013813 JE.Soil.314_1039031 JE.Soil.314_1073518 JE.Soil.314_1084000 JE.Soil.314_1084533 JE.Soil.314_1133302 JE.Soil.314_1338442 JE.Soil.314_1427961 JE.Soil.314_1446457 JE.Soil.314_1483284 JE.Soil.314_1483854 JE.Soil.318_23809 JE.Soil.318_77154 JE.Soil.318_106625 JE.Soil.318_137957 JE.Soil.318_177895 JE.Soil.318_208575 JE.Soil.318_294641 JE.Soil.318_350657 JE.Soil.318_679763 JE.Soil.318_691172 JE.Soil.318_692258 JE.Soil.318_811683 JE.Soil.318_902999 JE.Soil.318_1000870 JE.Soil.318_1002773 JE.Soil.318_1019301 JE.Soil.318_1189219 JE.Soil.38_1648177 JE.Soil.42_1752775 JE.Soil.42_2380138 JE.Soil.50_220565 JE.Soil.54_79267 JE.Soil.54_263841 JE.Soil.54_747084 JE.Soil.58_366589 JE.Soil.58_701868 JE.Soil.62_1494016 JE.Soil.62_1809115 JE.Soil.66_556460 JE.Soil.66_650688 JE.Soil.74_151751 JE.Soil.74_321038 JE.Soil.74_752629 JE.Soil.78_82401 JE.Soil.78_381309 JE.Soil.78_381486 JE.Soil.78_574616 JE.Soil.78_913811 JE.Soil.78_1269061 JE.Soil.78_1281547 JE.Soil.82_882643 JE.Soil.82_889061 JE.Soil.82_1394650 JE.Soil.82_1498434 JE.Soil.86_1027869 JE.Soil.86_1707255 JE.Soil.86_2017800 JE.Soil.86_2138779 JE.Soil.86_2257614 JE.Soil.86_2428113 JE.Soil.86_2429667 JE.Soil.98_8850 JE.Soil.98_39354 JE.Soil.98_44301 JE.Soil.98_52390 JE.Soil.98_84059 JE.Soil.98_119731 JE.Soil.98_138195 JE.Soil.98_138311 JE.Soil.98_138328 JE.Soil.98_138426 JE.Soil.98_164745 JE.Soil.98_179617 JE.Soil.98_197653 JE.Soil.98_206250 JE.Soil.98_209718 JE.Soil.98_211777 JE.Soil.98_211875 JE.Soil.98_268131 JE.Soil.98_303342 JE.Soil.98_322304 JE.Soil.98_333041 JE.Soil.98_341997 JE.Soil.98_358704 JE.Soil.98_367325 JE.Soil.98_367348 JE.Soil.98_377037 JE.Soil.98_407596 JE.Soil.98_432954 JE.Soil.98_470866 JE.Soil.98_506329 JE.Soil.98_511029 JE.Soil.98_523395 JE.Soil.98_556147 JE.Soil.98_567741 JE.Soil.98_590887 JE.Soil.98_596894 JE.Soil.98_615708 JE.Soil.98_624804 JE.Soil.98_628156 JE.Soil.98_660132 JE.Soil.98_660178 JE.Soil.98_687375 JE.Soil.98_708636 JE.Soil.98_715235 JE.Soil.98_739653 JE.Soil.98_754144 JE.Soil.98_764086 JE.Soil.98_768043 JE.Soil.98_771947 JE.Soil.98_786154 JE.Soil.98_787771 JE.Soil.98_829859 JE.Soil.98_844921 JE.Soil.98_851359 JE.Soil.98_861243 JE.Soil.98_863339 JE.Soil.98_874991 JE.Soil.98_875792 JE.Soil.98_898621 JE.Soil.98_924602 JE.Soil.98_939434 JE.Soil.98_941713 JE.Soil.98_954142 JE.Soil.98_1006523 JE.Soil.98_1014984 JE.Soil.98_1015145 JE.Soil.98_1015564 JE.Lundberg.121_166338 JE.Lundberg.121_434094 JE.Lundberg.121_674950 JE.Lundberg.121_909288 JE.Lundberg.121_1049014 JE.Lundberg.121_1079161 JE.Lundberg.121_1236869 JE.Lundberg.121_1308372 JE.Lundberg.121_1313775 JE.Lundberg.121_1537081 JE.Lundberg.124_61186 JE.Lundberg.124_158763 JE.Lundberg.124_271112 JE.Lundberg.124_433887 JE.Lundberg.127_288177 JE.Lundberg.127_832674 JE.Lundberg.127_969069 JE.Lundberg.127_1158502 JE.Lundberg.130_268866 JE.Lundberg.130_391602 JE.Lundberg.130_458278 JE.Lundberg.130_658090 JE.Lundberg.130_849613 JE.Lundberg.133_77065 JE.Lundberg.133_148313 JE.Lundberg.133_261428 JE.Lundberg.133_362037 JE.Lundberg.133_753945 JE.Lundberg.133_762065 JE.Lundberg.133_774365 JE.Lundberg.133_828371 JE.Lundberg.133_950824 JE.Lundberg.136_527396 JE.Lundberg.136_662331 JE.Lundberg.136_1025332 JE.Lundberg.136_1118371 JE.Lundberg.136_1118561 JE.Lundberg.139_179217 JE.Lundberg.139_401021 JE.Lundberg.139_606455 JE.Lundberg.139_797152 JE.Lundberg.139_850305 JE.Lundberg.139_942555 JE.Lundberg.139_1002624 JE.Lundberg.142_95159 JE.Lundberg.142_152532 JE.Lundberg.142_190393 JE.Lundberg.142_382484 JE.Lundberg.142_567344 JE.Lundberg.142_581032 JE.Lundberg.142_586595 JE.Lundberg.142_737717 JE.Lundberg.142_761419 JE.Lundberg.142_867558 JE.Lundberg.142_1009812 JE.Lundberg.142_1022917 JE.Lundberg.145_102615 JE.Lundberg.145_102827 JE.Lundberg.145_111942 JE.Lundberg.145_233017 JE.Lundberg.145_233113 JE.Lundberg.145_234273 JE.Lundberg.145_347413 JE.Lundberg.145_570148 JE.Lundberg.145_573852 JE.Lundberg.145_574177 JE.Lundberg.145_682413 JE.Lundberg.145_761805 JE.Lundberg.145_959643 JE.Lundberg.145_1016670 JE.Lundberg.145_1068412 JE.Lundberg.145_1068527 JE.Lundberg.145_1081543 JE.Lundberg.145_1178546 JE.Lundberg.145_1179026 JE.Lundberg.145_1515815 JE.Lundberg.145_1577019 JE.Lundberg.145_1708700 JE.Lundberg.148_123417 JE.Lundberg.148_152126 JE.Lundberg.148_182564 JE.Lundberg.148_236084 JE.Lundberg.148_571876 JE.Lundberg.148_632379 JE.Lundberg.148_646993 JE.Lundberg.148_651956 JE.Lundberg.148_679964 JE.Lundberg.148_686910 JE.Lundberg.148_791199 JE.Lundberg.148_791391 JE.Lundberg.148_791484 JE.Lundberg.148_823557 JE.Lundberg.148_829259 JE.Lundberg.148_842180 JE.Lundberg.148_1110942 JE.Lundberg.148_1138519 JE.Lundberg.148_1144203 JE.Lundberg.148_1164481 JE.Lundberg.151_247391 JE.Lundberg.151_489790 JE.Lundberg.151_1112015 JE.Lundberg.151_1138651 JE.Lundberg.151_1168376 JE.Lundberg.151_1378703 JE.Lundberg.151_1516223 JE.Lundberg.151_1516364 JE.Lundberg.151_1762879 JE.Lundberg.154_29195 JE.Lundberg.154_121949 JE.Lundberg.154_259101 JE.Lundberg.154_313784 JE.Lundberg.154_367267 JE.Lundberg.154_401414 JE.Lundberg.154_588487 JE.Lundberg.154_588606 JE.Lundberg.154_618036 JE.Lundberg.154_680111 JE.Lundberg.154_981624 JE.Lundberg.154_981724 JE.Lundberg.154_1038652 JE.Lundberg.154_1096810 JE.Lundberg.154_1123971 JE.Lundberg.154_1216504 JE.Lundberg.154_1234312 JE.Lundberg.154_1321556 JE.Lundberg.154_1327759 JE.Lundberg.157_201632 JE.Lundberg.157_213095 JE.Lundberg.157_214152 JE.Lundberg.157_342292 JE.Lundberg.157_565603 JE.Lundberg.157_580576 JE.Lundberg.157_601422 JE.Lundberg.157_763864 JE.Lundberg.157_852234 JE.Lundberg.157_852260 JE.Lundberg.157_854618 JE.Lundberg.157_913713 JE.Lundberg.157_1029214 JE.Lundberg.157_1180266 JE.Lundberg.157_1274270 JE.Lundberg.160_10025 JE.Lundberg.160_161780 JE.Lundberg.160_162044 JE.Lundberg.160_162100 JE.Lundberg.160_248816 JE.Lundberg.160_344783 JE.Lundberg.160_344831 JE.Lundberg.160_369458 JE.Lundberg.160_423778 JE.Lundberg.160_502122 JE.Lundberg.160_502149 JE.Lundberg.160_777049 JE.Lundberg.160_777237 JE.Lundberg.160_818205 JE.Lundberg.160_869130 JE.Lundberg.160_893047 JE.Lundberg.160_893312 JE.Lundberg.160_1123551 JE.Lundberg.160_1135423 JE.Lundberg.160_1143443 JE.Lundberg.160_1193257 JE.Lundberg.163_90103 JE.Lundberg.163_112865 JE.Lundberg.163_263625 JE.Lundberg.163_322155 JE.Lundberg.163_357534 JE.Lundberg.163_357597 JE.Lundberg.163_372908 JE.Lundberg.163_462329 JE.Lundberg.163_490936 JE.Lundberg.163_491293 JE.Lundberg.163_518075 JE.Lundberg.163_586651 JE.Lundberg.163_686008 JE.Lundberg.163_796307 JE.Lundberg.163_814810 JE.Lundberg.163_814849 JE.Lundberg.163_836458 JE.Lundberg.163_885478 JE.Lundberg.163_981443 JE.Lundberg.166_187463 JE.Lundberg.166_190101 JE.Lundberg.166_205296 JE.Lundberg.166_316294 JE.Lundberg.166_358513 JE.Lundberg.166_371912 JE.Lundberg.166_492512 JE.Lundberg.166_499770 JE.Lundberg.166_633847 JE.Lundberg.166_1007097 JE.Lundberg.166_1055269 JE.Lundberg.166_1167429 JE.Lundberg.166_1256917 JE.Lundberg.166_1285035 JE.Lundberg.166_1285326 JE.Lundberg.166_1345738 JE.Lundberg.172_900938 JE.Lundberg.172_1024785 JE.Lundberg.172_1135674 JE.Lundberg.172_1136522 JE.Lundberg.178_84456 JE.Lundberg.178_352668 JE.Lundberg.187_590379 JE.Lundberg.187_1125710 JE.Soil.102_47943 JE.Soil.102_51135 JE.Soil.102_366699 JE.Soil.102_372207 JE.Soil.102_389689 JE.Soil.102_589293 JE.Soil.102_599967 JE.Soil.102_603633 JE.Soil.102_682824 JE.Soil.106_154481 JE.Soil.106_388929 JE.Soil.106_415112 JE.Soil.106_758069 JE.Soil.106_768546 JE.Soil.106_978958 JE.Soil.106_1005466 JE.Soil.106_1038280 JE.Soil.106_1172101 JE.Soil.106_1259218 JE.Soil.106_1266870 JE.Soil.106_1635481 JE.Soil.106_1977300 JE.Soil.106_2318707 JE.Soil.106_2394906 JE.Soil.106_2402339 JE.Soil.106_2556962 JE.Soil.106_2576474 JE.Soil.106_2596127 JE.Soil.106_2662923 JE.Soil.106_2679265 JE.Soil.106_2686071 JE.Soil.106_2846399 JE.Soil.110_221437 JE.Soil.110_222554 JE.Soil.110_317320 JE.Soil.110_354952 JE.Soil.110_375607 JE.Soil.110_400944 JE.Soil.110_471376 JE.Soil.110_494326 JE.Soil.110_790748 JE.Soil.110_812637 JE.Soil.110_845957 JE.Soil.110_900345 JE.Soil.110_952471 JE.Soil.110_1172816 JE.Soil.110_1265150 JE.Soil.118_109754 JE.Soil.118_347497 JE.Soil.118_374158 JE.Soil.118_490593 JE.Soil.118_517307 JE.Soil.118_668665 JE.Soil.118_918682 JE.Soil.118_971403 JE.Soil.118_972145 JE.Soil.118_1084316 JE.Soil.122_13436 JE.Soil.122_13489 JE.Soil.122_66484 JE.Soil.122_66695 JE.Soil.122_93536 JE.Soil.122_263461 JE.Soil.122_319948 JE.Soil.122_320175 JE.Soil.122_334310 JE.Soil.122_343239 JE.Soil.122_371990 JE.Soil.122_392646 JE.Soil.122_430146 JE.Soil.122_599070 JE.Soil.122_607067 JE.Soil.122_612530 JE.Soil.122_669324 JE.Soil.122_672538 JE.Soil.122_690686 JE.Soil.122_726287 JE.Soil.122_752953 JE.Soil.126_265235 JE.Soil.126_354817 JE.Soil.126_399484 JE.Soil.126_437207 JE.Soil.126_602623 JE.Soil.126_726640 JE.Soil.126_982313 JE.Soil.126_1022785 JE.Soil.130_9198 JE.Soil.130_9281 JE.Soil.130_44365 JE.Soil.130_96597 JE.Soil.130_124582 JE.Soil.130_260882 JE.Soil.130_286490 JE.Soil.130_438127 JE.Soil.130_441884 JE.Soil.130_552080 JE.Soil.130_559017 JE.Soil.130_563920 JE.Soil.130_669013 JE.Soil.130_716406 JE.Soil.130_728272 JE.Soil.130_836013 JE.Soil.134_433461 JE.Soil.134_1579593 JE.Soil.134_1736292 JE.Soil.134_1907947 JE.Soil.134_1962661 JE.Soil.134_2059292 JE.Soil.134_2173818 JE.Soil.134_2583795 JE.Soil.138_21807 JE.Soil.138_68818 JE.Soil.138_161306 JE.Soil.138_161410 JE.Soil.138_396456 JE.Soil.138_523038 JE.Soil.138_531363 JE.Soil.138_549415 JE.Soil.138_749232 JE.Soil.138_775928 JE.Soil.138_1047031 JE.Soil.138_1069853 JE.Soil.138_1070975 JE.Soil.138_1281043 JE.Soil.142_251478 JE.Soil.142_675458 JE.Soil.142_1260821 JE.Soil.142_1567224 JE.Soil.142_1830613 JE.Soil.142_2046609 JE.Soil.14_165742 JE.Soil.14_302322 JE.Soil.14_447869 JE.Soil.14_537571 JE.Soil.14_634885 JE.Soil.14_650071 JE.Soil.14_744862 JE.Soil.14_986919 JE.Soil.14_1143170 JE.Soil.14_1366993 JE.Soil.14_1664994 JE.Soil.14_1760117 JE.Soil.14_1801937 JE.Soil.14_1802048 JE.Soil.14_1987233 JE.Soil.14_2051838 JE.Soil.14_2120491 JE.Soil.14_2135486 JE.Soil.14_2597545 JE.Soil.178_16498 JE.Soil.178_22755 JE.Soil.178_40310 JE.Soil.178_186341 JE.Soil.178_206192 JE.Soil.178_313254 JE.Soil.178_372937 JE.Soil.178_373303 JE.Soil.178_480519 JE.Soil.178_596460 JE.Soil.178_661174 JE.Soil.178_758914 JE.Soil.178_822251 JE.Soil.178_988985 JE.Soil.178_1010710 JE.Soil.182_121302 JE.Soil.182_268662 JE.Soil.182_292177 JE.Soil.182_345453 JE.Soil.182_1007901 JE.Soil.182_1277094 JE.Soil.182_1287904 JE.Soil.182_1456681 JE.Soil.182_1478449 JE.Soil.182_1495749 JE.Soil.182_1501147 JE.Soil.182_1572141 JE.Soil.182_1706398 JE.Soil.182_1762039 JE.Soil.182_1987695 JE.Soil.182_2052817 JE.Soil.186_7518 JE.Soil.186_234474 JE.Soil.186_280582 JE.Soil.186_294258 JE.Soil.186_326471 JE.Soil.186_345871 JE.Soil.186_587607 JE.Soil.186_675905 JE.Soil.186_700308 JE.Soil.186_815591 JE.Soil.186_988881 JE.Soil.186_1043661 JE.Soil.186_1068659 JE.Soil.186_1224378 JE.Soil.186_1230307 JE.Soil.186_1313050 JE.Soil.186_1406851 JE.Soil.186_1477243 JE.Soil.186_1697692 JE.Soil.186_1824668 JE.Soil.186_1953697 JE.Soil.186_1953808 JE.Soil.186_1992292 JE.Soil.18_104877 JE.Soil.18_762643 JE.Soil.18_1099354 JE.Soil.18_1099457 JE.Soil.18_1741079 JE.Soil.18_1804680 JE.Soil.18_2001487 JE.Soil.18_2281313 JE.Soil.18_2507229 JE.Soil.18_2766041 JE.Soil.190_49285 JE.Soil.190_558095 JE.Soil.190_837491 JE.Soil.190_1183878 JE.Soil.190_1691576 JE.Soil.190_1827997 JE.Soil.190_2032746 JE.Soil.190_2227426 JE.Soil.190_2302930 JE.Soil.190_2379070 JE.Soil.190_2840113 JE.Soil.190_3079746 JE.Soil.190_3198048 JE.Soil.194_278869 JE.Soil.194_364970 JE.Soil.194_1340973 JE.Soil.194_1493239 JE.Soil.194_2041130 JE.Soil.194_2902255 JE.Soil.194_2984333 JE.Soil.194_3704451 JE.Soil.194_3930404 JE.Soil.194_4486647 JE.Soil.198_764 JE.Soil.198_60413 JE.Soil.198_85555 JE.Soil.198_183241 JE.Soil.198_196328 JE.Soil.198_202673 JE.Soil.198_261713 JE.Soil.198_779238 JE.Soil.198_795599 JE.Soil.198_859265 JE.Soil.198_1015887 JE.Soil.198_1194959 JE.Soil.198_1233866 JE.Soil.198_1486830 JE.Soil.198_1486868 JE.Soil.198_1487143 JE.Soil.198_1521128 JE.Soil.202_25965 JE.Soil.202_158271 JE.Soil.202_159731 JE.Soil.202_159853 JE.Soil.202_169592 JE.Soil.202_169616 JE.Soil.202_171140 JE.Soil.202_171448 JE.Soil.202_269813 JE.Soil.202_270092 JE.Soil.202_313584 JE.Soil.202_316097 JE.Soil.202_370074 JE.Soil.202_386312 JE.Soil.202_410134 JE.Soil.202_420649 JE.Soil.202_420787 JE.Soil.202_454752 JE.Soil.202_471592 JE.Soil.202_694169 JE.Soil.202_797267 JE.Soil.202_863468 JE.Soil.202_950111 JE.Soil.206_66382 JE.Soil.206_82075 JE.Soil.206_162554 JE.Soil.206_406789 JE.Soil.206_553716 JE.Soil.206_744268 JE.Soil.206_787658 JE.Soil.206_880005 JE.Soil.206_920690 JE.Soil.206_1218646 JE.Soil.206_1220597 JE.Soil.206_1266239 JE.Soil.206_1294787 JE.Soil.206_1464057 JE.Soil.210_10951 JE.Soil.210_40277 JE.Soil.210_140801 JE.Soil.210_218158 JE.Soil.210_218469 JE.Soil.210_561642 JE.Soil.210_728035 JE.Soil.210_739811 JE.Soil.210_882896 JE.Soil.214_247680 JE.Soil.214_604884 JE.Soil.214_1853581 JE.Soil.214_1897864 JE.Soil.214_2053421 JE.Soil.214_2636136 JE.Soil.218_136311 JE.Soil.218_908071 JE.Soil.218_965886 JE.Soil.218_970734 JE.Soil.218_1148554 JE.Soil.218_1181344 JE.Soil.218_1440145 JE.Soil.218_1529147 JE.Soil.222_36192 JE.Soil.222_554198 JE.Soil.222_657521 JE.Soil.222_764255 JE.Soil.222_1353400 JE.Soil.222_1499370 JE.Soil.222_2018321 JE.Soil.222_2086388 JE.Soil.222_2449659 JE.Soil.22_561848 JE.Soil.22_726950 JE.Soil.22_756068 JE.Soil.22_793318 JE.Soil.22_968988 JE.Soil.22_1206554 JE.Soil.22_1226827 JE.Soil.22_1416407 JE.Soil.22_1982361 JE.Soil.22_2100663 JE.Soil.234_341630 JE.Soil.234_418957 JE.Soil.234_723332 JE.Soil.234_1094494 JE.Soil.234_1094686 JE.Soil.234_1128766 JE.Soil.234_2240360 JE.Soil.234_2246738 JE.Soil.250_316908 JE.Soil.250_853139 JE.Soil.254_32822 JE.Soil.254_112408 JE.Soil.254_684199 JE.Soil.254_1036442 JE.Soil.258_14251 JE.Soil.258_19174 JE.Soil.258_475401 JE.Soil.258_575889 JE.Soil.258_1119257 JE.Soil.258_1419699 JE.Soil.258_1576975 JE.Soil.258_1591189 JE.Soil.258_1838766 JE.Soil.262_1293921 JE.Soil.262_1423947 JE.Soil.262_1424099 JE.Soil.266_688368 JE.Soil.266_1194798 JE.Soil.266_1255755 JE.Soil.266_1732709 JE.Soil.266_1733030 JE.Soil.266_2170909 JE.Soil.26_2822 JE.Soil.26_132015 JE.Soil.26_290328 JE.Soil.26_323518 JE.Soil.26_323616 JE.Soil.26_385443 JE.Soil.26_531875 JE.Soil.26_662293 JE.Soil.26_703760 JE.Soil.26_722143 JE.Soil.26_744195 JE.Soil.26_773068 JE.Soil.26_953348 JE.Soil.26_1115147 JE.Soil.26_1146074 JE.Soil.26_1712663 JE.Soil.26_1719705 JE.Soil.26_1840076 JE.Soil.270_194252 JE.Soil.270_213713 JE.Soil.270_344193 JE.Soil.274_13020 JE.Soil.274_13731 JE.Soil.274_68326 JE.Soil.274_86799 JE.Soil.274_140236 JE.Soil.274_299040 JE.Soil.274_429581 JE.Soil.274_1923197 JE.Soil.274_2007584 JE.Soil.274_2164342 JE.Soil.274_2447599 JE.Soil.274_2495840 JE.Soil.278_13096 JE.Soil.278_25503 JE.Soil.278_324532 JE.Soil.278_325424 JE.Soil.278_744480 JE.Soil.278_1014560 JE.Soil.278_1110427 JE.Soil.278_1189943 JE.Soil.278_1289636 JE.Soil.278_1317666 JE.Soil.278_2092472 JE.Soil.278_2370793 JE.Soil.278_2458559 JE.Soil.282_173659 JE.Soil.282_216763 JE.Soil.282_362085 JE.Soil.282_551115 JE.Soil.282_965456 JE.Soil.282_981218 JE.Soil.282_1004597 JE.Soil.282_1185605 JE.Soil.282_1186499 JE.Soil.282_1293208 JE.Soil.282_1472050 JE.Soil.282_1589869 JE.Soil.282_1645142 JE.Soil.282_1742760 JE.Soil.282_1819141 JE.Soil.282_2074868 JE.Soil.282_2232925 JE.Soil.282_2245114 JE.Soil.286_194532 JE.Soil.286_455454 JE.Soil.286_544028 JE.Soil.286_883654 JE.Soil.286_1070038 JE.Soil.286_1085475 JE.Soil.286_1256500 JE.Soil.286_1406273 JE.Soil.286_1845892 JE.Soil.290_54961 JE.Soil.290_172599 JE.Soil.290_371032 JE.Soil.290_805395 JE.Soil.290_1062621 JE.Soil.290_1254024 JE.Soil.290_2783823 JE.Soil.294_85954 JE.Soil.294_312651 JE.Soil.294_359106 JE.Soil.294_441564 JE.Soil.298_57708 JE.Soil.298_223308 JE.Soil.298_263260 JE.Soil.298_278564 JE.Soil.298_422687 JE.Soil.298_447045 JE.Soil.298_494765 JE.Soil.298_800092 JE.Soil.298_833252 JE.Soil.2_78276 JE.Soil.2_175767 JE.Soil.2_471653 JE.Soil.2_593827 JE.Soil.2_602357 JE.Soil.2_639853 JE.Soil.2_682814 JE.Soil.2_868908 JE.Soil.2_1086789 JE.Soil.2_1086937 JE.Soil.2_1210221 JE.Soil.2_1253376 JE.Soil.2_1351001 JE.Soil.2_1705776 JE.Soil.2_1834346 JE.Soil.2_2103720 JE.Soil.302_142645 JE.Soil.302_156937 JE.Soil.302_217293 JE.Soil.302_225850 JE.Soil.302_302422 JE.Soil.302_361209 JE.Soil.302_395806 JE.Soil.302_446796 JE.Soil.302_535331 JE.Soil.30_44697 JE.Soil.30_74920 JE.Soil.30_306007 JE.Soil.30_652941 JE.Soil.30_667639 JE.Soil.30_758595 JE.Soil.30_785416 JE.Soil.30_1164952 JE.Soil.30_1379327 JE.Soil.30_1407479 JE.Soil.30_1586062 JE.Soil.30_1730040 JE.Soil.30_1876046 JE.Soil.30_1953072 JE.Soil.30_2209249 JE.Soil.30_2334580 JE.Soil.30_2370382 JE.Soil.30_2662170 JE.Soil.30_2747873 JE.Soil.30_2806751 JE.Soil.30_2939948 JE.Soil.310_553494 JE.Soil.310_843771 JE.Soil.310_1141154 JE.Soil.310_1494948 JE.Soil.310_1737360 JE.Soil.310_1964390 JE.Soil.314_493209 JE.Soil.314_497172 JE.Soil.314_836868 JE.Soil.314_934981 JE.Soil.314_935397 JE.Soil.314_1056348 JE.Soil.314_1092118 JE.Soil.314_1431804 JE.Soil.314_1541669 JE.Soil.318_19049 JE.Soil.318_163298 JE.Soil.318_163368 JE.Soil.318_420150 JE.Soil.318_545865 JE.Soil.318_546083 JE.Soil.318_1220306 JE.Soil.318_1220768 JE.Soil.318_1318072 JE.Soil.34_84576 JE.Soil.34_229880 JE.Soil.34_263390 JE.Soil.34_332619 JE.Soil.34_429208 JE.Soil.34_760717 JE.Soil.34_799288 JE.Soil.34_1148790 JE.Soil.34_1245611 JE.Soil.34_1535002 JE.Soil.34_1772670 JE.Soil.34_2403396 JE.Soil.34_2445468 JE.Soil.34_2555853 JE.Soil.34_2792759 JE.Soil.34_3150134 JE.Soil.34_3249674 JE.Soil.34_3283333 JE.Soil.34_3417481 JE.Soil.34_3456583 JE.Soil.34_3592977 JE.Soil.34_3609511 JE.Soil.34_3757417 JE.Soil.34_3782163 JE.Soil.34_3869469 JE.Soil.34_3902917 JE.Soil.34_3947647 JE.Soil.38_309883 JE.Soil.38_538703 JE.Soil.38_603824 JE.Soil.38_699944 JE.Soil.38_861155 JE.Soil.38_1024521 JE.Soil.38_1184424 JE.Soil.38_1234742 JE.Soil.38_1598499 JE.Soil.38_1741057 JE.Soil.38_1883541 JE.Soil.38_1934893 JE.Soil.38_2019647 JE.Soil.38_2289709 JE.Soil.38_2442728 JE.Soil.38_2478634 JE.Soil.38_2703750 JE.Soil.38_2950073 JE.Soil.38_2985010 JE.Soil.42_113654 JE.Soil.42_592647 JE.Soil.42_712840 JE.Soil.42_1100229 JE.Soil.42_1288329 JE.Soil.42_1356449 JE.Soil.42_1573975 JE.Soil.42_1574079 JE.Soil.42_1603717 JE.Soil.42_1623547 JE.Soil.42_1767237 JE.Soil.42_1892836 JE.Soil.42_2016694 JE.Soil.42_2085546 JE.Soil.42_2091027 JE.Soil.42_2166890 JE.Soil.42_2169809 JE.Soil.42_2324592 JE.Soil.42_2342870 JE.Soil.42_2366428 JE.Soil.42_2692174 JE.Soil.46_327048 JE.Soil.46_413319 JE.Soil.46_714071 JE.Soil.46_744843 JE.Soil.46_750319 JE.Soil.46_951231 JE.Soil.46_1051356 JE.Soil.46_1824441 JE.Soil.46_2267538 JE.Soil.46_2342046 JE.Soil.46_2368880 JE.Soil.46_2402250 JE.Soil.46_2781741 JE.Soil.46_3090090 JE.Soil.50_16798 JE.Soil.50_337549 JE.Soil.50_454888 JE.Soil.50_579459 JE.Soil.50_579586 JE.Soil.50_623664 JE.Soil.50_666789 JE.Soil.50_703652 JE.Soil.54_5553 JE.Soil.54_793499 JE.Soil.54_958673 JE.Soil.54_1046970 JE.Soil.54_1064496 JE.Soil.54_1119886 JE.Soil.58_66950 JE.Soil.58_509714 JE.Soil.58_534145 JE.Soil.58_1016784 JE.Soil.58_1412001 JE.Soil.62_76163 JE.Soil.62_2291032 JE.Soil.66_239440 JE.Soil.66_649503 JE.Soil.66_729129 JE.Soil.66_1513729 JE.Soil.66_1546096 JE.Soil.66_1567390 JE.Soil.6_184028 JE.Soil.6_212488 JE.Soil.6_218136 JE.Soil.6_336186 JE.Soil.6_486040 JE.Soil.6_650275 JE.Soil.6_681157 JE.Soil.6_697872 JE.Soil.6_1068176 JE.Soil.6_1425889 JE.Soil.6_1782342 JE.Soil.6_1853334 JE.Soil.6_1941209 JE.Soil.6_2052057 JE.Soil.6_2253738 JE.Soil.6_2483023 JE.Soil.6_2578994 JE.Soil.6_2701485 JE.Soil.6_2847889 JE.Soil.70_212035 JE.Soil.70_244537 JE.Soil.70_413946 JE.Soil.70_1145608 JE.Soil.70_1500773 JE.Soil.70_1622480 JE.Soil.70_1778478 JE.Soil.70_1778490 JE.Soil.74_47132 JE.Soil.74_80613 JE.Soil.74_165173 JE.Soil.74_189912 JE.Soil.74_274073 JE.Soil.74_276783 JE.Soil.74_347358 JE.Soil.74_423283 JE.Soil.74_529834 JE.Soil.74_602496 JE.Soil.74_718533 JE.Soil.74_726244 JE.Soil.74_807361 JE.Soil.74_855521 JE.Soil.78_24642 JE.Soil.78_250212 JE.Soil.78_257534 JE.Soil.78_289556 JE.Soil.78_295091 JE.Soil.78_792438 JE.Soil.78_1120527 JE.Soil.78_1162750 JE.Soil.78_1444483 JE.Soil.82_15064 JE.Soil.82_27261 JE.Soil.82_397046 JE.Soil.82_452262 JE.Soil.82_682791 JE.Soil.82_682922 JE.Soil.82_690287 JE.Soil.82_770077 JE.Soil.82_819356 JE.Soil.82_953428 JE.Soil.82_973887 JE.Soil.82_1033031 JE.Soil.82_1147602 JE.Soil.82_1223543 JE.Soil.82_1229530 JE.Soil.82_1249251 JE.Soil.82_1379804 JE.Soil.86_59008 JE.Soil.86_293204 JE.Soil.86_1066249 JE.Soil.86_1370550 JE.Soil.86_1466372 JE.Soil.86_2212002 JE.Soil.86_2497586 JE.Soil.86_2529112 JE.Soil.98_31699 JE.Soil.98_130335 JE.Soil.98_216943 JE.Soil.98_217001 JE.Soil.98_222258 JE.Soil.98_222278 JE.Soil.98_227601 JE.Soil.98_246322 JE.Soil.98_258138 JE.Soil.98_269310 JE.Soil.98_390305 JE.Soil.98_447474 JE.Soil.98_454584 JE.Soil.98_498401 JE.Soil.98_700487 JE.Soil.98_844255 JE.Soil.98_853074 JE.Soil.98_933679 JE.Soil.98_967116 JE.Soil.98_970206 JE.Soil.98_995252 JE.Soil.102_21549 JE.Soil.102_21588 JE.Soil.102_31929 JE.Soil.102_50730 JE.Soil.102_102296 JE.Soil.102_102461 JE.Soil.102_109873 JE.Soil.102_114404 JE.Soil.102_131880 JE.Soil.102_134440 JE.Soil.102_137415 JE.Soil.102_170681 JE.Soil.102_178521 JE.Soil.102_192090 JE.Soil.102_192784 JE.Soil.102_213670 JE.Soil.102_213832 JE.Soil.102_216427 JE.Soil.102_229249 JE.Soil.102_273726 JE.Soil.102_314098 JE.Soil.102_316918 JE.Soil.102_404285 JE.Soil.102_407872 JE.Soil.102_409325 JE.Soil.102_431685 JE.Soil.102_444608 JE.Soil.102_474507 JE.Soil.102_511027 JE.Soil.102_538912 JE.Soil.102_572667 JE.Soil.102_600216 JE.Soil.102_601329 JE.Soil.102_613757 JE.Soil.102_627685 JE.Soil.102_635999 JE.Soil.102_643852 JE.Soil.106_329390 JE.Soil.106_334950 JE.Soil.106_338463 JE.Soil.106_531273 JE.Soil.106_643399 JE.Soil.106_843459 JE.Soil.106_873883 JE.Soil.106_957664 JE.Soil.106_988751 JE.Soil.106_1088462 JE.Soil.106_1149013 JE.Soil.106_1151846 JE.Soil.106_1179620 JE.Soil.106_1341135 JE.Soil.106_1459853 JE.Soil.106_1577852 JE.Soil.106_1750190 JE.Soil.106_1787140 JE.Soil.106_1829114 JE.Soil.106_1868232 JE.Soil.106_1934209 JE.Soil.106_1959932 JE.Soil.106_2010524 JE.Soil.106_2038061 JE.Soil.106_2124855 JE.Soil.106_2125898 JE.Soil.106_2227598 JE.Soil.106_2419197 JE.Soil.106_2480897 JE.Soil.106_2537763 JE.Soil.106_2613541 JE.Soil.106_2710890 JE.Soil.106_2849187 JE.Soil.106_2956101 JE.Soil.106_2989884 JE.Soil.106_3072255 JE.Soil.110_20695 JE.Soil.110_20808 JE.Soil.110_56454 JE.Soil.110_71751 JE.Soil.110_145193 JE.Soil.110_335962 JE.Soil.110_373226 JE.Soil.110_398138 JE.Soil.110_402249 JE.Soil.110_561724 JE.Soil.110_563952 JE.Soil.110_606649 JE.Soil.110_966053 JE.Soil.110_979360 JE.Soil.110_1024250 JE.Soil.110_1038991 JE.Soil.110_1075616 JE.Soil.110_1116475 JE.Soil.110_1182131 JE.Soil.110_1335575 JE.Soil.118_33389 JE.Soil.118_46492 JE.Soil.118_78850 JE.Soil.118_90520 JE.Soil.118_121627 JE.Soil.118_129644 JE.Soil.118_316010 JE.Soil.118_330185 JE.Soil.118_405539 JE.Soil.118_422329 JE.Soil.118_446994 JE.Soil.118_475793 JE.Soil.118_525361 JE.Soil.118_529908 JE.Soil.118_530972 JE.Soil.118_616894 JE.Soil.118_635153 JE.Soil.118_646310 JE.Soil.118_677532 JE.Soil.118_713527 JE.Soil.118_759355 JE.Soil.118_798291 JE.Soil.118_823628 JE.Soil.118_864935 JE.Soil.118_868174 JE.Soil.118_913376 JE.Soil.118_1022799 JE.Soil.118_1198735 JE.Soil.122_6162 JE.Soil.122_6205 JE.Soil.122_50254 JE.Soil.122_108685 JE.Soil.122_112856 JE.Soil.122_195409 JE.Soil.122_248819 JE.Soil.122_265009 JE.Soil.122_283687 JE.Soil.122_369926 JE.Soil.122_370576 JE.Soil.122_386020 JE.Soil.122_431767 JE.Soil.122_432783 JE.Soil.122_456324 JE.Soil.122_506221 JE.Soil.122_571905 JE.Soil.122_603265 JE.Soil.122_644760 JE.Soil.122_663709 JE.Soil.122_689047 JE.Soil.122_714373 JE.Soil.122_754860 JE.Soil.122_785048 JE.Soil.122_826183 JE.Soil.126_39305 JE.Soil.126_42719 JE.Soil.126_42912 JE.Soil.126_52867 JE.Soil.126_284134 JE.Soil.126_313503 JE.Soil.126_353813 JE.Soil.126_491017 JE.Soil.126_685516 JE.Soil.126_751676 JE.Soil.126_867965 JE.Soil.126_912601 JE.Soil.126_975999 JE.Soil.126_976133 JE.Soil.126_995039 JE.Soil.126_1076652 JE.Soil.126_1141699 JE.Soil.126_1177955 JE.Soil.126_1274382 JE.Soil.126_1282767 JE.Soil.126_1341645 JE.Soil.126_1341832 JE.Soil.126_1446235 JE.Soil.126_1451483 JE.Soil.126_1518881 JE.Soil.126_1539451 JE.Soil.130_40188 JE.Soil.130_42625 JE.Soil.130_54753 JE.Soil.130_66403 JE.Soil.130_66710 JE.Soil.130_67814 JE.Soil.130_83534 JE.Soil.130_99588 JE.Soil.130_106962 JE.Soil.130_151018 JE.Soil.130_152976 JE.Soil.130_153251 JE.Soil.130_160041 JE.Soil.130_167461 JE.Soil.130_169868 JE.Soil.130_170967 JE.Soil.130_230005 JE.Soil.130_230079 JE.Soil.130_263460 JE.Soil.130_299073 JE.Soil.130_308287 JE.Soil.130_341209 JE.Soil.130_362126 JE.Soil.130_374717 JE.Soil.130_375080 JE.Soil.130_411428 JE.Soil.130_418773 JE.Soil.130_425473 JE.Soil.130_467416 JE.Soil.130_500906 JE.Soil.130_556526 JE.Soil.130_558419 JE.Soil.130_607600 JE.Soil.130_611121 JE.Soil.130_656793 JE.Soil.130_661247 JE.Soil.130_673050 JE.Soil.130_689870 JE.Soil.130_690980 JE.Soil.130_725302 JE.Soil.130_749591 JE.Soil.130_806229 JE.Soil.130_849259 JE.Soil.130_855840 JE.Soil.130_855948 JE.Soil.130_876792 JE.Soil.134_6136 JE.Soil.134_37157 JE.Soil.134_398491 JE.Soil.134_640057 JE.Soil.134_640108 JE.Soil.134_743194 JE.Soil.134_772094 JE.Soil.134_946084 JE.Soil.134_1072096 JE.Soil.134_1111087 JE.Soil.134_1135539 JE.Soil.134_1309261 JE.Soil.134_1325787 JE.Soil.134_1730148 JE.Soil.134_1753760 JE.Soil.134_2286972 JE.Soil.134_2426179 JE.Soil.134_2909811 JE.Soil.138_23448 JE.Soil.138_94214 JE.Soil.138_283223 JE.Soil.138_473815 JE.Soil.138_500150 JE.Soil.138_645176 JE.Soil.138_789769 JE.Soil.138_806746 JE.Soil.138_812155 JE.Soil.138_853452 JE.Soil.138_1159006 JE.Soil.138_1177863 JE.Soil.138_1220395 JE.Soil.138_1254299 JE.Soil.138_1370990 JE.Soil.138_1396742 JE.Soil.142_89336 JE.Soil.142_100122 JE.Soil.142_511567 JE.Soil.142_511577 JE.Soil.142_540961 JE.Soil.142_629593 JE.Soil.142_629734 JE.Soil.142_787250 JE.Soil.142_828417 JE.Soil.142_1003347 JE.Soil.142_1865115 JE.Soil.142_2030344 JE.Soil.142_2100882 JE.Soil.142_2256912 JE.Soil.142_2358681 JE.Soil.142_2438551 JE.Soil.142_2571202 JE.Soil.142_2574613 JE.Soil.142_2720425 JE.Soil.142_2815541 JE.Soil.142_2933556 JE.Soil.274_111072 JE.Soil.274_131294 JE.Soil.274_327426 JE.Soil.274_359563 JE.Soil.274_365188 JE.Soil.274_395151 JE.Soil.274_423292 JE.Soil.274_443872 JE.Soil.274_709872 JE.Soil.274_1258392 JE.Soil.274_1357079 JE.Soil.274_1366499 JE.Soil.274_1440663 JE.Soil.274_1552893 JE.Soil.274_1704473 JE.Soil.274_1721064 JE.Soil.274_1735349 JE.Soil.274_1806639 JE.Soil.274_1938071 JE.Soil.274_2024300 JE.Soil.274_2033123 JE.Soil.274_2035094 JE.Soil.274_2191366 JE.Soil.274_2191638 JE.Soil.274_2259503 JE.Soil.274_2303205 JE.Soil.274_2326254 JE.Soil.274_2335625 JE.Soil.274_2396919 JE.Soil.274_2478216 JE.Soil.274_2479033 JE.Soil.278_134966 JE.Soil.278_240610 JE.Soil.278_434647 JE.Soil.278_448252 JE.Soil.278_453700 JE.Soil.278_455704 JE.Soil.278_491065 JE.Soil.278_586310 JE.Soil.278_657464 JE.Soil.278_720919 JE.Soil.278_878134 JE.Soil.278_1012906 JE.Soil.278_1054696 JE.Soil.278_1054764 JE.Soil.278_1188539 JE.Soil.278_1281870 JE.Soil.278_1387418 JE.Soil.278_1507406 JE.Soil.278_1554429 JE.Soil.278_1601988 JE.Soil.278_1700288 JE.Soil.278_1737950 JE.Soil.278_1740870 JE.Soil.278_1908131 JE.Soil.278_2585564 JE.Soil.278_2644051 JE.Soil.282_52468 JE.Soil.282_155656 JE.Soil.282_202337 JE.Soil.282_213184 JE.Soil.282_370136 JE.Soil.282_392183 JE.Soil.282_701973 JE.Soil.282_719201 JE.Soil.282_729649 JE.Soil.282_1069756 JE.Soil.282_1122636 JE.Soil.282_1124114 JE.Soil.282_1555345 JE.Soil.282_1651165 JE.Soil.282_1687069 JE.Soil.282_1817381 JE.Soil.282_2027846 JE.Soil.282_2170965 JE.Soil.282_2324891 JE.Soil.282_2394960 JE.Soil.282_2418104 JE.Soil.282_2539852 JE.Soil.282_2570574 JE.Soil.286_100373 JE.Soil.286_295727 JE.Soil.286_324289 JE.Soil.286_378807 JE.Soil.286_481373 JE.Soil.286_484679 JE.Soil.286_492000 JE.Soil.286_499024 JE.Soil.286_511850 JE.Soil.286_685273 JE.Soil.286_871268 JE.Soil.286_881710 JE.Soil.286_883410 JE.Soil.286_906512 JE.Soil.286_930831 JE.Soil.286_981752 JE.Soil.286_991738 JE.Soil.286_1002342 JE.Soil.286_1045568 JE.Soil.286_1106336 JE.Soil.286_1137106 JE.Soil.286_1163081 JE.Soil.286_1214427 JE.Soil.286_1387514 JE.Soil.286_1387668 JE.Soil.286_1408950 JE.Soil.286_1557812 JE.Soil.286_1578852 JE.Soil.286_1615431 JE.Soil.286_1766355 JE.Soil.286_1965679 JE.Soil.286_1984415 JE.Soil.286_1999073 JE.Soil.286_2128567 JE.Soil.290_199336 JE.Soil.290_199430 JE.Soil.290_209007 JE.Soil.290_721324 JE.Soil.290_924915 JE.Soil.290_925311 JE.Soil.290_1094707 JE.Soil.290_1265881 JE.Soil.290_1298336 JE.Soil.290_1440581 JE.Soil.290_1775756 JE.Soil.290_1850544 JE.Soil.290_2256111 JE.Soil.290_2647503 JE.Soil.290_2801136 JE.Soil.290_2944943 JE.Soil.294_1174 JE.Soil.294_21423 JE.Soil.294_69006 JE.Soil.294_76528 JE.Soil.294_77633 JE.Soil.294_139643 JE.Soil.294_267877 JE.Soil.294_288580 JE.Soil.294_313737 JE.Soil.294_360163 JE.Soil.294_406910 JE.Soil.294_446047 JE.Soil.294_446267 JE.Soil.294_452010 JE.Soil.294_496555 JE.Soil.294_626015 JE.Soil.298_468883 JE.Soil.298_469324 JE.Soil.298_624274 JE.Soil.298_644293 JE.Soil.298_832046 JE.Soil.298_863607 JE.Soil.302_8061 JE.Soil.302_8703 JE.Soil.302_19573 JE.Soil.302_63017 JE.Soil.302_173582 JE.Soil.302_219917 JE.Soil.302_242582 JE.Soil.302_340288 JE.Soil.302_342941 JE.Soil.302_362812 JE.Soil.302_452104 JE.Soil.302_514503 JE.Soil.302_525636 JE.Soil.302_533938 JE.Soil.302_542893 JE.Soil.302_557312 JE.Soil.302_560716 JE.Soil.302_636597 JE.Soil.310_185160 JE.Soil.310_590051 JE.Soil.310_590125 JE.Soil.310_652810 JE.Soil.310_720914 JE.Soil.310_883385 JE.Soil.310_1069865 JE.Soil.310_1070258 JE.Soil.310_1107048 JE.Soil.310_1238104 JE.Soil.310_1484940 JE.Soil.310_1559850 JE.Soil.310_1560547 JE.Soil.310_1599354 JE.Soil.310_1656465 JE.Soil.310_1656942 JE.Soil.310_1706172 JE.Soil.310_2129095 JE.Soil.314_257961 JE.Soil.314_389081 JE.Soil.314_565998 JE.Soil.314_580124 JE.Soil.314_876317 JE.Soil.314_1040359 JE.Soil.314_1377817 JE.Soil.318_43986 JE.Soil.318_221711 JE.Soil.318_227818 JE.Soil.318_715276 JE.Soil.318_1011909 JE.Soil.318_1385772 JE.Soil.98_9966 JE.Soil.98_28406 JE.Soil.98_32444 JE.Soil.98_33003 JE.Soil.98_71566 JE.Soil.98_108385 JE.Soil.98_134887 JE.Soil.98_135931 JE.Soil.98_153983 JE.Soil.98_156869 JE.Soil.98_186142 JE.Soil.98_225949 JE.Soil.98_243990 JE.Soil.98_302409 JE.Soil.98_338951 JE.Soil.98_341277 JE.Soil.98_361417 JE.Soil.98_409754 JE.Soil.98_415638 JE.Soil.98_490952 JE.Soil.98_491891 JE.Soil.98_537124 JE.Soil.98_544755 JE.Soil.98_564638 JE.Soil.98_564655 JE.Soil.98_572095 JE.Soil.98_578560 JE.Soil.98_607019 JE.Soil.98_625499 JE.Soil.98_648517 JE.Soil.98_658555 JE.Soil.98_701629 JE.Soil.98_724565 JE.Soil.98_775022 JE.Soil.98_784841 JE.Soil.98_810627 JE.Soil.98_827049 JE.Soil.98_880550 JE.Soil.98_899297 JE.Soil.98_905717 JE.Soil.98_905849 JE.Soil.98_922263 JE.Soil.98_964430 JE.Soil.98_976199 JE.Soil.98_985605 JE.Soil.102_596641 JE.Soil.106_455614 JE.Soil.106_935604 JE.Soil.106_1206857 JE.Soil.106_1474945 JE.Soil.106_1500965 JE.Soil.106_1826897 JE.Soil.106_2867636 JE.Soil.106_3216192 JE.Soil.110_199502 JE.Soil.110_364281 JE.Soil.110_515695 JE.Soil.110_544439 JE.Soil.110_600004 JE.Soil.110_891849 JE.Soil.110_1106745 JE.Soil.118_570502 JE.Soil.118_616370 JE.Soil.118_1056881 JE.Soil.118_1072841 JE.Soil.122_21135 JE.Soil.122_67775 JE.Soil.122_177211 JE.Soil.122_254208 JE.Soil.122_272045 JE.Soil.122_276527 JE.Soil.122_416254 JE.Soil.122_425354 JE.Soil.122_687569 JE.Soil.122_733235 JE.Soil.126_111739 JE.Soil.126_932605 JE.Soil.126_1468174 JE.Soil.130_32563 JE.Soil.130_143106 JE.Soil.130_143184 JE.Soil.130_248081 JE.Soil.130_256164 JE.Soil.130_295277 JE.Soil.130_406565 JE.Soil.130_488181 JE.Soil.130_837921 JE.Soil.134_89625 JE.Soil.134_1493205 JE.Soil.134_1768804 JE.Soil.134_2634348 JE.Soil.134_2656880 JE.Soil.134_2965541 JE.Soil.138_997923 JE.Soil.138_1209466 JE.Soil.142_1227802 JE.Soil.142_2397492 JE.Soil.142_2429946 JE.Soil.270_1615584 JE.Soil.274_773691 JE.Soil.274_924817 JE.Soil.274_1144491 JE.Soil.278_69849 JE.Soil.278_648540 JE.Soil.278_2205549 JE.Soil.278_2229940 JE.Soil.278_2568802 JE.Soil.282_801422 JE.Soil.282_963971 JE.Soil.282_1425540 JE.Soil.282_1895127 JE.Soil.282_2434747 JE.Soil.282_2436769 JE.Soil.286_1228009 JE.Soil.286_1324134 JE.Soil.290_72445 JE.Soil.290_711273 JE.Soil.290_829946 JE.Soil.290_2371729 JE.Soil.290_2871506 JE.Soil.290_3113286 JE.Soil.294_34487 JE.Soil.294_157901 JE.Soil.294_250972 JE.Soil.294_511679 JE.Soil.294_518949 JE.Soil.294_530200 JE.Soil.294_620877 JE.Soil.298_553799 JE.Soil.302_407792 JE.Soil.302_446759 JE.Soil.302_496880 JE.Soil.302_700170 JE.Soil.310_162471 JE.Soil.310_454350 JE.Soil.310_963645 JE.Soil.310_1502809 JE.Soil.318_233049 JE.Soil.318_835576 JE.Soil.318_1095320 JE.Soil.318_1137386 JE.Soil.318_1418838 JE.Soil.98_25064 JE.Soil.98_123893 JE.Soil.98_227344 JE.Soil.98_303786 JE.Soil.98_348906 JE.Soil.98_375830 JE.Soil.98_465057 JE.Soil.98_530112 JE.Soil.98_588877 JE.Soil.98_697134 JE.Soil.98_728495 JE.Soil.98_808619 JE.Soil.98_808806 JE.Soil.98_850565 JE.Soil.98_890410 JE.Soil.98_983187 JE.Lundberg.127_672881 JE.Lundberg.127_773368 JE.Lundberg.127_1242177 JE.Lundberg.127_1283487 JE.Lundberg.136_129750 JE.Lundberg.136_506704 JE.Lundberg.136_1015173 JE.Lundberg.136_1015439 JE.Lundberg.142_477520 JE.Lundberg.142_637828 JE.Lundberg.142_802990 JE.Lundberg.160_301861 JE.Lundberg.163_790395 JE.Lundberg.175_875363 JE.Soil.186_890916 JE.Soil.194_3833282 JE.Soil.214_431243 JE.Soil.250_78198 JE.Soil.266_365682 JE.Soil.266_587640 JE.Soil.270_1367838 JE.Soil.270_1435036 JE.Soil.30_914942 JE.Soil.30_915039 JE.Soil.34_575192 JE.Soil.34_1880178 JE.Soil.66_1176628 JE.Soil.70_1684911 JE.Soil.74_60916 JE.Soil.74_61104 JE.Soil.74_224344 JE.Soil.74_450260 JE.Soil.74_602904 JE.Soil.78_257511 JE.Soil.234_636659 JE.Soil.250_116626 JE.Soil.250_693160 JE.Soil.250_1361513 JE.Soil.254_848860 JE.Soil.258_612307 JE.Soil.266_422873 JE.Soil.266_1472274 JE.Soil.270_131262 JE.Soil.270_867421 JE.Soil.270_1079461 JE.Soil.270_1622058 JE.Soil.270_1622404 JE.Soil.50_581509 JE.Soil.54_331924 JE.Soil.54_440064 JE.Soil.54_1269028 JE.Soil.66_401893 JE.Soil.74_564259 JE.Soil.74_768847 JE.Soil.86_730346 JE.Soil.86_786187 JE.Lundberg.148_332821 JE.Lundberg.148_362991 JE.Lundberg.148_547612 JE.Lundberg.154_606186 JE.Lundberg.163_754341 JE.Lundberg.163_754571 JE.Lundberg.163_754702 JE.Lundberg.166_1060034 JE.Lundberg.166_1060173 JE.Lundberg.166_1089539 JE.Soil.138_20561 JE.Soil.282_2616271 JE.Soil.298_164425 JE.Soil.302_188510 JE.Soil.106_100783 JE.Soil.134_585622 JE.Soil.262_692713 JE.Soil.270_1641729 JE.Soil.274_1673885 JE.Soil.286_1646558 JE.Soil.290_1952482 JE.Soil.294_121319 JE.Soil.294_404477 JE.Soil.294_443820 JE.Lundberg.13_3846657 JE.Lundberg.28_1226726 JE.Lundberg.28_1408481 JE.Lundberg.31_448449 JE.Lundberg.37_454614 JE.Lundberg.40_984923 JE.Lundberg.4_794781 JE.Lundberg.4_1148506 JE.Soil.178_667647 JE.Soil.214_158843 JE.Soil.270_147127 JE.Soil.290_1189288 JE.Soil.294_164324 JE.Soil.298_825484 JE.Soil.302_535395 JE.Soil.82_845900 JE.Lundberg.148_126015 JE.Lundberg.163_537961 JE.Lundberg.166_1288298 JE.Soil.102_392691 JE.Soil.102_529016 JE.Soil.134_507339 JE.Soil.134_512549 JE.Soil.178_884531 JE.Soil.186_1656299 JE.Soil.190_3594538 JE.Soil.290_2470535 JE.Soil.314_417841 JE.Soil.70_63749 JE.Soil.82_1411677 JE.Soil.274_1599579 JE.Soil.274_1660534 JE.Soil.274_1660576 JE.Soil.282_1054577 JE.Soil.282_2457941 JE.Soil.286_1452488 JE.Soil.98_983304 JE.Soil.286_148974 JE.Soil.286_208301 JE.Soil.286_1908363 JE.Soil.298_789621 JE.Soil.318_1180532 JE.Soil.98_285941 JE.Soil.278_843107 JE.Soil.290_110320 JE.Soil.290_1417667 JE.Soil.290_2476157 JE.Soil.314_113237 JE.Soil.98_310841 JE.Lundberg.139_1277937 JE.Lundberg.142_320335 JE.Soil.26_936860 JE.Soil.310_1227073 JE.Soil.58_441310 JE.Soil.126_1123166 JE.Soil.190_2113907 JE.Soil.22_1321793 JE.Soil.314_1202966 JE.Soil.142_45845 JE.Soil.302_420415 JE.Soil.318_1195123 JE.Soil.98_202636 JE.Lundberg.136_1034320 JE.Lundberg.160_292537 JE.Soil.42_1587 JE.Lundberg.136_396041 JE.Lundberg.139_761067 JE.Lundberg.142_737593 JE.Lundberg.142_142697 JE.Soil.118_967185 JE.Soil.286_917171 JE.Lundberg.133_270814 JE.Lundberg.163_76034 JE.Lundberg.166_499378 JE.Soil.102_429758 JE.Soil.102_586596 JE.Soil.110_926535 JE.Soil.186_676645 JE.Soil.286_523168 JE.Soil.98_356722 JE.Soil.130_106642 JE.Soil.182_237391 JE.Soil.126_1123320 JE.Soil.222_2696964 JE.Lundberg.64_248360 JE.Lundberg.64_2012584 JE.Soil.206_1219035 JE.Soil.222_1499088 JE.Soil.130_129415 JE.Soil.310_1303306 JE.Soil.106_1133605 JE.Soil.118_567728 JE.Lundberg.145_536221 JE.Soil.122_727802 JE.Soil.138_657356 JE.Soil.130_489155 JE.Soil.130_435254 JE.Soil.106_346539 JE.Soil.110_931794 JE.Soil.198_1584948 JE.Soil.18_1549189 JE.Soil.294_200959 JE.Soil.122_381589 JE.Soil.290_3116137 JE.Soil.138_497419 JE.Soil.122_72470 JE.Soil.274_266903 JE.Soil.130_230397 JE.Soil.134_1103896 JE.Soil.38_928957 JE.Soil.134_2472000 JE.Soil.278_1779939 JE.Soil.138_145874 JE.Soil.138_167791 JE.Soil.138_912462 JE.Soil.142_830518 JE.Soil.74_88972 JE.Soil.186_721956 JE.Soil.234_1957897 JE.Soil.202_952349 JE.Soil.302_553219 JE.Soil.98_712258 JE.Soil.98_343928 JE.Soil.298_275762 JE.Soil.98_780185 JE.Soil.302_648486 JE.Soil.50_223854 JE.Soil.98_767328 JE.Soil.134_6239 JE.Soil.142_490864 JE.Soil.302_428538 JE.Soil.98_227260 JE.Lundberg.49_306305 JE.Soil.74_741163 JE.Soil.62_936517 JE.Soil.118_1014229 JE.Soil.106_161094 JE.Soil.186_736881 JE.Soil.110_805232 JE.Soil.134_2795997 JE.Soil.262_1400018 JE.Soil.294_589403 JE.Soil.50_348772 JE.Soil.234_2440871 JE.Soil.262_122913 JE.Soil.270_958235 JE.Soil.290_1214195 JE.Soil.50_453285 JE.Soil.74_85700 JE.Soil.74_123564 JE.Soil.74_243909 JE.Soil.74_816494 JE.Soil.106_2682436 JE.Soil.130_240504 JE.Soil.134_1623141 JE.Soil.142_2797982 JE.Soil.142_2798108 JE.Soil.74_238604 JE.Soil.46_2305374 JE.Soil.50_47808 JE.Lundberg.148_319330 JE.Soil.198_403629 JE.Soil.198_403778 JE.Soil.38_1090585 JE.Lundberg.127_749822 JE.Lundberg.175_359126 JE.Soil.190_127995 JE.Lundberg.124_583620 JE.Lundberg.124_796170 JE.Lundberg.127_750065 JE.Lundberg.148_1173885 JE.Lundberg.169_600484 JE.Soil.258_1591145 JE.Lundberg.133_100407 JE.Lundberg.169_71742 JE.Lundberg.169_895779 JE.Lundberg.175_298838 JE.Lundberg.178_6178 JE.Lundberg.178_141735 JE.Lundberg.178_285864 JE.Lundberg.178_290981 JE.Lundberg.178_416006 JE.Lundberg.178_367621 JE.Lundberg.28_104412 JE.Soil.182_468558 JE.Soil.202_444814 JE.Soil.30_839195 JE.Soil.34_1947706 JE.Soil.206_11374 JE.Soil.214_261458 JE.Soil.2_389100 JE.Soil.6_1490183 JE.Lundberg.130_593484 JE.Soil.122_452776 JE.Lundberg.139_1033641 JE.Lundberg.142_297587 JE.Lundberg.55_1709532 JE.Lundberg.121_614351 JE.Lundberg.19_186599 JE.Lundberg.31_1443055 JE.Lundberg.22_1289967 JE.Soil.122_414 JE.Soil.102_20073 JE.Soil.122_333241 JE.Soil.138_150114 JE.Soil.290_2180495 JE.Soil.106_188316 JE.Soil.286_674086 JE.Soil.102_106203 JE.Soil.294_294963 JE.Soil.294_295457 JE.Soil.302_267335 JE.Soil.310_222572 JE.Soil.98_186196 JE.Soil.106_2371348 JE.Soil.110_271851 JE.Soil.110_639955 JE.Soil.118_400948 JE.Soil.122_262984 JE.Soil.122_499216 JE.Soil.126_236576 JE.Soil.130_91549 JE.Soil.130_426977 JE.Soil.130_625805 JE.Soil.134_125858 JE.Soil.134_126114 JE.Soil.134_137289 JE.Soil.142_326416 JE.Soil.142_2028653 JE.Soil.274_1030405 JE.Soil.278_608982 JE.Soil.278_1100956 JE.Soil.282_741763 JE.Soil.282_815187 JE.Soil.282_961132 JE.Soil.282_2211176 JE.Soil.282_2217643 JE.Soil.286_226344 JE.Soil.286_1898993 JE.Soil.290_1160412 JE.Soil.290_2375883 JE.Soil.294_178734 JE.Soil.294_389722 JE.Soil.294_395607 JE.Soil.294_576436 JE.Soil.298_19764 JE.Soil.298_223799 JE.Soil.298_559457 JE.Soil.298_594372 JE.Soil.298_837877 JE.Soil.302_355407 JE.Soil.310_222609 JE.Soil.310_1255101 JE.Soil.310_1267189 JE.Soil.310_1720097 JE.Soil.310_2183261 JE.Soil.314_216722 JE.Soil.314_1066878 JE.Soil.314_1067483 JE.Soil.318_408126 JE.Soil.318_408191 JE.Soil.318_658229 JE.Soil.98_522204 JE.Soil.98_641140 JE.Soil.98_941517 JE.Soil.290_2965467 JE.Soil.274_1933364 JE.Lundberg.133_914610 JE.Lundberg.133_305232 JE.Lundberg.121_362166 JE.Lundberg.121_260328 JE.Lundberg.124_703700 JE.Lundberg.124_874940 JE.Lundberg.133_539395 JE.Lundberg.133_573437 JE.Lundberg.142_679884 JE.Lundberg.142_805250 JE.Lundberg.130_830481 JE.Lundberg.133_478086 JE.Lundberg.133_539269 JE.Lundberg.133_573278 JE.Lundberg.133_1110530 JE.Lundberg.142_89791 JE.Lundberg.148_354967 JE.Lundberg.151_1281778 JE.Lundberg.163_930625 JE.Lundberg.163_930725 JE.Lundberg.157_623476 JE.Soil.278_1074490 JE.Lundberg.157_352441 JE.Lundberg.1_1467398
JE.Lundberg.142_1002282 JE.Lundberg.118_1100995 JE.Lundberg.4_1406420 JE.Lundberg.103_685562 JE.Lundberg.4_11913 JE.Lundberg.1_1768357 JE.Lundberg.109_445226 JE.Lundberg.16_204881 JE.Lundberg.19_800092 JE.Lundberg.49_1300874 JE.Soil.178_371849 JE.Soil.270_319565 JE.Soil.74_818016 JE.Soil.218_57748 JE.Lundberg.4_232875 JE.Soil.190_3570900 JE.Lundberg.109_1087921 JE.Lundberg.10_455043 JE.Lundberg.118_1421855 JE.Soil.190_590577 JE.Lundberg.13_96182 JE.Lundberg.154_1174048 JE.Lundberg.97_524441 JE.Lundberg.100_81775 JE.Lundberg.100_945164 JE.Lundberg.103_789605 JE.Lundberg.106_507133 JE.Lundberg.109_1180935 JE.Lundberg.109_1186145 JE.Lundberg.109_1232828 JE.Lundberg.109_1352997 JE.Lundberg.109_1370364 JE.Lundberg.109_791593 JE.Lundberg.10_1110311 JE.Lundberg.10_1110629 JE.Lundberg.10_1191708 JE.Lundberg.10_57964 JE.Lundberg.112_1056357 JE.Lundberg.112_126019 JE.Lundberg.112_126072 JE.Lundberg.112_1351399 JE.Lundberg.112_241416 JE.Lundberg.112_29216 JE.Lundberg.112_442878 JE.Lundberg.124_265458 JE.Lundberg.163_466789 JE.Lundberg.163_466876 JE.Lundberg.16_441668 JE.Lundberg.16_739403 JE.Lundberg.16_846318 JE.Lundberg.19_23095 JE.Lundberg.19_541616 JE.Lundberg.19_868835 JE.Lundberg.1_1096321 JE.Lundberg.46_1117950 JE.Lundberg.46_1307599 JE.Lundberg.46_1313175 JE.Lundberg.46_794447 JE.Lundberg.4_288147 JE.Lundberg.4_427238 JE.Lundberg.4_472181 JE.Lundberg.4_634974 JE.Lundberg.4_651152 JE.Lundberg.4_944565 JE.Lundberg.73_663841 JE.Lundberg.7_1168967 JE.Lundberg.7_1408719 JE.Lundberg.7_1548542 JE.Lundberg.7_1773070 JE.Lundberg.7_190838 JE.Lundberg.7_219598 JE.Lundberg.7_653718 JE.Lundberg.7_74112 JE.Lundberg.82_512346 JE.Lundberg.97_577442 JE.Soil.14_386556 JE.Soil.186_1963943 JE.Soil.190_2860846 JE.Soil.198_771759 JE.Soil.206_1709633 JE.Soil.210_842185 JE.Soil.218_1050307 JE.Soil.34_1763987 JE.Soil.34_2527044 JE.Soil.78_1130132 JE.Lundberg.109_1238644 JE.Lundberg.58_73031 JE.Lundberg.4_169203 JE.Lundberg.4_962501 JE.Lundberg.118_1422020 JE.Lundberg.7_1732513 JE.Soil.26_593244 JE.Soil.38_2705975 JE.Lundberg.7_426355 JE.Lundberg.154_1174318 JE.Soil.46_144728 JE.Soil.54_100381 JE.Soil.54_108902 JE.Lundberg.121_777996 JE.Lundberg.13_500757 JE.Lundberg.118_1189956 JE.Soil.58_1396846 JE.Soil.74_508742 JE.Lundberg.112_1488027 JE.Lundberg.43_929553 JE.Lundberg.46_121243 JE.Lundberg.4_1435261 JE.Lundberg.100_553638 JE.Lundberg.7_1452360 JE.Lundberg.121_1382909 JE.Lundberg.121_348659 JE.Lundberg.124_245992 JE.Lundberg.130_688555 JE.Soil.106_2487391 JE.Soil.130_681148 JE.Soil.302_683891 JE.Lundberg.100_677376 JE.Lundberg.7_1519692 JE.Lundberg.97_868534 JE.Lundberg.115_11668 JE.Lundberg.13_779291 JE.Lundberg.64_166144 JE.Lundberg.112_1184701 JE.Lundberg.64_1067682 JE.Lundberg.100_817065 JE.Lundberg.139_394423 JE.Lundberg.109_1113231 JE.Lundberg.130_321929 JE.Lundberg.130_537690 JE.Lundberg.160_122436 JE.Soil.102_280390 JE.Soil.282_1626384 JE.Soil.302_395697 JE.Lundberg.139_735071 JE.Lundberg.148_72923 JE.Lundberg.136_197159 JE.Lundberg.100_212615 JE.Lundberg.100_1207417 JE.Lundberg.103_283320 JE.Soil.102_580131 JE.Soil.194_1126436 JE.Lundberg.157_810401 JE.Soil.118_775642 JE.Soil.118_310763 JE.Lundberg.106_1036046 JE.Lundberg.10_615684 JE.Lundberg.115_1264320 JE.Soil.270_696022 JE.Lundberg.100_1191499 JE.Lundberg.100_514004 JE.Lundberg.103_1444249 JE.Lundberg.103_1601399 JE.Lundberg.103_198512 JE.Lundberg.103_25481 JE.Lundberg.103_343701 JE.Lundberg.106_555602 JE.Lundberg.106_893081 JE.Lundberg.106_923414 JE.Lundberg.106_935071 JE.Lundberg.109_150430 JE.Lundberg.115_1070542 JE.Lundberg.115_145503 JE.Lundberg.115_644588 JE.Lundberg.118_653666 JE.Lundberg.121_429411 JE.Lundberg.121_653922 JE.Lundberg.121_853231 JE.Lundberg.133_235030 JE.Lundberg.136_197098 JE.Lundberg.136_42569 JE.Lundberg.145_1261331 JE.Lundberg.145_1278642 JE.Lundberg.148_105733 JE.Lundberg.148_105847 JE.Lundberg.148_72819 JE.Lundberg.151_1667059 JE.Lundberg.151_956938 JE.Lundberg.154_1015817 JE.Lundberg.154_1138391 JE.Lundberg.154_322801 JE.Lundberg.157_1015980 JE.Lundberg.157_1057282 JE.Lundberg.157_1118232 JE.Lundberg.157_803861 JE.Lundberg.160_318962 JE.Lundberg.160_35868 JE.Lundberg.160_860826 JE.Lundberg.163_637700 JE.Lundberg.163_679130 JE.Lundberg.166_624385 JE.Lundberg.166_624546 JE.Lundberg.178_474729 JE.Lundberg.88_766038 JE.Lundberg.94_721050 JE.Lundberg.97_351618 JE.Soil.102_501893 JE.Soil.118_501651 JE.Soil.138_1375421 JE.Soil.22_1835493 JE.Soil.22_628246 JE.Soil.234_199227 JE.Soil.234_316600 JE.Soil.254_786036 JE.Soil.254_814487 JE.Soil.258_1419065 JE.Soil.262_134574 JE.Soil.262_492647 JE.Soil.290_2421903 JE.Soil.50_587865 JE.Soil.50_794175 JE.Soil.54_1160186 JE.Soil.54_266265 JE.Soil.54_891251 JE.Soil.66_50547 JE.Soil.6_365695 JE.Soil.74_325571 JE.Soil.74_361196 JE.Soil.78_1199234 JE.Soil.78_132662 JE.Soil.78_1470485 JE.Soil.78_400107 JE.Soil.78_679576 JE.Soil.234_59241 JE.Soil.234_1183603 JE.Soil.250_434178 JE.Soil.250_434224 JE.Soil.250_849234 JE.Soil.250_1232387 JE.Soil.254_41636 JE.Soil.254_211012 JE.Soil.254_541665 JE.Soil.254_952258 JE.Soil.254_1007995 JE.Soil.254_1021996 JE.Soil.254_1024135 JE.Soil.258_477322 JE.Soil.258_582975 JE.Soil.258_634725 JE.Soil.258_652489 JE.Soil.258_823708 JE.Soil.258_1414383 JE.Soil.258_1505713 JE.Soil.258_1587191 JE.Soil.262_1152012 JE.Soil.262_1413000 JE.Soil.262_1420634 JE.Soil.262_1420924 JE.Soil.266_581023 JE.Soil.266_758667 JE.Soil.266_909749 JE.Soil.266_947358 JE.Soil.266_1116432 JE.Soil.266_1232162 JE.Soil.266_1883684 JE.Soil.266_2156847 JE.Soil.270_109267 JE.Soil.270_243087 JE.Soil.270_1088597 JE.Soil.270_1302913 JE.Soil.270_1642666 JE.Soil.50_268058 JE.Soil.50_359769 JE.Soil.50_382448 JE.Soil.50_587724 JE.Soil.50_645037 JE.Soil.50_683298 JE.Soil.54_49593 JE.Soil.54_50939 JE.Soil.54_63372 JE.Soil.54_161919 JE.Soil.54_362334 JE.Soil.54_625866 JE.Soil.54_775829 JE.Soil.54_826851 JE.Soil.58_421161 JE.Soil.58_542456 JE.Soil.58_560466 JE.Soil.58_1076921 JE.Soil.58_1179105 JE.Soil.58_1330569 JE.Soil.58_1360449 JE.Soil.62_1224511 JE.Soil.62_1259792 JE.Soil.62_2436671 JE.Soil.66_1279584 JE.Soil.70_239601 JE.Soil.70_239643 JE.Soil.70_300357 JE.Soil.70_710771 JE.Soil.70_1154596 JE.Soil.70_1924056 JE.Soil.74_187162 JE.Soil.74_187420 JE.Soil.74_272379 JE.Soil.78_352241 JE.Soil.78_352331 JE.Soil.78_372537 JE.Soil.78_394261 JE.Soil.78_445654 JE.Soil.78_531353 JE.Soil.78_543281 JE.Soil.78_734264 JE.Soil.78_934008 JE.Soil.78_1065002 JE.Soil.78_1103370 JE.Soil.78_1304683 JE.Soil.78_1348911 JE.Soil.82_338399 JE.Soil.82_1421707 JE.Soil.86_277638 JE.Soil.86_2301738 JE.Lundberg.139_855757 JE.Lundberg.145_872152 JE.Lundberg.145_1220835 JE.Lundberg.145_1261040 JE.Lundberg.151_645692 JE.Lundberg.151_645812 JE.Lundberg.151_957066 JE.Lundberg.154_170443 JE.Lundberg.154_666269 JE.Lundberg.154_915175 JE.Lundberg.154_915354 JE.Lundberg.154_1015627 JE.Lundberg.154_1035771 JE.Lundberg.154_1161751 JE.Lundberg.154_1263684 JE.Lundberg.157_237229 JE.Lundberg.157_377040 JE.Lundberg.157_377130 JE.Lundberg.157_403627 JE.Lundberg.157_803968 JE.Lundberg.157_835675 JE.Lundberg.157_901958 JE.Lundberg.157_1179971 JE.Lundberg.160_59742 JE.Lundberg.160_95465 JE.Lundberg.160_177837 JE.Lundberg.160_229075 JE.Lundberg.160_322561 JE.Lundberg.160_361278 JE.Lundberg.160_435804 JE.Lundberg.160_452745 JE.Lundberg.160_457969 JE.Lundberg.160_476288 JE.Lundberg.160_666702 JE.Lundberg.160_775054 JE.Lundberg.160_1048305 JE.Lundberg.160_1048313 JE.Lundberg.163_690696 JE.Lundberg.163_885473 JE.Lundberg.166_459165 JE.Lundberg.166_719710 JE.Soil.190_806735 JE.Soil.190_2461872 JE.Soil.190_2957288 JE.Soil.194_2845306 JE.Soil.210_794986 JE.Soil.218_354686 JE.Soil.22_39262 JE.Soil.250_1354525 JE.Soil.254_29097 JE.Soil.254_396369 JE.Soil.254_397456 JE.Soil.258_1406013 JE.Soil.258_1433347 JE.Soil.266_75131 JE.Soil.266_204584 JE.Soil.266_914760 JE.Soil.266_1247976 JE.Soil.266_1299565 JE.Soil.266_1594755 JE.Soil.270_250506 JE.Soil.270_1640002 JE.Soil.50_10673 JE.Soil.54_149020 JE.Soil.54_403357 JE.Soil.54_809575 JE.Soil.58_692640 JE.Soil.62_184224 JE.Soil.62_1509600 JE.Soil.66_814133 JE.Soil.70_2219 JE.Soil.70_24012 JE.Soil.78_1040923 JE.Soil.78_1041042 JE.Soil.78_1372366 JE.Soil.78_1380195 JE.Soil.82_129004 JE.Soil.82_1425333 JE.Lundberg.100_380757 JE.Lundberg.103_770271 JE.Lundberg.103_804090 JE.Lundberg.103_1547619 JE.Lundberg.106_326501 JE.Lundberg.106_780515 JE.Lundberg.106_780706 JE.Lundberg.109_217986 JE.Lundberg.109_459322 JE.Lundberg.112_96245 JE.Lundberg.112_715851 JE.Lundberg.112_715943 JE.Lundberg.121_653692 JE.Lundberg.124_1081403 JE.Lundberg.136_674789 JE.Lundberg.139_88069 JE.Lundberg.145_408563 JE.Lundberg.160_927903 JE.Lundberg.73_165276 JE.Lundberg.73_459335 JE.Lundberg.73_459585 JE.Lundberg.76_1602382 JE.Lundberg.79_992763 JE.Lundberg.82_847166 JE.Lundberg.85_2819496 JE.Lundberg.85_3345851 JE.Lundberg.85_4674767 JE.Lundberg.85_4675132 JE.Lundberg.88_353858 JE.Lundberg.88_353886 JE.Lundberg.88_353952 JE.Lundberg.88_766253 JE.Lundberg.88_904184 JE.Lundberg.91_1671749 JE.Lundberg.97_507434 JE.Soil.110_762089 JE.Soil.186_956586 JE.Soil.202_217395 JE.Soil.222_1268921 JE.Soil.222_1389398 JE.Soil.222_2506208 JE.Soil.30_641428 JE.Soil.30_2568928 JE.Soil.30_2945082 JE.Soil.30_3121599 JE.Soil.6_1115013 JE.Soil.6_2446998 JE.Lundberg.106_1198619 JE.Lundberg.109_1613772 JE.Lundberg.115_858973 JE.Lundberg.133_34667 JE.Lundberg.145_952357 JE.Lundberg.145_1069335 JE.Lundberg.154_1141128 JE.Lundberg.157_686363 JE.Lundberg.157_686490 JE.Lundberg.157_752581 JE.Lundberg.157_952051 JE.Lundberg.160_47876 JE.Lundberg.160_1077541 JE.Lundberg.178_529695 JE.Lundberg.178_529845 JE.Lundberg.88_150253 JE.Lundberg.88_431228 JE.Soil.186_1761891 JE.Soil.210_492978 JE.Soil.214_1255455 JE.Soil.234_103225 JE.Soil.234_960457 JE.Soil.250_1006893 JE.Soil.250_1582393 JE.Soil.254_595495 JE.Soil.254_983433 JE.Soil.258_1310134 JE.Soil.258_1554128 JE.Soil.258_1581015 JE.Soil.262_1012518 JE.Soil.266_1838349 JE.Soil.266_1841921 JE.Soil.38_1340712 JE.Soil.54_150563 JE.Soil.54_443158 JE.Soil.54_626844 JE.Soil.54_627443 JE.Soil.54_767412 JE.Soil.54_773895 JE.Soil.54_919146 JE.Soil.54_1281634 JE.Soil.58_581582 JE.Soil.70_1432550 JE.Soil.78_396729 JE.Soil.82_637412 JE.Lundberg.103_540205 JE.Lundberg.106_420260 JE.Lundberg.139_394747 JE.Lundberg.142_141264 JE.Lundberg.154_430162 JE.Lundberg.154_580332 JE.Lundberg.160_649054 JE.Lundberg.163_19982 JE.Soil.102_496580 JE.Soil.110_1248281 JE.Soil.254_322527 JE.Soil.282_1217894 JE.Soil.298_231395 JE.Soil.298_666702 JE.Soil.50_7055 JE.Soil.50_623413 JE.Soil.58_104815 JE.Soil.58_1197495 JE.Soil.58_1394861 JE.Soil.62_301021 JE.Soil.66_959559 JE.Soil.66_1330428 JE.Soil.70_1576189 JE.Soil.126_1074192 JE.Soil.126_1079761 JE.Soil.126_1512967 JE.Soil.130_754082 JE.Soil.134_733417 JE.Soil.138_270078 JE.Soil.138_544752 JE.Soil.138_659643 JE.Soil.138_696516 JE.Soil.138_1252783 JE.Soil.274_1429298 JE.Soil.286_2001764 JE.Soil.290_1526853 JE.Soil.290_1620879 JE.Soil.290_2096348 JE.Soil.290_3076642 JE.Soil.294_227797 JE.Soil.298_389506 JE.Soil.302_395956 JE.Soil.302_458849 JE.Soil.310_1514605 JE.Soil.194_2233844 JE.Soil.206_753772 JE.Soil.210_329030 JE.Soil.218_1213556 JE.Soil.222_472107 JE.Soil.222_1895465 JE.Soil.22_1541908 JE.Soil.234_1505604 JE.Soil.234_1589247 JE.Soil.26_359035 JE.Soil.2_604076 JE.Soil.30_1792392 JE.Soil.30_2003228 JE.Soil.38_585028 JE.Soil.62_2275093 JE.Soil.74_200961 JE.Lundberg.157_1118016 JE.Lundberg.160_757538 JE.Lundberg.160_863794 JE.Soil.254_63102 JE.Soil.258_935879 JE.Soil.262_462599 JE.Soil.270_511902 JE.Soil.270_1417945 JE.Soil.54_924386 JE.Soil.62_1320645 JE.Soil.78_626346 JE.Soil.142_1623686 JE.Soil.250_744301 JE.Soil.66_321565 JE.Soil.266_366641 JE.Soil.298_700054 JE.Lundberg.112_609685 JE.Lundberg.4_762416 JE.Lundberg.157_1023416 JE.Soil.82_833388 JE.Lundberg.52_1813729 JE.Lundberg.127_965219 JE.Lundberg.133_268497 JE.Lundberg.139_1001306 JE.Lundberg.163_985992 JE.Lundberg.172_143759 JE.Lundberg.73_1174908 JE.Lundberg.73_1297977 JE.Lundberg.94_1180397 JE.Lundberg.58_266376 JE.Lundberg.100_296138 JE.Lundberg.103_21741 JE.Lundberg.106_1113419 JE.Lundberg.106_1113654 JE.Lundberg.106_944638 JE.Lundberg.112_777492 JE.Lundberg.118_581760 JE.Lundberg.136_535518 JE.Lundberg.142_340759 JE.Lundberg.151_193191 JE.Lundberg.160_608061 JE.Lundberg.16_937127 JE.Lundberg.76_1357210 JE.Lundberg.76_396859 JE.Lundberg.88_982018 JE.Lundberg.88_982184 JE.Lundberg.97_54897 JE.Soil.214_1687819 JE.Soil.254_259284 JE.Soil.262_1418712 JE.Soil.262_524946 JE.Soil.262_666995 JE.Soil.270_563221 JE.Soil.270_968800 JE.Soil.50_61188 JE.Soil.70_1114833 JE.Soil.78_1308766 JE.Soil.78_157370 JE.Lundberg.100_2077 JE.Lundberg.115_91500 JE.Lundberg.145_497968 JE.Lundberg.100_537991 JE.Lundberg.121_261799 JE.Lundberg.124_576693 JE.Lundberg.133_395216 JE.Soil.102_360531 JE.Lundberg.160_4421 JE.Soil.102_375269 JE.Lundberg.154_1302378 JE.Lundberg.115_257271 JE.Lundberg.145_1254778 JE.Soil.102_677835 JE.Lundberg.100_783181 JE.Soil.182_350687 JE.Lundberg.121_35829 JE.Lundberg.100_493216 JE.Lundberg.103_53915 JE.Lundberg.103_772131 JE.Lundberg.13_2446555 JE.Soil.46_2506569 JE.Lundberg.103_337414 JE.Lundberg.103_433062 JE.Lundberg.103_864205 JE.Lundberg.106_139773 JE.Lundberg.106_951676 JE.Lundberg.109_1580874 JE.Lundberg.10_405835 JE.Lundberg.112_279455 JE.Lundberg.118_1022769 JE.Lundberg.121_1175587 JE.Lundberg.121_403823 JE.Lundberg.151_1514145 JE.Lundberg.160_382535 JE.Lundberg.97_638039 JE.Soil.186_756857 JE.Soil.38_1540079 JE.Lundberg.100_303570 JE.Lundberg.100_461408 JE.Lundberg.100_584028 JE.Lundberg.100_642057 JE.Lundberg.100_78132 JE.Lundberg.100_803299 JE.Lundberg.103_110030 JE.Lundberg.103_1125239 JE.Lundberg.103_1171964 JE.Lundberg.103_1214782 JE.Lundberg.103_1239676 JE.Lundberg.103_1245533 JE.Lundberg.103_1475527 JE.Lundberg.103_1496512 JE.Lundberg.106_1029467 JE.Lundberg.106_1272775 JE.Lundberg.106_139977 JE.Lundberg.106_33740 JE.Lundberg.106_474282 JE.Lundberg.106_533732 JE.Lundberg.106_572065 JE.Lundberg.106_635847 JE.Lundberg.106_684706 JE.Lundberg.106_7266 JE.Lundberg.106_728391 JE.Lundberg.106_817674 JE.Lundberg.109_1745316 JE.Lundberg.109_1864910 JE.Lundberg.109_330468 JE.Lundberg.109_513676 JE.Lundberg.109_712586 JE.Lundberg.109_9876 JE.Lundberg.10_684849 JE.Lundberg.112_1026405 JE.Lundberg.112_1043956 JE.Lundberg.112_12481 JE.Lundberg.112_279304 JE.Lundberg.112_664027 JE.Lundberg.112_771012 JE.Lundberg.112_873142 JE.Lundberg.115_1058607 JE.Lundberg.115_1142354 JE.Lundberg.115_215172 JE.Lundberg.115_70163 JE.Lundberg.115_788621 JE.Lundberg.118_47408 JE.Lundberg.121_1017503 JE.Lundberg.121_1406327 JE.Lundberg.121_1500862 JE.Lundberg.121_428601 JE.Lundberg.121_462118 JE.Lundberg.121_492714 JE.Lundberg.121_570021 JE.Lundberg.121_595864 JE.Lundberg.121_643733 JE.Lundberg.121_648063 JE.Lundberg.121_691659 JE.Lundberg.121_884737 JE.Lundberg.124_763541 JE.Lundberg.124_987111 JE.Lundberg.130_133061 JE.Lundberg.133_1081707 JE.Lundberg.133_64065 JE.Lundberg.136_102607 JE.Lundberg.136_1052588 JE.Lundberg.136_302148 JE.Lundberg.139_358579 JE.Lundberg.139_368610 JE.Lundberg.139_446220 JE.Lundberg.139_959744 JE.Lundberg.139_993314 JE.Lundberg.139_993627 JE.Lundberg.142_227078 JE.Lundberg.142_355014 JE.Lundberg.142_535971 JE.Lundberg.142_647409 JE.Lundberg.145_173510 JE.Lundberg.145_225612 JE.Lundberg.148_329409 JE.Lundberg.151_1013318 JE.Lundberg.151_1447744 JE.Lundberg.151_1531050 JE.Lundberg.151_436 JE.Lundberg.154_1007113 JE.Lundberg.154_1266990 JE.Lundberg.154_1290398 JE.Lundberg.154_318218 JE.Lundberg.154_976384 JE.Lundberg.157_382314 JE.Lundberg.157_390303 JE.Lundberg.157_492986 JE.Lundberg.157_616244 JE.Lundberg.157_634425 JE.Lundberg.157_728492 JE.Lundberg.157_764717 JE.Lundberg.157_905255 JE.Lundberg.160_104798 JE.Lundberg.160_1162586 JE.Lundberg.160_1195816 JE.Lundberg.160_162265 JE.Lundberg.160_187344 JE.Lundberg.160_450011 JE.Lundberg.160_6796 JE.Lundberg.160_78950 JE.Lundberg.160_915565 JE.Lundberg.163_240133 JE.Lundberg.166_1331386 JE.Lundberg.166_668197 JE.Lundberg.166_825349 JE.Lundberg.169_442899 JE.Lundberg.64_2102009 JE.Lundberg.7_1380743 JE.Lundberg.7_1533358 JE.Lundberg.7_170413 JE.Lundberg.7_480905 JE.Lundberg.94_672676 JE.Lundberg.97_153945 JE.Lundberg.97_188356 JE.Lundberg.97_354420 JE.Lundberg.97_536321 JE.Soil.106_1016283 JE.Soil.122_592855 JE.Soil.134_2430050 JE.Soil.134_2782031 JE.Soil.14_2106374 JE.Soil.178_931999 JE.Soil.182_1132831 JE.Soil.182_1845315 JE.Soil.182_2042424 JE.Soil.182_34385 JE.Soil.182_871777 JE.Soil.186_742720 JE.Soil.18_223909 JE.Soil.18_660118 JE.Soil.190_1124554 JE.Soil.190_1833443 JE.Soil.190_2064431 JE.Soil.190_3624276 JE.Soil.190_785334 JE.Soil.194_1182853 JE.Soil.194_3432511 JE.Soil.198_253719 JE.Soil.198_869817 JE.Soil.198_870105 JE.Soil.198_955225 JE.Soil.202_728051 JE.Soil.206_1359936 JE.Soil.206_416271 JE.Soil.210_301865 JE.Soil.214_941255 JE.Soil.218_1351762 JE.Soil.218_210650 JE.Soil.218_75240 JE.Soil.222_1770959 JE.Soil.222_2664335 JE.Soil.222_372548 JE.Soil.22_1780022 JE.Soil.22_399039 JE.Soil.234_2175906 JE.Soil.254_1068700 JE.Soil.262_216633 JE.Soil.266_2059035 JE.Soil.286_528982 JE.Soil.298_331342 JE.Soil.2_710971 JE.Soil.302_412186 JE.Soil.30_1103358 JE.Soil.30_1448725 JE.Soil.30_2607740 JE.Soil.314_1388684 JE.Soil.34_2511866 JE.Soil.38_102138 JE.Soil.38_1147182 JE.Soil.38_688455 JE.Soil.46_1712119 JE.Soil.46_1992104 JE.Soil.46_3102274 JE.Soil.46_574321 JE.Soil.66_1552803 JE.Soil.6_1705376 JE.Soil.6_58558 JE.Soil.78_1435622 JE.Soil.82_544932 JE.Soil.86_2017741 JE.Lundberg.100_461424 JE.Lundberg.100_569828 JE.Lundberg.100_1057527 JE.Lundberg.100_1251954 JE.Lundberg.100_1252203 JE.Lundberg.103_281355 JE.Lundberg.103_738051 JE.Lundberg.103_1412756 JE.Lundberg.106_536880 JE.Lundberg.106_1272743 JE.Lundberg.106_1342465 JE.Lundberg.109_200439 JE.Lundberg.109_633096 JE.Lundberg.109_733349 JE.Lundberg.109_1150695 JE.Lundberg.109_1256306 JE.Lundberg.109_1359438 JE.Lundberg.112_855346 JE.Lundberg.112_911225 JE.Lundberg.115_270063 JE.Lundberg.115_474382 JE.Lundberg.115_545346 JE.Lundberg.115_1030809 JE.Lundberg.115_1375546 JE.Lundberg.121_235372 JE.Lundberg.121_466189 JE.Lundberg.121_492467 JE.Lundberg.121_492534 JE.Lundberg.121_496835 JE.Lundberg.121_497030 JE.Lundberg.121_1106305 JE.Lundberg.121_1179013 JE.Lundberg.121_1273249 JE.Lundberg.121_1296652 JE.Lundberg.121_1342576 JE.Lundberg.121_1369979 JE.Lundberg.124_366869 JE.Lundberg.124_717416 JE.Lundberg.127_1175870 JE.Lundberg.130_630879 JE.Lundberg.133_28250 JE.Lundberg.133_45444 JE.Lundberg.133_222265 JE.Lundberg.133_686313 JE.Lundberg.136_24887 JE.Lundberg.139_190034 JE.Lundberg.139_506549 JE.Lundberg.139_528907 JE.Lundberg.139_1047120 JE.Lundberg.139_1285727 JE.Lundberg.142_31573 JE.Lundberg.142_355177 JE.Lundberg.142_740736 JE.Lundberg.145_191030 JE.Lundberg.145_344787 JE.Lundberg.145_1025599 JE.Lundberg.148_74233 JE.Lundberg.148_616744 JE.Lundberg.148_616958 JE.Lundberg.148_1081052 JE.Lundberg.148_1167351 JE.Lundberg.151_59455 JE.Lundberg.151_1308127 JE.Lundberg.151_1513432 JE.Lundberg.154_289533 JE.Lundberg.154_311802 JE.Lundberg.154_430063 JE.Lundberg.154_448931 JE.Lundberg.154_707801 JE.Lundberg.154_997447 JE.Lundberg.157_41335 JE.Lundberg.157_41539 JE.Lundberg.157_462133 JE.Lundberg.157_494022 JE.Lundberg.157_494287 JE.Lundberg.157_494334 JE.Lundberg.157_555437 JE.Lundberg.157_618919 JE.Lundberg.157_733530 JE.Lundberg.157_813288 JE.Lundberg.157_967758 JE.Lundberg.157_1178450 JE.Lundberg.157_1258799 JE.Lundberg.160_79197 JE.Lundberg.160_108235 JE.Lundberg.160_162575 JE.Lundberg.160_162946 JE.Lundberg.160_163166 JE.Lundberg.160_163412 JE.Lundberg.160_215928 JE.Lundberg.160_307153 JE.Lundberg.160_382155 JE.Lundberg.160_382351 JE.Lundberg.160_405739 JE.Lundberg.160_552648 JE.Lundberg.160_928843 JE.Lundberg.160_1038579 JE.Lundberg.160_1086276 JE.Lundberg.160_1175918 JE.Lundberg.163_67628 JE.Lundberg.166_217801 JE.Lundberg.166_706013 JE.Lundberg.166_825428 JE.Lundberg.166_1073982 JE.Lundberg.166_1163820 JE.Lundberg.166_1282792 JE.Lundberg.25_1308182 JE.Lundberg.76_990707 JE.Lundberg.82_791832 JE.Lundberg.82_922525 JE.Lundberg.91_299837 JE.Lundberg.94_90158 JE.Lundberg.97_53098 JE.Lundberg.97_133158 JE.Lundberg.97_134617 JE.Lundberg.97_281881 JE.Lundberg.97_281945 JE.Lundberg.97_624588 JE.Lundberg.97_632899 JE.Lundberg.97_781602 JE.Lundberg.97_813225 JE.Lundberg.97_828856 JE.Lundberg.97_987654 JE.Lundberg.97_1026256 JE.Lundberg.97_1072705 JE.Soil.102_58172 JE.Soil.102_424514 JE.Soil.118_58327 JE.Soil.118_58520 JE.Soil.118_155842 JE.Soil.118_1027968 JE.Soil.118_1142890 JE.Soil.122_102512 JE.Soil.122_592877 JE.Soil.122_754726 JE.Soil.130_683807 JE.Soil.130_683946 JE.Soil.134_63283 JE.Soil.134_2975582 JE.Soil.14_134772 JE.Soil.14_228511 JE.Soil.14_827210 JE.Soil.14_883445 JE.Soil.14_1763904 JE.Soil.14_2060287 JE.Soil.14_2452625 JE.Soil.178_156032 JE.Soil.178_507080 JE.Soil.178_1010353 JE.Soil.182_30504 JE.Soil.182_55885 JE.Soil.182_70486 JE.Soil.182_178707 JE.Soil.182_274522 JE.Soil.182_362283 JE.Soil.182_519247 JE.Soil.182_637023 JE.Soil.182_733885 JE.Soil.182_794533 JE.Soil.182_908922 JE.Soil.182_946108 JE.Soil.182_1013035 JE.Soil.182_1049858 JE.Soil.182_1057065 JE.Soil.182_1123827 JE.Soil.182_1282203 JE.Soil.182_1299246 JE.Soil.182_1326481 JE.Soil.182_1331467 JE.Soil.182_1421813 JE.Soil.182_1533320 JE.Soil.182_1553720 JE.Soil.182_1595969 JE.Soil.182_1869220 JE.Soil.182_1907061 JE.Soil.182_1947572 JE.Soil.186_110662 JE.Soil.186_380173 JE.Soil.186_741789 JE.Soil.186_1102573 JE.Soil.186_1105871 JE.Soil.18_57918 JE.Soil.18_62441 JE.Soil.18_217807 JE.Soil.18_1325226 JE.Soil.18_1562496 JE.Soil.18_2183970 JE.Soil.18_2326040 JE.Soil.18_2731604 JE.Soil.190_60349 JE.Soil.190_114432 JE.Soil.190_126242 JE.Soil.190_176383 JE.Soil.190_455118 JE.Soil.190_496445 JE.Soil.190_543415 JE.Soil.190_560839 JE.Soil.190_727851 JE.Soil.190_783908 JE.Soil.190_890870 JE.Soil.190_1036553 JE.Soil.190_1096721 JE.Soil.190_1131332 JE.Soil.190_1162489 JE.Soil.190_1401912 JE.Soil.190_1412072 JE.Soil.190_1870202 JE.Soil.190_2213709 JE.Soil.190_2225034 JE.Soil.190_2232603 JE.Soil.190_2318721 JE.Soil.190_2370628 JE.Soil.190_2376511 JE.Soil.190_2453863 JE.Soil.190_2480052 JE.Soil.190_2530905 JE.Soil.190_2916912 JE.Soil.190_3372803 JE.Soil.190_3403627 JE.Soil.190_3460645 JE.Soil.190_3487372 JE.Soil.190_3607426 JE.Soil.194_43631 JE.Soil.194_76201 JE.Soil.194_327984 JE.Soil.194_328064 JE.Soil.194_641169 JE.Soil.194_969504 JE.Soil.194_1425607 JE.Soil.194_1649794 JE.Soil.194_2242367 JE.Soil.194_2244292 JE.Soil.194_2263495 JE.Soil.194_2515051 JE.Soil.194_2557773 JE.Soil.194_2661794 JE.Soil.194_2734961 JE.Soil.194_2735536 JE.Soil.194_2833378 JE.Soil.194_2915005 JE.Soil.194_3118819 JE.Soil.194_3565058 JE.Soil.194_3779106 JE.Soil.194_4012182 JE.Soil.194_4293081 JE.Soil.194_4430480 JE.Soil.198_77624 JE.Soil.198_129703 JE.Soil.198_134587 JE.Soil.198_134913 JE.Soil.198_341516 JE.Soil.198_378825 JE.Soil.198_422792 JE.Soil.198_446361 JE.Soil.198_1051082 JE.Soil.198_1060077 JE.Soil.198_1099004 JE.Soil.198_1210579 JE.Soil.198_1229599 JE.Soil.198_1418127 JE.Soil.198_1425807 JE.Soil.198_1562676 JE.Soil.202_45236 JE.Soil.202_61952 JE.Soil.202_151368 JE.Soil.202_227676 JE.Soil.202_322495 JE.Soil.202_370719 JE.Soil.202_770892 JE.Soil.202_793844 JE.Soil.206_13077 JE.Soil.206_106105 JE.Soil.206_277934 JE.Soil.206_511684 JE.Soil.206_694942 JE.Soil.206_878899 JE.Soil.206_960560 JE.Soil.206_966837 JE.Soil.206_966843 JE.Soil.206_982785 JE.Soil.206_1051547 JE.Soil.206_1360052 JE.Soil.206_1485807 JE.Soil.206_1578888 JE.Soil.206_1721448 JE.Soil.210_72393 JE.Soil.210_148276 JE.Soil.210_148889 JE.Soil.210_192999 JE.Soil.210_207455 JE.Soil.210_216273 JE.Soil.210_300805 JE.Soil.210_300917 JE.Soil.210_336920 JE.Soil.210_430703 JE.Soil.210_481033 JE.Soil.210_502235 JE.Soil.210_540415 JE.Soil.210_575003 JE.Soil.210_579042 JE.Soil.210_640265 JE.Soil.210_648625 JE.Soil.210_756111 JE.Soil.210_868615 JE.Soil.210_875229 JE.Soil.210_889960 JE.Soil.210_928415 JE.Soil.214_166047 JE.Soil.214_400582 JE.Soil.214_1544028 JE.Soil.214_1659853 JE.Soil.214_1702543 JE.Soil.214_1976577 JE.Soil.214_2034505 JE.Soil.214_2280574 JE.Soil.214_2471140 JE.Soil.214_2491415 JE.Soil.218_159931 JE.Soil.218_196105 JE.Soil.218_491857 JE.Soil.218_733861 JE.Soil.218_771988 JE.Soil.218_832439 JE.Soil.218_859708 JE.Soil.218_1020314 JE.Soil.218_1063596 JE.Soil.218_1141179 JE.Soil.218_1371457 JE.Soil.218_1480024 JE.Soil.218_1514508 JE.Soil.218_1599154 JE.Soil.222_91723 JE.Soil.222_231321 JE.Soil.222_272986 JE.Soil.222_453539 JE.Soil.222_506774 JE.Soil.222_541298 JE.Soil.222_900590 JE.Soil.222_931544 JE.Soil.222_1098467 JE.Soil.222_1322298 JE.Soil.222_1576732 JE.Soil.222_1706378 JE.Soil.222_1896334 JE.Soil.222_2299865 JE.Soil.222_2300261 JE.Soil.222_2401507 JE.Soil.222_2608779 JE.Soil.22_115564 JE.Soil.22_308273 JE.Soil.22_373233 JE.Soil.22_385466 JE.Soil.22_393726 JE.Soil.22_451950 JE.Soil.22_452040 JE.Soil.22_485120 JE.Soil.22_489585 JE.Soil.22_496312 JE.Soil.22_911375 JE.Soil.22_1082746 JE.Soil.22_1155873 JE.Soil.22_1339516 JE.Soil.22_1408478 JE.Soil.22_1417939 JE.Soil.22_1494766 JE.Soil.22_1549134 JE.Soil.22_1601923 JE.Soil.22_1626163 JE.Soil.234_1238322 JE.Soil.234_2340011 JE.Soil.254_80781 JE.Soil.254_187564 JE.Soil.254_245974 JE.Soil.254_347189 JE.Soil.254_456975 JE.Soil.254_466362 JE.Soil.254_484820 JE.Soil.254_520440 JE.Soil.254_603734 JE.Soil.254_695865 JE.Soil.254_709020 JE.Soil.254_832889 JE.Soil.254_852461 JE.Soil.254_972713 JE.Soil.254_976547 JE.Soil.254_1010056 JE.Soil.254_1068447 JE.Soil.254_1096745 JE.Soil.258_338237 JE.Soil.258_1301271 JE.Soil.266_1895749 JE.Soil.26_20954 JE.Soil.26_721139 JE.Soil.26_744637 JE.Soil.26_1021085 JE.Soil.26_1041799 JE.Soil.26_1041968 JE.Soil.26_1151165 JE.Soil.26_1404933 JE.Soil.26_1413034 JE.Soil.26_1446080 JE.Soil.26_1577239 JE.Soil.26_1636000 JE.Soil.26_1655588 JE.Soil.26_1662647 JE.Soil.26_2078737 JE.Soil.270_437223 JE.Soil.270_567023 JE.Soil.270_1238821 JE.Soil.270_1414911 JE.Soil.270_1645423 JE.Soil.270_1700725 JE.Soil.286_1282417 JE.Soil.290_2750595 JE.Soil.294_257289 JE.Soil.294_431817 JE.Soil.2_149523 JE.Soil.2_165760 JE.Soil.2_219444 JE.Soil.2_452846 JE.Soil.2_452935 JE.Soil.2_848605 JE.Soil.2_1220569 JE.Soil.2_1313554 JE.Soil.2_1761173 JE.Soil.2_1898661 JE.Soil.2_2241008 JE.Soil.30_17602 JE.Soil.30_39798 JE.Soil.30_65570 JE.Soil.30_170633 JE.Soil.30_403153 JE.Soil.30_965731 JE.Soil.30_997938 JE.Soil.30_1222183 JE.Soil.30_1315132 JE.Soil.30_1339992 JE.Soil.30_1385531 JE.Soil.30_1558975 JE.Soil.30_1574366 JE.Soil.30_1645200 JE.Soil.30_1669887 JE.Soil.30_1765402 JE.Soil.30_1782270 JE.Soil.30_1800404 JE.Soil.30_2012365 JE.Soil.30_2141589 JE.Soil.30_2266921 JE.Soil.30_2369416 JE.Soil.30_2381876 JE.Soil.30_2404869 JE.Soil.30_2461069 JE.Soil.30_2471613 JE.Soil.30_2598509 JE.Soil.30_2608771 JE.Soil.30_2665677 JE.Soil.30_2684779 JE.Soil.30_2709811 JE.Soil.30_3030604 JE.Soil.310_1144954 JE.Soil.310_1145144 JE.Soil.310_1226405 JE.Soil.310_1756077 JE.Soil.310_2081519 JE.Soil.314_67567 JE.Soil.314_241811 JE.Soil.314_695688 JE.Soil.314_713468 JE.Soil.314_751221 JE.Soil.314_798143 JE.Soil.318_1399645 JE.Soil.34_1127576 JE.Soil.34_1652558 JE.Soil.34_2577210 JE.Soil.38_271062 JE.Soil.38_841596 JE.Soil.38_1370897 JE.Soil.38_1874746 JE.Soil.38_2289127 JE.Soil.38_2289287 JE.Soil.38_2388224 JE.Soil.38_2521391 JE.Soil.38_2885580 JE.Soil.38_2885687 JE.Soil.38_3045993 JE.Soil.42_199701 JE.Soil.42_957699 JE.Soil.42_1016538 JE.Soil.42_1109413 JE.Soil.42_1580480 JE.Soil.42_1604357 JE.Soil.42_1756365 JE.Soil.42_1773475 JE.Soil.42_2025209 JE.Soil.42_2236787 JE.Soil.42_2243844 JE.Soil.42_2361345 JE.Soil.42_2361412 JE.Soil.42_2409354 JE.Soil.46_105022 JE.Soil.46_130890 JE.Soil.46_138900 JE.Soil.46_159742 JE.Soil.46_333436 JE.Soil.46_432286 JE.Soil.46_432436 JE.Soil.46_456502 JE.Soil.46_468249 JE.Soil.46_480615 JE.Soil.46_594420 JE.Soil.46_780220 JE.Soil.46_828242 JE.Soil.46_852503 JE.Soil.46_1071347 JE.Soil.46_1377119 JE.Soil.46_1469216 JE.Soil.46_1630468 JE.Soil.46_1632227 JE.Soil.46_1702928 JE.Soil.46_1760372 JE.Soil.46_1826911 JE.Soil.46_2067129 JE.Soil.46_2129949 JE.Soil.46_2205788 JE.Soil.46_2212254 JE.Soil.46_2261795 JE.Soil.46_2414620 JE.Soil.46_2506587 JE.Soil.46_2541141 JE.Soil.46_2639194 JE.Soil.66_1422646 JE.Soil.6_373161 JE.Soil.6_1330888 JE.Soil.6_1435228 JE.Soil.6_1595262 JE.Soil.6_1758066 JE.Soil.6_2324472 JE.Soil.6_2328730 JE.Soil.6_2328861 JE.Soil.6_2823575 JE.Soil.70_484315 JE.Soil.70_1492629 JE.Soil.74_79762 JE.Soil.74_79988 JE.Soil.74_207047 JE.Soil.78_1070799 JE.Soil.78_1257406 JE.Soil.86_1840948 JE.Lundberg.124_108474 JE.Lundberg.133_433847 JE.Lundberg.136_126827 JE.Lundberg.136_129072 JE.Lundberg.136_410953 JE.Lundberg.145_932877 JE.Lundberg.145_1000830 JE.Lundberg.145_1617437 JE.Lundberg.148_34934 JE.Lundberg.148_158166 JE.Lundberg.148_358833 JE.Lundberg.148_358988 JE.Lundberg.148_568393 JE.Lundberg.151_412083 JE.Lundberg.151_463578 JE.Lundberg.154_173833 JE.Lundberg.154_663091 JE.Lundberg.154_667643 JE.Lundberg.154_848812 JE.Lundberg.154_935915 JE.Lundberg.154_1308604 JE.Lundberg.157_68663 JE.Lundberg.157_114056 JE.Lundberg.157_376286 JE.Lundberg.157_416336 JE.Lundberg.157_606607 JE.Lundberg.157_710477 JE.Lundberg.157_910086 JE.Lundberg.157_1038507 JE.Lundberg.157_1038669 JE.Lundberg.160_83661 JE.Lundberg.160_98599 JE.Lundberg.160_153634 JE.Lundberg.160_169400 JE.Lundberg.160_280516 JE.Lundberg.160_294013 JE.Lundberg.160_536804 JE.Lundberg.160_855148 JE.Lundberg.160_1119180 JE.Lundberg.160_1127599 JE.Lundberg.160_1152703 JE.Lundberg.160_1191052 JE.Lundberg.166_152467 JE.Lundberg.166_374655 JE.Lundberg.166_496701 JE.Lundberg.166_644341 JE.Lundberg.166_739790 JE.Lundberg.166_1162897 JE.Lundberg.166_1469877 JE.Lundberg.52_66533 JE.Lundberg.52_71892 JE.Lundberg.64_998423 JE.Soil.118_102129 JE.Soil.118_263312 JE.Soil.118_268635 JE.Soil.126_1068694 JE.Soil.14_1148018 JE.Soil.14_1734211 JE.Soil.182_142405 JE.Soil.182_789958 JE.Soil.182_954615 JE.Soil.186_1396544 JE.Soil.190_1120562 JE.Soil.190_3440162 JE.Soil.194_862194 JE.Soil.194_1812700 JE.Soil.194_1990909 JE.Soil.198_1253500 JE.Soil.202_336075 JE.Soil.202_336472 JE.Soil.210_550571 JE.Soil.222_1150688 JE.Soil.222_1358920 JE.Soil.222_1414441 JE.Soil.222_1770117 JE.Soil.222_2649830 JE.Soil.22_174572 JE.Soil.22_1550802 JE.Soil.22_1717446 JE.Soil.234_273659 JE.Soil.234_690706 JE.Soil.234_1099007 JE.Soil.234_1566718 JE.Soil.234_2344632 JE.Soil.250_447361 JE.Soil.250_897760 JE.Soil.254_68257 JE.Soil.254_138143 JE.Soil.254_150510 JE.Soil.254_160543 JE.Soil.254_368222 JE.Soil.254_394974 JE.Soil.254_434732 JE.Soil.254_438595 JE.Soil.254_480639 JE.Soil.254_515561 JE.Soil.254_540729 JE.Soil.254_566839 JE.Soil.254_591952 JE.Soil.254_602087 JE.Soil.254_647216 JE.Soil.254_682705 JE.Soil.254_725389 JE.Soil.254_728933 JE.Soil.254_755782 JE.Soil.254_772795 JE.Soil.254_776228 JE.Soil.254_785288 JE.Soil.254_826729 JE.Soil.254_832771 JE.Soil.254_860446 JE.Soil.254_878921 JE.Soil.254_880246 JE.Soil.254_896795 JE.Soil.254_1003073 JE.Soil.254_1021696 JE.Soil.258_27166 JE.Soil.258_791468 JE.Soil.258_877744 JE.Soil.258_1331416 JE.Soil.262_223236 JE.Soil.262_440114 JE.Soil.262_593535 JE.Soil.262_850664 JE.Soil.262_851053 JE.Soil.262_986869 JE.Soil.262_1229370 JE.Soil.262_1297904 JE.Soil.266_520799 JE.Soil.266_557658 JE.Soil.266_1468397 JE.Soil.266_1764299 JE.Soil.266_1861044 JE.Soil.266_2162191 JE.Soil.270_160520 JE.Soil.270_209815 JE.Soil.270_332511 JE.Soil.270_338847 JE.Soil.270_455824 JE.Soil.270_868732 JE.Soil.270_1117199 JE.Soil.270_1540382 JE.Soil.270_1662122 JE.Soil.270_1792485 JE.Soil.270_1838741 JE.Soil.278_1843342 JE.Soil.298_240253 JE.Soil.2_806927 JE.Soil.2_1054355 JE.Soil.30_2442498 JE.Soil.314_715607 JE.Soil.314_1229524 JE.Soil.34_3155243 JE.Soil.38_1266424 JE.Soil.38_2517624 JE.Soil.42_1010044 JE.Soil.46_1377485 JE.Soil.46_1648558 JE.Soil.46_2251675 JE.Soil.50_7643 JE.Soil.50_28241 JE.Soil.50_114243 JE.Soil.50_214717 JE.Soil.50_214830 JE.Soil.50_273822 JE.Soil.50_454568 JE.Soil.50_476905 JE.Soil.54_73534 JE.Soil.54_341601 JE.Soil.54_482327 JE.Soil.54_638094 JE.Soil.54_759192 JE.Soil.54_1238643 JE.Soil.58_35387 JE.Soil.58_103924 JE.Soil.58_323050 JE.Soil.58_510250 JE.Soil.58_524966 JE.Soil.58_662484 JE.Soil.58_1043783 JE.Soil.58_1082076 JE.Soil.58_1138387 JE.Soil.58_1155194 JE.Soil.58_1178907 JE.Soil.58_1187279 JE.Soil.58_1204960 JE.Soil.58_1221795 JE.Soil.62_425001 JE.Soil.62_430244 JE.Soil.62_1035889 JE.Soil.62_1566358 JE.Soil.66_31777 JE.Soil.66_1072277 JE.Soil.66_1481962 JE.Soil.70_333941 JE.Soil.70_1251847 JE.Soil.70_1315787 JE.Soil.70_1665285 JE.Soil.70_1743973 JE.Soil.74_44715 JE.Soil.74_383381 JE.Soil.78_77143 JE.Soil.78_82676 JE.Soil.78_477851 JE.Soil.78_659310 JE.Soil.78_675127 JE.Soil.78_724442 JE.Soil.78_947553 JE.Soil.78_1117923 JE.Soil.78_1120021 JE.Soil.78_1190241 JE.Soil.78_1317490 JE.Soil.82_54577 JE.Soil.82_54782 JE.Soil.86_779441 JE.Soil.86_834814 JE.Soil.86_993112 JE.Soil.86_1912287 JE.Soil.86_1946488 JE.Lundberg.145_1272561 JE.Lundberg.148_329221 JE.Lundberg.148_663259 JE.Lundberg.148_686469 JE.Lundberg.151_323 JE.Lundberg.151_358443 JE.Lundberg.151_1001274 JE.Lundberg.154_109056 JE.Lundberg.154_229011 JE.Lundberg.154_1279752 JE.Lundberg.154_1340830 JE.Lundberg.157_96582 JE.Lundberg.157_353411 JE.Lundberg.157_1061464 JE.Lundberg.157_1224064 JE.Lundberg.160_45319 JE.Lundberg.160_50704 JE.Lundberg.160_66897 JE.Lundberg.160_113245 JE.Lundberg.160_217159 JE.Lundberg.160_442965 JE.Lundberg.160_772695 JE.Lundberg.160_795357 JE.Lundberg.160_795647 JE.Lundberg.160_890047 JE.Lundberg.160_924304 JE.Lundberg.160_941218 JE.Lundberg.160_1183417 JE.Lundberg.166_172073 JE.Lundberg.166_172322 JE.Lundberg.166_461241 JE.Lundberg.166_694635 JE.Lundberg.166_967994 JE.Lundberg.166_1139216 JE.Lundberg.172_59529 JE.Lundberg.172_148134 JE.Lundberg.7_329720 JE.Lundberg.7_538038 JE.Soil.118_253256 JE.Soil.130_281151 JE.Soil.130_822859 JE.Soil.134_598340 JE.Soil.138_196133 JE.Soil.142_916374 JE.Soil.194_2348319 JE.Soil.194_2348629 JE.Soil.202_811146 JE.Soil.210_160605 JE.Soil.222_943097 JE.Soil.22_1558719 JE.Soil.250_61827 JE.Soil.250_301844 JE.Soil.250_1554969 JE.Soil.254_3994 JE.Soil.254_736388 JE.Soil.254_748662 JE.Soil.254_825609 JE.Soil.254_897570 JE.Soil.258_120626 JE.Soil.258_508164 JE.Soil.266_125258 JE.Soil.266_813615 JE.Soil.266_852717 JE.Soil.266_1063632 JE.Soil.266_2144595 JE.Soil.270_409092 JE.Soil.270_917241 JE.Soil.302_20052 JE.Soil.302_21018 JE.Soil.302_318238 JE.Soil.302_492599 JE.Soil.314_154089 JE.Soil.318_1205148 JE.Soil.318_1747728 JE.Soil.38_1206712 JE.Soil.46_2014289 JE.Soil.46_3113632 JE.Soil.50_229996 JE.Soil.50_459401 JE.Soil.54_56969 JE.Soil.54_378887 JE.Soil.54_425334 JE.Soil.54_828050 JE.Soil.54_857941 JE.Soil.66_345404 JE.Soil.66_674522 JE.Soil.70_262139 JE.Soil.70_858110 JE.Soil.70_895647 JE.Soil.74_281887 JE.Soil.74_390019 JE.Soil.74_420984 JE.Soil.74_427167 JE.Soil.74_525591 JE.Soil.78_353528 JE.Soil.78_940711 JE.Soil.78_973878 JE.Soil.78_1089519 JE.Soil.82_267171 JE.Soil.82_434112 JE.Soil.82_439652 JE.Soil.86_1199048 JE.Lundberg.100_552523 JE.Lundberg.100_784897 JE.Lundberg.103_222869 JE.Lundberg.103_391411 JE.Lundberg.103_494390 JE.Lundberg.103_1175908 JE.Lundberg.109_1534451 JE.Lundberg.112_663784 JE.Lundberg.115_189549 JE.Lundberg.115_530501 JE.Lundberg.115_530651 JE.Lundberg.118_1086389 JE.Lundberg.124_976147 JE.Lundberg.130_726351 JE.Lundberg.136_273290 JE.Lundberg.142_775885 JE.Lundberg.145_145752 JE.Lundberg.151_433032 JE.Lundberg.151_1312895 JE.Lundberg.154_36495 JE.Lundberg.154_40148 JE.Lundberg.154_200924 JE.Lundberg.154_293947 JE.Lundberg.154_318122 JE.Lundberg.154_572055 JE.Lundberg.154_800565 JE.Lundberg.157_510638 JE.Lundberg.157_510705 JE.Lundberg.157_721534 JE.Lundberg.157_978033 JE.Lundberg.157_980379 JE.Lundberg.160_96806 JE.Lundberg.160_120707 JE.Lundberg.160_387157 JE.Lundberg.160_1084232 JE.Lundberg.163_398964 JE.Lundberg.163_399102 JE.Lundberg.163_798593 JE.Lundberg.166_667885 JE.Lundberg.97_234551 JE.Soil.118_567494 JE.Soil.186_697410 JE.Soil.254_584791 JE.Soil.254_714031 JE.Soil.254_714125 JE.Soil.254_767085 JE.Soil.254_767295 JE.Soil.258_334843 JE.Soil.258_334875 JE.Soil.258_1607825 JE.Soil.302_326242 JE.Soil.54_728957 JE.Soil.78_369725 JE.Lundberg.121_543638 JE.Lundberg.121_1058860 JE.Lundberg.121_1143099 JE.Lundberg.121_1224164 JE.Lundberg.121_1483595 JE.Lundberg.121_1537705 JE.Lundberg.124_355810 JE.Lundberg.124_480815 JE.Lundberg.124_481641 JE.Lundberg.124_669906 JE.Lundberg.124_1066582 JE.Lundberg.127_241153 JE.Lundberg.127_345722 JE.Lundberg.127_396425 JE.Lundberg.127_484323 JE.Lundberg.127_535847 JE.Lundberg.127_549227 JE.Lundberg.127_721799 JE.Lundberg.127_881003 JE.Lundberg.130_59869 JE.Lundberg.130_143931 JE.Lundberg.130_500998 JE.Lundberg.130_884356 JE.Lundberg.130_973401 JE.Lundberg.133_37918 JE.Lundberg.133_56525 JE.Lundberg.133_345169 JE.Lundberg.133_450602 JE.Lundberg.133_455573 JE.Lundberg.136_406065 JE.Lundberg.136_652133 JE.Lundberg.136_657219 JE.Lundberg.136_1146606 JE.Lundberg.139_228814 JE.Lundberg.139_477281 JE.Lundberg.139_511142 JE.Lundberg.139_1067084 JE.Lundberg.139_1076919 JE.Lundberg.139_1138449 JE.Lundberg.142_25476 JE.Lundberg.142_545858 JE.Lundberg.142_797486 JE.Lundberg.124_711693 JE.Lundberg.127_676224 JE.Lundberg.130_464442 JE.Lundberg.130_464684 JE.Lundberg.130_918537 JE.Lundberg.130_953683 JE.Lundberg.133_651348 JE.Lundberg.133_673376 JE.Lundberg.133_936905 JE.Lundberg.136_514644 JE.Lundberg.139_968392 JE.Lundberg.139_977916 JE.Lundberg.142_117713 JE.Lundberg.142_279558 JE.Lundberg.142_630215 JE.Lundberg.142_748336 JE.Lundberg.142_768871 JE.Lundberg.169_1261867 JE.Lundberg.175_1228280 JE.Lundberg.178_253406 JE.Soil.142_1997980 JE.Soil.278_911109 JE.Soil.282_2179972 JE.Soil.294_24682 JE.Soil.294_527733 JE.Soil.294_531293 JE.Soil.318_191671 JE.Soil.318_827352 JE.Lundberg.133_657982 JE.Lundberg.151_462460 JE.Lundberg.151_636237 JE.Lundberg.151_1291496 JE.Lundberg.151_1291764 JE.Lundberg.151_1515140 JE.Lundberg.157_764816 JE.Lundberg.160_731422 JE.Lundberg.163_349573 JE.Lundberg.166_1230789 JE.Soil.102_529660 JE.Soil.110_955012 JE.Soil.122_654793 JE.Soil.126_922739 JE.Soil.282_266954 JE.Soil.282_517851 JE.Soil.282_1770226 JE.Soil.282_1967943 JE.Soil.282_2484225 JE.Soil.286_342381 JE.Soil.294_346111 JE.Soil.298_698911 JE.Soil.318_803466 JE.Soil.118_296854 JE.Soil.126_1271037 JE.Soil.126_1527763 JE.Soil.134_179373 JE.Soil.134_1133660 JE.Soil.134_1598066 JE.Soil.142_701301 JE.Soil.274_2431405 JE.Soil.278_242657 JE.Soil.278_243129 JE.Soil.282_805012 JE.Soil.294_513252 JE.Soil.310_570924 JE.Soil.314_928078 JE.Soil.314_1055656 JE.Soil.190_520008 JE.Soil.190_3255587 JE.Soil.210_454083 JE.Soil.22_951261 JE.Soil.22_1804175 JE.Soil.26_797025 JE.Soil.2_1922505 JE.Soil.30_1631218 JE.Soil.34_3922777 JE.Soil.38_1803887 JE.Soil.106_422616 JE.Soil.106_1051899 JE.Soil.106_1560307 JE.Soil.106_2443703 JE.Soil.106_2688723 JE.Soil.110_512457 JE.Soil.122_856655 JE.Soil.126_983575 JE.Soil.274_92913 JE.Soil.302_464766 JE.Lundberg.157_865953 JE.Lundberg.157_1188607 JE.Lundberg.160_6706 JE.Lundberg.160_6861 JE.Lundberg.160_105839 JE.Lundberg.160_563215 JE.Lundberg.160_963181 JE.Lundberg.163_890303 JE.Lundberg.166_725133 JE.Lundberg.118_47586 JE.Lundberg.133_448599 JE.Lundberg.139_227448 JE.Lundberg.142_31402 JE.Lundberg.142_982034 JE.Lundberg.151_76232 JE.Lundberg.157_41602 JE.Soil.22_1352694 JE.Lundberg.154_731839 JE.Lundberg.160_818425 JE.Soil.14_1995219 JE.Soil.186_982320 JE.Soil.194_2921643 JE.Soil.298_782237 JE.Soil.30_2694443 JE.Soil.126_528589 JE.Soil.130_804693 JE.Soil.142_1743163 JE.Soil.286_566464 JE.Soil.286_713126 JE.Soil.286_1930303 JE.Lundberg.103_1007150 JE.Lundberg.103_1520895 JE.Lundberg.124_922047 JE.Lundberg.127_680931 JE.Lundberg.160_775294 JE.Soil.202_240701 JE.Soil.210_38440 JE.Soil.254_676522 JE.Soil.26_820332 JE.Soil.58_1424399 JE.Lundberg.145_831691 JE.Lundberg.160_897251 JE.Lundberg.166_1232650 JE.Soil.302_516622 JE.Lundberg.100_788727 JE.Lundberg.103_1214590 JE.Lundberg.97_813398 JE.Soil.14_417888 JE.Soil.26_1413117 JE.Lundberg.121_569813 JE.Lundberg.121_569941 JE.Lundberg.13_2446764 JE.Lundberg.7_1092332 JE.Soil.6_2260078 JE.Soil.70_1875887 JE.Lundberg.166_705837 JE.Lundberg.121_1356151 JE.Lundberg.142_409735 JE.Lundberg.106_139971 JE.Lundberg.154_867818 JE.Lundberg.127_1035036 JE.Lundberg.7_110479 JE.Soil.206_89713 JE.Soil.250_32305 JE.Soil.102_529445 JE.Lundberg.133_592669 JE.Soil.26_1645519 JE.Soil.182_429156 JE.Soil.14_1499854 JE.Soil.38_2302284 JE.Soil.38_1642137 JE.Lundberg.106_106248 JE.Soil.126_986544 JE.Lundberg.109_1113505 JE.Lundberg.160_423307 JE.Lundberg.166_1013344 JE.Soil.58_1117175 JE.Lundberg.100_16890 JE.Lundberg.100_279374 JE.Lundberg.100_42201 JE.Lundberg.100_1280624 JE.Lundberg.76_871367 JE.Lundberg.178_110999 JE.Lundberg.100_770968 JE.Lundberg.178_68515 JE.Lundberg.100_922991 JE.Lundberg.145_1343887 JE.Soil.250_1176995 JE.Lundberg.145_781670 JE.Lundberg.103_181625 JE.Lundberg.10_42505 JE.Lundberg.100_29441 JE.Lundberg.106_881177 JE.Lundberg.157_691441 JE.Lundberg.106_1249303 JE.Lundberg.109_81772 JE.Lundberg.100_596007 JE.Soil.250_1145531 JE.Lundberg.103_106608 JE.Lundberg.112_1351292 JE.Lundberg.100_127648 JE.Lundberg.100_390377 JE.Lundberg.145_1158221 JE.Lundberg.4_1476816 JE.Soil.14_2402192 JE.Lundberg.106_1087890 JE.Lundberg.109_341942 JE.Lundberg.10_253498 JE.Lundberg.19_1223535 JE.Soil.186_1964577 JE.Lundberg.100_323059 JE.Lundberg.100_622377 JE.Lundberg.100_739727 JE.Lundberg.103_314061 JE.Lundberg.109_331213 JE.Lundberg.10_1225580 JE.Lundberg.10_542741 JE.Lundberg.118_204860 JE.Lundberg.139_852710 JE.Lundberg.19_1121149 JE.Lundberg.19_369789 JE.Lundberg.61_968917 JE.Lundberg.7_945006 JE.Soil.14_621763 JE.Soil.270_361713 JE.Lundberg.100_108487 JE.Lundberg.100_306411 JE.Lundberg.100_655242 JE.Lundberg.103_1061936 JE.Lundberg.103_419231 JE.Lundberg.106_360255 JE.Lundberg.106_72811 JE.Lundberg.10_1140516 JE.Lundberg.10_376640 JE.Lundberg.10_669568 JE.Lundberg.112_216206 JE.Lundberg.112_641284 JE.Lundberg.112_976408 JE.Lundberg.115_17864 JE.Lundberg.115_525783 JE.Lundberg.124_930099 JE.Lundberg.145_1004509 JE.Lundberg.178_361212 JE.Lundberg.187_1475688 JE.Lundberg.19_517204 JE.Lundberg.1_675864 JE.Lundberg.22_931499 JE.Lundberg.46_813757 JE.Lundberg.4_1255233 JE.Lundberg.4_824638 JE.Lundberg.4_837207 JE.Lundberg.64_1210701 JE.Lundberg.64_1345326 JE.Lundberg.64_1397650 JE.Lundberg.64_406448 JE.Lundberg.67_1767647 JE.Lundberg.73_1405368 JE.Lundberg.7_1161833 JE.Lundberg.7_1689797 JE.Lundberg.7_1733132 JE.Lundberg.7_353593 JE.Lundberg.7_858755 JE.Lundberg.85_5669442 JE.Lundberg.94_1310899 JE.Lundberg.94_197429 JE.Lundberg.97_138973 JE.Soil.178_239497 JE.Soil.182_435117 JE.Soil.198_242626 JE.Soil.218_256013 JE.Soil.222_1060694 JE.Soil.250_72457 JE.Soil.250_818922 JE.Soil.254_515107 JE.Soil.258_136371 JE.Lundberg.100_1050593 JE.Lundberg.100_1149771 JE.Lundberg.100_1247345 JE.Lundberg.100_1252670 JE.Lundberg.100_127633 JE.Lundberg.100_1379886 JE.Lundberg.100_286613 JE.Lundberg.100_29344 JE.Lundberg.100_345539 JE.Lundberg.100_348442 JE.Lundberg.100_388013 JE.Lundberg.100_443724 JE.Lundberg.100_607243 JE.Lundberg.100_612566 JE.Lundberg.100_683005 JE.Lundberg.100_70824 JE.Lundberg.100_725530 JE.Lundberg.100_802898 JE.Lundberg.100_814225 JE.Lundberg.100_837944 JE.Lundberg.100_854587 JE.Lundberg.100_872191 JE.Lundberg.100_893689 JE.Lundberg.100_900004 JE.Lundberg.100_941849 JE.Lundberg.103_1074562 JE.Lundberg.103_1185190 JE.Lundberg.103_340498 JE.Lundberg.103_754152 JE.Lundberg.103_769901 JE.Lundberg.103_86469 JE.Lundberg.103_965616 JE.Lundberg.106_1016549 JE.Lundberg.106_1109856 JE.Lundberg.106_1178795 JE.Lundberg.106_1203282 JE.Lundberg.106_1228693 JE.Lundberg.106_1341585 JE.Lundberg.106_140778 JE.Lundberg.106_200310 JE.Lundberg.106_289138 JE.Lundberg.106_301338 JE.Lundberg.106_329269 JE.Lundberg.106_365999 JE.Lundberg.106_518858 JE.Lundberg.106_551290 JE.Lundberg.106_648382 JE.Lundberg.106_657583 JE.Lundberg.106_66083 JE.Lundberg.106_699927 JE.Lundberg.106_71643 JE.Lundberg.106_726131 JE.Lundberg.106_745359 JE.Lundberg.106_751687 JE.Lundberg.106_999240 JE.Lundberg.106_999359 JE.Lundberg.109_103208 JE.Lundberg.109_1080973 JE.Lundberg.109_1127168 JE.Lundberg.109_1172802 JE.Lundberg.109_11947 JE.Lundberg.109_1407351 JE.Lundberg.109_1753950 JE.Lundberg.109_1857034 JE.Lundberg.109_410120 JE.Lundberg.109_56597 JE.Lundberg.109_638661 JE.Lundberg.109_718828 JE.Lundberg.109_81523 JE.Lundberg.109_860571 JE.Lundberg.109_903781 JE.Lundberg.109_910592 JE.Lundberg.109_910798 JE.Lundberg.109_919668 JE.Lundberg.109_969661 JE.Lundberg.10_1080761 JE.Lundberg.10_1140232 JE.Lundberg.10_1174577 JE.Lundberg.10_211393 JE.Lundberg.10_296321 JE.Lundberg.10_297328 JE.Lundberg.10_304337 JE.Lundberg.10_376885 JE.Lundberg.10_46238 JE.Lundberg.10_48255 JE.Lundberg.10_537857 JE.Lundberg.10_717540 JE.Lundberg.10_78355 JE.Lundberg.10_814857 JE.Lundberg.10_86116 JE.Lundberg.10_884364 JE.Lundberg.112_1012409 JE.Lundberg.112_103678 JE.Lundberg.112_1052951 JE.Lundberg.112_1069578 JE.Lundberg.112_1083286 JE.Lundberg.112_1293501 JE.Lundberg.112_1421739 JE.Lundberg.112_155424 JE.Lundberg.112_295538 JE.Lundberg.112_698198 JE.Lundberg.112_794031 JE.Lundberg.112_852411 JE.Lundberg.112_881557 JE.Lundberg.112_978612 JE.Lundberg.115_1059672 JE.Lundberg.115_1247120 JE.Lundberg.115_155581 JE.Lundberg.115_397933 JE.Lundberg.115_716687 JE.Lundberg.115_732331 JE.Lundberg.115_874870 JE.Lundberg.115_874981 JE.Lundberg.115_898017 JE.Lundberg.115_927431 JE.Lundberg.118_1142556 JE.Lundberg.118_1149538 JE.Lundberg.118_1149546 JE.Lundberg.118_1161854 JE.Lundberg.118_1338250 JE.Lundberg.118_1338440 JE.Lundberg.118_948241 JE.Lundberg.121_1035558 JE.Lundberg.121_1169921 JE.Lundberg.121_301712 JE.Lundberg.121_301838 JE.Lundberg.121_459937 JE.Lundberg.121_690033 JE.Lundberg.121_723531 JE.Lundberg.121_8081 JE.Lundberg.124_1054618 JE.Lundberg.124_199589 JE.Lundberg.124_57888 JE.Lundberg.139_382741 JE.Lundberg.13_1642804 JE.Lundberg.13_2083246 JE.Lundberg.13_2755371 JE.Lundberg.13_3244526 JE.Lundberg.13_3281275 JE.Lundberg.13_3602930 JE.Lundberg.13_364552 JE.Lundberg.13_3787553 JE.Lundberg.13_3975116 JE.Lundberg.13_4251825 JE.Lundberg.13_4335710 JE.Lundberg.13_4336038 JE.Lundberg.13_4767025 JE.Lundberg.13_4811003 JE.Lundberg.13_4962812 JE.Lundberg.13_5001873 JE.Lundberg.13_5096089 JE.Lundberg.13_5179665 JE.Lundberg.145_1551071 JE.Lundberg.145_812537 JE.Lundberg.148_1172658 JE.Lundberg.148_341493 JE.Lundberg.151_1062395 JE.Lundberg.151_1403813 JE.Lundberg.151_1609618 JE.Lundberg.154_1122013 JE.Lundberg.154_713402 JE.Lundberg.157_1174084 JE.Lundberg.157_704314 JE.Lundberg.160_1012161 JE.Lundberg.160_657997 JE.Lundberg.160_848910 JE.Lundberg.160_89783 JE.Lundberg.163_119760 JE.Lundberg.163_812965 JE.Lundberg.166_1339666 JE.Lundberg.166_1367694 JE.Lundberg.166_177562 JE.Lundberg.16_1193772 JE.Lundberg.16_196010 JE.Lundberg.16_490773 JE.Lundberg.16_585758 JE.Lundberg.16_604947 JE.Lundberg.16_939738 JE.Lundberg.16_992724 JE.Lundberg.178_186163 JE.Lundberg.178_396928 JE.Lundberg.19_1070001 JE.Lundberg.19_1178215 JE.Lundberg.19_119063 JE.Lundberg.19_1192246 JE.Lundberg.19_1230244 JE.Lundberg.19_1311981 JE.Lundberg.19_324386 JE.Lundberg.19_527981 JE.Lundberg.19_607554 JE.Lundberg.19_647272 JE.Lundberg.19_654703 JE.Lundberg.19_674762 JE.Lundberg.19_871797 JE.Lundberg.1_1379336 JE.Lundberg.1_1415738 JE.Lundberg.1_1415818 JE.Lundberg.1_147619 JE.Lundberg.1_1563470 JE.Lundberg.1_17672 JE.Lundberg.1_1812478 JE.Lundberg.1_222188 JE.Lundberg.1_433906 JE.Lundberg.1_486346 JE.Lundberg.1_597623 JE.Lundberg.1_609049 JE.Lundberg.1_831244 JE.Lundberg.1_979788 JE.Lundberg.22_1009627 JE.Lundberg.22_1104907 JE.Lundberg.22_1104973 JE.Lundberg.22_1193327 JE.Lundberg.22_1250935 JE.Lundberg.22_133893 JE.Lundberg.22_261551 JE.Lundberg.22_310339 JE.Lundberg.22_322458 JE.Lundberg.22_41878 JE.Lundberg.22_537311 JE.Lundberg.22_537484 JE.Lundberg.22_931304 JE.Lundberg.31_1251950 JE.Lundberg.31_1518838 JE.Lundberg.34_687897 JE.Lundberg.37_1325899 JE.Lundberg.43_1037778 JE.Lundberg.46_1169875 JE.Lundberg.46_158583 JE.Lundberg.49_1185729 JE.Lundberg.49_1330876 JE.Lundberg.49_1441523 JE.Lundberg.49_492382 JE.Lundberg.4_1022722 JE.Lundberg.4_1061707 JE.Lundberg.4_1074177 JE.Lundberg.4_1097734 JE.Lundberg.4_1106151 JE.Lundberg.4_1159021 JE.Lundberg.4_1208794 JE.Lundberg.4_1350380 JE.Lundberg.4_1356389 JE.Lundberg.4_1356947 JE.Lundberg.4_1432771 JE.Lundberg.4_1439286 JE.Lundberg.4_1439399 JE.Lundberg.4_1447982 JE.Lundberg.4_1460779 JE.Lundberg.4_1473230 JE.Lundberg.4_1492034 JE.Lundberg.4_267584 JE.Lundberg.4_2892 JE.Lundberg.4_380374 JE.Lundberg.4_3891 JE.Lundberg.4_389542 JE.Lundberg.4_453993 JE.Lundberg.4_471404 JE.Lundberg.4_560298 JE.Lundberg.4_571126 JE.Lundberg.4_606716 JE.Lundberg.4_673272 JE.Lundberg.4_713340 JE.Lundberg.4_75849 JE.Lundberg.4_810469 JE.Lundberg.4_818855 JE.Lundberg.4_82182 JE.Lundberg.4_826113 JE.Lundberg.4_834638 JE.Lundberg.4_836731 JE.Lundberg.4_839555 JE.Lundberg.4_978135 JE.Lundberg.4_983392 JE.Lundberg.4_993901 JE.Lundberg.52_1118237 JE.Lundberg.52_1129903 JE.Lundberg.52_1282030 JE.Lundberg.52_250787 JE.Lundberg.52_669895 JE.Lundberg.52_82171 JE.Lundberg.55_1391367 JE.Lundberg.55_1674160 JE.Lundberg.55_178934 JE.Lundberg.55_1834984 JE.Lundberg.55_327778 JE.Lundberg.58_1142722 JE.Lundberg.58_1201091 JE.Lundberg.58_1313935 JE.Lundberg.58_1447072 JE.Lundberg.58_2196711 JE.Lundberg.61_1102815 JE.Lundberg.61_1182831 JE.Lundberg.61_1308711 JE.Lundberg.61_1426875 JE.Lundberg.61_16723 JE.Lundberg.61_1721855 JE.Lundberg.61_1733056 JE.Lundberg.61_1815039 JE.Lundberg.61_616309 JE.Lundberg.61_767881 JE.Lundberg.61_842171 JE.Lundberg.61_861093 JE.Lundberg.61_966525 JE.Lundberg.64_1020948 JE.Lundberg.64_1436191 JE.Lundberg.64_1445968 JE.Lundberg.64_1448101 JE.Lundberg.64_1550687 JE.Lundberg.64_1562991 JE.Lundberg.64_1568003 JE.Lundberg.64_1660067 JE.Lundberg.64_1746275 JE.Lundberg.64_1749817 JE.Lundberg.64_1777025 JE.Lundberg.64_1780642 JE.Lundberg.64_1784642 JE.Lundberg.64_2006546 JE.Lundberg.64_2260398 JE.Lundberg.64_304417 JE.Lundberg.64_311416 JE.Lundberg.64_402970 JE.Lundberg.64_453080 JE.Lundberg.64_686071 JE.Lundberg.64_712135 JE.Lundberg.67_148432 JE.Lundberg.70_1249147 JE.Lundberg.70_301500 JE.Lundberg.70_501616 JE.Lundberg.70_775840 JE.Lundberg.70_841081 JE.Lundberg.73_1338771 JE.Lundberg.73_1429692 JE.Lundberg.73_185094 JE.Lundberg.73_319273 JE.Lundberg.76_3356 JE.Lundberg.76_39346 JE.Lundberg.76_492230 JE.Lundberg.76_810249 JE.Lundberg.76_871618 JE.Lundberg.79_1041046 JE.Lundberg.79_369793 JE.Lundberg.79_585022 JE.Lundberg.79_909797 JE.Lundberg.7_1001547 JE.Lundberg.7_1014164 JE.Lundberg.7_1022622 JE.Lundberg.7_1029444 JE.Lundberg.7_1035338 JE.Lundberg.7_1069727 JE.Lundberg.7_1071609 JE.Lundberg.7_1098617 JE.Lundberg.7_1116856 JE.Lundberg.7_1125760 JE.Lundberg.7_1128860 JE.Lundberg.7_118011 JE.Lundberg.7_1197545 JE.Lundberg.7_1198401 JE.Lundberg.7_1221945 JE.Lundberg.7_1256805 JE.Lundberg.7_126459 JE.Lundberg.7_134870 JE.Lundberg.7_1351418 JE.Lundberg.7_1386894 JE.Lundberg.7_1399178 JE.Lundberg.7_1519220 JE.Lundberg.7_1537825 JE.Lundberg.7_1561286 JE.Lundberg.7_1566408 JE.Lundberg.7_1664235 JE.Lundberg.7_1666425 JE.Lundberg.7_1711265 JE.Lundberg.7_1720039 JE.Lundberg.7_1727802 JE.Lundberg.7_1768211 JE.Lundberg.7_1791122 JE.Lundberg.7_1842069 JE.Lundberg.7_200655 JE.Lundberg.7_212670 JE.Lundberg.7_300039 JE.Lundberg.7_303081 JE.Lundberg.7_30565 JE.Lundberg.7_337370 JE.Lundberg.7_349248 JE.Lundberg.7_354039 JE.Lundberg.7_384818 JE.Lundberg.7_386264 JE.Lundberg.7_454478 JE.Lundberg.7_476447 JE.Lundberg.7_52854 JE.Lundberg.7_656816 JE.Lundberg.7_680759 JE.Lundberg.7_714207 JE.Lundberg.7_718525 JE.Lundberg.7_754723 JE.Lundberg.7_878837 JE.Lundberg.7_903195 JE.Lundberg.7_933872 JE.Lundberg.7_995594 JE.Lundberg.82_100258 JE.Lundberg.82_224790 JE.Lundberg.82_448110 JE.Lundberg.82_602653 JE.Lundberg.82_908955 JE.Lundberg.82_942053 JE.Lundberg.85_357431 JE.Lundberg.88_110370 JE.Lundberg.88_1388687 JE.Lundberg.88_202672 JE.Lundberg.91_1694515 JE.Lundberg.91_605912 JE.Lundberg.94_1110911 JE.Lundberg.94_1116553 JE.Lundberg.94_1137530 JE.Lundberg.94_1237727 JE.Lundberg.94_1239333 JE.Lundberg.94_197085 JE.Lundberg.94_55547 JE.Lundberg.94_727798 JE.Lundberg.97_1006964 JE.Lundberg.97_1015062 JE.Lundberg.97_1020001 JE.Lundberg.97_1091033 JE.Lundberg.97_181731 JE.Lundberg.97_21610 JE.Lundberg.97_246899 JE.Lundberg.97_250384 JE.Lundberg.97_271611 JE.Lundberg.97_312828 JE.Lundberg.97_360684 JE.Lundberg.97_3767 JE.Lundberg.97_497210 JE.Lundberg.97_504435 JE.Lundberg.97_507941 JE.Lundberg.97_590977 JE.Lundberg.97_621910 JE.Lundberg.97_693693 JE.Lundberg.97_712124 JE.Lundberg.97_7281 JE.Lundberg.97_802286 JE.Lundberg.97_824301 JE.Lundberg.97_868366 JE.Lundberg.97_894924 JE.Lundberg.97_922874 JE.Lundberg.97_940230 JE.Lundberg.97_989815 JE.Soil.14_1126504 JE.Soil.14_758156 JE.Soil.182_1577934 JE.Soil.18_1053483 JE.Soil.18_37765 JE.Soil.190_1513088 JE.Soil.190_2295885 JE.Soil.194_2919603 JE.Soil.194_2963910 JE.Soil.194_4569285 JE.Soil.194_4750580 JE.Soil.194_753734 JE.Soil.198_302512 JE.Soil.206_1060565 JE.Soil.210_111407 JE.Soil.210_115403 JE.Soil.210_198791 JE.Soil.210_392906 JE.Soil.210_453965 JE.Soil.210_558160 JE.Soil.210_706406 JE.Soil.210_764577 JE.Soil.210_916189 JE.Soil.214_1092262 JE.Soil.214_2463469 JE.Soil.214_2767866 JE.Soil.218_1427902 JE.Soil.218_57714 JE.Soil.218_988165 JE.Soil.222_1285790 JE.Soil.222_1526762 JE.Soil.222_1793754 JE.Soil.222_2129600 JE.Soil.222_2379776 JE.Soil.222_440423 JE.Soil.222_472057 JE.Soil.22_116343 JE.Soil.22_1752793 JE.Soil.22_803396 JE.Soil.250_1089245 JE.Soil.250_116619 JE.Soil.250_1217057 JE.Soil.250_1448546 JE.Soil.250_1465084 JE.Soil.250_560319 JE.Soil.250_806023 JE.Soil.250_832298 JE.Soil.250_920430 JE.Soil.254_166112 JE.Soil.254_20507 JE.Soil.254_256587 JE.Soil.254_274326 JE.Soil.254_307660 JE.Soil.254_324017 JE.Soil.254_413832 JE.Soil.254_504484 JE.Soil.254_564880 JE.Soil.254_569578 JE.Soil.254_609429 JE.Soil.254_613029 JE.Soil.254_675452 JE.Soil.254_771026 JE.Soil.254_79120 JE.Soil.254_978461 JE.Soil.258_1201131 JE.Soil.258_1480671 JE.Soil.258_244450 JE.Soil.258_306970 JE.Soil.258_307075 JE.Soil.258_391390 JE.Soil.262_1177804 JE.Soil.262_300503 JE.Soil.262_619527 JE.Soil.266_1062236 JE.Soil.266_309713 JE.Soil.266_367405 JE.Soil.266_618584 JE.Soil.266_652881 JE.Soil.266_796200 JE.Soil.26_1069972 JE.Soil.26_1420712 JE.Soil.26_1807468 JE.Soil.270_1031690 JE.Soil.270_1031975 JE.Soil.270_1382485 JE.Soil.270_1619398 JE.Soil.2_1632304 JE.Soil.2_1632417 JE.Soil.30_1070533 JE.Soil.30_679785 JE.Soil.314_1028296 JE.Soil.38_1960867 JE.Soil.38_3022087 JE.Soil.38_957180 JE.Soil.42_217412 JE.Soil.46_1544391 JE.Soil.46_1847298 JE.Soil.46_2680207 JE.Soil.46_275677 JE.Soil.46_457466 JE.Soil.50_458319 JE.Soil.50_750083 JE.Soil.54_56376 JE.Soil.54_662664 JE.Soil.54_766600 JE.Soil.54_848681 JE.Soil.54_905615 JE.Soil.58_111391 JE.Soil.58_1127129 JE.Soil.58_1435927 JE.Soil.58_1498506 JE.Soil.58_272163 JE.Soil.58_604880 JE.Soil.58_691751 JE.Soil.58_697874 JE.Soil.58_753179 JE.Soil.62_1386422 JE.Soil.62_528386 JE.Soil.66_481762 JE.Soil.70_1426885 JE.Soil.70_1518800 JE.Soil.70_1644676 JE.Soil.70_1757887 JE.Soil.70_205343 JE.Soil.70_375905 JE.Soil.70_377089 JE.Soil.70_683712 JE.Soil.70_859075 JE.Soil.70_987971 JE.Soil.74_285266 JE.Soil.78_1059104 JE.Soil.78_1381850 JE.Soil.78_1463658 JE.Soil.78_26847 JE.Soil.78_359705 JE.Soil.78_459525 JE.Soil.78_535276 JE.Soil.78_639319 JE.Soil.78_739920 JE.Soil.78_765339 JE.Soil.82_1085086 JE.Soil.82_422506 JE.Soil.82_695269 JE.Lundberg.100_27182 JE.Lundberg.100_48222 JE.Lundberg.100_48432 JE.Lundberg.100_63910 JE.Lundberg.100_116305 JE.Lundberg.100_161088 JE.Lundberg.100_175227 JE.Lundberg.100_205817 JE.Lundberg.100_211202 JE.Lundberg.100_298111 JE.Lundberg.100_335571 JE.Lundberg.100_338872 JE.Lundberg.100_348235 JE.Lundberg.100_425491 JE.Lundberg.100_432208 JE.Lundberg.100_435580 JE.Lundberg.100_435863 JE.Lundberg.100_438604 JE.Lundberg.100_522775 JE.Lundberg.100_536620 JE.Lundberg.100_549871 JE.Lundberg.100_595983 JE.Lundberg.100_638620 JE.Lundberg.100_679994 JE.Lundberg.100_745565 JE.Lundberg.100_782031 JE.Lundberg.100_804066 JE.Lundberg.100_806219 JE.Lundberg.100_808078 JE.Lundberg.100_818675 JE.Lundberg.100_884910 JE.Lundberg.100_935034 JE.Lundberg.100_1049293 JE.Lundberg.100_1053453 JE.Lundberg.100_1081559 JE.Lundberg.100_1092596 JE.Lundberg.100_1108704 JE.Lundberg.100_1133176 JE.Lundberg.103_190077 JE.Lundberg.103_190175 JE.Lundberg.103_245325 JE.Lundberg.103_323606 JE.Lundberg.103_685604 JE.Lundberg.103_685834 JE.Lundberg.103_738967 JE.Lundberg.103_833318 JE.Lundberg.103_851923 JE.Lundberg.103_1394774 JE.Lundberg.103_1505733 JE.Lundberg.103_1601726 JE.Lundberg.106_6467 JE.Lundberg.106_168744 JE.Lundberg.106_606607 JE.Lundberg.106_606697 JE.Lundberg.106_798191 JE.Lundberg.106_861835 JE.Lundberg.106_956324 JE.Lundberg.106_1102608 JE.Lundberg.106_1134647 JE.Lundberg.109_148494 JE.Lundberg.109_173136 JE.Lundberg.109_402610 JE.Lundberg.109_477040 JE.Lundberg.109_578355 JE.Lundberg.109_675687 JE.Lundberg.109_806687 JE.Lundberg.109_950532 JE.Lundberg.109_1217157 JE.Lundberg.109_1468242 JE.Lundberg.109_1887935 JE.Lundberg.10_24634 JE.Lundberg.10_31835 JE.Lundberg.10_31882 JE.Lundberg.10_90282 JE.Lundberg.10_297305 JE.Lundberg.10_372367 JE.Lundberg.10_402009 JE.Lundberg.10_427006 JE.Lundberg.10_461647 JE.Lundberg.10_511235 JE.Lundberg.10_523701 JE.Lundberg.10_535345 JE.Lundberg.10_635158 JE.Lundberg.10_661558 JE.Lundberg.10_678889 JE.Lundberg.10_688312 JE.Lundberg.10_696424 JE.Lundberg.10_698894 JE.Lundberg.10_706683 JE.Lundberg.10_712342 JE.Lundberg.10_740675 JE.Lundberg.10_747959 JE.Lundberg.10_758578 JE.Lundberg.10_861387 JE.Lundberg.10_867052 JE.Lundberg.10_882883 JE.Lundberg.10_955817 JE.Lundberg.10_985503 JE.Lundberg.10_1037953 JE.Lundberg.10_1038173 JE.Lundberg.10_1048223 JE.Lundberg.10_1076874 JE.Lundberg.10_1091211 JE.Lundberg.10_1163434 JE.Lundberg.112_59188 JE.Lundberg.112_65192 JE.Lundberg.112_546271 JE.Lundberg.112_641460 JE.Lundberg.112_694123 JE.Lundberg.112_697884 JE.Lundberg.112_1056269 JE.Lundberg.112_1067474 JE.Lundberg.112_1131168 JE.Lundberg.112_1216395 JE.Lundberg.112_1281271 JE.Lundberg.112_1405367 JE.Lundberg.112_1422422 JE.Lundberg.112_1452115 JE.Lundberg.115_334757 JE.Lundberg.115_367211 JE.Lundberg.115_530117 JE.Lundberg.115_547193 JE.Lundberg.115_549431 JE.Lundberg.115_732138 JE.Lundberg.115_754887 JE.Lundberg.115_985230 JE.Lundberg.115_1026013 JE.Lundberg.115_1135480 JE.Lundberg.115_1259343 JE.Lundberg.115_1278738 JE.Lundberg.115_1369393 JE.Lundberg.118_127935 JE.Lundberg.118_521850 JE.Lundberg.118_892278 JE.Lundberg.118_942654 JE.Lundberg.118_1287557 JE.Lundberg.118_1338220 JE.Lundberg.121_168079 JE.Lundberg.13_111410 JE.Lundberg.13_422655 JE.Lundberg.13_765414 JE.Lundberg.13_895256 JE.Lundberg.13_1634039 JE.Lundberg.13_1976901 JE.Lundberg.13_2588140 JE.Lundberg.13_2755146 JE.Lundberg.13_3062571 JE.Lundberg.13_3602993 JE.Lundberg.13_4680467 JE.Lundberg.13_4995977 JE.Lundberg.142_539275 JE.Lundberg.145_1158512 JE.Lundberg.148_591446 JE.Lundberg.148_840458 JE.Lundberg.151_112110 JE.Lundberg.151_375175 JE.Lundberg.151_567159 JE.Lundberg.151_570972 JE.Lundberg.151_843572 JE.Lundberg.151_843784 JE.Lundberg.151_947448 JE.Lundberg.151_1275345 JE.Lundberg.151_1291537 JE.Lundberg.151_1393445 JE.Lundberg.151_1403748 JE.Lundberg.154_299975 JE.Lundberg.154_533015 JE.Lundberg.154_1110327 JE.Lundberg.154_1208245 JE.Lundberg.154_1263296 JE.Lundberg.157_748840 JE.Lundberg.157_899761 JE.Lundberg.157_900054 JE.Lundberg.157_900080 JE.Lundberg.157_1071467 JE.Lundberg.157_1094104 JE.Lundberg.160_167386 JE.Lundberg.160_257516 JE.Lundberg.160_257538 JE.Lundberg.160_499637 JE.Lundberg.160_499908 JE.Lundberg.160_761735 JE.Lundberg.160_1054492 JE.Lundberg.160_1134386 JE.Lundberg.160_1141499 JE.Lundberg.166_83179 JE.Lundberg.166_449756 JE.Lundberg.166_608437 JE.Lundberg.166_953349 JE.Lundberg.166_953555 JE.Lundberg.166_1471868 JE.Lundberg.169_659177 JE.Lundberg.169_859380 JE.Lundberg.169_859590 JE.Lundberg.16_86795 JE.Lundberg.16_86961 JE.Lundberg.16_100398 JE.Lundberg.16_205038 JE.Lundberg.16_241280 JE.Lundberg.16_490760 JE.Lundberg.16_500285 JE.Lundberg.16_591288 JE.Lundberg.16_642596 JE.Lundberg.16_661589 JE.Lundberg.16_670037 JE.Lundberg.16_690209 JE.Lundberg.16_959158 JE.Lundberg.16_1100903 JE.Lundberg.16_1117818 JE.Lundberg.16_1146906 JE.Lundberg.172_270674 JE.Lundberg.175_102375 JE.Lundberg.175_818229 JE.Lundberg.175_818451 JE.Lundberg.175_1253129 JE.Lundberg.175_1253533 JE.Lundberg.178_100213 JE.Lundberg.178_156914 JE.Lundberg.178_214765 JE.Lundberg.178_326496 JE.Lundberg.178_326646 JE.Lundberg.178_359876 JE.Lundberg.178_486393 JE.Lundberg.178_611793 JE.Lundberg.178_622893 JE.Lundberg.178_629612 JE.Lundberg.178_642886 JE.Lundberg.181_333176 JE.Lundberg.181_355620 JE.Lundberg.181_941611 JE.Lundberg.181_1147167 JE.Lundberg.187_1063704 JE.Lundberg.187_1252031 JE.Lundberg.187_1481228 JE.Lundberg.187_1481509 JE.Lundberg.187_1612707 JE.Lundberg.19_138011 JE.Lundberg.19_150583 JE.Lundberg.19_203169 JE.Lundberg.19_240963 JE.Lundberg.19_323053 JE.Lundberg.19_394333 JE.Lundberg.19_419793 JE.Lundberg.19_453847 JE.Lundberg.19_560953 JE.Lundberg.19_561092 JE.Lundberg.19_651878 JE.Lundberg.19_751862 JE.Lundberg.19_777945 JE.Lundberg.19_791875 JE.Lundberg.19_828434 JE.Lundberg.19_905852 JE.Lundberg.19_967189 JE.Lundberg.19_1092993 JE.Lundberg.19_1117803 JE.Lundberg.19_1306709 JE.Lundberg.19_1311755 JE.Lundberg.1_141811 JE.Lundberg.1_147351 JE.Lundberg.1_448640 JE.Lundberg.1_475134 JE.Lundberg.1_1274363 JE.Lundberg.1_1648505 JE.Lundberg.1_1991790 JE.Lundberg.22_261421 JE.Lundberg.22_592240 JE.Lundberg.22_1154024 JE.Lundberg.25_36873 JE.Lundberg.25_96024 JE.Lundberg.25_906476 JE.Lundberg.25_1662017 JE.Lundberg.28_607913 JE.Lundberg.28_764131 JE.Lundberg.28_1346398 JE.Lundberg.31_402036 JE.Lundberg.31_1496316 JE.Lundberg.34_705542 JE.Lundberg.34_829131 JE.Lundberg.37_816675 JE.Lundberg.37_1260372 JE.Lundberg.43_1321579 JE.Lundberg.46_511008 JE.Lundberg.46_1071271 JE.Lundberg.46_1082701 JE.Lundberg.46_1566983 JE.Lundberg.46_1598424 JE.Lundberg.49_318815 JE.Lundberg.49_373449 JE.Lundberg.49_473540 JE.Lundberg.49_1185667 JE.Lundberg.4_115890 JE.Lundberg.4_137788 JE.Lundberg.4_148662 JE.Lundberg.4_175095 JE.Lundberg.4_179152 JE.Lundberg.4_196610 JE.Lundberg.4_244695 JE.Lundberg.4_261337 JE.Lundberg.4_287507 JE.Lundberg.4_338063 JE.Lundberg.4_346141 JE.Lundberg.4_366781 JE.Lundberg.4_423114 JE.Lundberg.4_440418 JE.Lundberg.4_444325 JE.Lundberg.4_451599 JE.Lundberg.4_456510 JE.Lundberg.4_466871 JE.Lundberg.4_494587 JE.Lundberg.4_498939 JE.Lundberg.4_523825 JE.Lundberg.4_586081 JE.Lundberg.4_621624 JE.Lundberg.4_660129 JE.Lundberg.4_720670 JE.Lundberg.4_742685 JE.Lundberg.4_743097 JE.Lundberg.4_804824 JE.Lundberg.4_818933 JE.Lundberg.4_834167 JE.Lundberg.4_837241 JE.Lundberg.4_939611 JE.Lundberg.4_949710 JE.Lundberg.4_1002698 JE.Lundberg.4_1003564 JE.Lundberg.4_1022925 JE.Lundberg.4_1037287 JE.Lundberg.4_1048839 JE.Lundberg.4_1073880 JE.Lundberg.4_1141705 JE.Lundberg.4_1168553 JE.Lundberg.4_1256504 JE.Lundberg.4_1308737 JE.Lundberg.4_1342962 JE.Lundberg.4_1419096 JE.Lundberg.4_1436748 JE.Lundberg.4_1454434 JE.Lundberg.52_82503 JE.Lundberg.52_293103 JE.Lundberg.52_716621 JE.Lundberg.52_846797 JE.Lundberg.52_853390 JE.Lundberg.52_1125662 JE.Lundberg.55_545886 JE.Lundberg.55_903788 JE.Lundberg.55_997162 JE.Lundberg.55_1108990 JE.Lundberg.55_1281794 JE.Lundberg.55_1282068 JE.Lundberg.55_1380685 JE.Lundberg.55_1640064 JE.Lundberg.55_1645809 JE.Lundberg.55_1665659 JE.Lundberg.58_210168 JE.Lundberg.58_259216 JE.Lundberg.58_435989 JE.Lundberg.58_1974402 JE.Lundberg.61_305284 JE.Lundberg.61_373487 JE.Lundberg.61_402496 JE.Lundberg.61_555258 JE.Lundberg.61_655270 JE.Lundberg.61_685021 JE.Lundberg.61_780332 JE.Lundberg.61_830600 JE.Lundberg.61_888209 JE.Lundberg.61_966693 JE.Lundberg.61_1509065 JE.Lundberg.61_1514269 JE.Lundberg.61_1522485 JE.Lundberg.61_1548576 JE.Lundberg.61_1549839 JE.Lundberg.61_1907977 JE.Lundberg.61_1950599 JE.Lundberg.61_1953554 JE.Lundberg.61_2019021 JE.Lundberg.64_32797 JE.Lundberg.64_54526 JE.Lundberg.64_156312 JE.Lundberg.64_350770 JE.Lundberg.64_358196 JE.Lundberg.64_397908 JE.Lundberg.64_408123 JE.Lundberg.64_444396 JE.Lundberg.64_453057 JE.Lundberg.64_501473 JE.Lundberg.64_872298 JE.Lundberg.64_1007099 JE.Lundberg.64_1007553 JE.Lundberg.64_1021173 JE.Lundberg.64_1067199 JE.Lundberg.64_1075512 JE.Lundberg.64_1106582 JE.Lundberg.64_1117459 JE.Lundberg.64_1287666 JE.Lundberg.64_1334795 JE.Lundberg.64_1342544 JE.Lundberg.64_1602642 JE.Lundberg.64_1644805 JE.Lundberg.64_1679032 JE.Lundberg.64_1838921 JE.Lundberg.64_1847690 JE.Lundberg.64_2054676 JE.Lundberg.64_2134111 JE.Lundberg.64_2197507 JE.Lundberg.64_2242627 JE.Lundberg.64_2353149 JE.Lundberg.64_2398199 JE.Lundberg.64_2402844 JE.Lundberg.64_2454433 JE.Lundberg.67_566214 JE.Lundberg.67_566217 JE.Lundberg.67_1012407 JE.Lundberg.70_216261 JE.Lundberg.70_677670 JE.Lundberg.70_1389659 JE.Lundberg.73_185260 JE.Lundberg.73_742618 JE.Lundberg.73_838277 JE.Lundberg.73_1185719 JE.Lundberg.73_1257035 JE.Lundberg.73_1257318 JE.Lundberg.76_3938 JE.Lundberg.76_70782 JE.Lundberg.76_71031 JE.Lundberg.76_254024 JE.Lundberg.76_435499 JE.Lundberg.76_440406 JE.Lundberg.76_489441 JE.Lundberg.76_810090 JE.Lundberg.76_873764 JE.Lundberg.76_1104040 JE.Lundberg.76_1331116 JE.Lundberg.76_1476694 JE.Lundberg.76_1566520 JE.Lundberg.79_254297 JE.Lundberg.79_545742 JE.Lundberg.79_637543 JE.Lundberg.79_839598 JE.Lundberg.79_904607 JE.Lundberg.79_1462687 JE.Lundberg.79_1517656 JE.Lundberg.79_1553631 JE.Lundberg.7_30368 JE.Lundberg.7_165512 JE.Lundberg.7_341589 JE.Lundberg.7_380751 JE.Lundberg.7_386461 JE.Lundberg.7_400742 JE.Lundberg.7_507646 JE.Lundberg.7_509269 JE.Lundberg.7_559327 JE.Lundberg.7_565465 JE.Lundberg.7_572054 JE.Lundberg.7_572927 JE.Lundberg.7_608020 JE.Lundberg.7_626557 JE.Lundberg.7_643145 JE.Lundberg.7_671940 JE.Lundberg.7_697299 JE.Lundberg.7_757094 JE.Lundberg.7_757274 JE.Lundberg.7_795544 JE.Lundberg.7_825711 JE.Lundberg.7_846712 JE.Lundberg.7_847305 JE.Lundberg.7_878723 JE.Lundberg.7_909623 JE.Lundberg.7_1033127 JE.Lundberg.7_1052333 JE.Lundberg.7_1117840 JE.Lundberg.7_1152290 JE.Lundberg.7_1156309 JE.Lundberg.7_1230502 JE.Lundberg.7_1256906 JE.Lundberg.7_1259806 JE.Lundberg.7_1265259 JE.Lundberg.7_1265464 JE.Lundberg.7_1359570 JE.Lundberg.7_1450550 JE.Lundberg.7_1537664 JE.Lundberg.7_1572992 JE.Lundberg.7_1580748 JE.Lundberg.7_1591072 JE.Lundberg.7_1711250 JE.Lundberg.7_1720264 JE.Lundberg.7_1841711 JE.Lundberg.82_39340 JE.Lundberg.82_40978 JE.Lundberg.82_41695 JE.Lundberg.82_354823 JE.Lundberg.82_588008 JE.Lundberg.82_802347 JE.Lundberg.82_857995 JE.Lundberg.85_998468 JE.Lundberg.85_1565993 JE.Lundberg.85_1657867 JE.Lundberg.85_2887158 JE.Lundberg.85_3070147 JE.Lundberg.85_3453284 JE.Lundberg.85_5065643 JE.Lundberg.85_5070716 JE.Lundberg.85_5582674 JE.Lundberg.88_342283 JE.Lundberg.88_439563 JE.Lundberg.88_456734 JE.Lundberg.88_581479 JE.Lundberg.88_632919 JE.Lundberg.88_722503 JE.Lundberg.88_799995 JE.Lundberg.88_825363 JE.Lundberg.88_882414 JE.Lundberg.88_947578 JE.Lundberg.88_1015808 JE.Lundberg.88_1074102 JE.Lundberg.88_1090765 JE.Lundberg.88_1112336 JE.Lundberg.88_1137886 JE.Lundberg.88_1176251 JE.Lundberg.88_1177249 JE.Lundberg.88_1294880 JE.Lundberg.88_1390987 JE.Lundberg.88_1423419 JE.Lundberg.88_1430711 JE.Lundberg.88_1430948 JE.Lundberg.91_146162 JE.Lundberg.91_237854 JE.Lundberg.91_359590 JE.Lundberg.91_649735 JE.Lundberg.91_1254523 JE.Lundberg.91_1254552 JE.Lundberg.91_1726149 JE.Lundberg.94_60346 JE.Lundberg.94_65860 JE.Lundberg.94_136722 JE.Lundberg.94_150709 JE.Lundberg.94_365662 JE.Lundberg.94_764236 JE.Lundberg.94_769315 JE.Lundberg.94_1181266 JE.Lundberg.94_1315443 JE.Lundberg.94_1320633 JE.Lundberg.97_80808 JE.Lundberg.97_82277 JE.Lundberg.97_174440 JE.Lundberg.97_184618 JE.Lundberg.97_228331 JE.Lundberg.97_239235 JE.Lundberg.97_254205 JE.Lundberg.97_289651 JE.Lundberg.97_398478 JE.Lundberg.97_408849 JE.Lundberg.97_432431 JE.Lundberg.97_476419 JE.Lundberg.97_480536 JE.Lundberg.97_482554 JE.Lundberg.97_485951 JE.Lundberg.97_490584 JE.Lundberg.97_497339 JE.Lundberg.97_504103 JE.Lundberg.97_515388 JE.Lundberg.97_542215 JE.Lundberg.97_555471 JE.Lundberg.97_555664 JE.Lundberg.97_563008 JE.Lundberg.97_569694 JE.Lundberg.97_571098 JE.Lundberg.97_608170 JE.Lundberg.97_633854 JE.Lundberg.97_660556 JE.Lundberg.97_711989 JE.Lundberg.97_726938 JE.Lundberg.97_727210 JE.Lundberg.97_760067 JE.Lundberg.97_859221 JE.Lundberg.97_921299 JE.Lundberg.97_930960 JE.Lundberg.97_963975 JE.Lundberg.97_977789 JE.Lundberg.97_1016721 JE.Lundberg.97_1036988 JE.Soil.178_313576 JE.Soil.182_285347 JE.Soil.186_975495 JE.Soil.186_979819 JE.Soil.18_96702 JE.Soil.18_1746981 JE.Soil.18_2636328 JE.Soil.18_2877830 JE.Soil.190_221421 JE.Soil.190_542250 JE.Soil.190_1796599 JE.Soil.194_42390 JE.Soil.194_195654 JE.Soil.194_929767 JE.Soil.194_1112928 JE.Soil.194_1792094 JE.Soil.194_1792296 JE.Soil.194_2352316 JE.Soil.194_2364999 JE.Soil.194_2370674 JE.Soil.194_3428699 JE.Soil.194_3780593 JE.Soil.198_365012 JE.Soil.198_622189 JE.Soil.198_727241 JE.Soil.198_747969 JE.Soil.198_1115004 JE.Soil.206_371342 JE.Soil.206_762834 JE.Soil.206_1261931 JE.Soil.206_1884196 JE.Soil.210_506794 JE.Soil.210_817761 JE.Soil.214_944895 JE.Soil.214_1538198 JE.Soil.214_1997271 JE.Soil.218_1345856 JE.Soil.218_1523377 JE.Soil.222_534450 JE.Soil.222_547296 JE.Soil.222_1340279 JE.Soil.222_1506104 JE.Soil.22_116175 JE.Soil.22_791521 JE.Soil.22_808596 JE.Soil.22_826659 JE.Soil.22_1503800 JE.Soil.22_1968457 JE.Soil.234_588607 JE.Soil.234_692761 JE.Soil.234_1243242 JE.Soil.234_2151754 JE.Soil.250_185299 JE.Soil.250_236896 JE.Soil.250_368779 JE.Soil.250_392898 JE.Soil.250_459794 JE.Soil.250_461977 JE.Soil.250_591608 JE.Soil.250_737884 JE.Soil.250_757008 JE.Soil.250_770068 JE.Soil.250_869443 JE.Soil.250_935507 JE.Soil.250_1176501 JE.Soil.250_1402451 JE.Soil.254_6454 JE.Soil.254_7204 JE.Soil.254_26607 JE.Soil.254_54690 JE.Soil.254_142732 JE.Soil.254_145885 JE.Soil.254_195161 JE.Soil.254_226331 JE.Soil.254_256338 JE.Soil.254_264131 JE.Soil.254_296942 JE.Soil.254_321016 JE.Soil.254_354954 JE.Soil.254_363430 JE.Soil.254_367074 JE.Soil.254_367081 JE.Soil.254_391325 JE.Soil.254_392895 JE.Soil.254_413692 JE.Soil.254_464076 JE.Soil.254_483237 JE.Soil.254_534980 JE.Soil.254_538237 JE.Soil.254_546505 JE.Soil.254_627732 JE.Soil.254_659070 JE.Soil.254_665534 JE.Soil.254_670825 JE.Soil.254_817216 JE.Soil.254_845513 JE.Soil.254_845795 JE.Soil.254_879934 JE.Soil.254_924765 JE.Soil.254_952110 JE.Soil.254_1005664 JE.Soil.254_1018553 JE.Soil.254_1060781 JE.Soil.254_1073010 JE.Soil.258_124328 JE.Soil.258_157078 JE.Soil.258_260944 JE.Soil.258_296314 JE.Soil.258_491279 JE.Soil.258_543399 JE.Soil.258_677842 JE.Soil.258_728811 JE.Soil.258_774089 JE.Soil.258_837553 JE.Soil.258_959780 JE.Soil.258_1148473 JE.Soil.258_1201455 JE.Soil.258_1287336 JE.Soil.258_1318798 JE.Soil.258_1343974 JE.Soil.258_1366886 JE.Soil.258_1441908 JE.Soil.258_1593058 JE.Soil.258_1729382 JE.Soil.258_1775797 JE.Soil.258_1775881 JE.Soil.262_166507 JE.Soil.262_320998 JE.Soil.262_345244 JE.Soil.262_349818 JE.Soil.262_379177 JE.Soil.262_451774 JE.Soil.262_727944 JE.Soil.262_826609 JE.Soil.262_995823 JE.Soil.262_1087718 JE.Soil.262_1234920 JE.Soil.262_1328744 JE.Soil.266_262817 JE.Soil.266_486201 JE.Soil.266_842821 JE.Soil.266_888933 JE.Soil.266_939417 JE.Soil.266_958143 JE.Soil.266_999297 JE.Soil.266_1156945 JE.Soil.266_1235649 JE.Soil.266_1239013 JE.Soil.266_1301286 JE.Soil.266_1442435 JE.Soil.266_1492206 JE.Soil.266_1645929 JE.Soil.266_1739642 JE.Soil.266_1777110 JE.Soil.266_2176854 JE.Soil.26_639665 JE.Soil.26_1495823 JE.Soil.26_1866286 JE.Soil.270_30889 JE.Soil.270_31303 JE.Soil.270_46919 JE.Soil.270_84698 JE.Soil.270_183908 JE.Soil.270_604624 JE.Soil.270_797844 JE.Soil.270_837236 JE.Soil.270_851691 JE.Soil.270_854530 JE.Soil.270_932772 JE.Soil.270_1025421 JE.Soil.270_1301760 JE.Soil.270_1376377 JE.Soil.270_1392444 JE.Soil.270_1435921 JE.Soil.270_1487026 JE.Soil.270_1573845 JE.Soil.270_1576891 JE.Soil.270_1654122 JE.Soil.270_1655140 JE.Soil.270_1734445 JE.Soil.270_1753734 JE.Soil.282_388986 JE.Soil.2_1047748 JE.Soil.2_1629952 JE.Soil.30_356903 JE.Soil.30_1079032 JE.Soil.30_1389236 JE.Soil.30_1993315 JE.Soil.30_2108768 JE.Soil.30_2560535 JE.Soil.34_50819 JE.Soil.34_1882148 JE.Soil.38_316592 JE.Soil.38_330331 JE.Soil.38_2821621 JE.Soil.38_2999277 JE.Soil.38_3033744 JE.Soil.38_3057831 JE.Soil.42_2210638 JE.Soil.46_1022693 JE.Soil.46_1198309 JE.Soil.46_1849116 JE.Soil.50_1091 JE.Soil.50_7201 JE.Soil.50_129307 JE.Soil.50_240106 JE.Soil.50_253633 JE.Soil.50_297720 JE.Soil.50_309185 JE.Soil.50_314543 JE.Soil.50_314749 JE.Soil.50_314792 JE.Soil.50_329987 JE.Soil.50_341873 JE.Soil.50_439769 JE.Soil.50_474000 JE.Soil.50_487217 JE.Soil.50_515131 JE.Soil.50_642634 JE.Soil.50_704722 JE.Soil.50_805267 JE.Soil.54_69493 JE.Soil.54_125874 JE.Soil.54_165895 JE.Soil.54_233668 JE.Soil.54_237356 JE.Soil.54_254739 JE.Soil.54_299755 JE.Soil.54_300565 JE.Soil.54_330091 JE.Soil.54_354085 JE.Soil.54_415139 JE.Soil.54_471293 JE.Soil.54_515121 JE.Soil.54_515123 JE.Soil.54_523037 JE.Soil.54_548994 JE.Soil.54_549125 JE.Soil.54_567952 JE.Soil.54_578313 JE.Soil.54_578949 JE.Soil.54_648576 JE.Soil.54_665807 JE.Soil.54_686427 JE.Soil.54_687844 JE.Soil.54_744407 JE.Soil.54_775436 JE.Soil.54_791481 JE.Soil.54_816304 JE.Soil.54_830578 JE.Soil.54_847552 JE.Soil.54_854568 JE.Soil.54_891800 JE.Soil.54_944649 JE.Soil.54_1028947 JE.Soil.54_1038893 JE.Soil.54_1146290 JE.Soil.54_1146294 JE.Soil.54_1207317 JE.Soil.54_1227552 JE.Soil.54_1236576 JE.Soil.54_1291820 JE.Soil.58_40396 JE.Soil.58_119648 JE.Soil.58_125564 JE.Soil.58_141963 JE.Soil.58_144142 JE.Soil.58_144716 JE.Soil.58_166341 JE.Soil.58_171991 JE.Soil.58_278652 JE.Soil.58_390023 JE.Soil.58_428930 JE.Soil.58_448541 JE.Soil.58_527732 JE.Soil.58_530537 JE.Soil.58_556935 JE.Soil.58_612504 JE.Soil.58_662385 JE.Soil.58_666114 JE.Soil.58_666312 JE.Soil.58_677895 JE.Soil.58_745675 JE.Soil.58_758190 JE.Soil.58_762668 JE.Soil.58_796942 JE.Soil.58_895111 JE.Soil.58_899141 JE.Soil.58_1013559 JE.Soil.58_1030144 JE.Soil.58_1036021 JE.Soil.58_1037663 JE.Soil.58_1089987 JE.Soil.58_1097644 JE.Soil.58_1127031 JE.Soil.58_1208871 JE.Soil.58_1276043 JE.Soil.58_1323876 JE.Soil.58_1467756 JE.Soil.62_539919 JE.Soil.62_671465 JE.Soil.62_845561 JE.Soil.62_1048217 JE.Soil.62_2374134 JE.Soil.66_7939 JE.Soil.66_8777 JE.Soil.66_110586 JE.Soil.66_300050 JE.Soil.66_356186 JE.Soil.66_382334 JE.Soil.66_405194 JE.Soil.66_478452 JE.Soil.66_553643 JE.Soil.66_1255368 JE.Soil.66_1466403 JE.Soil.66_1518179 JE.Soil.66_1545677 JE.Soil.66_1606380 JE.Soil.66_1640574 JE.Soil.66_1709029 JE.Soil.6_144561 JE.Soil.70_36555 JE.Soil.70_383450 JE.Soil.70_601221 JE.Soil.70_628563 JE.Soil.70_664564 JE.Soil.70_771500 JE.Soil.70_788206 JE.Soil.70_859205 JE.Soil.70_889608 JE.Soil.70_955255 JE.Soil.70_1031966 JE.Soil.70_1073148 JE.Soil.70_1150377 JE.Soil.70_1216590 JE.Soil.70_1248921 JE.Soil.70_1310949 JE.Soil.70_1424831 JE.Soil.70_1617848 JE.Soil.74_39952 JE.Soil.74_85627 JE.Soil.74_161009 JE.Soil.74_223899 JE.Soil.74_321563 JE.Soil.74_535158 JE.Soil.74_614035 JE.Soil.74_637701 JE.Soil.78_9870 JE.Soil.78_57093 JE.Soil.78_83888 JE.Soil.78_136984 JE.Soil.78_144894 JE.Soil.78_145036 JE.Soil.78_146228 JE.Soil.78_166506 JE.Soil.78_178301 JE.Soil.78_206345 JE.Soil.78_262041 JE.Soil.78_284327 JE.Soil.78_349678 JE.Soil.78_387055 JE.Soil.78_431107 JE.Soil.78_431246 JE.Soil.78_478947 JE.Soil.78_505190 JE.Soil.78_542512 JE.Soil.78_590838 JE.Soil.78_654945 JE.Soil.78_747326 JE.Soil.78_810508 JE.Soil.78_832611 JE.Soil.78_848354 JE.Soil.78_876445 JE.Soil.78_901427 JE.Soil.78_977400 JE.Soil.78_998721 JE.Soil.78_1058053 JE.Soil.78_1141812 JE.Soil.78_1141920 JE.Soil.78_1168682 JE.Soil.78_1184277 JE.Soil.78_1232263 JE.Soil.78_1240921 JE.Soil.78_1252648 JE.Soil.78_1325176 JE.Soil.78_1365230 JE.Soil.78_1403596 JE.Soil.78_1441419 JE.Soil.78_1456501 JE.Soil.82_455862 JE.Soil.82_522785 JE.Soil.82_566870 JE.Soil.82_587169 JE.Soil.82_605725 JE.Soil.82_889136 JE.Soil.86_156745 JE.Soil.86_173453 JE.Soil.86_186821 JE.Soil.86_246507 JE.Soil.86_318212 JE.Soil.86_392946 JE.Soil.86_438037 JE.Soil.86_497126 JE.Soil.86_547881 JE.Soil.86_806682 JE.Soil.86_912544 JE.Soil.86_991032 JE.Soil.86_1004596 JE.Soil.86_1168969 JE.Soil.86_1690202 JE.Soil.86_1815695 JE.Soil.86_2059373 JE.Soil.86_2426266 JE.Soil.86_2583423 JE.Lundberg.100_503253 JE.Lundberg.100_510247 JE.Lundberg.100_552570 JE.Lundberg.100_658640 JE.Lundberg.100_677616 JE.Lundberg.100_838079 JE.Lundberg.100_845322 JE.Lundberg.100_949895 JE.Lundberg.100_977768 JE.Lundberg.100_1001345 JE.Lundberg.100_1146598 JE.Lundberg.100_1214623 JE.Lundberg.100_1273866 JE.Lundberg.100_1278877 JE.Lundberg.100_1310558 JE.Lundberg.100_1318617 JE.Lundberg.100_1356967 JE.Lundberg.103_209024 JE.Lundberg.103_1086491 JE.Lundberg.106_76231 JE.Lundberg.106_699270 JE.Lundberg.106_762336 JE.Lundberg.106_1057948 JE.Lundberg.106_1057955 JE.Lundberg.106_1164239 JE.Lundberg.109_144149 JE.Lundberg.109_903605 JE.Lundberg.109_1223842 JE.Lundberg.109_1309256 JE.Lundberg.109_1395567 JE.Lundberg.10_311704 JE.Lundberg.112_216414 JE.Lundberg.112_416468 JE.Lundberg.112_978577 JE.Lundberg.112_1052983 JE.Lundberg.115_408650 JE.Lundberg.115_421138 JE.Lundberg.115_875800 JE.Lundberg.115_988178 JE.Lundberg.115_1333375 JE.Lundberg.118_916401 JE.Lundberg.121_234565 JE.Lundberg.121_556383 JE.Lundberg.121_826948 JE.Lundberg.121_1528411 JE.Lundberg.130_1133363 JE.Lundberg.136_180856 JE.Lundberg.139_1263972 JE.Lundberg.13_3097576 JE.Lundberg.13_3355998 JE.Lundberg.13_3832437 JE.Lundberg.13_4763971 JE.Lundberg.13_5223421 JE.Lundberg.142_794969 JE.Lundberg.145_1018613 JE.Lundberg.145_1582124 JE.Lundberg.148_1167025 JE.Lundberg.151_402765 JE.Lundberg.154_489657 JE.Lundberg.154_713552 JE.Lundberg.154_723348 JE.Lundberg.154_959870 JE.Lundberg.154_1004917 JE.Lundberg.154_1039367 JE.Lundberg.157_117482 JE.Lundberg.157_934070 JE.Lundberg.157_934404 JE.Lundberg.160_730649 JE.Lundberg.160_1085530 JE.Lundberg.160_1085532 JE.Lundberg.166_517395 JE.Lundberg.166_517686 JE.Lundberg.166_517704 JE.Lundberg.166_816316 JE.Lundberg.166_816440 JE.Lundberg.169_96865 JE.Lundberg.169_587257 JE.Lundberg.169_1236905 JE.Lundberg.16_134139 JE.Lundberg.16_951186 JE.Lundberg.172_601862 JE.Lundberg.172_601904 JE.Lundberg.172_1080393 JE.Lundberg.172_1441451 JE.Lundberg.175_606664 JE.Lundberg.175_949039 JE.Lundberg.178_438709 JE.Lundberg.178_574396 JE.Lundberg.178_665752 JE.Lundberg.181_442088 JE.Lundberg.19_90538 JE.Lundberg.19_226600 JE.Lundberg.19_607470 JE.Lundberg.19_690999 JE.Lundberg.1_529125 JE.Lundberg.1_985149 JE.Lundberg.22_133784 JE.Lundberg.22_860589 JE.Lundberg.25_268425 JE.Lundberg.31_453010 JE.Lundberg.34_414249 JE.Lundberg.34_515053 JE.Lundberg.34_515268 JE.Lundberg.37_295456 JE.Lundberg.37_797054 JE.Lundberg.43_912374 JE.Lundberg.46_874525 JE.Lundberg.49_1029588 JE.Lundberg.49_1604681 JE.Lundberg.4_20490 JE.Lundberg.4_318694 JE.Lundberg.4_621980 JE.Lundberg.4_652136 JE.Lundberg.4_733218 JE.Lundberg.4_891659 JE.Lundberg.4_971467 JE.Lundberg.4_999334 JE.Lundberg.4_1101308 JE.Lundberg.4_1326175 JE.Lundberg.52_331008 JE.Lundberg.52_410394 JE.Lundberg.52_775892 JE.Lundberg.55_1674070 JE.Lundberg.58_477100 JE.Lundberg.61_982201 JE.Lundberg.64_208258 JE.Lundberg.64_378148 JE.Lundberg.64_640947 JE.Lundberg.64_749922 JE.Lundberg.64_1031933 JE.Lundberg.64_1149069 JE.Lundberg.64_1875440 JE.Lundberg.64_2142117 JE.Lundberg.70_538841 JE.Lundberg.70_615364 JE.Lundberg.70_830989 JE.Lundberg.73_213285 JE.Lundberg.73_538014 JE.Lundberg.73_599652 JE.Lundberg.73_670752 JE.Lundberg.73_670969 JE.Lundberg.73_671990 JE.Lundberg.73_782979 JE.Lundberg.73_899541 JE.Lundberg.73_1338707 JE.Lundberg.73_1359002 JE.Lundberg.73_1359167 JE.Lundberg.76_171709 JE.Lundberg.76_172010 JE.Lundberg.76_542625 JE.Lundberg.79_117180 JE.Lundberg.79_369940 JE.Lundberg.79_1232271 JE.Lundberg.79_1289964 JE.Lundberg.79_1633298 JE.Lundberg.7_175718 JE.Lundberg.7_253934 JE.Lundberg.7_417588 JE.Lundberg.7_578571 JE.Lundberg.7_578628 JE.Lundberg.7_608163 JE.Lundberg.7_716027 JE.Lundberg.7_797693 JE.Lundberg.7_970770 JE.Lundberg.7_1002558 JE.Lundberg.7_1014372 JE.Lundberg.7_1349214 JE.Lundberg.7_1379474 JE.Lundberg.7_1481866 JE.Lundberg.7_1561145 JE.Lundberg.7_1562617 JE.Lundberg.7_1575500 JE.Lundberg.7_1700279 JE.Lundberg.7_1756351 JE.Lundberg.7_1835927 JE.Lundberg.82_21503 JE.Lundberg.82_23574 JE.Lundberg.82_261526 JE.Lundberg.82_504806 JE.Lundberg.82_582121 JE.Lundberg.82_751305 JE.Lundberg.85_293170 JE.Lundberg.85_1554573 JE.Lundberg.88_194531 JE.Lundberg.88_594894 JE.Lundberg.88_789614 JE.Lundberg.88_1000281 JE.Lundberg.88_1121069 JE.Lundberg.88_1121151 JE.Lundberg.88_1121353 JE.Lundberg.88_1449858 JE.Lundberg.88_1450028 JE.Lundberg.91_91071 JE.Lundberg.91_617634 JE.Lundberg.91_1661434 JE.Lundberg.94_738949 JE.Lundberg.94_1316118 JE.Lundberg.97_185668 JE.Lundberg.97_185858 JE.Lundberg.97_388047 JE.Lundberg.97_535525 JE.Lundberg.97_691357 JE.Lundberg.97_816392 JE.Lundberg.97_956273 JE.Lundberg.97_1007244 JE.Soil.14_250 JE.Soil.14_1084844 JE.Soil.14_1605129 JE.Soil.14_1647199 JE.Soil.14_2326133 JE.Soil.14_2381051 JE.Soil.14_2612965 JE.Soil.14_2681493 JE.Soil.178_14205 JE.Soil.178_344619 JE.Soil.178_344901 JE.Soil.178_808077 JE.Soil.182_219762 JE.Soil.182_405195 JE.Soil.182_435513 JE.Soil.182_495074 JE.Soil.182_514721 JE.Soil.182_785259 JE.Soil.182_790168 JE.Soil.182_1098839 JE.Soil.182_1194929 JE.Soil.186_69864 JE.Soil.186_114076 JE.Soil.186_1058500 JE.Soil.18_104307 JE.Soil.18_124685 JE.Soil.18_2210558 JE.Soil.18_2314853 JE.Soil.18_2620181 JE.Soil.190_169699 JE.Soil.190_409090 JE.Soil.190_409489 JE.Soil.190_589879 JE.Soil.190_1081264 JE.Soil.190_1127213 JE.Soil.190_2739920 JE.Soil.190_3455505 JE.Soil.194_135777 JE.Soil.194_961616 JE.Soil.194_3150286 JE.Soil.194_3768121 JE.Soil.194_3820940 JE.Soil.194_3861324 JE.Soil.194_3939218 JE.Soil.194_4433113 JE.Soil.198_19100 JE.Soil.198_925485 JE.Soil.198_1195496 JE.Soil.198_1208195 JE.Soil.198_1554236 JE.Soil.198_1615625 JE.Soil.202_217724 JE.Soil.202_451961 JE.Soil.202_502420 JE.Soil.202_751635 JE.Soil.202_968200 JE.Soil.206_43421 JE.Soil.206_83709 JE.Soil.206_1414538 JE.Soil.210_73594 JE.Soil.210_198205 JE.Soil.210_210456 JE.Soil.210_288590 JE.Soil.210_298751 JE.Soil.210_419743 JE.Soil.210_631191 JE.Soil.210_691938 JE.Soil.214_72756 JE.Soil.214_922253 JE.Soil.214_1124491 JE.Soil.214_1223264 JE.Soil.214_1230303 JE.Soil.214_1258095 JE.Soil.214_1469937 JE.Soil.214_2039873 JE.Soil.214_2384536 JE.Soil.214_2658713 JE.Soil.214_2659133 JE.Soil.218_1193563 JE.Soil.222_54738 JE.Soil.222_372309 JE.Soil.222_439710 JE.Soil.222_472532 JE.Soil.222_531681 JE.Soil.222_674053 JE.Soil.222_1444747 JE.Soil.222_1628345 JE.Soil.222_1988505 JE.Soil.22_103787 JE.Soil.22_384278 JE.Soil.22_810292 JE.Soil.22_1018518 JE.Soil.22_1077863 JE.Soil.22_1260447 JE.Soil.22_1350469 JE.Soil.22_1773846 JE.Soil.22_2025390 JE.Soil.22_2042628 JE.Soil.22_2105880 JE.Soil.234_1006319 JE.Soil.250_1658968 JE.Soil.254_47583 JE.Soil.254_150046 JE.Soil.254_152793 JE.Soil.254_198055 JE.Soil.254_372004 JE.Soil.254_476760 JE.Soil.254_528913 JE.Soil.254_711235 JE.Soil.254_756063 JE.Soil.254_863213 JE.Soil.254_878539 JE.Soil.254_883545 JE.Soil.254_905937 JE.Soil.254_985699 JE.Soil.254_1020066 JE.Soil.254_1063364 JE.Soil.254_1093552 JE.Soil.258_284121 JE.Soil.258_987967 JE.Soil.258_1126948 JE.Soil.258_1250119 JE.Soil.262_32002 JE.Soil.262_468627 JE.Soil.262_550042 JE.Soil.262_769139 JE.Soil.262_1038880 JE.Soil.262_1135165 JE.Soil.262_1153763 JE.Soil.266_508409 JE.Soil.26_569060 JE.Soil.270_573944 JE.Soil.2_417159 JE.Soil.2_1675418 JE.Soil.2_1856120 JE.Soil.2_1962751 JE.Soil.2_2108989 JE.Soil.2_2202656 JE.Soil.30_286604 JE.Soil.30_766564 JE.Soil.30_874288 JE.Soil.30_1049099 JE.Soil.30_2449070 JE.Soil.30_2457639 JE.Soil.30_3073056 JE.Soil.314_82053 JE.Soil.314_1218940 JE.Soil.34_823110 JE.Soil.34_949689 JE.Soil.34_2030183 JE.Soil.34_2534232 JE.Soil.38_89800 JE.Soil.38_99337 JE.Soil.38_99595 JE.Soil.38_241975 JE.Soil.38_442634 JE.Soil.38_518305 JE.Soil.38_1567648 JE.Soil.38_1866852 JE.Soil.38_2130058 JE.Soil.38_2211621 JE.Soil.38_3030279 JE.Soil.42_1828314 JE.Soil.46_457467 JE.Soil.46_508085 JE.Soil.46_1139224 JE.Soil.46_1328403 JE.Soil.46_1672020 JE.Soil.46_1833668 JE.Soil.46_1916677 JE.Soil.46_2106637 JE.Soil.46_2489857 JE.Soil.46_2528558 JE.Soil.46_2715802 JE.Soil.46_2759715 JE.Soil.46_2834796 JE.Soil.50_127449 JE.Soil.50_341339 JE.Soil.50_467473 JE.Soil.50_765347 JE.Soil.54_595772 JE.Soil.54_762640 JE.Soil.54_1158803 JE.Soil.58_38622 JE.Soil.58_387364 JE.Soil.58_447268 JE.Soil.58_597309 JE.Soil.58_645251 JE.Soil.58_1040554 JE.Soil.58_1169274 JE.Soil.66_1294836 JE.Soil.66_1563573 JE.Soil.6_801016 JE.Soil.6_1000134 JE.Soil.6_1050568 JE.Soil.6_1902930 JE.Soil.6_1903098 JE.Soil.6_2104907 JE.Soil.6_2253492 JE.Soil.6_2876141 JE.Soil.70_88863 JE.Soil.70_267490 JE.Soil.70_329358 JE.Soil.70_448383 JE.Soil.70_783920 JE.Soil.70_824656 JE.Soil.70_1050655 JE.Soil.70_1096532 JE.Soil.70_1153873 JE.Soil.70_1163156 JE.Soil.70_1580644 JE.Soil.78_54053 JE.Soil.78_227524 JE.Soil.78_354248 JE.Soil.78_394492 JE.Soil.78_409651 JE.Soil.78_562000 JE.Soil.78_631669 JE.Soil.78_680475 JE.Soil.78_749617 JE.Soil.78_880207 JE.Soil.78_898353 JE.Soil.78_913271 JE.Soil.78_973846 JE.Soil.78_1362377 JE.Soil.78_1403113 JE.Soil.78_1430445 JE.Soil.82_173837 JE.Soil.82_1037064 JE.Soil.82_1556093 JE.Soil.86_99926 JE.Soil.86_1698852 JE.Soil.86_1773227 JE.Lundberg.100_59262 JE.Lundberg.100_1227219 JE.Lundberg.100_1371282 JE.Lundberg.106_516388 JE.Lundberg.106_1007494 JE.Lundberg.10_117157 JE.Lundberg.112_101622 JE.Lundberg.121_690288 JE.Lundberg.124_57636 JE.Lundberg.130_185400 JE.Lundberg.133_316329 JE.Lundberg.133_741197 JE.Lundberg.136_685951 JE.Lundberg.136_1060018 JE.Lundberg.139_800364 JE.Lundberg.145_1708409 JE.Lundberg.145_1746526 JE.Lundberg.148_603746 JE.Lundberg.151_1134780 JE.Lundberg.151_1181923 JE.Lundberg.151_1182084 JE.Lundberg.151_1262748 JE.Lundberg.151_1503676 JE.Lundberg.163_114630 JE.Lundberg.163_320526 JE.Lundberg.163_423239 JE.Lundberg.166_137569 JE.Lundberg.166_809289 JE.Lundberg.166_1164904 JE.Lundberg.172_850725 JE.Lundberg.178_230745 JE.Lundberg.52_82318 JE.Lundberg.52_314240 JE.Lundberg.52_709276 JE.Lundberg.58_1144809 JE.Lundberg.64_196929 JE.Lundberg.64_402717 JE.Lundberg.64_1249792 JE.Lundberg.64_1379257 JE.Lundberg.64_1988528 JE.Lundberg.64_1999789 JE.Lundberg.64_2049065 JE.Lundberg.64_2397759 JE.Lundberg.73_590832 JE.Lundberg.73_595939 JE.Lundberg.76_1606740 JE.Lundberg.82_703580 JE.Lundberg.88_1286327 JE.Lundberg.88_1286487 JE.Lundberg.91_1121158 JE.Lundberg.94_942808 JE.Lundberg.97_68906 JE.Lundberg.97_755538 JE.Soil.14_1180796 JE.Soil.14_1304473 JE.Soil.14_1500001 JE.Soil.14_2052654 JE.Soil.182_466049 JE.Soil.182_604063 JE.Soil.182_785881 JE.Soil.182_1044479 JE.Soil.182_1145181 JE.Soil.182_1612714 JE.Soil.186_1572231 JE.Soil.186_1581046 JE.Soil.18_1749122 JE.Soil.18_2079472 JE.Soil.18_2480345 JE.Soil.190_728948 JE.Soil.190_1530536 JE.Soil.194_458771 JE.Soil.194_866994 JE.Soil.194_1003856 JE.Soil.194_1004000 JE.Soil.194_2455024 JE.Soil.194_3232150 JE.Soil.194_3518132 JE.Soil.194_3681128 JE.Soil.194_3712985 JE.Soil.194_4506187 JE.Soil.198_919427 JE.Soil.198_1374678 JE.Soil.198_1524798 JE.Soil.198_1541580 JE.Soil.206_31701 JE.Soil.210_310229 JE.Soil.210_503115 JE.Soil.210_504596 JE.Soil.210_681711 JE.Soil.214_199960 JE.Soil.214_1980115 JE.Soil.214_2545536 JE.Soil.214_2754174 JE.Soil.218_473318 JE.Soil.218_871692 JE.Soil.218_1272379 JE.Soil.218_1441301 JE.Soil.222_897913 JE.Soil.222_960408 JE.Soil.222_1224390 JE.Soil.222_2209569 JE.Soil.22_111413 JE.Soil.22_240632 JE.Soil.22_449183 JE.Soil.22_958745 JE.Soil.22_1611969 JE.Soil.250_145191 JE.Soil.250_206813 JE.Soil.250_216207 JE.Soil.250_243313 JE.Soil.250_267232 JE.Soil.250_311444 JE.Soil.250_358856 JE.Soil.250_573959 JE.Soil.250_847188 JE.Soil.250_1220246 JE.Soil.250_1318608 JE.Soil.250_1326955 JE.Soil.250_1432483 JE.Soil.254_77151 JE.Soil.254_118485 JE.Soil.254_122202 JE.Soil.254_192872 JE.Soil.254_236433 JE.Soil.254_257811 JE.Soil.254_413873 JE.Soil.254_910381 JE.Soil.254_1036692 JE.Soil.254_1041964 JE.Soil.258_203395 JE.Soil.258_242491 JE.Soil.258_301445 JE.Soil.258_496569 JE.Soil.258_574613 JE.Soil.258_1077294 JE.Soil.258_1078555 JE.Soil.258_1080446 JE.Soil.258_1521718 JE.Soil.258_1818838 JE.Soil.258_1819118 JE.Soil.262_535590 JE.Soil.262_1389718 JE.Soil.262_1401767 JE.Soil.262_1508391 JE.Soil.266_48392 JE.Soil.266_106765 JE.Soil.266_269989 JE.Soil.266_448805 JE.Soil.266_465570 JE.Soil.266_831687 JE.Soil.266_1109650 JE.Soil.266_1402853 JE.Soil.266_1447043 JE.Soil.266_2139747 JE.Soil.26_127570 JE.Soil.26_1094001 JE.Soil.26_1247825 JE.Soil.26_1878501 JE.Soil.270_147719 JE.Soil.270_147966 JE.Soil.270_392291 JE.Soil.270_452056 JE.Soil.270_1117102 JE.Soil.270_1119686 JE.Soil.270_1296077 JE.Soil.270_1338718 JE.Soil.2_1531649 JE.Soil.2_1996215 JE.Soil.2_2115713 JE.Soil.30_826693 JE.Soil.30_1283166 JE.Soil.30_1745071 JE.Soil.30_1860962 JE.Soil.30_1939474 JE.Soil.30_2479204 JE.Soil.30_2479325 JE.Soil.30_2695951 JE.Soil.314_1308667 JE.Soil.34_111492 JE.Soil.34_3418150 JE.Soil.38_1058562 JE.Soil.42_217453 JE.Soil.42_836963 JE.Soil.42_967931 JE.Soil.42_977307 JE.Soil.42_1078408 JE.Soil.42_1218247 JE.Soil.42_1844568 JE.Soil.42_2721781 JE.Soil.46_958743 JE.Soil.46_1277974 JE.Soil.46_2152656 JE.Soil.46_2179266 JE.Soil.46_2547989 JE.Soil.50_32344 JE.Soil.50_107095 JE.Soil.50_121342 JE.Soil.50_134957 JE.Soil.50_192869 JE.Soil.50_304922 JE.Soil.50_319730 JE.Soil.50_406621 JE.Soil.50_491182 JE.Soil.50_593819 JE.Soil.50_594114 JE.Soil.50_625773 JE.Soil.50_641006 JE.Soil.50_755615 JE.Soil.50_803103 JE.Soil.50_851480 JE.Soil.54_264141 JE.Soil.54_403102 JE.Soil.54_403264 JE.Soil.54_454441 JE.Soil.54_598795 JE.Soil.54_767986 JE.Soil.54_899034 JE.Soil.54_1201797 JE.Soil.54_1269538 JE.Soil.54_1289091 JE.Soil.58_58586 JE.Soil.58_859432 JE.Soil.58_884619 JE.Soil.58_1200743 JE.Soil.58_1285511 JE.Soil.58_1499951 JE.Soil.62_478166 JE.Soil.62_807653 JE.Soil.62_1995032 JE.Soil.66_8347 JE.Soil.66_297721 JE.Soil.66_508474 JE.Soil.66_606641 JE.Soil.66_634624 JE.Soil.66_920743 JE.Soil.66_920842 JE.Soil.66_1432801 JE.Soil.6_171233 JE.Soil.6_2183516 JE.Soil.70_638833 JE.Soil.70_687381 JE.Soil.70_716497 JE.Soil.70_997444 JE.Soil.70_1184692 JE.Soil.70_1375495 JE.Soil.70_1534234 JE.Soil.70_1755853 JE.Soil.74_64279 JE.Soil.74_208018 JE.Soil.74_337466 JE.Soil.74_371692 JE.Soil.74_371877 JE.Soil.74_459647 JE.Soil.74_475158 JE.Soil.74_494553 JE.Soil.74_557468 JE.Soil.74_622710 JE.Soil.74_762951 JE.Soil.78_31549 JE.Soil.78_32040 JE.Soil.78_103432 JE.Soil.78_179758 JE.Soil.78_179933 JE.Soil.78_316030 JE.Soil.78_445761 JE.Soil.78_592400 JE.Soil.78_592622 JE.Soil.78_778009 JE.Soil.78_811375 JE.Soil.78_831550 JE.Soil.78_957262 JE.Soil.78_1149771 JE.Soil.78_1293721 JE.Soil.78_1295534 JE.Soil.78_1295746 JE.Soil.78_1304655 JE.Soil.78_1309894 JE.Soil.78_1310740 JE.Soil.82_668514 JE.Soil.82_1401742 JE.Soil.86_117662 JE.Soil.86_129299 JE.Soil.86_495166 JE.Soil.86_603670 JE.Soil.86_909296 JE.Soil.86_1029344 JE.Soil.86_1483392 JE.Soil.86_2092112 JE.Soil.86_2249544 JE.Soil.86_2460097 JE.Lundberg.100_1355523 JE.Lundberg.100_1355696 JE.Lundberg.103_948705 JE.Lundberg.106_765069 JE.Lundberg.109_980697 JE.Lundberg.109_1029806 JE.Lundberg.109_1424473 JE.Lundberg.10_218235 JE.Lundberg.10_540565 JE.Lundberg.10_540590 JE.Lundberg.10_729658 JE.Lundberg.112_1351586 JE.Lundberg.115_952368 JE.Lundberg.115_1289366 JE.Lundberg.13_365239 JE.Lundberg.13_3609144 JE.Lundberg.154_368764 JE.Lundberg.154_1005468 JE.Lundberg.154_1096138 JE.Lundberg.154_1277308 JE.Lundberg.154_1315994 JE.Lundberg.16_231134 JE.Lundberg.16_835336 JE.Lundberg.19_733717 JE.Lundberg.19_906215 JE.Lundberg.19_1097491 JE.Lundberg.1_434709 JE.Lundberg.1_1024572 JE.Lundberg.25_1191845 JE.Lundberg.28_1419308 JE.Lundberg.28_1419445 JE.Lundberg.34_1715766 JE.Lundberg.37_532081 JE.Lundberg.43_9604 JE.Lundberg.43_716761 JE.Lundberg.46_503698 JE.Lundberg.4_215098 JE.Lundberg.4_550363 JE.Lundberg.64_998329 JE.Lundberg.76_254704 JE.Lundberg.79_623269 JE.Lundberg.7_365920 JE.Lundberg.7_657186 JE.Lundberg.7_855615 JE.Lundberg.88_211212 JE.Lundberg.88_386235 JE.Lundberg.94_612203 JE.Lundberg.94_612504 JE.Lundberg.94_885583 JE.Soil.14_1542106 JE.Soil.182_730857 JE.Soil.182_1651117 JE.Soil.190_2287283 JE.Soil.190_2308407 JE.Soil.190_3458727 JE.Soil.190_3618627 JE.Soil.194_670586 JE.Soil.194_2919700 JE.Soil.198_551672 JE.Soil.206_11085 JE.Soil.206_1710205 JE.Soil.210_143545 JE.Soil.214_179540 JE.Soil.218_887073 JE.Soil.218_887140 JE.Soil.218_1653575 JE.Soil.22_1611681 JE.Soil.262_1129420 JE.Soil.26_332479 JE.Soil.26_840365 JE.Soil.26_1613603 JE.Soil.30_721008 JE.Soil.314_1016029 JE.Soil.34_2666524 JE.Soil.34_3581039 JE.Soil.34_3642776 JE.Soil.34_3647915 JE.Soil.46_2151611 JE.Soil.46_2249044 JE.Soil.46_2540632 JE.Soil.54_52111 JE.Soil.54_403657 JE.Soil.54_897907 JE.Soil.58_812891 JE.Soil.58_1245487 JE.Soil.58_1528606 JE.Soil.62_323383 JE.Soil.62_2013365 JE.Soil.66_639600 JE.Soil.6_1364480 JE.Soil.70_1862351 JE.Soil.78_584351 JE.Soil.78_1204610 JE.Lundberg.76_871632 JE.Lundberg.79_745298 JE.Lundberg.85_1859452 JE.Lundberg.88_117330 JE.Lundberg.88_208141 JE.Lundberg.88_439873 JE.Lundberg.88_508530 JE.Lundberg.91_1730858 JE.Lundberg.97_21554 JE.Soil.182_689858 JE.Soil.182_1017015 JE.Soil.182_1080555 JE.Soil.182_1759803 JE.Soil.182_2022763 JE.Soil.186_837065 JE.Soil.186_1099038 JE.Soil.18_209275 JE.Soil.18_1035194 JE.Soil.190_928890 JE.Soil.194_202755 JE.Soil.194_1339805 JE.Soil.194_2644670 JE.Soil.194_2644925 JE.Soil.194_2814598 JE.Soil.198_80495 JE.Soil.198_339553 JE.Soil.206_406996 JE.Soil.210_602434 JE.Soil.214_1024799 JE.Soil.218_1114485 JE.Soil.218_1114779 JE.Soil.222_45358 JE.Soil.222_59494 JE.Soil.222_1471159 JE.Soil.222_1526983 JE.Soil.222_2165576 JE.Soil.22_1752678 JE.Soil.266_463286 JE.Soil.26_972322 JE.Soil.26_1494178 JE.Soil.2_621248 JE.Soil.30_982920 JE.Soil.30_1618254 JE.Soil.30_2908463 JE.Soil.314_566569 JE.Soil.314_566751 JE.Soil.314_1331929 JE.Soil.42_1236980 JE.Soil.50_396604 JE.Soil.54_1129945 JE.Soil.6_90383 JE.Soil.6_247928 JE.Soil.70_1284485 JE.Soil.74_260292 JE.Soil.86_2599038 JE.Lundberg.178_624056 JE.Soil.206_1788009 JE.Soil.22_651930 JE.Soil.250_296103 JE.Soil.254_68658 JE.Soil.254_78613 JE.Soil.254_233248 JE.Soil.254_299149 JE.Soil.254_678675 JE.Soil.254_705256 JE.Soil.254_706392 JE.Soil.254_728067 JE.Soil.254_881720 JE.Soil.254_928190 JE.Soil.254_1076702 JE.Soil.258_269204 JE.Soil.258_1606978 JE.Soil.262_631447 JE.Soil.262_632512 JE.Soil.270_73984 JE.Soil.270_282200 JE.Soil.270_1262211 JE.Soil.54_134270 JE.Soil.54_170408 JE.Soil.54_928653 JE.Soil.54_1174474 JE.Soil.58_192614 JE.Soil.58_1372297 JE.Soil.62_1823170 JE.Soil.66_882673 JE.Soil.70_77403 JE.Soil.70_503006 JE.Soil.70_1683016 JE.Soil.74_374819 JE.Soil.78_179369 JE.Soil.82_1091297 JE.Lundberg.100_889642 JE.Lundberg.100_1197407 JE.Lundberg.100_1318675 JE.Lundberg.103_817125 JE.Lundberg.103_1193466 JE.Lundberg.106_271161 JE.Lundberg.106_837601 JE.Lundberg.106_1132096 JE.Lundberg.106_1206832 JE.Lundberg.109_1709419 JE.Lundberg.10_692093 JE.Lundberg.10_1112980 JE.Lundberg.115_1390045 JE.Lundberg.118_906760 JE.Lundberg.16_618999 JE.Lundberg.49_738206 JE.Lundberg.4_221485 JE.Lundberg.4_626445 JE.Lundberg.4_700650 JE.Lundberg.4_1112618 JE.Lundberg.4_1284145 JE.Lundberg.4_1407755 JE.Lundberg.58_1992675 JE.Lundberg.61_906622 JE.Lundberg.61_1296373 JE.Lundberg.64_1056756 JE.Lundberg.64_1150846 JE.Lundberg.64_1251308 JE.Lundberg.64_1472961 JE.Lundberg.7_1354480 JE.Lundberg.85_5858415 JE.Lundberg.97_756828 JE.Lundberg.97_917361 JE.Soil.14_59392 JE.Soil.182_70913 JE.Soil.182_925486 JE.Soil.186_730859 JE.Soil.186_1684589 JE.Soil.18_1470828 JE.Soil.190_332176 JE.Soil.190_560797 JE.Soil.190_1198052 JE.Soil.190_1198199 JE.Soil.190_1588815 JE.Soil.190_2437750 JE.Soil.190_2980808 JE.Soil.194_2207935 JE.Soil.198_1625655 JE.Soil.214_1870571 JE.Soil.214_1913256 JE.Soil.218_300347 JE.Soil.218_1209010 JE.Soil.222_226213 JE.Soil.222_1221023 JE.Soil.222_1786456 JE.Soil.222_2431434 JE.Soil.22_181194 JE.Soil.26_777489 JE.Soil.2_11676 JE.Soil.34_3124664 JE.Soil.38_408110 JE.Lundberg.106_798130 JE.Lundberg.10_970678 JE.Lundberg.10_1074993 JE.Lundberg.10_1144431 JE.Lundberg.139_650936 JE.Lundberg.13_729519 JE.Lundberg.16_1204921 JE.Lundberg.19_389378 JE.Lundberg.19_473804 JE.Lundberg.19_1155102 JE.Lundberg.19_1218212 JE.Lundberg.22_52353 JE.Lundberg.22_689174 JE.Lundberg.4_626305 JE.Lundberg.4_1243966 JE.Lundberg.52_655509 JE.Lundberg.61_1597163 JE.Lundberg.64_1743900 JE.Lundberg.7_455505 JE.Lundberg.7_632796 JE.Lundberg.7_1075236 JE.Lundberg.7_1304709 JE.Lundberg.7_1359249 JE.Lundberg.85_830553 JE.Lundberg.97_1031643 JE.Lundberg.166_177401 JE.Lundberg.166_806537 JE.Lundberg.166_806855 JE.Lundberg.178_388503 JE.Lundberg.64_2219994 JE.Lundberg.79_661711 JE.Lundberg.97_694661 JE.Soil.14_747790 JE.Soil.14_2363742 JE.Soil.178_741103 JE.Soil.182_1263324 JE.Soil.186_148621 JE.Soil.18_2459984 JE.Soil.202_280657 JE.Soil.210_212147 JE.Soil.210_249898 JE.Soil.222_555729 JE.Soil.222_1794031 JE.Soil.222_2465453 JE.Soil.26_1631820 JE.Soil.2_1136268 JE.Soil.2_1136417 JE.Soil.30_2931502 JE.Soil.250_1693892 JE.Soil.254_182995 JE.Soil.254_384119 JE.Soil.254_584425 JE.Soil.258_537850 JE.Soil.266_339887 JE.Soil.270_80109 JE.Soil.270_1699016 JE.Soil.54_108753 JE.Soil.54_710493 JE.Soil.58_448499 JE.Soil.58_453978 JE.Soil.58_867903 JE.Soil.66_331258 JE.Soil.78_1283409 JE.Soil.82_1155136 JE.Soil.82_1271177 JE.Soil.82_1391195 JE.Lundberg.145_1232347 JE.Lundberg.154_222749 JE.Lundberg.160_750699 JE.Lundberg.160_750923 JE.Lundberg.160_1012160 JE.Lundberg.166_963621 JE.Lundberg.94_406393 JE.Lundberg.94_411718 JE.Soil.14_2497385 JE.Soil.182_501454 JE.Soil.190_3090223 JE.Soil.218_127838 JE.Soil.222_2095870 JE.Soil.46_2564744 JE.Soil.54_1044981 JE.Soil.6_2277698 JE.Soil.6_2937869 JE.Lundberg.109_268643 JE.Lundberg.109_579781 JE.Lundberg.109_1167576 JE.Lundberg.115_237664 JE.Lundberg.151_143273 JE.Lundberg.181_355720 JE.Lundberg.19_170354 JE.Lundberg.19_265800 JE.Lundberg.19_1161976 JE.Lundberg.22_166909 JE.Lundberg.7_611123 JE.Lundberg.7_704011 JE.Lundberg.94_71307 JE.Lundberg.10_448049 JE.Lundberg.10_473007 JE.Lundberg.10_721292 JE.Lundberg.13_2279650 JE.Lundberg.13_2279691 JE.Lundberg.16_488764 JE.Lundberg.16_1007062 JE.Lundberg.40_584342 JE.Lundberg.7_727002 JE.Lundberg.7_1291899 JE.Lundberg.7_1292094 JE.Lundberg.7_1463695 JE.Lundberg.7_1589743 JE.Lundberg.100_57606 JE.Lundberg.100_110296 JE.Lundberg.100_937473 JE.Lundberg.112_85962 JE.Lundberg.160_167597 JE.Lundberg.16_166116 JE.Lundberg.4_36699 JE.Lundberg.52_163367 JE.Lundberg.64_2916 JE.Lundberg.64_228222 JE.Lundberg.64_275084 JE.Lundberg.64_330804 JE.Lundberg.10_792157 JE.Lundberg.115_772239 JE.Lundberg.13_3283873 JE.Lundberg.19_73808 JE.Lundberg.1_267639 JE.Lundberg.4_494380 JE.Lundberg.64_668553 JE.Lundberg.7_836302 JE.Lundberg.97_57498 JE.Lundberg.97_874420 JE.Soil.182_315205 JE.Soil.186_1497334 JE.Soil.194_3659443 JE.Soil.206_633590 JE.Soil.206_1431069 JE.Soil.214_1901582 JE.Soil.254_112104 JE.Soil.26_856413 JE.Soil.2_721852 JE.Soil.6_420571 JE.Lundberg.109_259181 JE.Lundberg.109_461896 JE.Lundberg.10_662672 JE.Lundberg.10_1008059 JE.Lundberg.133_459784 JE.Lundberg.13_2104895 JE.Lundberg.49_1171832 JE.Lundberg.4_320183 JE.Lundberg.4_1249347 JE.Lundberg.10_1168563 JE.Lundberg.64_483958 JE.Lundberg.64_1938255 JE.Lundberg.64_1973050 JE.Lundberg.7_973790 JE.Lundberg.7_1644173 JE.Lundberg.7_1720828 JE.Lundberg.97_997508 JE.Lundberg.106_900765 JE.Lundberg.109_1127270 JE.Lundberg.139_651181 JE.Lundberg.64_1594465 JE.Lundberg.7_556543 JE.Lundberg.97_185897 JE.Soil.254_22520 JE.Soil.254_977061 JE.Soil.54_441481 JE.Soil.70_475884 JE.Soil.70_1216602 JE.Soil.70_1601641 JE.Lundberg.106_1134453 JE.Lundberg.112_1131329 JE.Lundberg.61_1448836 JE.Lundberg.70_923862 JE.Lundberg.7_1701572 JE.Lundberg.154_1342152 JE.Lundberg.7_1650597 JE.Soil.26_1456303 JE.Soil.6_1764837 JE.Soil.78_475977 JE.Lundberg.100_162934 JE.Lundberg.64_233791 JE.Lundberg.64_1312879 JE.Soil.218_1056715 JE.Lundberg.124_772292 JE.Lundberg.1_1061790 JE.Lundberg.97_775793 JE.Lundberg.97_935881 JE.Lundberg.19_365869 JE.Lundberg.1_591017 JE.Lundberg.55_1865177 JE.Lundberg.7_1660458 JE.Lundberg.64_1589640 JE.Lundberg.70_1612917 JE.Lundberg.7_1078550 JE.Lundberg.97_1079504 JE.Soil.214_1461115 JE.Soil.214_1918019 JE.Soil.54_701829 JE.Soil.58_709799 JE.Lundberg.10_675424 JE.Lundberg.64_1225106 JE.Lundberg.7_919284 JE.Lundberg.34_9636 JE.Lundberg.37_561946 JE.Soil.50_474017 JE.Lundberg.118_522033 JE.Lundberg.19_894803 JE.Lundberg.88_716899 JE.Lundberg.4_737967 JE.Lundberg.97_893127 JE.Soil.54_1053425 JE.Soil.206_1006294 JE.Soil.66_540013 JE.Soil.74_557474 JE.Lundberg.4_845973 JE.Soil.258_1865454 JE.Lundberg.103_573620 JE.Soil.78_1073349 JE.Lundberg.115_1165164 JE.Lundberg.7_1774300 JE.Lundberg.103_1680238 JE.Lundberg.160_371516 JE.Lundberg.64_524155 JE.Lundberg.64_1209189 JE.Lundberg.145_70238 JE.Lundberg.4_690932 JE.Lundberg.13_1553757 JE.Lundberg.154_689 JE.Lundberg.163_818472 JE.Lundberg.79_1424101 JE.Lundberg.157_1172847 JE.Lundberg.157_1173031 JE.Lundberg.97_922494 JE.Lundberg.97_922675 JE.Lundberg.22_768617 JE.Lundberg.64_2048381 JE.Lundberg.64_314630 JE.Lundberg.7_1519555 JE.Lundberg.82_905434 JE.Lundberg.88_1425816 JE.Soil.14_1368549 JE.Soil.194_3507278 JE.Soil.38_1920521 JE.Soil.58_1424597 JE.Lundberg.100_113688 JE.Lundberg.100_306481 JE.Lundberg.91_611491 JE.Soil.78_368883 JE.Lundberg.4_1061744 JE.Soil.82_1401755 JE.Lundberg.64_314765 JE.Lundberg.7_1199221 JE.Lundberg.64_1318030 JE.Lundberg.43_1037760 JE.Lundberg.4_156567 JE.Lundberg.61_1296427 JE.Lundberg.22_450148 JE.Lundberg.52_1281920 JE.Lundberg.61_638408 JE.Lundberg.124_935375 JE.Lundberg.145_1004725 JE.Soil.58_227206 JE.Lundberg.97_201142 JE.Soil.54_11496 JE.Soil.82_55735 JE.Lundberg.64_1638927 JE.Lundberg.70_459021 JE.Lundberg.79_1090157 JE.Lundberg.64_1075688 JE.Lundberg.64_1246781 JE.Lundberg.64_1210877 JE.Soil.66_1221430 JE.Soil.254_64541 JE.Soil.250_164063 JE.Soil.22_802458 JE.Lundberg.85_5858729 JE.Lundberg.97_929107 JE.Lundberg.7_1689940 JE.Lundberg.97_189981 JE.Soil.62_1381018 JE.Lundberg.88_769984 JE.Lundberg.85_5669636 JE.Soil.210_101589 JE.Soil.54_768271 JE.Soil.46_1156766 JE.Soil.178_239861 JE.Soil.6_2731467 JE.Soil.50_723329 JE.Soil.218_256548 JE.Soil.222_1185816 JE.Soil.250_1748897 JE.Soil.250_819392 JE.Soil.254_925060 JE.Soil.2_1875789 JE.Soil.38_2305297 JE.Lundberg.112_527 JE.Lundberg.4_12082 JE.Lundberg.97_220494 JE.Lundberg.121_1249008 JE.Lundberg.13_5263067 JE.Lundberg.64_896063 JE.Lundberg.10_1139247 JE.Lundberg.52_1384854 JE.Lundberg.76_1619530 JE.Lundberg.121_605989 JE.Lundberg.121_723545 JE.Lundberg.100_503256 JE.Lundberg.10_33845 JE.Lundberg.115_111814 JE.Lundberg.55_86064 JE.Lundberg.61_1162860 JE.Lundberg.7_1248886 JE.Lundberg.97_1007274 JE.Lundberg.112_1353141 JE.Lundberg.64_2370183 JE.Lundberg.13_5001468 JE.Lundberg.160_121320 JE.Lundberg.22_310182 JE.Lundberg.16_946506 JE.Soil.78_756291 JE.Lundberg.1_1430015 JE.Lundberg.19_396917 JE.Lundberg.7_1502833 JE.Lundberg.7_1484013 JE.Lundberg.7_916863 JE.Lundberg.106_551419 JE.Lundberg.1_831345 JE.Lundberg.61_1209706 JE.Lundberg.58_1142972 JE.Lundberg.58_620269 JE.Lundberg.70_26691 JE.Lundberg.97_177926 JE.Lundberg.10_411046 JE.Lundberg.151_1236194 JE.Lundberg.163_618388 JE.Soil.274_1333603 JE.Soil.298_867092 JE.Lundberg.124_1019634 JE.Lundberg.121_973897 JE.Lundberg.157_334837 JE.Lundberg.163_881511 JE.Lundberg.142_848175 JE.Lundberg.130_952842 JE.Lundberg.100_722059 JE.Lundberg.121_122728 JE.Lundberg.124_183306 JE.Lundberg.136_740175 JE.Soil.54_90505 JE.Lundberg.136_345446 JE.Lundberg.40_607222 JE.Lundberg.112_1197815 JE.Lundberg.121_1277564 JE.Lundberg.121_1382656 JE.Lundberg.124_223860 JE.Lundberg.124_611161 JE.Lundberg.124_833539 JE.Lundberg.133_168113 JE.Lundberg.136_1117988 JE.Lundberg.136_20743 JE.Lundberg.136_345606 JE.Lundberg.136_463648 JE.Lundberg.139_96303 JE.Lundberg.142_351032 JE.Lundberg.145_1662350 JE.Lundberg.145_268428 JE.Lundberg.151_938532 JE.Lundberg.151_938751 JE.Lundberg.157_1168870 JE.Lundberg.157_1169078 JE.Lundberg.157_815177 JE.Lundberg.160_1112424 JE.Lundberg.79_76099 JE.Lundberg.79_76734 JE.Lundberg.97_858438 JE.Soil.182_1743038 JE.Soil.194_2323818 JE.Soil.198_5287 JE.Soil.22_816635 JE.Soil.234_1809433 JE.Soil.234_2146503 JE.Soil.234_796397 JE.Soil.26_981016 JE.Soil.270_1787644 JE.Soil.270_5714 JE.Soil.30_1764274 JE.Soil.54_260887 JE.Soil.78_673934 JE.Lundberg.145_202465 JE.Lundberg.145_268572 JE.Lundberg.145_541218 JE.Lundberg.145_1235788 JE.Lundberg.145_1236041 JE.Lundberg.154_566567 JE.Lundberg.154_572240 JE.Lundberg.154_787722 JE.Lundberg.157_288297 JE.Lundberg.157_316281 JE.Lundberg.157_1217468 JE.Lundberg.160_219852 JE.Lundberg.160_220055 JE.Lundberg.160_761785 JE.Lundberg.160_814851 JE.Lundberg.166_1312809 JE.Soil.258_1364699 JE.Soil.262_1013359 JE.Soil.266_241724 JE.Soil.266_242047 JE.Soil.62_279195 JE.Soil.62_699198 JE.Soil.74_226834 JE.Soil.78_453700 JE.Soil.86_1555531 JE.Lundberg.121_1522404 JE.Lundberg.124_838894 JE.Lundberg.136_980255 JE.Lundberg.139_932831 JE.Lundberg.151_478825 JE.Lundberg.151_594454 JE.Lundberg.154_1228190 JE.Lundberg.157_942163 JE.Lundberg.157_942461 JE.Lundberg.160_59427 JE.Lundberg.160_926717 JE.Lundberg.166_12409 JE.Lundberg.166_1392281 JE.Soil.254_48274 JE.Soil.254_331489 JE.Soil.254_799474 JE.Soil.262_106277 JE.Soil.262_169367 JE.Soil.270_405037 JE.Soil.270_1219352 JE.Soil.54_648019 JE.Soil.54_1183028 JE.Lundberg.160_1100425 JE.Soil.250_256118 JE.Soil.250_517342 JE.Soil.254_114959 JE.Soil.254_822781 JE.Soil.258_162260 JE.Soil.258_755571 JE.Soil.258_869963 JE.Soil.266_1475311 JE.Soil.62_605084 JE.Soil.62_631102 JE.Soil.66_512535 JE.Soil.66_1201210 JE.Soil.70_42101 JE.Soil.70_113744 JE.Soil.70_165441 JE.Soil.70_1348291 JE.Soil.70_1672925 JE.Soil.78_686466 JE.Soil.78_1297834 JE.Soil.234_1227431 JE.Soil.254_534585 JE.Soil.254_1056753 JE.Soil.258_406744 JE.Soil.258_1239991 JE.Soil.266_813157 JE.Soil.270_807779 JE.Soil.54_1075498 JE.Soil.58_296205 JE.Soil.66_1024407 JE.Soil.70_304192 JE.Soil.70_902643 JE.Soil.70_1051405 JE.Soil.70_1192086 JE.Soil.70_1192463 JE.Soil.78_664826 JE.Soil.82_514229 JE.Soil.86_676197 JE.Soil.86_2105594 JE.Lundberg.169_647386 JE.Lundberg.169_652397 JE.Soil.18_635797 JE.Soil.18_1126702 JE.Soil.202_777533 JE.Soil.218_1647122 JE.Soil.222_156190 JE.Soil.222_1584911 JE.Soil.22_899244 JE.Soil.258_1037850 JE.Soil.30_1242055 JE.Soil.30_2249913 JE.Soil.38_516360 JE.Soil.38_1324759 JE.Soil.78_1072198 JE.Lundberg.79_64514 JE.Lundberg.79_850881 JE.Lundberg.85_4359386 JE.Lundberg.91_923330 JE.Soil.182_39692 JE.Soil.182_720951 JE.Soil.182_721317 JE.Soil.198_359881 JE.Soil.22_747782 JE.Soil.30_1105237 JE.Soil.38_1503909 JE.Soil.38_1504090 JE.Lundberg.100_722266 JE.Lundberg.103_103133 JE.Lundberg.103_261079 JE.Lundberg.103_1575197 JE.Lundberg.106_101113 JE.Lundberg.106_492314 JE.Lundberg.112_567112 JE.Lundberg.118_511064 JE.Lundberg.136_1118234 JE.Lundberg.139_91131 JE.Lundberg.160_1176110 JE.Soil.254_1001718 JE.Soil.270_1787397 JE.Lundberg.148_136197 JE.Lundberg.148_136483 JE.Soil.270_707980 JE.Lundberg.142_233212 JE.Soil.54_1109755 JE.Soil.82_604266 JE.Soil.62_906682 JE.Soil.62_1964509 JE.Soil.82_873587 JE.Lundberg.160_423435 JE.Soil.58_943461 JE.Lundberg.46_863293 JE.Soil.86_1961352 JE.Lundberg.91_309346 JE.Soil.70_1697216 JE.Lundberg.157_814903 JE.Lundberg.136_20824 JE.Soil.18_1126977 JE.Lundberg.16_1112368 JE.Lundberg.115_1226872 JE.Lundberg.64_1638698 JE.Soil.78_806279 JE.Lundberg.52_846922 JE.Lundberg.22_1251051 JE.Lundberg.7_41474 JE.Lundberg.103_1733446 JE.Lundberg.19_226433 JE.Lundberg.106_751329 JE.Lundberg.13_4674907 JE.Lundberg.106_1087723 JE.Lundberg.64_302894 JE.Soil.186_1671249 JE.Lundberg.19_777635 JE.Lundberg.1_1499973 JE.Lundberg.61_1209917 JE.Lundberg.64_2024898 JE.Lundberg.10_990666 JE.Lundberg.106_373030 JE.Lundberg.124_890276 JE.Lundberg.103_370560 JE.Lundberg.118_739636 JE.Lundberg.100_111293 JE.Lundberg.106_908186 JE.Lundberg.103_1473129 JE.Lundberg.106_1276339 JE.Lundberg.121_1479900 JE.Lundberg.178_88792 JE.Lundberg.121_1229535 JE.Lundberg.124_18733 JE.Lundberg.127_669297 JE.Soil.6_817713 JE.Lundberg.100_1196034 JE.Lundberg.100_1201584 JE.Lundberg.100_901871 JE.Lundberg.109_1486571 JE.Lundberg.127_470597 JE.Lundberg.133_874345 JE.Lundberg.136_1096735 JE.Lundberg.136_1096740 JE.Lundberg.136_548191 JE.Lundberg.145_1604784 JE.Lundberg.154_781094 JE.Lundberg.1_1038602 JE.Lundberg.76_521273 JE.Soil.178_209871 JE.Soil.182_744588 JE.Soil.194_2346648 JE.Soil.194_4143559 JE.Soil.194_453552 JE.Soil.194_951811 JE.Soil.210_499597 JE.Soil.214_1214183 JE.Soil.30_2128802 JE.Soil.38_453527 JE.Lundberg.109_1112907 JE.Lundberg.34_1413646 JE.Lundberg.136_645956 JE.Lundberg.34_1413680 JE.Lundberg.34_1413838 JE.Lundberg.136_646202 JE.Lundberg.106_668557 JE.Lundberg.109_230171 JE.Lundberg.73_93616 JE.Soil.250_371905 JE.Lundberg.109_859259 JE.Lundberg.124_363237 JE.Lundberg.136_957515 JE.Lundberg.142_890712 JE.Lundberg.166_696486 JE.Lundberg.100_58601 JE.Lundberg.109_819279 JE.Lundberg.1_739838 JE.Lundberg.58_647972 JE.Lundberg.109_427063 JE.Soil.26_4929 JE.Lundberg.118_586344 JE.Lundberg.130_1166586 JE.Lundberg.133_720874 JE.Lundberg.109_274867 JE.Lundberg.142_764965 JE.Lundberg.166_685106 JE.Lundberg.106_599788 JE.Lundberg.130_678905 JE.Lundberg.64_4995 JE.Soil.298_446390 JE.Lundberg.163_955653 JE.Lundberg.106_670386 JE.Lundberg.13_3505033 JE.Lundberg.112_844215 JE.Lundberg.142_1005445 JE.Lundberg.70_1158048 JE.Lundberg.115_300912 JE.Lundberg.1_7569 JE.Lundberg.100_1184494 JE.Lundberg.16_18246 JE.Lundberg.16_5903 JE.Lundberg.16_600352 JE.Lundberg.55_1558333 JE.Lundberg.28_254307 JE.Lundberg.49_1439810 JE.Lundberg.61_858371 JE.Lundberg.109_1605915 JE.Lundberg.28_227784 JE.Lundberg.82_5663 JE.Lundberg.88_1084238 JE.Lundberg.91_1732887 JE.Lundberg.61_858523 JE.Lundberg.100_314914 JE.Lundberg.100_222565 JE.Lundberg.100_650624 JE.Lundberg.100_466753 JE.Lundberg.100_137039 JE.Lundberg.109_702603 JE.Lundberg.13_3153807 JE.Lundberg.28_1114286 JE.Lundberg.100_246526 JE.Lundberg.106_1077840 JE.Lundberg.124_883239 JE.Lundberg.154_457722 JE.Lundberg.103_290624 JE.Lundberg.121_771880 JE.Lundberg.100_274240 JE.Lundberg.103_704039 JE.Lundberg.100_907357 JE.Lundberg.10_409044 JE.Lundberg.130_947133 JE.Lundberg.106_1167818 JE.Lundberg.112_843981 JE.Lundberg.130_270660 JE.Lundberg.100_857660 JE.Lundberg.106_1214760 JE.Lundberg.76_1375480 JE.Lundberg.100_219772 JE.Lundberg.100_288678 JE.Lundberg.172_379516 JE.Lundberg.19_60461 JE.Lundberg.37_636446 JE.Lundberg.106_1121086 JE.Lundberg.13_3072155 JE.Lundberg.169_549337 JE.Lundberg.169_713584 JE.Lundberg.16_652870 JE.Lundberg.1_1643272 JE.Lundberg.49_53730 JE.Lundberg.52_1430793 JE.Lundberg.100_50460 JE.Lundberg.103_959475 JE.Lundberg.106_1287860 JE.Lundberg.10_1194102 JE.Lundberg.10_66100 JE.Lundberg.127_1115800 JE.Lundberg.154_404547 JE.Lundberg.178_360492 JE.Lundberg.181_260014 JE.Lundberg.19_1224843 JE.Lundberg.19_998236 JE.Lundberg.1_1341093 JE.Lundberg.25_389721 JE.Lundberg.28_54817 JE.Lundberg.31_1090054 JE.Lundberg.40_1050845 JE.Lundberg.43_695483 JE.Lundberg.46_1192636 JE.Lundberg.49_1582320 JE.Lundberg.4_326073 JE.Lundberg.4_655746 JE.Lundberg.4_881001 JE.Lundberg.61_1422029 JE.Lundberg.64_1631088 JE.Lundberg.88_353610 JE.Lundberg.91_1169200 JE.Lundberg.94_1268559 JE.Soil.130_362857 JE.Soil.186_1600122 JE.Soil.202_525221 JE.Soil.206_317273 JE.Soil.214_1048008 JE.Soil.250_1726137 JE.Soil.314_1243677 JE.Lundberg.100_1260419 JE.Lundberg.100_274167 JE.Lundberg.100_321193 JE.Lundberg.100_869614 JE.Lundberg.100_869738 JE.Lundberg.100_900734 JE.Lundberg.103_1057479 JE.Lundberg.103_1057639 JE.Lundberg.103_1182921 JE.Lundberg.103_1182942 JE.Lundberg.103_1289423 JE.Lundberg.103_1301428 JE.Lundberg.103_282747 JE.Lundberg.106_934127 JE.Lundberg.109_1188346 JE.Lundberg.109_1346798 JE.Lundberg.109_1795891 JE.Lundberg.109_1904685 JE.Lundberg.109_327462 JE.Lundberg.109_44927 JE.Lundberg.109_556274 JE.Lundberg.10_325205 JE.Lundberg.10_327563 JE.Lundberg.10_520312 JE.Lundberg.10_67251 JE.Lundberg.10_954275 JE.Lundberg.10_973988 JE.Lundberg.112_358760 JE.Lundberg.112_715751 JE.Lundberg.112_715966 JE.Lundberg.115_1196995 JE.Lundberg.118_1373873 JE.Lundberg.118_1374171 JE.Lundberg.118_1444994 JE.Lundberg.118_65182 JE.Lundberg.121_18056 JE.Lundberg.124_152913 JE.Lundberg.124_256354 JE.Lundberg.124_30411 JE.Lundberg.124_30499 JE.Lundberg.124_863288 JE.Lundberg.127_1065419 JE.Lundberg.127_1107166 JE.Lundberg.127_321247 JE.Lundberg.130_689868 JE.Lundberg.130_989432 JE.Lundberg.133_23342 JE.Lundberg.133_23591 JE.Lundberg.133_28653 JE.Lundberg.133_66405 JE.Lundberg.136_346805 JE.Lundberg.13_1186321 JE.Lundberg.13_1795597 JE.Lundberg.13_1795722 JE.Lundberg.13_2120398 JE.Lundberg.13_4290956 JE.Lundberg.13_4436900 JE.Lundberg.13_82431 JE.Lundberg.13_866831 JE.Lundberg.142_1056406 JE.Lundberg.151_251139 JE.Lundberg.154_1084721 JE.Lundberg.154_36018 JE.Lundberg.154_377485 JE.Lundberg.154_992289 JE.Lundberg.163_529885 JE.Lundberg.166_1201325 JE.Lundberg.166_1388781 JE.Lundberg.169_1408426 JE.Lundberg.16_1025583 JE.Lundberg.16_231289 JE.Lundberg.16_303770 JE.Lundberg.16_522079 JE.Lundberg.16_594966 JE.Lundberg.16_698509 JE.Lundberg.16_744069 JE.Lundberg.16_904513 JE.Lundberg.16_975689 JE.Lundberg.172_817210 JE.Lundberg.172_944732 JE.Lundberg.178_411898 JE.Lundberg.190_155177 JE.Lundberg.19_1179520 JE.Lundberg.19_1280101 JE.Lundberg.19_1294941 JE.Lundberg.19_342244 JE.Lundberg.19_487292 JE.Lundberg.19_487880 JE.Lundberg.19_5431 JE.Lundberg.19_591600 JE.Lundberg.19_601105 JE.Lundberg.19_601157 JE.Lundberg.19_602123 JE.Lundberg.19_67395 JE.Lundberg.19_67539 JE.Lundberg.19_808009 JE.Lundberg.19_90836 JE.Lundberg.19_958018 JE.Lundberg.1_1329812 JE.Lundberg.1_1355238 JE.Lundberg.1_1480001 JE.Lundberg.1_1539762 JE.Lundberg.1_1817857 JE.Lundberg.1_1850209 JE.Lundberg.1_2008076 JE.Lundberg.1_2128162 JE.Lundberg.1_2146229 JE.Lundberg.1_2180671 JE.Lundberg.1_30035 JE.Lundberg.1_341701 JE.Lundberg.1_666130 JE.Lundberg.1_826426 JE.Lundberg.22_1040109 JE.Lundberg.22_1090833 JE.Lundberg.22_1165690 JE.Lundberg.22_1371860 JE.Lundberg.22_19183 JE.Lundberg.22_299179 JE.Lundberg.22_306253 JE.Lundberg.22_794173 JE.Lundberg.22_981562 JE.Lundberg.25_1755590 JE.Lundberg.25_440207 JE.Lundberg.25_98482 JE.Lundberg.28_1398905 JE.Lundberg.28_353469 JE.Lundberg.28_365363 JE.Lundberg.28_769011 JE.Lundberg.28_856957 JE.Lundberg.28_859008 JE.Lundberg.31_104851 JE.Lundberg.34_138582 JE.Lundberg.34_1611432 JE.Lundberg.34_1930173 JE.Lundberg.34_216568 JE.Lundberg.34_440896 JE.Lundberg.34_694605 JE.Lundberg.34_939386 JE.Lundberg.37_1270057 JE.Lundberg.37_1416598 JE.Lundberg.37_1574886 JE.Lundberg.37_36229 JE.Lundberg.37_461635 JE.Lundberg.37_558114 JE.Lundberg.37_675699 JE.Lundberg.37_839342 JE.Lundberg.40_211900 JE.Lundberg.40_786017 JE.Lundberg.40_857747 JE.Lundberg.40_863044 JE.Lundberg.43_354313 JE.Lundberg.43_369041 JE.Lundberg.43_750902 JE.Lundberg.43_808658 JE.Lundberg.46_1636217 JE.Lundberg.46_39187 JE.Lundberg.46_854048 JE.Lundberg.46_908581 JE.Lundberg.46_913274 JE.Lundberg.49_141305 JE.Lundberg.49_141647 JE.Lundberg.49_1439773 JE.Lundberg.49_1679306 JE.Lundberg.49_1679551 JE.Lundberg.49_465164 JE.Lundberg.49_984794 JE.Lundberg.4_111930 JE.Lundberg.4_1210027 JE.Lundberg.4_1354005 JE.Lundberg.4_366732 JE.Lundberg.4_378691 JE.Lundberg.4_417381 JE.Lundberg.4_425951 JE.Lundberg.4_461897 JE.Lundberg.4_494819 JE.Lundberg.4_609318 JE.Lundberg.4_940141 JE.Lundberg.52_1542316 JE.Lundberg.52_221959 JE.Lundberg.55_1477653 JE.Lundberg.55_1703791 JE.Lundberg.55_171925 JE.Lundberg.55_172048 JE.Lundberg.55_1809800 JE.Lundberg.55_52355 JE.Lundberg.55_977305 JE.Lundberg.58_1130868 JE.Lundberg.58_1246367 JE.Lundberg.58_220745 JE.Lundberg.58_488955 JE.Lundberg.61_1306377 JE.Lundberg.61_1318736 JE.Lundberg.61_1360285 JE.Lundberg.61_1595619 JE.Lundberg.61_195058 JE.Lundberg.61_195078 JE.Lundberg.61_55156 JE.Lundberg.61_641631 JE.Lundberg.61_670278 JE.Lundberg.61_753909 JE.Lundberg.61_815242 JE.Lundberg.61_939254 JE.Lundberg.64_1086864 JE.Lundberg.64_1222843 JE.Lundberg.64_1479873 JE.Lundberg.64_1492546 JE.Lundberg.64_1797513 JE.Lundberg.64_2173127 JE.Lundberg.64_2343377 JE.Lundberg.64_237738 JE.Lundberg.64_628196 JE.Lundberg.64_943719 JE.Lundberg.67_1050850 JE.Lundberg.67_1544994 JE.Lundberg.67_1598941 JE.Lundberg.67_894913 JE.Lundberg.70_1008825 JE.Lundberg.70_1146475 JE.Lundberg.70_1426944 JE.Lundberg.70_1622262 JE.Lundberg.70_1622505 JE.Lundberg.70_1655704 JE.Lundberg.70_1659781 JE.Lundberg.70_438207 JE.Lundberg.70_444061 JE.Lundberg.70_523483 JE.Lundberg.70_661766 JE.Lundberg.70_662295 JE.Lundberg.70_663832 JE.Lundberg.70_705564 JE.Lundberg.73_1117589 JE.Lundberg.73_1180367 JE.Lundberg.73_124451 JE.Lundberg.73_174365 JE.Lundberg.73_366218 JE.Lundberg.73_475382 JE.Lundberg.73_6526 JE.Lundberg.73_677531 JE.Lundberg.76_1357143 JE.Lundberg.76_1422299 JE.Lundberg.76_1563590 JE.Lundberg.76_21495 JE.Lundberg.76_228079 JE.Lundberg.76_478551 JE.Lundberg.76_705156 JE.Lundberg.79_185388 JE.Lundberg.79_371306 JE.Lundberg.79_558698 JE.Lundberg.7_1080317 JE.Lundberg.7_1486361 JE.Lundberg.7_1522414 JE.Lundberg.7_1763037 JE.Lundberg.7_291910 JE.Lundberg.7_64054 JE.Lundberg.7_720773 JE.Lundberg.7_882 JE.Lundberg.7_897783 JE.Lundberg.82_259723 JE.Lundberg.82_422662 JE.Lundberg.82_430886 JE.Lundberg.82_459383 JE.Lundberg.82_482066 JE.Lundberg.82_495429 JE.Lundberg.82_929183 JE.Lundberg.85_2074253 JE.Lundberg.85_3211327 JE.Lundberg.85_397409 JE.Lundberg.85_4357547 JE.Lundberg.85_4824193 JE.Lundberg.85_513860 JE.Lundberg.85_5410323 JE.Lundberg.88_1159111 JE.Lundberg.88_1447021 JE.Lundberg.88_184478 JE.Lundberg.88_24279 JE.Lundberg.88_251264 JE.Lundberg.88_400956 JE.Lundberg.88_750649 JE.Lundberg.88_979442 JE.Lundberg.91_1168843 JE.Lundberg.91_1590370 JE.Lundberg.91_1686451 JE.Lundberg.91_602874 JE.Lundberg.94_1086209 JE.Lundberg.94_609932 JE.Lundberg.94_612300 JE.Lundberg.97_249402 JE.Lundberg.97_295433 JE.Lundberg.97_417671 JE.Lundberg.97_967347 JE.Lundberg.97_975409 JE.Soil.102_514446 JE.Soil.110_38340 JE.Soil.118_792605 JE.Soil.14_848956 JE.Soil.18_1085708 JE.Soil.194_1619646 JE.Soil.194_195846 JE.Soil.194_2016226 JE.Soil.194_3181752 JE.Soil.194_437563 JE.Soil.194_967024 JE.Soil.194_967386 JE.Soil.198_164170 JE.Soil.198_570864 JE.Soil.206_1532180 JE.Soil.206_162067 JE.Soil.210_392996 JE.Soil.218_841449 JE.Soil.222_2494297 JE.Soil.222_2656766 JE.Soil.222_339763 JE.Soil.222_85269 JE.Soil.22_313005 JE.Soil.254_515477 JE.Soil.282_2579748 JE.Soil.2_2206137 JE.Soil.30_1561053 JE.Soil.30_1847806 JE.Soil.30_1847822 JE.Soil.30_1894939 JE.Soil.30_817479 JE.Soil.38_1938936 JE.Soil.38_2194235 JE.Soil.38_557661 JE.Soil.38_993371 JE.Soil.42_1255079 JE.Soil.42_61934 JE.Soil.58_959839 JE.Soil.66_572419 JE.Soil.78_394529 JE.Soil.98_80787 JE.Lundberg.100_523298 JE.Lundberg.100_946622 JE.Lundberg.100_1162558 JE.Lundberg.106_340495 JE.Lundberg.106_670131 JE.Lundberg.106_753169 JE.Lundberg.109_45022 JE.Lundberg.109_1196443 JE.Lundberg.109_1346867 JE.Lundberg.109_1532405 JE.Lundberg.10_520482 JE.Lundberg.10_543269 JE.Lundberg.10_564767 JE.Lundberg.10_573585 JE.Lundberg.10_577090 JE.Lundberg.10_750426 JE.Lundberg.10_782674 JE.Lundberg.10_783129 JE.Lundberg.10_793130 JE.Lundberg.10_842845 JE.Lundberg.10_862520 JE.Lundberg.10_989943 JE.Lundberg.10_1007796 JE.Lundberg.10_1049618 JE.Lundberg.10_1127460 JE.Lundberg.112_844828 JE.Lundberg.112_1173112 JE.Lundberg.115_519531 JE.Lundberg.115_1026780 JE.Lundberg.118_392947 JE.Lundberg.118_530232 JE.Lundberg.118_688605 JE.Lundberg.118_1460452 JE.Lundberg.121_800211 JE.Lundberg.121_842237 JE.Lundberg.121_842388 JE.Lundberg.121_875807 JE.Lundberg.130_385787 JE.Lundberg.130_1017582 JE.Lundberg.130_1043509 JE.Lundberg.13_1108771 JE.Lundberg.13_3713478 JE.Lundberg.148_804474 JE.Lundberg.148_804753 JE.Lundberg.148_1044293 JE.Lundberg.151_1015516 JE.Lundberg.151_1015697 JE.Lundberg.151_1241139 JE.Lundberg.154_387457 JE.Lundberg.154_387483 JE.Lundberg.154_1102529 JE.Lundberg.160_81800 JE.Lundberg.160_483984 JE.Lundberg.160_876689 JE.Lundberg.160_876724 JE.Lundberg.166_550305 JE.Lundberg.166_557103 JE.Lundberg.166_1101054 JE.Lundberg.169_645311 JE.Lundberg.169_1408260 JE.Lundberg.16_5816 JE.Lundberg.16_18083 JE.Lundberg.16_182678 JE.Lundberg.16_239581 JE.Lundberg.16_450934 JE.Lundberg.16_553786 JE.Lundberg.16_698818 JE.Lundberg.16_894907 JE.Lundberg.16_1060141 JE.Lundberg.172_1144418 JE.Lundberg.175_307858 JE.Lundberg.175_308060 JE.Lundberg.175_926420 JE.Lundberg.178_275327 JE.Lundberg.178_275480 JE.Lundberg.178_294387 JE.Lundberg.178_409041 JE.Lundberg.181_95286 JE.Lundberg.181_212050 JE.Lundberg.181_960100 JE.Lundberg.187_787221 JE.Lundberg.187_859715 JE.Lundberg.187_1257946 JE.Lundberg.187_1490517 JE.Lundberg.19_56564 JE.Lundberg.19_79082 JE.Lundberg.19_80746 JE.Lundberg.19_122319 JE.Lundberg.19_212069 JE.Lundberg.19_305048 JE.Lundberg.19_312462 JE.Lundberg.19_362247 JE.Lundberg.19_370280 JE.Lundberg.19_397495 JE.Lundberg.19_409571 JE.Lundberg.19_454878 JE.Lundberg.19_475097 JE.Lundberg.19_487576 JE.Lundberg.19_510321 JE.Lundberg.19_535861 JE.Lundberg.19_650269 JE.Lundberg.19_787070 JE.Lundberg.19_1164936 JE.Lundberg.1_62461 JE.Lundberg.1_246161 JE.Lundberg.1_485663 JE.Lundberg.1_757551 JE.Lundberg.1_1236937 JE.Lundberg.1_1296583 JE.Lundberg.1_1299018 JE.Lundberg.1_1355247 JE.Lundberg.1_1850032 JE.Lundberg.1_2160229 JE.Lundberg.22_553652 JE.Lundberg.22_1023987 JE.Lundberg.22_1090814 JE.Lundberg.22_1129724 JE.Lundberg.22_1165852 JE.Lundberg.22_1247069 JE.Lundberg.25_50843 JE.Lundberg.25_307166 JE.Lundberg.25_389924 JE.Lundberg.25_395018 JE.Lundberg.25_454907 JE.Lundberg.25_887740 JE.Lundberg.25_888166 JE.Lundberg.25_910309 JE.Lundberg.25_914887 JE.Lundberg.25_1034371 JE.Lundberg.25_1242960 JE.Lundberg.25_1248124 JE.Lundberg.25_1375789 JE.Lundberg.25_1410836 JE.Lundberg.25_1410884 JE.Lundberg.25_1570681 JE.Lundberg.25_1661281 JE.Lundberg.25_1788061 JE.Lundberg.25_1861048 JE.Lundberg.28_61041 JE.Lundberg.28_102986 JE.Lundberg.28_145872 JE.Lundberg.28_232408 JE.Lundberg.28_243284 JE.Lundberg.28_250626 JE.Lundberg.28_252469 JE.Lundberg.28_252761 JE.Lundberg.28_254229 JE.Lundberg.28_280076 JE.Lundberg.28_306546 JE.Lundberg.28_365219 JE.Lundberg.28_406026 JE.Lundberg.28_464588 JE.Lundberg.28_499793 JE.Lundberg.28_512548 JE.Lundberg.28_524239 JE.Lundberg.28_604026 JE.Lundberg.28_692430 JE.Lundberg.28_822417 JE.Lundberg.28_850160 JE.Lundberg.28_853700 JE.Lundberg.28_1075426 JE.Lundberg.28_1079075 JE.Lundberg.28_1079288 JE.Lundberg.28_1206324 JE.Lundberg.28_1323442 JE.Lundberg.28_1340028 JE.Lundberg.28_1359465 JE.Lundberg.28_1359659 JE.Lundberg.28_1414775 JE.Lundberg.28_1414983 JE.Lundberg.31_87769 JE.Lundberg.31_149198 JE.Lundberg.31_178710 JE.Lundberg.31_409478 JE.Lundberg.31_480746 JE.Lundberg.31_565416 JE.Lundberg.31_577170 JE.Lundberg.31_582701 JE.Lundberg.31_626507 JE.Lundberg.31_792122 JE.Lundberg.31_797214 JE.Lundberg.31_878961 JE.Lundberg.31_996581 JE.Lundberg.31_1002064 JE.Lundberg.31_1089114 JE.Lundberg.31_1117271 JE.Lundberg.31_1144964 JE.Lundberg.31_1518141 JE.Lundberg.34_161227 JE.Lundberg.34_161619 JE.Lundberg.34_497535 JE.Lundberg.34_685978 JE.Lundberg.34_686118 JE.Lundberg.34_939450 JE.Lundberg.34_1049569 JE.Lundberg.34_1176965 JE.Lundberg.34_1193678 JE.Lundberg.34_1329008 JE.Lundberg.34_1499776 JE.Lundberg.34_1741430 JE.Lundberg.34_1775882 JE.Lundberg.34_1775974 JE.Lundberg.34_1801349 JE.Lundberg.34_1801392 JE.Lundberg.34_1920187 JE.Lundberg.34_1923513 JE.Lundberg.37_69911 JE.Lundberg.37_91359 JE.Lundberg.37_91585 JE.Lundberg.37_255821 JE.Lundberg.37_570931 JE.Lundberg.37_965735 JE.Lundberg.37_1128223 JE.Lundberg.37_1329292 JE.Lundberg.37_1555060 JE.Lundberg.37_1595538 JE.Lundberg.40_372733 JE.Lundberg.40_392199 JE.Lundberg.40_532467 JE.Lundberg.40_821464 JE.Lundberg.40_875147 JE.Lundberg.43_368970 JE.Lundberg.43_426037 JE.Lundberg.43_521774 JE.Lundberg.43_538071 JE.Lundberg.43_611917 JE.Lundberg.43_703831 JE.Lundberg.43_703900 JE.Lundberg.43_728475 JE.Lundberg.43_919492 JE.Lundberg.43_919763 JE.Lundberg.43_969358 JE.Lundberg.43_1113367 JE.Lundberg.43_1163002 JE.Lundberg.43_1191616 JE.Lundberg.43_1191905 JE.Lundberg.43_1298427 JE.Lundberg.43_1358436 JE.Lundberg.46_596863 JE.Lundberg.46_602054 JE.Lundberg.46_1215145 JE.Lundberg.46_1247861 JE.Lundberg.46_1248172 JE.Lundberg.46_1333520 JE.Lundberg.46_1381302 JE.Lundberg.49_459897 JE.Lundberg.49_523520 JE.Lundberg.49_575642 JE.Lundberg.49_960468 JE.Lundberg.49_1102265 JE.Lundberg.4_97949 JE.Lundberg.4_106407 JE.Lundberg.4_215365 JE.Lundberg.4_365149 JE.Lundberg.4_399106 JE.Lundberg.4_444072 JE.Lundberg.4_448146 JE.Lundberg.4_512046 JE.Lundberg.4_727092 JE.Lundberg.4_737586 JE.Lundberg.4_739652 JE.Lundberg.4_824704 JE.Lundberg.4_903018 JE.Lundberg.4_939988 JE.Lundberg.4_1231581 JE.Lundberg.4_1275842 JE.Lundberg.4_1414058 JE.Lundberg.52_1660463 JE.Lundberg.52_1679685 JE.Lundberg.58_137159 JE.Lundberg.58_247799 JE.Lundberg.58_1332127 JE.Lundberg.58_1642827 JE.Lundberg.61_330778 JE.Lundberg.61_531541 JE.Lundberg.61_531759 JE.Lundberg.61_1344038 JE.Lundberg.61_1627260 JE.Lundberg.64_684037 JE.Lundberg.64_899355 JE.Lundberg.64_962353 JE.Lundberg.64_1170934 JE.Lundberg.64_1496195 JE.Lundberg.64_2244939 JE.Lundberg.67_378132 JE.Lundberg.67_992231 JE.Lundberg.67_1737739 JE.Lundberg.67_1809393 JE.Lundberg.70_326470 JE.Lundberg.70_451188 JE.Lundberg.70_1025477 JE.Lundberg.70_1595998 JE.Lundberg.70_1656752 JE.Lundberg.73_609428 JE.Lundberg.73_643639 JE.Lundberg.73_771333 JE.Lundberg.73_1046731 JE.Lundberg.73_1046876 JE.Lundberg.73_1175448 JE.Lundberg.73_1256714 JE.Lundberg.73_1321521 JE.Lundberg.76_195790 JE.Lundberg.76_195852 JE.Lundberg.76_379282 JE.Lundberg.76_408008 JE.Lundberg.76_484595 JE.Lundberg.76_549737 JE.Lundberg.76_553865 JE.Lundberg.76_896242 JE.Lundberg.76_916444 JE.Lundberg.76_1021794 JE.Lundberg.76_1029851 JE.Lundberg.76_1604520 JE.Lundberg.76_1642995 JE.Lundberg.79_364254 JE.Lundberg.79_848067 JE.Lundberg.79_1339213 JE.Lundberg.79_1545025 JE.Lundberg.7_532590 JE.Lundberg.7_532800 JE.Lundberg.7_712851 JE.Lundberg.7_1033320 JE.Lundberg.7_1033482 JE.Lundberg.7_1111578 JE.Lundberg.7_1261010 JE.Lundberg.7_1374782 JE.Lundberg.7_1470323 JE.Lundberg.7_1826660 JE.Lundberg.82_84586 JE.Lundberg.85_212396 JE.Lundberg.85_731769 JE.Lundberg.85_1150835 JE.Lundberg.85_1201259 JE.Lundberg.85_1635921 JE.Lundberg.85_2200756 JE.Lundberg.85_2305809 JE.Lundberg.85_2508737 JE.Lundberg.85_2615784 JE.Lundberg.85_2730686 JE.Lundberg.85_2730731 JE.Lundberg.85_3212421 JE.Lundberg.85_3738656 JE.Lundberg.85_4103596 JE.Lundberg.85_4103922 JE.Lundberg.85_4325069 JE.Lundberg.85_4993466 JE.Lundberg.85_5330879 JE.Lundberg.85_5840822 JE.Lundberg.88_156638 JE.Lundberg.88_156905 JE.Lundberg.88_242791 JE.Lundberg.88_254270 JE.Lundberg.88_285017 JE.Lundberg.88_430180 JE.Lundberg.88_750264 JE.Lundberg.88_867364 JE.Lundberg.88_945329 JE.Lundberg.88_1111033 JE.Lundberg.88_1116778 JE.Lundberg.88_1231762 JE.Lundberg.88_1326254 JE.Lundberg.91_164332 JE.Lundberg.91_185435 JE.Lundberg.91_483307 JE.Lundberg.91_882281 JE.Lundberg.91_1301152 JE.Lundberg.91_1559833 JE.Lundberg.91_1686330 JE.Lundberg.94_99517 JE.Lundberg.94_273048 JE.Lundberg.94_924069 JE.Lundberg.94_924151 JE.Lundberg.94_1085864 JE.Lundberg.94_1086051 JE.Lundberg.94_1252881 JE.Lundberg.94_1254134 JE.Lundberg.94_1261998 JE.Lundberg.94_1262229 JE.Lundberg.97_161130 JE.Lundberg.97_426165 JE.Lundberg.97_571103 JE.Lundberg.97_1102148 JE.Soil.14_1450050 JE.Soil.14_1649229 JE.Soil.14_1883316 JE.Soil.14_2308914 JE.Soil.182_703416 JE.Soil.182_1353407 JE.Soil.18_1730633 JE.Soil.190_700482 JE.Soil.190_2176077 JE.Soil.194_1126691 JE.Soil.194_2016341 JE.Soil.194_2116009 JE.Soil.194_2442484 JE.Soil.194_2972774 JE.Soil.198_230296 JE.Soil.198_926236 JE.Soil.198_1616071 JE.Soil.206_278127 JE.Soil.206_382068 JE.Soil.206_391454 JE.Soil.210_23141 JE.Soil.210_531472 JE.Soil.210_755945 JE.Soil.218_867343 JE.Soil.218_1121994 JE.Soil.222_1727933 JE.Soil.222_1924683 JE.Soil.22_6389 JE.Soil.22_896187 JE.Soil.22_1693061 JE.Soil.22_1866191 JE.Soil.22_2046445 JE.Soil.254_57203 JE.Soil.266_963302 JE.Soil.2_345945 JE.Soil.2_1902243 JE.Soil.30_639649 JE.Soil.30_910481 JE.Soil.30_1059524 JE.Soil.30_1149194 JE.Soil.30_1224886 JE.Soil.30_2551293 JE.Soil.30_2723123 JE.Soil.30_2888461 JE.Soil.314_453341 JE.Soil.34_2429086 JE.Soil.34_2431415 JE.Soil.38_742553 JE.Soil.38_2512058 JE.Soil.38_2526947 JE.Soil.38_2767284 JE.Soil.42_356023 JE.Soil.42_2167797 JE.Soil.46_2904059 JE.Soil.54_188208 JE.Soil.54_393541 JE.Soil.54_656147 JE.Soil.54_1255054 JE.Soil.58_1449221 JE.Soil.58_1449392 JE.Soil.6_754004 JE.Soil.70_1262188 JE.Soil.70_1262232 JE.Soil.70_1262341 JE.Lundberg.100_1336832 JE.Lundberg.103_1389432 JE.Lundberg.106_840793 JE.Lundberg.106_1132851 JE.Lundberg.106_1166905 JE.Lundberg.109_119411 JE.Lundberg.109_1361574 JE.Lundberg.109_1530078 JE.Lundberg.10_396688 JE.Lundberg.10_408851 JE.Lundberg.10_855729 JE.Lundberg.112_700456 JE.Lundberg.115_402541 JE.Lundberg.115_428901 JE.Lundberg.118_477433 JE.Lundberg.124_837875 JE.Lundberg.130_844457 JE.Lundberg.136_761748 JE.Lundberg.139_1184976 JE.Lundberg.13_691750 JE.Lundberg.13_710214 JE.Lundberg.13_2120654 JE.Lundberg.13_3867998 JE.Lundberg.154_148929 JE.Lundberg.154_1281174 JE.Lundberg.154_1281412 JE.Lundberg.160_58621 JE.Lundberg.16_108832 JE.Lundberg.16_669593 JE.Lundberg.16_961666 JE.Lundberg.16_1007843 JE.Lundberg.16_1158076 JE.Lundberg.175_365040 JE.Lundberg.175_676052 JE.Lundberg.178_147273 JE.Lundberg.178_468842 JE.Lundberg.178_541183 JE.Lundberg.181_1141514 JE.Lundberg.19_60449 JE.Lundberg.19_267759 JE.Lundberg.19_454949 JE.Lundberg.19_483052 JE.Lundberg.19_796415 JE.Lundberg.19_829974 JE.Lundberg.19_975753 JE.Lundberg.19_1106158 JE.Lundberg.19_1261512 JE.Lundberg.19_1319425 JE.Lundberg.1_666334 JE.Lundberg.1_913922 JE.Lundberg.1_1438165 JE.Lundberg.22_413323 JE.Lundberg.22_413478 JE.Lundberg.22_1276184 JE.Lundberg.25_98542 JE.Lundberg.25_271639 JE.Lundberg.25_698582 JE.Lundberg.25_825040 JE.Lundberg.25_1039089 JE.Lundberg.25_1388640 JE.Lundberg.25_1759171 JE.Lundberg.28_67991 JE.Lundberg.28_237404 JE.Lundberg.28_353321 JE.Lundberg.28_375328 JE.Lundberg.28_845006 JE.Lundberg.28_845283 JE.Lundberg.28_959417 JE.Lundberg.28_1133873 JE.Lundberg.28_1142133 JE.Lundberg.28_1275753 JE.Lundberg.28_1288794 JE.Lundberg.28_1344815 JE.Lundberg.28_1411090 JE.Lundberg.31_1094830 JE.Lundberg.31_1543148 JE.Lundberg.34_755840 JE.Lundberg.34_952406 JE.Lundberg.34_977154 JE.Lundberg.34_977297 JE.Lundberg.34_1489055 JE.Lundberg.34_1530731 JE.Lundberg.37_247606 JE.Lundberg.37_434123 JE.Lundberg.37_434633 JE.Lundberg.37_658779 JE.Lundberg.37_1046384 JE.Lundberg.37_1222328 JE.Lundberg.37_1222535 JE.Lundberg.37_1263195 JE.Lundberg.37_1294309 JE.Lundberg.37_1312374 JE.Lundberg.37_1420546 JE.Lundberg.37_1469819 JE.Lundberg.37_1535521 JE.Lundberg.40_218325 JE.Lundberg.40_257876 JE.Lundberg.40_842108 JE.Lundberg.40_1277423 JE.Lundberg.43_102926 JE.Lundberg.43_727057 JE.Lundberg.43_808377 JE.Lundberg.43_1205807 JE.Lundberg.43_1205965 JE.Lundberg.43_1211204 JE.Lundberg.46_233159 JE.Lundberg.46_949966 JE.Lundberg.46_1238889 JE.Lundberg.49_141488 JE.Lundberg.49_1025274 JE.Lundberg.4_4293 JE.Lundberg.4_435539 JE.Lundberg.4_761193 JE.Lundberg.4_961359 JE.Lundberg.4_1011704 JE.Lundberg.4_1051214 JE.Lundberg.4_1274042 JE.Lundberg.52_149400 JE.Lundberg.52_659656 JE.Lundberg.52_1302428 JE.Lundberg.55_1662962 JE.Lundberg.61_153163 JE.Lundberg.61_191434 JE.Lundberg.61_350286 JE.Lundberg.61_431855 JE.Lundberg.61_1058232 JE.Lundberg.61_1360083 JE.Lundberg.61_1855194 JE.Lundberg.61_1855410 JE.Lundberg.64_561061 JE.Lundberg.64_900746 JE.Lundberg.64_1023957 JE.Lundberg.64_1499995 JE.Lundberg.64_1559065 JE.Lundberg.64_1663920 JE.Lundberg.64_1753859 JE.Lundberg.64_1758567 JE.Lundberg.67_1580336 JE.Lundberg.70_1040767 JE.Lundberg.70_1083618 JE.Lundberg.73_24241 JE.Lundberg.73_74192 JE.Lundberg.73_1077630 JE.Lundberg.73_1117402 JE.Lundberg.73_1304581 JE.Lundberg.76_167231 JE.Lundberg.76_415243 JE.Lundberg.76_697077 JE.Lundberg.76_705114 JE.Lundberg.76_1150681 JE.Lundberg.76_1299326 JE.Lundberg.76_1338822 JE.Lundberg.76_1422381 JE.Lundberg.76_1482883 JE.Lundberg.76_1533813 JE.Lundberg.79_125946 JE.Lundberg.79_486519 JE.Lundberg.79_730159 JE.Lundberg.79_734491 JE.Lundberg.79_740072 JE.Lundberg.79_1363773 JE.Lundberg.7_136202 JE.Lundberg.7_214146 JE.Lundberg.7_310262 JE.Lundberg.7_403105 JE.Lundberg.7_471741 JE.Lundberg.7_1093805 JE.Lundberg.7_1094502 JE.Lundberg.7_1689134 JE.Lundberg.7_1793106 JE.Lundberg.82_191299 JE.Lundberg.82_248148 JE.Lundberg.82_359193 JE.Lundberg.82_447135 JE.Lundberg.82_481732 JE.Lundberg.82_481907 JE.Lundberg.82_934129 JE.Lundberg.85_400661 JE.Lundberg.85_1057420 JE.Lundberg.85_1093491 JE.Lundberg.85_1268185 JE.Lundberg.85_1400102 JE.Lundberg.85_1569015 JE.Lundberg.85_1950727 JE.Lundberg.85_2074458 JE.Lundberg.85_2256028 JE.Lundberg.85_2652117 JE.Lundberg.85_4339307 JE.Lundberg.85_5821413 JE.Lundberg.88_87663 JE.Lundberg.88_145004 JE.Lundberg.88_398747 JE.Lundberg.88_486319 JE.Lundberg.88_736416 JE.Lundberg.88_1088717 JE.Lundberg.88_1194993 JE.Lundberg.91_1011784 JE.Lundberg.91_1084867 JE.Lundberg.91_1382531 JE.Lundberg.91_1485782 JE.Lundberg.94_10066 JE.Lundberg.94_216737 JE.Lundberg.94_698657 JE.Lundberg.94_698757 JE.Lundberg.94_708323 JE.Lundberg.94_850183 JE.Lundberg.97_102675 JE.Lundberg.97_162882 JE.Lundberg.97_163111 JE.Soil.254_188562 JE.Soil.254_825898 JE.Soil.262_88181 JE.Soil.262_88439 JE.Soil.266_1328818 JE.Soil.270_1655755 JE.Soil.46_2044287 JE.Soil.54_30313 JE.Soil.58_392601 JE.Soil.58_1464779 JE.Soil.70_1263404 JE.Soil.70_1579128 JE.Soil.78_1179104 JE.Soil.82_1056231 JE.Lundberg.100_1161192 JE.Lundberg.106_1312351 JE.Lundberg.10_195053 JE.Lundberg.10_455124 JE.Lundberg.10_775200 JE.Lundberg.10_898474 JE.Lundberg.10_951394 JE.Lundberg.112_845675 JE.Lundberg.115_486931 JE.Lundberg.121_402665 JE.Lundberg.148_698230 JE.Lundberg.160_895351 JE.Lundberg.160_895553 JE.Lundberg.166_1102206 JE.Lundberg.16_802727 JE.Lundberg.175_935444 JE.Lundberg.175_1253760 JE.Lundberg.178_410799 JE.Lundberg.190_520971 JE.Lundberg.19_31334 JE.Lundberg.19_418896 JE.Lundberg.19_921912 JE.Lundberg.1_1742132 JE.Lundberg.22_418707 JE.Lundberg.22_1011355 JE.Lundberg.22_1157286 JE.Lundberg.22_1326490 JE.Lundberg.25_26289 JE.Lundberg.25_133477 JE.Lundberg.25_133824 JE.Lundberg.25_595070 JE.Lundberg.25_991089 JE.Lundberg.25_1609118 JE.Lundberg.25_1722658 JE.Lundberg.25_1761268 JE.Lundberg.25_1859633 JE.Lundberg.28_281438 JE.Lundberg.28_621182 JE.Lundberg.31_34422 JE.Lundberg.31_1170411 JE.Lundberg.34_182392 JE.Lundberg.34_671241 JE.Lundberg.34_1025054 JE.Lundberg.34_1292743 JE.Lundberg.34_1292804 JE.Lundberg.34_1805781 JE.Lundberg.37_1569586 JE.Lundberg.40_1082580 JE.Lundberg.43_1229717 JE.Lundberg.4_360204 JE.Lundberg.4_579347 JE.Lundberg.4_584854 JE.Lundberg.4_1052488 JE.Lundberg.4_1299163 JE.Lundberg.4_1477680 JE.Lundberg.58_1371540 JE.Lundberg.67_573355 JE.Lundberg.70_975695 JE.Lundberg.76_1373272 JE.Lundberg.79_51716 JE.Lundberg.79_283139 JE.Lundberg.79_978305 JE.Lundberg.79_1435568 JE.Lundberg.79_1525049 JE.Lundberg.79_1569307 JE.Lundberg.7_185397 JE.Lundberg.7_405351 JE.Lundberg.7_410596 JE.Lundberg.7_1545528 JE.Lundberg.7_1652735 JE.Lundberg.7_1739714 JE.Lundberg.82_945711 JE.Lundberg.85_3852855 JE.Lundberg.85_5346541 JE.Lundberg.85_5483985 JE.Lundberg.88_1077140 JE.Lundberg.94_1284972 JE.Lundberg.97_152105 JE.Lundberg.97_725395 JE.Lundberg.97_1009200 JE.Soil.178_287572 JE.Soil.178_836646 JE.Soil.182_496759 JE.Soil.186_1768126 JE.Soil.194_361483 JE.Soil.194_1062425 JE.Soil.194_3236708 JE.Soil.198_153843 JE.Soil.198_1445991 JE.Soil.198_1451816 JE.Soil.202_1004762 JE.Soil.214_182792 JE.Soil.222_335014 JE.Soil.222_817609 JE.Soil.222_2399511 JE.Soil.22_398116 JE.Soil.22_570180 JE.Soil.22_1367994 JE.Soil.254_486739 JE.Soil.270_519009 JE.Soil.270_1105866 JE.Soil.30_529973 JE.Soil.34_99322 JE.Soil.34_3031744 JE.Soil.38_360438 JE.Soil.42_1246216 JE.Soil.58_1074851 JE.Lundberg.106_1106914 JE.Lundberg.109_107010 JE.Lundberg.10_417275 JE.Lundberg.10_551968 JE.Lundberg.112_357576 JE.Lundberg.124_281607 JE.Lundberg.124_863465 JE.Lundberg.13_3177416 JE.Lundberg.151_1543627 JE.Lundberg.160_909494 JE.Lundberg.160_1184084 JE.Lundberg.166_629658 JE.Lundberg.1_1028000 JE.Lundberg.22_897440 JE.Lundberg.34_1185206 JE.Lundberg.49_647123 JE.Lundberg.4_366026 JE.Lundberg.52_522747 JE.Lundberg.58_929375 JE.Lundberg.58_1305596 JE.Lundberg.61_245182 JE.Lundberg.61_695037 JE.Lundberg.64_265613 JE.Lundberg.64_760747 JE.Lundberg.64_1005030 JE.Lundberg.64_1831254 JE.Lundberg.64_2080173 JE.Lundberg.70_1427031 JE.Lundberg.73_78431 JE.Lundberg.76_21310 JE.Lundberg.76_21505 JE.Lundberg.76_1200740 JE.Lundberg.7_1636063 JE.Lundberg.82_410411 JE.Lundberg.82_942745 JE.Lundberg.88_590071 JE.Lundberg.88_590228 JE.Lundberg.88_986263 JE.Lundberg.97_364734 JE.Soil.14_126126 JE.Soil.14_1524129 JE.Soil.14_1904180 JE.Soil.14_1909517 JE.Soil.14_2398451 JE.Soil.178_495179 JE.Soil.182_1372518 JE.Soil.182_1913871 JE.Soil.182_2021182 JE.Soil.186_593430 JE.Soil.186_1065475 JE.Soil.18_2249906 JE.Soil.18_2483269 JE.Soil.18_2483294 JE.Soil.194_4252933 JE.Soil.198_228166 JE.Soil.206_690686 JE.Soil.206_691117 JE.Soil.210_392155 JE.Soil.218_704371 JE.Soil.218_1012260 JE.Soil.218_1382388 JE.Soil.222_856071 JE.Soil.222_1364065 JE.Soil.22_571313 JE.Soil.270_1544720 JE.Soil.270_1544768 JE.Soil.30_779885 JE.Soil.314_161949 JE.Soil.34_1171352 JE.Soil.34_3733526 JE.Soil.42_1316247 JE.Soil.46_280088 JE.Soil.46_474417 JE.Soil.46_1753369 JE.Soil.46_2254412 JE.Soil.46_2392630 JE.Soil.46_2479764 JE.Soil.6_789783 JE.Soil.6_2576245 JE.Soil.6_2576361 JE.Lundberg.100_167710 JE.Lundberg.100_544617 JE.Lundberg.100_580979 JE.Lundberg.100_635161 JE.Lundberg.100_779116 JE.Lundberg.100_1044517 JE.Lundberg.100_1104070 JE.Lundberg.100_1246469 JE.Lundberg.103_196662 JE.Lundberg.103_254387 JE.Lundberg.103_448068 JE.Lundberg.103_537653 JE.Lundberg.103_917183 JE.Lundberg.103_997954 JE.Lundberg.103_1696087 JE.Lundberg.106_148060 JE.Lundberg.106_232359 JE.Lundberg.106_326292 JE.Lundberg.106_390056 JE.Lundberg.109_965689 JE.Lundberg.109_1455083 JE.Lundberg.112_87205 JE.Lundberg.112_138559 JE.Lundberg.112_257103 JE.Lundberg.112_372198 JE.Lundberg.112_407056 JE.Lundberg.112_1024538 JE.Lundberg.112_1284032 JE.Lundberg.112_1334437 JE.Lundberg.115_220372 JE.Lundberg.115_288554 JE.Lundberg.115_995003 JE.Lundberg.115_1102586 JE.Lundberg.115_1109001 JE.Lundberg.115_1343962 JE.Lundberg.118_558973 JE.Lundberg.121_200976 JE.Lundberg.124_43006 JE.Lundberg.127_69186 JE.Lundberg.127_451979 JE.Lundberg.127_1247470 JE.Lundberg.130_40322 JE.Lundberg.130_181159 JE.Lundberg.130_688382 JE.Lundberg.133_1118958 JE.Lundberg.139_856709 JE.Lundberg.148_661059 JE.Lundberg.148_849844 JE.Lundberg.154_292952 JE.Lundberg.154_632215 JE.Lundberg.154_632440 JE.Lundberg.154_1229642 JE.Lundberg.157_1206 JE.Lundberg.160_909871 JE.Lundberg.163_782908 JE.Lundberg.166_1380920 JE.Lundberg.97_300065 JE.Lundberg.97_369137 JE.Lundberg.97_480372 JE.Lundberg.97_587727 JE.Lundberg.97_720988 JE.Lundberg.97_1075527 JE.Lundberg.97_1099753 JE.Lundberg.115_725591 JE.Lundberg.121_387361 JE.Lundberg.130_40584 JE.Lundberg.133_945555 JE.Lundberg.136_674687 JE.Lundberg.136_754470 JE.Lundberg.148_785925 JE.Lundberg.148_786072 JE.Lundberg.157_1232275 JE.Lundberg.169_469118 JE.Lundberg.169_868550 JE.Lundberg.172_4553 JE.Lundberg.55_522918 JE.Lundberg.55_1116881 JE.Lundberg.58_1283609 JE.Lundberg.58_2121964 JE.Lundberg.61_979189 JE.Lundberg.61_1111929 JE.Lundberg.64_289277 JE.Lundberg.64_1193889 JE.Lundberg.70_1120754 JE.Lundberg.70_1523552 JE.Lundberg.73_1267530 JE.Lundberg.79_985614 JE.Lundberg.82_467590 JE.Lundberg.85_4102370 JE.Lundberg.88_169449 JE.Lundberg.88_1396399 JE.Lundberg.94_797840 JE.Soil.102_384972 JE.Soil.126_324613 JE.Soil.142_1753894 JE.Soil.14_2475133 JE.Soil.14_2676241 JE.Soil.190_519698 JE.Soil.198_532751 JE.Soil.198_533096 JE.Soil.202_145797 JE.Soil.206_261593 JE.Soil.206_317091 JE.Soil.210_658760 JE.Soil.214_1830345 JE.Soil.214_1830485 JE.Soil.214_2002819 JE.Soil.218_302440 JE.Soil.218_302544 JE.Soil.218_433792 JE.Soil.222_509569 JE.Soil.222_1000516 JE.Soil.22_1572203 JE.Soil.250_679963 JE.Soil.250_680609 JE.Soil.26_379738 JE.Soil.270_212127 JE.Soil.270_212352 JE.Soil.282_1388194 JE.Soil.282_2563616 JE.Soil.46_2195943 JE.Soil.54_1075290 JE.Soil.66_192961 JE.Soil.6_2696405 JE.Soil.86_937906 JE.Lundberg.16_1227801 JE.Lundberg.49_1279472 JE.Lundberg.55_480397 JE.Lundberg.58_424853 JE.Lundberg.58_662635 JE.Lundberg.58_1136421 JE.Lundberg.58_1632807 JE.Lundberg.58_1909524 JE.Lundberg.58_2093410 JE.Lundberg.61_350225 JE.Lundberg.61_420736 JE.Lundberg.61_1939034 JE.Lundberg.64_1224040 JE.Lundberg.64_1380555 JE.Lundberg.64_1792764 JE.Lundberg.64_1897420 JE.Lundberg.70_376323 JE.Lundberg.70_750018 JE.Lundberg.70_1687700 JE.Lundberg.73_417645 JE.Lundberg.73_671039 JE.Lundberg.76_1024895 JE.Lundberg.76_1596267 JE.Lundberg.79_63526 JE.Lundberg.79_63822 JE.Lundberg.82_769434 JE.Lundberg.88_960274 JE.Soil.14_1468186 JE.Soil.182_718348 JE.Soil.182_1321963 JE.Soil.186_1781591 JE.Soil.190_414429 JE.Soil.190_1615989 JE.Soil.194_709460 JE.Soil.194_3181671 JE.Soil.194_4281195 JE.Soil.198_411768 JE.Soil.198_650873 JE.Soil.198_651166 JE.Soil.202_588161 JE.Soil.202_815514 JE.Soil.206_1272349 JE.Soil.206_1272638 JE.Soil.206_1797973 JE.Soil.214_2290116 JE.Soil.218_352375 JE.Soil.218_375422 JE.Soil.218_731369 JE.Soil.218_878314 JE.Soil.218_1073874 JE.Soil.222_790019 JE.Soil.222_1661760 JE.Soil.222_2105245 JE.Soil.222_2239490 JE.Soil.30_1832023 JE.Soil.30_3020701 JE.Soil.34_460850 JE.Soil.34_3742302 JE.Soil.42_1198980 JE.Soil.42_2021635 JE.Soil.46_2044384 JE.Soil.6_818875 JE.Lundberg.91_1351774 JE.Soil.14_803350 JE.Soil.178_210042 JE.Soil.178_647683 JE.Soil.178_751211 JE.Soil.182_666770 JE.Soil.182_747815 JE.Soil.182_1169454 JE.Soil.18_52759 JE.Soil.18_593725 JE.Soil.18_1229800 JE.Soil.18_1808941 JE.Soil.18_1809089 JE.Soil.190_209461 JE.Soil.190_970620 JE.Soil.190_2657533 JE.Soil.194_578412 JE.Soil.194_2611104 JE.Soil.194_2898307 JE.Soil.194_4180118 JE.Soil.194_4453942 JE.Soil.198_254765 JE.Soil.198_255099 JE.Soil.198_527508 JE.Soil.198_1317486 JE.Soil.198_1378446 JE.Soil.198_1437559 JE.Soil.206_1305292 JE.Soil.206_1664730 JE.Soil.210_910809 JE.Soil.214_733271 JE.Soil.214_777135 JE.Soil.214_2078111 JE.Soil.214_2583496 JE.Soil.218_970862 JE.Soil.218_1497272 JE.Soil.222_896096 JE.Soil.22_927771 JE.Soil.22_971569 JE.Soil.26_249072 JE.Soil.26_2090390 JE.Soil.2_1294995 JE.Soil.30_817803 JE.Soil.34_1734807 JE.Soil.34_3810071 JE.Soil.38_422119 JE.Soil.38_667763 JE.Soil.38_1459326 JE.Soil.38_1506440 JE.Soil.38_1506610 JE.Soil.38_2113311 JE.Soil.38_2843738 JE.Soil.42_1520186 JE.Soil.46_361355 JE.Soil.46_1839875 JE.Soil.46_2410904 JE.Soil.46_2916926 JE.Soil.46_3155787 JE.Soil.6_219485 JE.Soil.6_2914969 JE.Lundberg.100_1236017 JE.Lundberg.115_1389963 JE.Lundberg.118_1382964 JE.Lundberg.16_24044 JE.Lundberg.19_45475 JE.Lundberg.37_1374541 JE.Lundberg.61_1745030 JE.Lundberg.73_803878 JE.Lundberg.73_972493 JE.Lundberg.79_1139616 JE.Lundberg.79_1139749 JE.Lundberg.82_429482 JE.Lundberg.82_554344 JE.Lundberg.82_559474 JE.Lundberg.82_855653 JE.Lundberg.82_871774 JE.Lundberg.88_711311 JE.Lundberg.94_775034 JE.Soil.14_1206523 JE.Soil.178_591738 JE.Soil.182_1645168 JE.Soil.182_1947596 JE.Soil.186_276761 JE.Soil.186_1013756 JE.Soil.18_438341 JE.Soil.18_1254422 JE.Soil.190_2339791 JE.Soil.194_461595 JE.Soil.206_108863 JE.Soil.206_806653 JE.Soil.206_916886 JE.Soil.206_1071302 JE.Soil.206_1292475 JE.Soil.206_1447588 JE.Soil.206_1623787 JE.Soil.210_913851 JE.Soil.214_865202 JE.Soil.218_92912 JE.Soil.222_990174 JE.Soil.222_2032039 JE.Soil.222_2032046 JE.Soil.222_2493991 JE.Soil.222_2494427 JE.Soil.22_907753 JE.Soil.26_969977 JE.Soil.30_2721824 JE.Soil.314_68059 JE.Soil.314_68064 JE.Soil.314_118934 JE.Soil.34_630983 JE.Soil.42_1254841 JE.Soil.46_37993 JE.Soil.46_445987 JE.Soil.6_176180 JE.Soil.70_1688343 JE.Lundberg.13_1188374 JE.Lundberg.13_1188450 JE.Lundberg.169_1185535 JE.Lundberg.16_605933 JE.Lundberg.25_925346 JE.Lundberg.25_925389 JE.Lundberg.25_1355054 JE.Lundberg.4_49413 JE.Lundberg.73_16014 JE.Lundberg.79_993362 JE.Lundberg.79_1570797 JE.Lundberg.7_1057792 JE.Lundberg.88_573177 JE.Lundberg.88_573553 JE.Lundberg.91_1408831 JE.Soil.178_968130 JE.Soil.182_1173642 JE.Soil.182_1972553 JE.Soil.186_189082 JE.Soil.186_414187 JE.Soil.186_1470942 JE.Soil.18_1047472 JE.Soil.18_1407586 JE.Soil.194_4790067 JE.Soil.198_880212 JE.Soil.198_1108794 JE.Soil.206_1334487 JE.Soil.206_1392611 JE.Soil.206_1694252 JE.Soil.210_260766 JE.Soil.210_889828 JE.Soil.222_1549937 JE.Soil.22_1853497 JE.Soil.314_860253 JE.Soil.34_2104868 JE.Soil.38_2783730 JE.Soil.46_2537557 JE.Soil.6_179890 JE.Soil.6_198915 JE.Soil.6_199102 JE.Soil.6_1693144 JE.Lundberg.127_508124 JE.Lundberg.127_1198685 JE.Lundberg.130_118580 JE.Lundberg.130_123733 JE.Lundberg.130_336038 JE.Lundberg.130_688390 JE.Lundberg.136_343016 JE.Lundberg.136_534296 JE.Lundberg.136_775333 JE.Lundberg.139_781667 JE.Lundberg.139_1068037 JE.Lundberg.139_1073601 JE.Lundberg.142_74425 JE.Lundberg.157_958670 JE.Lundberg.163_449045 JE.Lundberg.163_453562 JE.Lundberg.166_212415 JE.Lundberg.166_611335 JE.Lundberg.166_611592 JE.Soil.254_407914 JE.Soil.262_68316 JE.Soil.262_1412711 JE.Soil.54_826883 JE.Soil.58_1377849 JE.Soil.62_930678 JE.Soil.62_1138892 JE.Soil.62_1296244 JE.Soil.66_631913 JE.Soil.74_805073 JE.Soil.78_1152098 JE.Soil.82_1342893 JE.Soil.86_1617648 JE.Lundberg.58_1203800 JE.Lundberg.61_42059 JE.Lundberg.61_437436 JE.Lundberg.61_1933010 JE.Lundberg.70_12701 JE.Lundberg.70_638452 JE.Lundberg.70_1184869 JE.Lundberg.70_1457519 JE.Lundberg.70_1635746 JE.Lundberg.73_758175 JE.Lundberg.76_158394 JE.Lundberg.76_237770 JE.Lundberg.76_863262 JE.Lundberg.76_863322 JE.Lundberg.76_1598605 JE.Lundberg.79_915222 JE.Lundberg.82_66291 JE.Lundberg.82_956712 JE.Lundberg.85_2614397 JE.Lundberg.85_2614626 JE.Lundberg.88_412314 JE.Lundberg.88_603140 JE.Lundberg.88_1394496 JE.Lundberg.88_1441643 JE.Lundberg.91_1763744 JE.Lundberg.94_103291 JE.Lundberg.94_513866 JE.Soil.186_1728323 JE.Soil.190_794749 JE.Soil.190_795070 JE.Soil.190_3501028 JE.Soil.190_3501459 JE.Soil.194_4782007 JE.Soil.210_345678 JE.Soil.210_345865 JE.Soil.210_781565 JE.Soil.222_538429 JE.Soil.22_738822 JE.Soil.22_738972 JE.Soil.314_166841 JE.Soil.38_1748961 JE.Soil.42_1961020 JE.Lundberg.124_327115 JE.Lundberg.157_382819 JE.Lundberg.28_1028157 JE.Lundberg.73_962460 JE.Lundberg.82_183512 JE.Lundberg.82_340655 JE.Lundberg.85_5596795 JE.Lundberg.88_139518 JE.Soil.182_1183882 JE.Soil.186_301859 JE.Soil.198_436833 JE.Soil.202_318820 JE.Soil.26_992979 JE.Lundberg.106_1072679 JE.Lundberg.172_556292 JE.Soil.190_2565560 JE.Soil.194_4716951 JE.Soil.198_251293 JE.Soil.222_1394231 JE.Soil.222_1395201 JE.Soil.30_1125657 JE.Soil.30_2817380 JE.Soil.38_1316444 JE.Soil.6_1386391 JE.Soil.6_1386487 JE.Lundberg.103_819689 JE.Lundberg.115_107905 JE.Lundberg.142_193178 JE.Lundberg.166_274914 JE.Lundberg.19_79269 JE.Lundberg.19_290543 JE.Lundberg.43_23767 JE.Lundberg.61_946913 JE.Lundberg.7_1004643 JE.Lundberg.85_2305819 JE.Lundberg.100_1330392 JE.Lundberg.100_1339817 JE.Lundberg.106_54699 JE.Lundberg.106_1086589 JE.Lundberg.136_380018 JE.Lundberg.19_891047 JE.Lundberg.64_255828 JE.Lundberg.64_2327524 JE.Lundberg.97_1065850 JE.Lundberg.10_634142 JE.Lundberg.139_997494 JE.Lundberg.19_1326841 JE.Lundberg.1_1866981 JE.Lundberg.4_761229 JE.Lundberg.4_1218114 JE.Lundberg.52_951181 JE.Lundberg.73_1304288 JE.Lundberg.94_421452 JE.Lundberg.139_615907 JE.Lundberg.187_165300 JE.Lundberg.187_165374 JE.Soil.14_488288 JE.Soil.186_965642 JE.Soil.186_1645981 JE.Soil.30_216756 JE.Soil.30_2215803 JE.Lundberg.10_617877 JE.Lundberg.10_1049509 JE.Lundberg.10_1129798 JE.Lundberg.16_975652 JE.Lundberg.67_1628961 JE.Lundberg.70_1303898 JE.Lundberg.88_1326389 JE.Lundberg.115_1354361 JE.Lundberg.130_1140748 JE.Lundberg.52_442403 JE.Lundberg.55_505951 JE.Lundberg.64_102880 JE.Soil.2_1729471 JE.Soil.46_2255794 JE.Lundberg.136_346530 JE.Lundberg.136_1013404 JE.Lundberg.175_416864 JE.Lundberg.34_1611524 JE.Lundberg.43_751151 JE.Lundberg.55_1866268 JE.Lundberg.7_880686 JE.Lundberg.100_862783 JE.Lundberg.100_891540 JE.Lundberg.109_1904824 JE.Lundberg.118_1445086 JE.Lundberg.97_497731 JE.Lundberg.115_960936 JE.Soil.194_3718216 JE.Soil.202_463859 JE.Soil.206_1085235 JE.Soil.206_1085666 JE.Soil.186_288526 JE.Soil.186_1992689 JE.Soil.18_466419 JE.Soil.198_206755 JE.Soil.210_236458 JE.Lundberg.100_267940 JE.Lundberg.16_1188832 JE.Lundberg.40_212070 JE.Lundberg.115_639850 JE.Lundberg.4_928265 JE.Lundberg.94_273036 JE.Lundberg.19_77478 JE.Lundberg.19_312334 JE.Soil.182_704015 JE.Lundberg.19_65748 JE.Lundberg.22_130237 JE.Lundberg.70_43229 JE.Lundberg.37_1560610 JE.Lundberg.37_1560826 JE.Lundberg.85_3980609 JE.Lundberg.154_1306350 JE.Lundberg.61_1058346 JE.Lundberg.13_3072359 JE.Lundberg.19_342426 JE.Lundberg.178_653108 JE.Lundberg.181_663579 JE.Lundberg.169_713803 JE.Lundberg.187_644101 JE.Lundberg.16_692975 JE.Lundberg.7_1831515 JE.Lundberg.25_526597 JE.Lundberg.25_526780 JE.Lundberg.52_1324166 JE.Lundberg.67_115752 JE.Lundberg.85_1368970 JE.Lundberg.85_1369098 JE.Lundberg.88_254100 JE.Lundberg.103_959699 JE.Lundberg.7_1111676 JE.Lundberg.112_1172944 JE.Lundberg.13_4613056 JE.Lundberg.139_135669 JE.Lundberg.154_404649 JE.Lundberg.178_360649 JE.Lundberg.49_992270 JE.Lundberg.22_1228835 JE.Lundberg.73_1304365 JE.Lundberg.85_3211065 JE.Soil.42_2317823 JE.Lundberg.28_55040 JE.Lundberg.31_1090179 JE.Lundberg.91_62762 JE.Lundberg.43_700667 JE.Lundberg.46_1192793 JE.Soil.34_1176435 JE.Lundberg.76_812161 JE.Lundberg.4_656076 JE.Lundberg.7_884571 JE.Lundberg.94_612561 JE.Lundberg.64_1636077 JE.Lundberg.88_353684 JE.Lundberg.91_1174320 JE.Lundberg.94_1268873 JE.Soil.130_362879 JE.Soil.218_953542 JE.Soil.254_223931 JE.Soil.310_1742313 JE.Soil.214_1075144 JE.Soil.266_1733326 JE.Soil.314_1243754 JE.Lundberg.178_411860 JE.Lundberg.61_1773674 JE.Lundberg.109_1904614 JE.Lundberg.1_168463 JE.Lundberg.25_863729 JE.Lundberg.4_1218271 JE.Lundberg.115_620609 JE.Lundberg.58_748089 JE.Lundberg.133_328410 JE.Lundberg.64_1222741 JE.Lundberg.64_250581 JE.Lundberg.112_242729 JE.Lundberg.79_1508584 JE.Lundberg.79_1508765 JE.Lundberg.79_1508866 JE.Lundberg.97_830781 JE.Lundberg.103_1230893 JE.Lundberg.103_1402213 JE.Lundberg.121_92441 JE.Lundberg.145_1484820 JE.Lundberg.97_830975 JE.Lundberg.103_314101 JE.Lundberg.52_779892 JE.Lundberg.100_224005 JE.Soil.118_69297 JE.Lundberg.103_638781 JE.Lundberg.103_315874 JE.Soil.110_805536 JE.Lundberg.109_523597 JE.Lundberg.121_1014202 JE.Lundberg.163_835077 JE.Lundberg.103_269616 JE.Lundberg.115_1358981 JE.Lundberg.154_941920 JE.Lundberg.100_347052 JE.Lundberg.109_1218944 JE.Lundberg.109_747327 JE.Lundberg.112_163527 JE.Lundberg.112_520964 JE.Lundberg.124_211983 JE.Lundberg.142_122710 JE.Lundberg.142_258978 JE.Lundberg.166_662928 JE.Lundberg.166_684982 JE.Lundberg.100_1235894 JE.Lundberg.100_1322513 JE.Lundberg.100_265005 JE.Lundberg.100_872920 JE.Lundberg.103_1429397 JE.Lundberg.103_176283 JE.Lundberg.103_295154 JE.Lundberg.103_836090 JE.Lundberg.103_999145 JE.Lundberg.106_108147 JE.Lundberg.106_206564 JE.Lundberg.109_1219180 JE.Lundberg.109_1544613 JE.Lundberg.112_101523 JE.Lundberg.112_101776 JE.Lundberg.112_1142693 JE.Lundberg.112_1281532 JE.Lundberg.112_329547 JE.Lundberg.115_1328489 JE.Lundberg.115_156547 JE.Lundberg.115_193115 JE.Lundberg.115_377166 JE.Lundberg.115_399783 JE.Lundberg.115_52274 JE.Lundberg.115_680234 JE.Lundberg.118_471691 JE.Lundberg.118_586440 JE.Lundberg.118_795350 JE.Lundberg.121_1172277 JE.Lundberg.121_1285471 JE.Lundberg.121_1503093 JE.Lundberg.121_772550 JE.Lundberg.121_783157 JE.Lundberg.121_890552 JE.Lundberg.121_906458 JE.Lundberg.121_948506 JE.Lundberg.124_1027417 JE.Lundberg.124_39198 JE.Lundberg.124_518472 JE.Lundberg.124_661174 JE.Lundberg.124_810150 JE.Lundberg.124_928 JE.Lundberg.130_297352 JE.Lundberg.130_306141 JE.Lundberg.130_55247 JE.Lundberg.130_554060 JE.Lundberg.130_554353 JE.Lundberg.133_1020008 JE.Lundberg.136_156128 JE.Lundberg.136_221231 JE.Lundberg.136_221475 JE.Lundberg.136_599180 JE.Lundberg.136_962199 JE.Lundberg.139_1142851 JE.Lundberg.139_1241766 JE.Lundberg.139_852042 JE.Lundberg.142_747879 JE.Lundberg.142_790739 JE.Lundberg.142_902690 JE.Lundberg.145_1672522 JE.Lundberg.148_39678 JE.Lundberg.148_441277 JE.Lundberg.151_1388879 JE.Lundberg.151_605937 JE.Lundberg.154_750382 JE.Lundberg.154_882934 JE.Lundberg.157_492829 JE.Lundberg.157_761941 JE.Lundberg.160_265355 JE.Lundberg.160_562063 JE.Lundberg.160_712738 JE.Lundberg.166_1233477 JE.Lundberg.97_1035411 JE.Lundberg.97_384956 JE.Lundberg.97_406382 JE.Lundberg.97_522590 JE.Lundberg.97_565916 JE.Lundberg.97_723569 JE.Lundberg.97_990251 JE.Soil.102_459332 JE.Soil.106_213578 JE.Soil.106_220874 JE.Soil.110_1063799 JE.Soil.134_579832 JE.Soil.138_335512 JE.Soil.138_924373 JE.Soil.186_1792063 JE.Soil.186_836851 JE.Soil.186_875052 JE.Soil.278_1738112 JE.Soil.278_389756 JE.Soil.286_324475 JE.Soil.286_727684 JE.Soil.290_1950980 JE.Soil.2_1093035 JE.Soil.302_259840 JE.Soil.302_337118 JE.Soil.302_557354 JE.Soil.302_643252 JE.Soil.318_1358300 JE.Soil.50_817734 JE.Soil.106_2130508 JE.Soil.110_876816 JE.Soil.118_1117144 JE.Soil.122_279668 JE.Soil.122_397887 JE.Soil.122_676782 JE.Soil.126_650353 JE.Soil.138_566942 JE.Soil.138_757219 JE.Soil.138_1288091 JE.Soil.278_268420 JE.Soil.278_1738266 JE.Soil.282_2433088 JE.Soil.286_62877 JE.Soil.286_214014 JE.Soil.286_1133067 JE.Soil.286_1772511 JE.Soil.286_1944849 JE.Soil.286_2133290 JE.Soil.290_56822 JE.Soil.290_542403 JE.Soil.294_66933 JE.Soil.302_557529 JE.Soil.318_370412 JE.Soil.318_584381 JE.Lundberg.100_264847 JE.Lundberg.100_713103 JE.Lundberg.100_715400 JE.Lundberg.100_988928 JE.Lundberg.103_100809 JE.Lundberg.103_1032647 JE.Lundberg.103_1588755 JE.Lundberg.106_218386 JE.Lundberg.106_405354 JE.Lundberg.106_1240001 JE.Lundberg.109_543089 JE.Lundberg.109_1037808 JE.Lundberg.109_1038021 JE.Lundberg.109_1355518 JE.Lundberg.109_1885076 JE.Lundberg.112_443006 JE.Lundberg.112_1370935 JE.Lundberg.115_1538885 JE.Lundberg.118_43183 JE.Lundberg.118_114629 JE.Lundberg.118_949556 JE.Lundberg.97_962812 JE.Lundberg.97_962938 JE.Lundberg.97_1012025 JE.Soil.118_468257 JE.Soil.118_468307 JE.Soil.118_539202 JE.Soil.118_812161 JE.Soil.118_911327 JE.Soil.122_413430 JE.Soil.278_399594 JE.Soil.278_984011 JE.Soil.286_958584 JE.Soil.286_958697 JE.Soil.286_1438799 JE.Soil.286_1655767 JE.Soil.294_87881 JE.Soil.314_439452 JE.Soil.314_439698 JE.Soil.314_613041 JE.Soil.318_295411 JE.Soil.318_675881 JE.Soil.318_703773 JE.Soil.318_924867 JE.Lundberg.106_153458 JE.Lundberg.109_801766 JE.Lundberg.130_105548 JE.Lundberg.145_1186 JE.Lundberg.145_1490357 JE.Lundberg.148_1163016 JE.Lundberg.160_994991 JE.Lundberg.163_5829 JE.Lundberg.163_844254 JE.Lundberg.166_907172 JE.Lundberg.166_1461617 JE.Lundberg.169_912058 JE.Lundberg.172_231287 JE.Lundberg.172_1331178 JE.Lundberg.175_400288 JE.Lundberg.178_639917 JE.Lundberg.190_1125214 JE.Lundberg.97_656585 JE.Soil.126_572806 JE.Soil.126_572948 JE.Soil.14_2628520 JE.Soil.182_76394 JE.Soil.186_836669 JE.Soil.18_2296168 JE.Soil.194_1793101 JE.Soil.206_57395 JE.Soil.206_344946 JE.Soil.286_973976 JE.Soil.30_547193 JE.Soil.30_547396 JE.Soil.38_2573577 JE.Soil.110_1358881 JE.Soil.118_903855 JE.Soil.130_813254 JE.Soil.138_115910 JE.Soil.278_644846 JE.Soil.298_56612 JE.Soil.310_1115513 JE.Soil.6_2856144 JE.Lundberg.145_399315 JE.Lundberg.151_1413970 JE.Lundberg.151_1420022 JE.Lundberg.163_450137 JE.Lundberg.163_589303 JE.Lundberg.163_589551 JE.Lundberg.163_870321 JE.Lundberg.142_693929 JE.Lundberg.151_1700381 JE.Lundberg.154_333186 JE.Lundberg.154_1006402 JE.Lundberg.154_1167127 JE.Lundberg.163_835095 JE.Lundberg.163_835452 JE.Lundberg.178_464169 JE.Lundberg.52_1677424 JE.Lundberg.103_1238371 JE.Lundberg.103_1243592 JE.Lundberg.115_717349 JE.Lundberg.136_962114 JE.Lundberg.139_623715 JE.Lundberg.97_326170 JE.Lundberg.154_1147844 JE.Lundberg.160_1028426 JE.Lundberg.100_347240 JE.Lundberg.112_427948 JE.Lundberg.115_533230 JE.Lundberg.112_163702 JE.Lundberg.97_622778 JE.Lundberg.124_212285 JE.Lundberg.142_122796 JE.Lundberg.142_259064 JE.Lundberg.166_663131 JE.Lundberg.166_690126 JE.Lundberg.130_929073 JE.Lundberg.136_488554 JE.Lundberg.1_546101 JE.Lundberg.106_61449 JE.Lundberg.25_698691 JE.Lundberg.52_672855 JE.Soil.22_1860707 JE.Lundberg.124_357144 JE.Lundberg.49_1482218 JE.Lundberg.1_99681 JE.Lundberg.109_6422 JE.Lundberg.4_880870 JE.Lundberg.97_865549 JE.Lundberg.10_1129904 JE.Lundberg.16_553715 JE.Lundberg.70_1480874 JE.Lundberg.178_411089 JE.Lundberg.97_725140 JE.Lundberg.10_685033 JE.Lundberg.22_937636 JE.Lundberg.121_387479 JE.Lundberg.133_395519 JE.Soil.302_510526
```
