## Supplementary material 1 for "Detection of phylogenetic core groups in diverse microbial ecosystems": Distr.txt

```
Core 0.76 denovo953	Core 0.78 denovo178	Core 0.78 denovo4507	Core 0.81 denovo1063	Core 0.81 denovo399	Core 0.81 denovo691	Core 0.83 denovo1148	Core 0.83 denovo599	Core 0.84 denovo1915	Core 0.84 denovo231	Core 0.84 denovo2448	Core 0.84 denovo2534	Core 0.84 denovo32	Core 0.84 denovo3850	Core 0.84 denovo82	Core 0.85 denovo2486	Core 0.86 denovo1064	Core 0.86 denovo1411	Core 0.86 denovo2642	Core 0.86 denovo3725	Core 0.87 denovo1155	Core 0.87 denovo1957	Core 0.87 denovo2632	Core 0.87 denovo3562	Core 0.87 denovo873	Core 0.88 denovo1237	Core 0.88 denovo2526	Core 0.88 denovo2987	Core 0.88 denovo4401	Core 0.89 denovo1409	Core 0.8 denovo12	Core 0.8 denovo1430	Core 0.8 denovo1858	Core 0.91 denovo272	Core 0.92 denovo0	Core 0.92 denovo2361	Core 0.92 denovo5537	Core 0.93 denovo5900	Core 0.96 denovo894	Core 0.97 denovo1	Core 0.97 denovo10	Core 0.97 denovo13	Core 0.97 denovo14	Core 0.97 denovo16	Core 0.97 denovo17	Core 0.97 denovo21	Core 0.97 denovo3	Core 0.97 denovo4	Core 0.97 denovo7	Core 0.9 denovo282	Core 0.9 denovo3270	Core 0.9 denovo8407
Cores.freq.means	0.000880355989413687	0.00834322011930264	0.00320259232905628	0.00150775051387494	0.0248009932118668	0.00486938297188646	0.00226488171046031	0.0012547890489225	0.000884112842853576	0.00224384333119694	0.00418914204237079	0.00243394011525525	0.000535476843631995	0.000981039661602678	0.00187667352167191	0.00178450538394667	0.00074210378282582	0.00348135085429595	0.0402581910049408	0.000925688687588333	0.000535476843631995	0.00165376688423857	0.00636235652889784	0.0642935374857584	0.0017299057806203	0.00779071220674315	0.00026197791320817	0.00115210172156557	0.0011207946095665	0.00118866842838047	0.00115660994569343	0.00237808822744892	0.0014253501950934	0.00051794486091252	0.189210918017193	0.00516191662640572	0.0102622208563973	0.00778945992226319	0.0209685017893893	0.110636328321941	0.0264830617253525	0.0159969324039379	0.0253720349347297	0.0144711489935515	0.00749316941430405	0.010239429278862	0.056811388174878	0.0368747687969779	0.0348285359567191	0.00174493319437985	0.00111829004060658	0.00190747971987899
Cores.freq.Sds	0.000731090822710342	0.0211836731088536	0.00399863795804616	0.00375091568129665	0.0592817453417539	0.00775976635548319	0.00236484361086741	0.00131390195253256	0.000782304427703554	0.00691957805564976	0.00841236283687376	0.00357500239118953	0.000473703290219703	0.00103364076774978	0.00242790217252269	0.00662557993341887	0.00067533993489625	0.00862481801002075	0.0417569774747938	0.000879733116753043	0.000415013419623029	0.00109798950587219	0.0228184559118487	0.0917404050833493	0.00146880420346215	0.0122768108765888	0.00023479606886978	0.00153468885126886	0.00150741055100948	0.000632552869030851	0.00309348351132263	0.00217452000273558	0.00192000973597864	0.00055734666110868	0.105367944806363	0.0156015195823728	0.0134312835954145	0.0149605654283845	0.024400957324306	0.0648286227837174	0.0199865433941821	0.0178736845232277	0.0228123220853799	0.0155271010981251	0.00649225909229654	0.0113054530098504	0.0500087987951715	0.022154176432718	0.0318849070501677	0.00213585918646876	0.0016767363349439	0.00298049273813062
Cores.freq.CV	0.830449081396317	2.53902843337953	1.24856289755257	2.48775619492694	2.39029722863634	1.5935830885113	1.04413559434271	1.04710983384882	0.884846808896675	3.08380623524132	2.0081350194831	1.46881279813847	0.884638235720337	1.05361771619016	1.29372644974481	3.71283829851247	0.910034351697625	2.47743429806215	1.03722935463417	0.950355263652388	0.775035231790985	0.663932454045797	3.58647865900114	1.42689932255898	0.849066012679304	1.57582651634376	0.896243755797876	1.33207756098429	1.34494807357479	0.532152494276883	2.67461258036128	0.914398371614783	1.34704421593237	1.07607334905639	0.55688089202542	3.02242765847154	1.30880866659985	1.92061652254291	1.16369579330907	0.585961444735152	0.754691568575276	1.11731950050797	0.899112828122192	1.07296947222671	0.866423636425887	1.10410968247899	0.880260109843353	0.600794992226056	0.915482266891453	1.22403493345649	1.49937518359228	1.56252918815813
ecdf-AV	0.993446088794926	0.99649464459591	0.99396299902629	0.992996498249125	0.998165749541437	0.9959979989995	0.994768962510898	0.993025283347864	0.992281075326058	0.995208943305829	0.996406707479372	0.995475113122172	0.988554697897258	0.99241416023423	0.994676603673143	0.994946456503429	0.992431614228565	0.997080765488161	0.999243161422857	0.993620931992648	0.99078921853791	0.995636998254799	0.997963932518906	0.999709133216987	0.995927865037813	0.998451612903226	0.987956989247312	0.995182795698925	0.995182795698925	0.99598870895855	0.991493886230728	0.994329257487152	0.992734361155414	0.994704992435703	1	0.998922607290357	0.999281738193572	0.999386325897047	0.999814674416646	0.999977551043315	0.999921428651603	0.999842857303207	0.999910204173261	0.999820408346522	0.999797959389837	0.99980918386818	0.999966326564973	0.999943877608288	0.999932653129946	0.997306829111895	0.99666559794806	0.997499198461045
ecdf-CV	0.006553911205074	0.02317429406037	0.0124634858812074	0.0255127563781891	0.0236785059196265	0.016008004002001	0.00944492879976751	0.00944492879976751	0.0059888208677136	0.0364652648389673	0.0219590098482832	0.013840830449827	0.0059888208677136	0.00931594357199893	0.0123768964599414	0.0489712429310552	0.00583846902367824	0.0326521786139042	0.00767650556816953	0.00648718780408693	0.00184215629241807	0.000484777971688966	0.0533255768857863	0.01405856117898	0.00339344580182277	0.015741935483871	0.00455913978494624	0.0123870967741935	0.0125591397849462	0.000148566334868519	0.026227184121921	0.00815169236221868	0.01364522417154	0.00497082342770694	4.48913629017777e-05	0.040985814329323	0.00695816124977554	0.0145115876110028	0.00173532137140932	3.36734350271071e-05	0.00011224478342369	0.000965305137443737	0.000404081220325285	0.000864284832362416	0.000291836436901595	0.000954080659101368	0.000370407785298178	5.61223917118452e-05	0.000460203612037131	0.00846425136261622	0.0130169926258416	0.01391471625521
```
