## Supplementary material 1 for "Detection of phylogenetic core groups in diverse microbial ecosystems": filt.txt (part 1 of 56)

```
ERR1769441_13647 ERR1769412_5369 ERR1769420_16095 ERR1769409_23278 ERR1769412_13465 ERR1769404_16107 ERR1769405_24859 ERR1769405_8054 ERR1769412_7377 ERR1769416_22653 ERR1769420_2519 ERR1769423_16711 ERR1769416_14751 ERR1769420_5675 ERR1769416_22652 ERR1772261_22010 ERR1769403_4889 ERR1769424_8097 ERR1769433_5823 ERR1772232_15458 ERR1772259_3066 ERR1772240_11855 ERR1769398_11585 ERR1769387_17331 ERR1772231_20001 ERR1769387_335 ERR1769418_23305 ERR1772231_3683 ERR1769422_13874 ERR1769387_13890 ERR1769402_14010 ERR1772233_18704 ERR1772233_20142 ERR1772233_494 ERR1772234_21134 ERR1769418_4158 ERR1772233_27010 ERR1772234_18905 ERR1769400_7262 ERR1769422_9720 ERR1769428_10174 ERR1769432_5797 ERR1772242_738 ERR1772249_18536 ERR1769382_907 ERR1769391_22342 ERR1769402_14330 ERR1769412_9711 ERR1769422_18039 ERR1769422_4989 ERR1769432_20025 ERR1769434_13180 ERR1769435_109 ERR1769435_1635 ERR1769438_27415 ERR1769452_24581 ERR1769453_18272 ERR1769459_27521 ERR1769462_260 ERR1769495_24796 ERR1772231_20028 ERR1772233_7473 ERR1772242_14235 ERR1772250_25283 ERR1772251_24324 ERR1772251_8226 ERR1769400_1174 ERR1769400_1175 ERR1769417_13904 ERR1769417_19450 ERR1769418_20510 ERR1769418_27546 ERR1769422_2223 ERR1769422_18874 ERR1769423_19788 ERR1769434_770 ERR1769436_2418 ERR1769436_12185 ERR1769437_16758 ERR1769456_18926 ERR1769458_1373 ERR1769462_111 ERR1769394_7841 ERR1769417_13451 ERR1769418_25997 ERR1769419_6528 ERR1769419_25055 ERR1769424_24975 ERR1769428_14559 ERR1769430_6070 ERR1769438_21930 ERR1769455_19867 ERR1769456_5122 ERR1769458_9847 ERR1769462_6579 ERR1769462_14095 ERR1769463_27710 ERR1772233_3954 ERR1772233_8319 ERR1772235_18190 ERR1772242_20817 ERR1772244_240 ERR1772251_23456 ERR1772252_2229 ERR1772252_5512 ERR1772252_19236 ERR1772253_20040 ERR1772255_6888 ERR1772262_11930 ERR1772264_25824 ERR1772265_9125 ERR1769398_8813 ERR1769408_18713 ERR1769417_2609 ERR1769417_21254 ERR1769419_6197 ERR1769419_7843 ERR1769424_6748 ERR1769437_10511 ERR1769438_24643 ERR1769440_2817 ERR1769441_11927 ERR1769462_20096 ERR1769419_3897 ERR1769419_27651 ERR1769422_3080 ERR1769422_6391 ERR1769422_13896 ERR1769444_24932 ERR1769449_14320 ERR1769452_14548 ERR1769456_16779 ERR1772237_12219 ERR1772237_17056 ERR1772243_7922 ERR1772243_19342 ERR1772243_24910 ERR1772245_14024 ERR1772251_2098 ERR1772252_26923 ERR1772256_8620 ERR1769434_8747 ERR1769435_10201 ERR1769439_9633 ERR1769440_6412 ERR1769444_8668 ERR1769455_15679 ERR1769455_15680 ERR1769462_13875 ERR1769392_10790 ERR1769400_8879 ERR1769402_23341 ERR1769417_14931 ERR1769421_2008 ERR1769428_26919 ERR1769408_155 ERR1769422_6412 ERR1769430_16600 ERR1769435_13728 ERR1769435_25041 ERR1772235_24514 ERR1772241_26053 ERR1772255_22793 ERR1772257_7256 ERR1772235_273 ERR1772247_11899 ERR1772253_5070 ERR1772233_16154 ERR1772257_2737 ERR1772257_2976 ERR1772247_8915 ERR1772251_198 ERR1772256_21438 ERR1769424_5789 ERR1769462_17541 ERR1772234_16799 ERR1772251_11336 ERR1772260_14659 ERR1772262_3386 ERR1769428_16034 ERR1769441_13755 ERR1769428_10175 ERR1769432_22119 ERR1772256_20358 ERR1772263_22980 ERR1769392_15242 ERR1769397_22309 ERR1769382_21073 ERR1769405_22189 ERR1769423_9808 ERR1769382_15003 ERR1772235_7799 ERR1769403_20214 ERR1769391_8535 ERR1769402_808 ERR1769419_6189 ERR1769433_13286 ERR1769433_24362 ERR1769458_4121 ERR1769392_2367 ERR1769417_798 ERR1769419_13044 ERR1769419_18624 ERR1769434_24238 ERR1772235_23668 ERR1772242_6617 ERR1769403_20215 ERR1769419_24317 ERR1769382_22251 ERR1769382_24351 ERR1769432_22959 ERR1772234_8337 ERR1769382_3243 ERR1769490_7438 ERR1769496_12931 ERR1769499_22642 ERR1769403_11051 ERR1769421_14907 ERR1769421_15100 ERR1772242_9273 ERR1769477_2178 ERR1769477_9771 ERR1769487_16346 ERR1769423_2757 ERR1769456_25384 ERR1769458_501 ERR1769428_26696 ERR1769457_21088 ERR1769467_26793 ERR1769458_9385 ERR1769470_22286 ERR1772239_14695 ERR1772242_19420 ERR1769497_5771 ERR1769473_11276 ERR1772237_7283 ERR1772254_19786 ERR1769408_9296 ERR1769441_21357 ERR1769476_11975 ERR1772242_9104 ERR1772245_18612 ERR1772245_21388 ERR1772265_5700 ERR1769424_12763 ERR1769438_13523 ERR1769438_19360 ERR1769444_5844 ERR1772251_3121 ERR1772264_3375 ERR1772265_2605 ERR1769477_14057 ERR1769477_14058 ERR1769398_2859 ERR1769438_21219 ERR1772235_8761 ERR1769392_1457 ERR1772236_16121 ERR1769392_8471 ERR1772240_12642 ERR1772241_23218 ERR1769471_675 ERR1772243_8542 ERR1769423_22355 ERR1769434_22705 ERR1769438_20429 ERR1769440_16329 ERR1769454_12172 ERR1769463_8944 ERR1769470_17913 ERR1769470_24275 ERR1769477_13971 ERR1769477_23140 ERR1769477_27389 ERR1769477_9246 ERR1769487_10617 ERR1769489_7937 ERR1769504_11042 ERR1772231_23928 ERR1772238_1439 ERR1772243_18438 ERR1772246_13492 ERR1772262_17605 ERR1769402_10719 ERR1769466_11398 ERR1769467_4840 ERR1772236_24120 ERR1772243_22015 ERR1772246_3444 ERR1769403_836 ERR1769451_21848 ERR1772240_19862 ERR1772249_3195 ERR1772242_26935 ERR1772249_23924 ERR1769471_676 ERR1772243_11023 ERR1772235_16607 ERR1769394_14019 ERR1769394_14020 ERR1769400_15621 ERR1769400_25605 ERR1769403_21659 ERR1769424_12813 ERR1769467_12845 ERR1769474_23675 ERR1769485_15193 ERR1772247_16706 ERR1769382_5295 ERR1772231_790 ERR1769382_3727 ERR1772231_502 ERR1769382_19850 ERR1769382_20880 ERR1769391_3355 ERR1772231_21029 ERR1769394_20553 ERR1769430_18138 ERR1769403_16338 ERR1769391_20011 ERR1769382_24534 ERR1769402_14798 ERR1769440_16537 ERR1772236_8668 ERR1772238_15242 ERR1769392_25674 ERR1769408_23649 ERR1769391_7391 ERR1769417_23462 ERR1769470_7677 ERR1769394_1090 ERR1769422_5399 ERR1769441_24943 ERR1769382_15317 ERR1769382_22727 ERR1769387_18080 ERR1769392_7468 ERR1769408_13829 ERR1772235_18911 ERR1772246_1466 ERR1769397_19169 ERR1769402_17235 ERR1769402_26191 ERR1769403_1474 ERR1769417_23945 ERR1769431_871 ERR1769466_5493 ERR1772231_21626 ERR1772233_22911 ERR1772241_10964 ERR1769382_4082 ERR1769387_19283 ERR1769392_10428 ERR1769392_16503 ERR1769392_2420 ERR1769392_25454 ERR1769394_26598 ERR1769402_14764 ERR1769402_4352 ERR1769404_21333 ERR1769408_12295 ERR1769408_22605 ERR1769408_6936 ERR1769410_4115 ERR1769419_2799 ERR1769422_13216 ERR1769422_15951 ERR1769422_5747 ERR1769425_1821 ERR1769427_15968 ERR1769427_16029 ERR1769427_27623 ERR1769440_13149 ERR1769441_6694 ERR1769444_9522 ERR1769446_17165 ERR1769452_24837 ERR1769465_22559 ERR1769468_13325 ERR1769470_17496 ERR1769471_13943 ERR1769471_13951 ERR1769477_13716 ERR1769477_5527 ERR1769489_13548 ERR1772232_4828 ERR1772233_25588 ERR1772236_5530 ERR1772241_13200 ERR1772241_9073 ERR1772242_12381 ERR1772251_13616 ERR1772258_8404 ERR1769382_5296 ERR1769387_15195 ERR1769388_14976 ERR1769391_162 ERR1769392_17444 ERR1769392_17485 ERR1769394_1164 ERR1769394_1165 ERR1769394_12916 ERR1769394_13610 ERR1769394_24283 ERR1769394_9108 ERR1769400_1014 ERR1769400_23995 ERR1769400_27678 ERR1769400_3969 ERR1769402_11050 ERR1769402_18979 ERR1769408_12711 ERR1769408_13828 ERR1769408_23187 ERR1769408_3812 ERR1769408_5288 ERR1769411_22527 ERR1769411_6847 ERR1769412_19445 ERR1769417_27514 ERR1769418_7982 ERR1769419_26316 ERR1769419_27195 ERR1769419_7524 ERR1769420_12350 ERR1769421_13655 ERR1769421_1521 ERR1769421_2253 ERR1769423_10059 ERR1769423_23349 ERR1769425_27582 ERR1769426_13220 ERR1769426_3970 ERR1769427_13461 ERR1769427_14454 ERR1769427_15470 ERR1769427_21127 ERR1769427_26141 ERR1769427_27075 ERR1769427_7696 ERR1769427_9524 ERR1769428_10938 ERR1769428_27759 ERR1769428_5898 ERR1769430_24708 ERR1769431_3438 ERR1769431_4325 ERR1769432_16135 ERR1769432_9142 ERR1769433_19577 ERR1769435_5232 ERR1769436_27674 ERR1769438_16839 ERR1769439_10989 ERR1769439_24146 ERR1769440_13168 ERR1769440_2837 ERR1769441_22956 ERR1769442_17941 ERR1769443_14549 ERR1769443_15372 ERR1769443_18425 ERR1769444_27026 ERR1769445_10949 ERR1769446_11898 ERR1769449_12440 ERR1769449_4855 ERR1769451_12646 ERR1769451_22696 ERR1769453_27002 ERR1769454_7620 ERR1769455_16925 ERR1769458_11535 ERR1769458_11863 ERR1769458_2732 ERR1769458_3708 ERR1769459_13877 ERR1769459_20769 ERR1769460_14048 ERR1769460_2184 ERR1769460_7335 ERR1769461_7221 ERR1769461_8700 ERR1769464_25532 ERR1769465_10941 ERR1769465_22322 ERR1769465_26808 ERR1769465_26809 ERR1769466_19690 ERR1769467_10973 ERR1769468_15125 ERR1769468_17346 ERR1769468_20502 ERR1769468_21502 ERR1769468_3771 ERR1769468_5656 ERR1769469_24631 ERR1769470_10699 ERR1769470_27250 ERR1769471_6881 ERR1769472_20490 ERR1769473_15771 ERR1769473_18070 ERR1769473_20730 ERR1769473_24300 ERR1769473_24790 ERR1769473_5746 ERR1769473_923 ERR1769473_9802 ERR1769474_10381 ERR1769474_3661 ERR1769474_4545 ERR1769474_4562 ERR1769475_16236 ERR1769475_1706 ERR1769475_20094 ERR1769475_24512 ERR1769475_26728 ERR1769475_7437 ERR1769476_10137 ERR1769476_11483 ERR1769476_23763 ERR1769476_324 ERR1769476_8112 ERR1769477_11857 ERR1769477_12676 ERR1769477_18665 ERR1769477_5400 ERR1769477_983 ERR1769480_12792 ERR1769485_1943 ERR1769489_10104 ERR1769489_11665 ERR1769489_12536 ERR1769489_12995 ERR1769489_18195 ERR1769490_11941 ERR1769490_1911 ERR1769491_13835 ERR1769491_13904 ERR1769491_19877 ERR1769491_25957 ERR1769491_2807 ERR1769491_8013 ERR1769492_2621 ERR1769493_25732 ERR1769498_8780 ERR1769499_17597 ERR1769500_2017 ERR1772231_3530 ERR1772231_8115 ERR1772231_9247 ERR1772232_2295 ERR1772232_25382 ERR1772235_13432 ERR1772235_8898 ERR1772236_1187 ERR1772236_17838 ERR1772236_24816 ERR1772236_3458 ERR1772236_7772 ERR1772237_15990 ERR1772237_16300 ERR1772238_15418 ERR1772238_17895 ERR1772238_26956 ERR1772238_5260 ERR1772239_13219 ERR1772239_21006 ERR1772240_3094 ERR1772241_12628 ERR1772241_13811 ERR1772241_22109 ERR1772241_22327 ERR1772241_22635 ERR1772241_25823 ERR1772241_27100 ERR1772241_2895 ERR1772241_4041 ERR1772241_5966 ERR1772242_13737 ERR1772242_5144 ERR1772242_8502 ERR1772243_11126 ERR1772243_13152 ERR1772243_13803 ERR1772243_16772 ERR1772243_17014 ERR1772243_17359 ERR1772243_18818 ERR1772243_21195 ERR1772243_21617 ERR1772243_23012 ERR1772243_2317 ERR1772243_25819 ERR1772243_2807 ERR1772243_3769 ERR1772243_4575 ERR1772243_6990 ERR1772243_9041 ERR1772244_1287 ERR1772244_16289 ERR1772245_11881 ERR1772245_12640 ERR1772245_15360 ERR1772245_17678 ERR1772245_22237 ERR1772245_369 ERR1772245_3858 ERR1772245_5010 ERR1772245_5857 ERR1772246_11502 ERR1772246_13189 ERR1772246_24142 ERR1772246_2687 ERR1772246_3463 ERR1772246_6163 ERR1772246_9427 ERR1772247_12297 ERR1772247_20550 ERR1772247_22820 ERR1772247_26063 ERR1772247_697 ERR1772247_8717 ERR1772249_19628 ERR1772249_27698 ERR1772250_4767 ERR1772250_6216 ERR1772251_27913 ERR1772254_17573 ERR1772254_7060 ERR1772255_3812 ERR1772257_25442 ERR1772257_735 ERR1772258_21617 ERR1772258_23057 ERR1772258_25353 ERR1772258_894 ERR1772263_12113 ERR1772263_17838 ERR1772263_19091 ERR1772263_22698 ERR1772263_3824 ERR1772263_5609 ERR1772263_9332 ERR1772264_15018 ERR1772264_15408 ERR1772264_19440 ERR1772264_2937 ERR1772264_6789 ERR1772265_13656 ERR1772265_13834 ERR1772265_21767 ERR1772265_26127 ERR1772265_3778 ERR1772265_5076 ERR1769382_11361 ERR1769387_3937 ERR1769387_10961 ERR1769387_11034 ERR1769387_17080 ERR1769387_23809 ERR1769391_8730 ERR1769391_9717 ERR1769392_8919 ERR1769392_16585 ERR1769392_22485 ERR1769392_23573 ERR1769394_7871 ERR1769394_15754 ERR1769394_17067 ERR1769394_17116 ERR1769394_21986 ERR1769398_9955 ERR1769398_11730 ERR1769398_17783 ERR1769398_24909 ERR1769400_18289 ERR1769402_30 ERR1769402_2919 ERR1769402_8360 ERR1769402_11096 ERR1769402_12051 ERR1769402_22341 ERR1769402_24956 ERR1769402_26724 ERR1769403_4473 ERR1769403_7354 ERR1769403_12138 ERR1769403_14699 ERR1769403_15277 ERR1769403_17890 ERR1769403_20934 ERR1769403_22240 ERR1769403_23286 ERR1769403_25879 ERR1769403_26642 ERR1769408_17194 ERR1769408_19129 ERR1769408_27851 ERR1769412_1771 ERR1769417_6204 ERR1769417_13155 ERR1769417_13576 ERR1769418_21088 ERR1769421_1512 ERR1769421_5159 ERR1769421_20192 ERR1769421_23336 ERR1769422_23715 ERR1769422_23716 ERR1769423_2600 ERR1769424_269 ERR1769424_534 ERR1769424_3708 ERR1769424_4823 ERR1769424_10880 ERR1769426_8244 ERR1769427_2941 ERR1769427_3024 ERR1769427_3632 ERR1769427_4472 ERR1769427_4741 ERR1769427_6431 ERR1769427_12056 ERR1769427_12410 ERR1769427_13372 ERR1769427_13419 ERR1769427_16094 ERR1769427_16101 ERR1769427_18267 ERR1769427_20598 ERR1769427_21128 ERR1769427_26248 ERR1769427_27194 ERR1769428_3562 ERR1769428_13855 ERR1769430_5463 ERR1769430_17567 ERR1769431_1907 ERR1769432_3353 ERR1769432_6024 ERR1769433_12178 ERR1769434_7072 ERR1769434_8489 ERR1769436_6639 ERR1769436_12579 ERR1769437_2550 ERR1769439_1559 ERR1769439_2444 ERR1769439_6558 ERR1769441_1858 ERR1769441_3480 ERR1769441_11443 ERR1769441_13588 ERR1769442_6419 ERR1769442_8720 ERR1769443_4954 ERR1769443_21117 ERR1769444_552 ERR1769444_828 ERR1769444_10487 ERR1769444_12061 ERR1769444_21605 ERR1769444_23435 ERR1769445_11811 ERR1769445_20031 ERR1769445_21881 ERR1769446_14730 ERR1769446_21147 ERR1769447_6507 ERR1769448_19871 ERR1769448_22165 ERR1769449_22108 ERR1769449_24931 ERR1769449_26316 ERR1769450_8230 ERR1769450_25305 ERR1769451_1038 ERR1769451_9567 ERR1769451_14654 ERR1769451_17767 ERR1769451_18125 ERR1769451_22606 ERR1769451_22796 ERR1769451_25993 ERR1769452_16660 ERR1769454_9561 ERR1769454_12029 ERR1769455_7351 ERR1769455_23659 ERR1769455_24731 ERR1769455_24998 ERR1769456_6218 ERR1769456_20132 ERR1769457_860 ERR1769457_3052 ERR1769457_3578 ERR1769457_16402 ERR1769457_21941 ERR1769457_27096 ERR1769458_1344 ERR1769458_6275 ERR1769459_5921 ERR1769459_19592 ERR1769459_21646 ERR1769460_1523 ERR1769460_11914 ERR1769460_23447 ERR1769461_3082 ERR1769461_4505 ERR1769461_4813 ERR1769461_4936 ERR1769461_6757 ERR1769461_7632 ERR1769461_8652 ERR1769461_21997 ERR1769462_7921 ERR1769462_15293 ERR1769463_3539 ERR1769463_6072 ERR1769463_8766 ERR1769463_15746 ERR1769463_19863 ERR1769463_25272 ERR1769464_2834 ERR1769465_1117 ERR1769465_25603 ERR1769466_1536 ERR1769466_7659 ERR1769466_8389 ERR1769466_17594 ERR1769466_17973 ERR1769466_23642 ERR1769467_21444 ERR1769468_2504 ERR1769468_6446 ERR1769468_7226 ERR1769468_11896 ERR1769468_13472 ERR1769468_19208 ERR1769468_21842 ERR1769470_8973 ERR1769470_21640 ERR1769470_22160 ERR1769470_27347 ERR1769471_3624 ERR1769471_13314 ERR1769471_13367 ERR1769471_15453 ERR1769471_17305 ERR1769471_18274 ERR1769471_27160 ERR1769472_7797 ERR1769473_521 ERR1769473_3767 ERR1769473_5404 ERR1769473_6070 ERR1769473_7986 ERR1769473_9343 ERR1769473_12082 ERR1769473_18484 ERR1769473_20780 ERR1769473_21327 ERR1769473_21346 ERR1769473_22392 ERR1769473_23807 ERR1769473_23886 ERR1769473_25659 ERR1769473_25671 ERR1769473_27549 ERR1769474_2440 ERR1769474_6348 ERR1769474_6815 ERR1769474_7394 ERR1769474_15666 ERR1769474_18700 ERR1769474_21487 ERR1769474_21778 ERR1769474_24975 ERR1769475_1126 ERR1769475_1127 ERR1769475_6246 ERR1769475_6908 ERR1769475_7438 ERR1769475_11599 ERR1769475_14511 ERR1769475_18632 ERR1769475_18803 ERR1769475_19798 ERR1769475_23573 ERR1769476_2472 ERR1769476_5573 ERR1769476_7371 ERR1769476_17218 ERR1769476_19323 ERR1769480_9417 ERR1769480_15119 ERR1769480_23949 ERR1769489_1849 ERR1769489_4009 ERR1769489_8757 ERR1769489_11005 ERR1769489_11664 ERR1769489_17180 ERR1769489_20839 ERR1769489_22775 ERR1769490_2492 ERR1769490_14465 ERR1769490_27357 ERR1769491_689 ERR1769491_2808 ERR1769491_2873 ERR1769491_2984 ERR1769491_2985 ERR1769491_6415 ERR1769491_6644 ERR1769491_6694 ERR1769491_7718 ERR1769491_7833 ERR1769491_9580 ERR1769491_12531 ERR1769491_12742 ERR1769491_13313 ERR1769491_14753 ERR1769491_16728 ERR1769491_22522 ERR1769491_23851 ERR1769491_25369 ERR1769498_5184 ERR1769498_17902 ERR1769498_18235 ERR1769498_18551 ERR1769499_221 ERR1769499_3820 ERR1769499_7847 ERR1769499_8692 ERR1769499_9316 ERR1769499_10788 ERR1769499_12093 ERR1769499_16795 ERR1769499_19398 ERR1769499_20390 ERR1769499_21143 ERR1769504_160 ERR1769504_161 ERR1769504_3063 ERR1769504_20864 ERR1769504_25898 ERR1772231_1051 ERR1772231_1657 ERR1772231_2135 ERR1772231_15434 ERR1772231_15816 ERR1772231_18044 ERR1772231_18606 ERR1772231_23442 ERR1772231_25581 ERR1772232_393 ERR1772232_5952 ERR1772232_6823 ERR1772232_14971 ERR1772232_19492 ERR1772232_20742 ERR1772232_26505 ERR1772233_20709 ERR1772234_22998 ERR1772235_6398 ERR1772236_16081 ERR1772236_20540 ERR1772236_23987 ERR1772236_27010 ERR1772236_27269 ERR1772237_515 ERR1772237_567 ERR1772237_12404 ERR1772237_13872 ERR1772237_14808 ERR1772237_15814 ERR1772237_15893 ERR1772237_16652 ERR1772237_18472 ERR1772237_24766 ERR1772237_27104 ERR1772238_1719 ERR1772238_17493 ERR1772238_26920 ERR1772239_438 ERR1772239_1669 ERR1772239_11203 ERR1772239_13070 ERR1772239_16369 ERR1772239_16904 ERR1772239_17016 ERR1772239_18655 ERR1772239_25817 ERR1772239_27110 ERR1772239_27551 ERR1772240_1918 ERR1772240_14279 ERR1772240_16309 ERR1772240_20160 ERR1772241_1745 ERR1772241_2958 ERR1772241_3053 ERR1772241_3074 ERR1772241_3429 ERR1772241_4101 ERR1772241_7070 ERR1772241_7072 ERR1772241_7408 ERR1772241_8585 ERR1772241_9029 ERR1772241_10791 ERR1772241_10820 ERR1772241_12742 ERR1772241_13944 ERR1772241_14742 ERR1772241_14792 ERR1772241_16618 ERR1772241_16925 ERR1772241_18410 ERR1772241_18903 ERR1772241_19453 ERR1772241_20996 ERR1772241_21616 ERR1772241_21893 ERR1772241_22068 ERR1772241_23551 ERR1772241_24184 ERR1772241_25260 ERR1772241_25697 ERR1772241_27837 ERR1772242_1062 ERR1772242_5920 ERR1772242_7683 ERR1772242_8811 ERR1772242_11404 ERR1772242_21045 ERR1772242_22055 ERR1772242_23162 ERR1772242_23711 ERR1772242_25218 ERR1772243_189 ERR1772243_3573 ERR1772243_3656 ERR1772243_4641 ERR1772243_5439 ERR1772243_6731 ERR1772243_6848 ERR1772243_8177 ERR1772243_9524 ERR1772243_9674 ERR1772243_9979 ERR1772243_10634 ERR1772243_10956 ERR1772243_11372 ERR1772243_12192 ERR1772243_12287 ERR1772243_15699 ERR1772243_15705 ERR1772243_16052 ERR1772243_16360 ERR1772243_18117 ERR1772243_19951 ERR1772243_20585 ERR1772243_23002 ERR1772243_23920 ERR1772243_24594 ERR1772243_26588 ERR1772245_2843 ERR1772245_4735 ERR1772245_10938 ERR1772245_12292 ERR1772245_19459 ERR1772245_25975 ERR1772246_352 ERR1772246_1797 ERR1772246_8854 ERR1772246_14740 ERR1772246_17120 ERR1772246_24403 ERR1772247_316 ERR1772247_757 ERR1772247_826 ERR1772247_1943 ERR1772247_3433 ERR1772247_8569 ERR1772247_11203 ERR1772247_11478 ERR1772247_15714 ERR1772247_16430 ERR1772247_20047 ERR1772247_20090 ERR1772247_22395 ERR1772247_25972 ERR1772248_15022 ERR1772249_9437 ERR1772249_22071 ERR1772250_12298 ERR1772250_15071 ERR1772250_19075 ERR1772250_22490 ERR1772251_7598 ERR1772251_13111 ERR1772251_15525 ERR1772251_19438 ERR1772254_3254 ERR1772254_9707 ERR1772254_14958 ERR1772256_3810 ERR1772256_6833 ERR1772257_869 ERR1772257_22080 ERR1772258_1679 ERR1772258_7650 ERR1772258_12139 ERR1772258_15003 ERR1772258_19306 ERR1772259_6968 ERR1772259_10250 ERR1772259_23235 ERR1772261_1393 ERR1772261_6346 ERR1772261_7970 ERR1772261_18975 ERR1772261_20347 ERR1772261_21394 ERR1772261_23185 ERR1772262_225 ERR1772262_4539 ERR1772262_9731 ERR1772262_10910 ERR1772262_11506 ERR1772262_18013 ERR1772262_19448 ERR1772262_25027 ERR1772262_25184 ERR1772262_25517 ERR1772262_27011 ERR1772263_1471 ERR1772263_5317 ERR1772263_8470 ERR1772263_11905 ERR1772263_21714 ERR1772263_25403 ERR1772263_26430 ERR1772263_26958 ERR1772264_5148 ERR1772264_7988 ERR1772264_10786 ERR1772264_15218 ERR1772264_18332 ERR1772264_18921 ERR1772264_19280 ERR1772264_19778 ERR1772264_21141 ERR1772264_21556 ERR1772264_24925 ERR1772265_107 ERR1772265_260 ERR1772265_4514 ERR1769382_8894 ERR1769382_8895 ERR1769382_14692 ERR1769382_18180 ERR1769382_20593 ERR1769387_24903 ERR1769391_9281 ERR1769392_2478 ERR1769392_8604 ERR1769392_9650 ERR1769393_27755 ERR1769394_3651 ERR1769394_4859 ERR1769394_5671 ERR1769394_10782 ERR1769394_18335 ERR1769394_23957 ERR1769394_25668 ERR1769397_616 ERR1769397_25660 ERR1769397_26509 ERR1769398_14343 ERR1769400_2266 ERR1769400_4946 ERR1769400_9720 ERR1769400_12294 ERR1769400_13538 ERR1769400_17470 ERR1769400_27432 ERR1769402_784 ERR1769402_838 ERR1769402_4587 ERR1769402_11862 ERR1769402_12999 ERR1769402_15361 ERR1769402_21490 ERR1769402_23399 ERR1769402_23799 ERR1769402_24761 ERR1769402_27593 ERR1769403_625 ERR1769403_965 ERR1769403_1560 ERR1769403_1644 ERR1769403_1682 ERR1769403_2191 ERR1769403_5363 ERR1769403_12453 ERR1769403_12703 ERR1769403_15512 ERR1769403_16740 ERR1769403_17718 ERR1769403_19388 ERR1769403_22678 ERR1769403_23670 ERR1769403_27730 ERR1769408_1984 ERR1769408_7600 ERR1769408_9066 ERR1769408_14155 ERR1769408_16316 ERR1769408_22785 ERR1769416_15569 ERR1769417_9021 ERR1769417_14920 ERR1769417_18634 ERR1769417_19617 ERR1769417_23359 ERR1769418_8202 ERR1769419_13325 ERR1769419_20174 ERR1769422_2784 ERR1769422_5395 ERR1769422_5620 ERR1769422_13057 ERR1769422_22638 ERR1769422_25843 ERR1769423_12616 ERR1769424_2423 ERR1769424_4798 ERR1769424_6231 ERR1769424_10696 ERR1769424_16473 ERR1769424_19558 ERR1769426_3955 ERR1769426_6358 ERR1769427_4883 ERR1769427_15318 ERR1769427_18758 ERR1769428_2901 ERR1769428_11563 ERR1769430_3737 ERR1769430_19206 ERR1769430_20494 ERR1769431_17436 ERR1769432_4717 ERR1769432_25134 ERR1769434_13062 ERR1769434_19550 ERR1769437_6259 ERR1769437_16260 ERR1769437_21269 ERR1769437_25247 ERR1769438_5127 ERR1769438_7732 ERR1769438_10814 ERR1769439_6282 ERR1769439_19877 ERR1769442_27196 ERR1769443_9172 ERR1769444_1118 ERR1769444_3869 ERR1769444_5983 ERR1769444_7555 ERR1769444_11703 ERR1769445_21539 ERR1769446_19288 ERR1769449_6684 ERR1769449_9104 ERR1769449_10189 ERR1769449_10451 ERR1769449_10452 ERR1769449_18063 ERR1769449_23530 ERR1769449_23927 ERR1769450_3760 ERR1769450_4528 ERR1769452_23135 ERR1769452_23779 ERR1769454_14225 ERR1769454_27886 ERR1769455_1195 ERR1769455_17704 ERR1769455_22054 ERR1769457_1957 ERR1769458_12548 ERR1769458_20797 ERR1769458_23455 ERR1769459_19063 ERR1769459_20635 ERR1769459_26523 ERR1769461_1916 ERR1769461_12701 ERR1769463_10233 ERR1769463_14484 ERR1769463_17599 ERR1769464_4747 ERR1769465_8311 ERR1769466_5901 ERR1769466_6336 ERR1769466_8543 ERR1769466_8612 ERR1769466_8970 ERR1769466_16809 ERR1769466_18067 ERR1769466_18963 ERR1769466_19073 ERR1769466_19870 ERR1769466_20134 ERR1769466_20789 ERR1769469_8673 ERR1769469_19407 ERR1769470_5040 ERR1769473_5158 ERR1769473_5159 ERR1769473_19383 ERR1769473_20597 ERR1769473_21681 ERR1769473_26717 ERR1769473_26822 ERR1769474_105 ERR1769474_106 ERR1769474_7764 ERR1769474_11839 ERR1769474_12042 ERR1769474_17568 ERR1769474_19931 ERR1769475_805 ERR1769476_2350 ERR1769476_5703 ERR1769476_5792 ERR1769476_13470 ERR1769476_24360 ERR1769480_6745 ERR1769480_8785 ERR1769480_9015 ERR1769480_24822 ERR1769485_778 ERR1769485_9064 ERR1769485_23470 ERR1769489_23982 ERR1769489_25381 ERR1769490_5674 ERR1769490_15649 ERR1769490_26151 ERR1769491_4720 ERR1769491_6240 ERR1769491_9349 ERR1769491_15151 ERR1769491_15329 ERR1769491_16123 ERR1769491_16124 ERR1769491_18934 ERR1769499_6537 ERR1769499_18024 ERR1769500_5420 ERR1769500_13314 ERR1772231_3284 ERR1772231_5532 ERR1772231_13331 ERR1772231_16723 ERR1772231_26324 ERR1772232_8048 ERR1772232_16538 ERR1772234_53 ERR1772235_6356 ERR1772235_8313 ERR1772235_11791 ERR1772235_21916 ERR1772235_26795 ERR1772236_5004 ERR1772236_8646 ERR1772236_13264 ERR1772236_24011 ERR1772237_2360 ERR1772237_15554 ERR1772238_12874 ERR1772238_17098 ERR1772238_20054 ERR1772239_6442 ERR1772239_20702 ERR1772239_27105 ERR1772241_134 ERR1772241_2124 ERR1772241_3708 ERR1772241_4199 ERR1772241_6968 ERR1772241_7688 ERR1772241_17862 ERR1772241_18956 ERR1772241_19566 ERR1772241_22121 ERR1772241_24616 ERR1772241_25488 ERR1772241_27163 ERR1772241_27436 ERR1772242_131 ERR1772242_906 ERR1772242_10093 ERR1772242_10964 ERR1772242_12367 ERR1772242_13736 ERR1772242_18072 ERR1772242_21439 ERR1772243_959 ERR1772243_1755 ERR1772243_7267 ERR1772243_7518 ERR1772243_9620 ERR1772243_10769 ERR1772243_10986 ERR1772243_12403 ERR1772243_12551 ERR1772243_13372 ERR1772243_15767 ERR1772243_20441 ERR1772243_21348 ERR1772243_22888 ERR1772243_25284 ERR1772243_26477 ERR1772244_6983 ERR1772244_25104 ERR1772244_26063 ERR1772245_12526 ERR1772245_16922 ERR1772245_17537 ERR1772246_2476 ERR1772246_3714 ERR1772246_3997 ERR1772246_8404 ERR1772246_18613 ERR1772246_19165 ERR1772246_20953 ERR1772246_21399 ERR1772246_26943 ERR1772247_5194 ERR1772247_5352 ERR1772247_7141 ERR1772247_14820 ERR1772247_23266 ERR1772247_25720 ERR1772249_4003 ERR1772250_21051 ERR1772250_26074 ERR1772251_1115 ERR1772251_14853 ERR1772251_15504 ERR1772252_8471 ERR1772254_1676 ERR1772254_23366 ERR1772254_27890 ERR1772256_6593 ERR1772257_9715 ERR1772258_1455 ERR1772258_8133 ERR1772258_8420 ERR1772258_8737 ERR1772258_13426 ERR1772258_20207 ERR1772260_21481 ERR1772261_10247 ERR1772261_18739 ERR1772262_12245 ERR1772262_17268 ERR1772262_22985 ERR1772262_24102 ERR1772263_10155 ERR1772263_26920 ERR1772264_18549 ERR1772265_8056 ERR1772265_9261 ERR1772265_13443 ERR1772265_14333 ERR1772265_14559 ERR1769387_15803 ERR1769387_25034 ERR1769391_10291 ERR1769391_23025 ERR1769392_5154 ERR1769400_17831 ERR1769402_13374 ERR1769402_17232 ERR1769403_8034 ERR1769403_13117 ERR1769403_14619 ERR1769408_5788 ERR1769408_9571 ERR1769408_10508 ERR1769408_20369 ERR1769408_22279 ERR1769408_24309 ERR1769417_5629 ERR1769417_20898 ERR1769422_4139 ERR1769427_3188 ERR1769434_7275 ERR1769434_13119 ERR1769440_4733 ERR1769441_8926 ERR1769443_3633 ERR1769444_7990 ERR1769445_2993 ERR1769445_19057 ERR1769447_8586 ERR1769447_26590 ERR1769448_9829 ERR1769448_19305 ERR1769453_7724 ERR1769455_17457 ERR1769456_9939 ERR1769456_13255 ERR1769463_3159 ERR1769465_26459 ERR1769466_17841 ERR1769471_13803 ERR1769473_4804 ERR1769475_1446 ERR1769476_24396 ERR1769499_6671 ERR1769499_22794 ERR1769387_3457 ERR1769394_8661 ERR1769403_10114 ERR1769421_5421 ERR1769424_19316 ERR1769427_17137 ERR1769438_9545 ERR1769438_9546 ERR1769440_565 ERR1769444_3528 ERR1769448_7113 ERR1769449_23241 ERR1769461_18307 ERR1769462_9980 ERR1769462_13087 ERR1769462_13101 ERR1769465_3050 ERR1769466_2785 ERR1769466_27188 ERR1769467_4123 ERR1769468_3770 ERR1769468_19524 ERR1769470_4228 ERR1769471_19642 ERR1769473_3558 ERR1769473_4645 ERR1769473_4646 ERR1769473_6129 ERR1769473_18237 ERR1769473_18238 ERR1769475_14597 ERR1769476_9066 ERR1769489_18929 ERR1769490_10969 ERR1769490_12172 ERR1769491_8353 ERR1769491_15602 ERR1769491_18556 ERR1769499_2592 ERR1769499_19005 ERR1769504_6364 ERR1769391_9881 ERR1769403_430 ERR1769403_7682 ERR1769403_8053 ERR1769403_9951 ERR1769403_23012 ERR1769403_25098 ERR1769408_43 ERR1769408_8325 ERR1769408_12688 ERR1769418_637 ERR1769421_21330 ERR1769424_3937 ERR1769424_5690 ERR1769427_19945 ERR1769431_2567 ERR1769437_15672 ERR1769441_12834 ERR1769449_17720 ERR1769449_21264 ERR1769455_2279 ERR1769458_4703 ERR1769458_6399 ERR1769460_26422 ERR1769462_17590 ERR1769470_21433 ERR1769473_11340 ERR1769475_11375 ERR1769476_15152 ERR1769485_25565 ERR1769491_14620 ERR1772238_6139 ERR1772239_22228 ERR1772241_16630 ERR1772241_17706 ERR1772241_18813 ERR1772241_20196 ERR1772241_27486 ERR1772242_2595 ERR1772243_9035 ERR1772243_9917 ERR1772243_14600 ERR1772243_27510 ERR1772245_12828 ERR1772246_5773 ERR1772247_2270 ERR1772247_20578 ERR1772247_20897 ERR1772251_19034 ERR1772252_16185 ERR1772256_8810 ERR1772256_12298 ERR1772258_14873 ERR1772262_15998 ERR1772264_3343 ERR1769394_20554 ERR1769394_21122 ERR1769394_21123 ERR1769402_1582 ERR1769402_5534 ERR1769403_25839 ERR1769428_26586 ERR1769428_26587 ERR1769434_10114 ERR1769434_10115 ERR1769445_25520 ERR1769449_21537 ERR1769460_9809 ERR1769466_2166 ERR1769473_24072 ERR1769475_14596 ERR1769489_22796 ERR1769490_3681 ERR1769490_25896 ERR1769498_1994 ERR1769438_27919 ERR1769444_1320 ERR1769444_24931 ERR1769445_26686 ERR1769451_14497 ERR1769454_5898 ERR1769458_3065 ERR1769463_26114 ERR1769484_1832 ERR1769490_2108 ERR1769490_10614 ERR1769492_369 ERR1769498_300 ERR1769499_4834 ERR1769504_12029 ERR1769403_22519 ERR1769417_656 ERR1769427_10386 ERR1769427_13123 ERR1769427_18922 ERR1769427_21700 ERR1769431_3528 ERR1769440_4291 ERR1769451_22573 ERR1769453_10101 ERR1769473_8372 ERR1769491_6611 ERR1769491_18194 ERR1769402_24605 ERR1769403_1321 ERR1769419_20367 ERR1769421_23479 ERR1769430_20505 ERR1769433_7186 ERR1769437_2136 ERR1769438_13522 ERR1769447_6764 ERR1769462_3309 ERR1769462_3310 ERR1769474_23013 ERR1769404_21334 ERR1769424_12855 ERR1769428_22669 ERR1769428_22845 ERR1769434_17611 ERR1769436_22305 ERR1769437_19601 ERR1769437_19957 ERR1769461_12702 ERR1769475_23521 ERR1769489_14985 ERR1769408_23043 ERR1769408_27042 ERR1769419_10729 ERR1769435_13932 ERR1769456_25042 ERR1769456_25043 ERR1769469_12129 ERR1769471_21491 ERR1769475_22418 ERR1769480_19085 ERR1769490_20555 ERR1769441_25142 ERR1769452_22455 ERR1769455_13316 ERR1769466_23979 ERR1769466_27740 ERR1769470_13827 ERR1769474_24214 ERR1769475_27067 ERR1769476_16722 ERR1769480_21759 ERR1769489_15230 ERR1772238_4610 ERR1772238_15265 ERR1772240_6226 ERR1772241_26830 ERR1772242_10101 ERR1772243_4085 ERR1772246_25842 ERR1772247_13593 ERR1772254_19072 ERR1772264_6619 ERR1772264_15311 ERR1772240_21321 ERR1772241_20164 ERR1772241_21686 ERR1772245_3109 ERR1772246_1225 ERR1772246_21432 ERR1772249_597 ERR1772262_17275 ERR1769402_19229 ERR1769417_25158 ERR1769424_15606 ERR1769444_16477 ERR1769468_17345 ERR1769500_23258 ERR1769455_12701 ERR1769460_15548 ERR1769462_20856 ERR1769474_24694 ERR1769489_13813 ERR1769490_23313 ERR1769394_6873 ERR1769426_2549 ERR1769426_2550 ERR1769437_9833 ERR1769460_18991 ERR1769427_22140 ERR1769453_16116 ERR1769461_27041 ERR1769491_6760 ERR1769499_6130 ERR1769471_4698 ERR1769473_12039 ERR1769477_1545 ERR1769477_4296 ERR1769477_23266 ERR1769427_9159 ERR1769477_16105 ERR1769493_9696 ERR1769493_17366 ERR1769422_5822 ERR1769440_12675 ERR1769442_19945 ERR1769473_6342 ERR1769446_18621 ERR1769468_16851 ERR1769470_17432 ERR1769473_15069 ERR1769436_2981 ERR1769451_25807 ERR1769465_22619 ERR1769444_20840 ERR1769462_24900 ERR1769469_9002 ERR1769412_18847 ERR1769481_1529 ERR1769491_1580 ERR1769417_11809 ERR1769432_15220 ERR1769439_840 ERR1769410_27548 ERR1769489_562 ERR1769489_24086 ERR1772263_9867 ERR1772263_26640 ERR1772264_6969 ERR1772247_10008 ERR1772250_3746 ERR1772265_27866 ERR1769461_12928 ERR1769471_22329 ERR1769423_23976 ERR1769457_16142 ERR1769403_8528 ERR1769473_26821 ERR1769403_1561 ERR1769468_17344 ERR1769430_25252 ERR1769474_22619 ERR1769431_872 ERR1769458_1263 ERR1769466_9942 ERR1769466_13346 ERR1772237_14453 ERR1772260_20419 ERR1772240_2066 ERR1772249_26807 ERR1772246_4178 ERR1772246_10406 ERR1769457_27095 ERR1769473_16525 ERR1769453_18643 ERR1769466_6185 ERR1769392_2421 ERR1769441_19591 ERR1769439_19275 ERR1769441_23634 ERR1769419_19407 ERR1769466_22279 ERR1769490_17053 ERR1769461_26205 ERR1769473_24794 ERR1769410_4116 ERR1769427_18311 ERR1769499_19782 ERR1769450_19049 ERR1769422_5748 ERR1769497_18081 ERR1769449_26244 ERR1769459_5319 ERR1769459_17288 ERR1769445_1561 ERR1769473_7071 ERR1769474_11131 ERR1769472_25008 ERR1769453_27324 ERR1769480_1476 ERR1769491_27501 ERR1769489_17940 ERR1769475_3669 ERR1769497_10259 ERR1769486_9290 ERR1769486_21875 ERR1769489_17460 ERR1772262_10293 ERR1772247_26900 ERR1772264_17864 ERR1772245_8808 ERR1772243_12729 ERR1772265_7760 ERR1772263_8710 ERR1772260_23452 ERR1769417_26027 ERR1769382_21541 ERR1769392_24108 ERR1769422_16741 ERR1769426_22936 ERR1769440_19119 ERR1769446_19926 ERR1769471_23254 ERR1769475_26742 ERR1769441_24199 ERR1769439_24217 ERR1769456_22229 ERR1769421_17040 ERR1769441_8944 ERR1769466_23134 ERR1769471_16143 ERR1769477_17173 ERR1769487_9712 ERR1769490_24761 ERR1769487_24106 ERR1769451_9406 ERR1769456_18221 ERR1769456_18222 ERR1769382_25469 ERR1769451_20858 ERR1772235_7438 ERR1772243_9150 ERR1772260_8509 ERR1769475_22766 ERR1769475_27213 ERR1769480_16700 ERR1769489_12841 ERR1769500_24233 ERR1772251_20633 ERR1769491_13836 ERR1772243_168 ERR1772247_18033 ERR1772262_18619 ERR1772262_235 ERR1772262_25809 ERR1772262_3610 ERR1772263_11794 ERR1772263_13009 ERR1772263_16308 ERR1772263_19862 ERR1772263_22947 ERR1772263_6108 ERR1772263_6288 ERR1772264_1954 ERR1772264_3539 ERR1772265_5251 ERR1772265_6364 ERR1772265_9213 ERR1769500_21036 ERR1772265_15732 ERR1769431_17972 ERR1769477_1725 ERR1769477_21812 ERR1769477_3644 ERR1769422_909 ERR1769477_16874 ERR1769477_19552 ERR1769477_26349 ERR1769486_13544 ERR1769486_2020 ERR1769462_14331 ERR1769473_27207 ERR1769475_15468 ERR1772240_12484 ERR1772247_6663 ERR1772264_2729 ERR1769391_12394 ERR1772265_13469 ERR1769402_9313 ERR1769486_16609 ERR1769425_18853 ERR1769486_16610 ERR1769487_23410 ERR1769477_22597 ERR1769477_17200 ERR1769477_8494 ERR1769486_19962 ERR1769487_20576 ERR1769477_3929 ERR1769477_11395 ERR1769487_192 ERR1769477_12252 ERR1769487_1964 ERR1769497_12782 ERR1769487_1970 ERR1769496_5385 ERR1769382_13748 ERR1772254_3607 ERR1769419_23289 ERR1769418_16001 ERR1772239_103 ERR1769391_24042 ERR1769388_21574 ERR1769482_14579 ERR1772258_14334 ERR1769390_1758 ERR1769382_987 ERR1769391_26275 ERR1769392_6377 ERR1769382_22009 ERR1769382_26009 ERR1769392_16556 ERR1769392_24654 ERR1769434_10535 ERR1769447_25283 ERR1772245_9173 ERR1772257_11084 ERR1769382_13685 ERR1769382_19677 ERR1769382_22575 ERR1769382_24354 ERR1769391_22210 ERR1769391_6623 ERR1769391_8860 ERR1769392_17811 ERR1769392_22768 ERR1769398_15015 ERR1769403_3569 ERR1769403_7325 ERR1769403_9386 ERR1769405_15126 ERR1769410_19921 ERR1769434_19318 ERR1769434_23962 ERR1769436_25303 ERR1769440_15899 ERR1769441_20653 ERR1769441_20654 ERR1769452_23939 ERR1769453_16092 ERR1769489_13140 ERR1769382_2619 ERR1769382_6820 ERR1769382_7979 ERR1769382_9715 ERR1769382_13935 ERR1769382_17623 ERR1769382_20636 ERR1769391_4727 ERR1769392_2095 ERR1769392_4375 ERR1769392_8085 ERR1769392_20330 ERR1769392_22036 ERR1769403_13767 ERR1769403_16201 ERR1769403_19033 ERR1769403_24187 ERR1769412_23431 ERR1769412_25353 ERR1769432_1122 ERR1769432_1906 ERR1769432_22381 ERR1769434_9925 ERR1769436_10795 ERR1769440_12045 ERR1769441_13517 ERR1769446_24096 ERR1769451_26728 ERR1769452_15883 ERR1769455_9605 ERR1769456_24859 ERR1769457_25105 ERR1769458_3703 ERR1769458_18392 ERR1769458_18624 ERR1769458_26472 ERR1769459_8168 ERR1769463_8805 ERR1769473_10371 ERR1769495_44 ERR1769402_20300 ERR1769414_19155 ERR1769440_21384 ERR1769456_16953 ERR1769414_4090 ERR1769454_11796 ERR1769482_7642 ERR1769382_27468 ERR1769392_13891 ERR1769392_16557 ERR1769441_27142 ERR1769476_19801 ERR1769452_22990 ERR1772245_16862 ERR1772259_162 ERR1769463_18681 ERR1769382_12293 ERR1769392_12679 ERR1769452_19043 ERR1769458_24482 ERR1769469_23225 ERR1769482_20150 ERR1769382_7978 ERR1769392_22767 ERR1769402_20299 ERR1769458_15028 ERR1772245_25035 ERR1769440_11593 ERR1769412_7244 ERR1769456_15988 ERR1769440_11594 ERR1769403_26444 ERR1769437_26138 ERR1772259_21254 ERR1769458_22311 ERR1769396_13774 ERR1769438_11206 ERR1772248_24186 ERR1769469_7931 ERR1769469_7932 ERR1769382_2485 ERR1769392_20021 ERR1769418_24681 ERR1769433_18911 ERR1769461_13738 ERR1769388_20485 ERR1769388_2634 ERR1769391_10590 ERR1769418_25223 ERR1769446_6577 ERR1769446_932 ERR1769461_11486 ERR1769461_14096 ERR1769461_15351 ERR1769461_15513 ERR1769461_19021 ERR1769461_25212 ERR1769461_27792 ERR1769461_7437 ERR1769461_8904 ERR1772258_9395 ERR1769418_3522 ERR1769433_17199 ERR1769461_134 ERR1769461_1422 ERR1769461_2845 ERR1769461_5137 ERR1769461_5930 ERR1769461_7814 ERR1769461_20302 ERR1769461_20669 ERR1769461_21117 ERR1769461_23030 ERR1769461_23156 ERR1769461_23434 ERR1769461_24419 ERR1769461_24973 ERR1769461_25248 ERR1769432_2028 ERR1769438_12387 ERR1769458_5093 ERR1769419_19013 ERR1769432_5367 ERR1769436_5202 ERR1769458_13883 ERR1769482_12368 ERR1769461_15511 ERR1769391_12050 ERR1769405_21145 ERR1769405_2585 ERR1769405_21134 ERR1769405_24216 ERR1769405_23866 ERR1769405_12610 ERR1769438_24036 ERR1769438_1181 ERR1769438_1182 ERR1769403_23663 ERR1769417_23885 ERR1769403_25726 ERR1769421_27399 ERR1769433_10080 ERR1769419_3560 ERR1769419_3561 ERR1769382_4486 ERR1769392_3700 ERR1769387_26094 ERR1769417_25559 ERR1769420_8098 ERR1769392_24332 ERR1769392_24331 ERR1772245_7731 ERR1769388_2998 ERR1769426_19428 ERR1769426_220 ERR1769433_8551 ERR1769390_14706 ERR1769392_16076 ERR1769403_10388 ERR1769405_18179 ERR1769413_18405 ERR1769417_16375 ERR1769417_22463 ERR1769417_2453 ERR1769417_26370 ERR1769417_8806 ERR1769418_13631 ERR1769419_23057 ERR1769421_10863 ERR1769421_494 ERR1769421_8602 ERR1769426_11402 ERR1769426_14592 ERR1769426_17698 ERR1769426_18468 ERR1769426_25232 ERR1769430_607 ERR1769433_10230 ERR1769433_11640 ERR1769433_14899 ERR1769433_18553 ERR1769433_22710 ERR1769433_22771 ERR1769433_8064 ERR1769433_9300 ERR1769434_17725 ERR1769434_18841 ERR1769436_15278 ERR1769436_3135 ERR1769436_8008 ERR1769452_19347 ERR1769452_470 ERR1769454_22912 ERR1769458_18630 ERR1769461_2742 ERR1769462_9425 ERR1769463_3657 ERR1772245_4505 ERR1769382_16828 ERR1769382_16829 ERR1769403_9434 ERR1769405_10777 ERR1769409_5537 ERR1769417_3227 ERR1769417_3364 ERR1769417_3482 ERR1769417_5218 ERR1769417_5219 ERR1769417_6643 ERR1769417_6644 ERR1769417_13534 ERR1769417_15273 ERR1769417_16970 ERR1769417_25256 ERR1769419_8931 ERR1769419_14280 ERR1769420_8063 ERR1769421_2130 ERR1769421_3922 ERR1769421_5381 ERR1769421_13579 ERR1769426_1929 ERR1769426_1930 ERR1769426_5977 ERR1769426_8374 ERR1769426_11113 ERR1769426_11539 ERR1769426_12058 ERR1769426_13358 ERR1769426_14181 ERR1769426_14855 ERR1769426_16377 ERR1769427_18740 ERR1769430_17955 ERR1769431_3464 ERR1769433_15868 ERR1769433_17828 ERR1769433_22417 ERR1769433_22539 ERR1769433_24363 ERR1769433_27626 ERR1769434_11551 ERR1769434_21492 ERR1769434_24575 ERR1769434_27345 ERR1769436_619 ERR1769436_1836 ERR1769436_4005 ERR1769436_8007 ERR1769436_9156 ERR1769436_10176 ERR1769436_12533 ERR1769436_13369 ERR1769436_13829 ERR1769436_14503 ERR1769449_10136 ERR1769450_4131 ERR1769452_9909 ERR1769452_14231 ERR1769456_5050 ERR1769456_15274 ERR1769457_19708 ERR1769458_593 ERR1769458_10358 ERR1769480_25562 ERR1769495_12604 ERR1769405_5024 ERR1769405_27590 ERR1769416_10107 ERR1769417_8067 ERR1769417_8076 ERR1769426_11403 ERR1769426_26395 ERR1769426_27425 ERR1769433_8071 ERR1769433_26578 ERR1769434_3106 ERR1769434_27329 ERR1769436_23631 ERR1769427_26213 ERR1769434_8586 ERR1769436_935 ERR1769455_4865 ERR1769457_6607 ERR1769482_13138 ERR1769418_13632 ERR1769419_10583 ERR1769421_18502 ERR1769426_16995 ERR1769426_20031 ERR1769426_24455 ERR1769422_17510 ERR1769433_9687 ERR1769434_15154 ERR1769436_20112 ERR1769436_22884 ERR1769417_25636 ERR1769419_11017 ERR1769436_20853 ERR1769458_24012 ERR1769421_20635 ERR1769426_21432 ERR1772245_13616 ERR1772245_23196 ERR1769446_11926 ERR1769436_23078 ERR1769426_221 ERR1769436_17603 ERR1769403_10259 ERR1769433_1477 ERR1769426_6392 ERR1769393_4325 ERR1769473_26021 ERR1769392_26132 ERR1769441_26723 ERR1769423_25385 ERR1769434_22579 ERR1769449_14452 ERR1769458_13663 ERR1769416_13733 ERR1769463_18440 ERR1769403_20714 ERR1769412_22808 ERR1769410_5306 ERR1769416_9877 ERR1769432_16251 ERR1769434_25216 ERR1769441_8112 ERR1769442_10489 ERR1769461_13717 ERR1769453_19007 ERR1769443_10269 ERR1769450_11638 ERR1769460_11374 ERR1769461_7684 ERR1769453_27752 ERR1769457_44 ERR1769473_13280 ERR1769392_10570 ERR1769388_13332 ERR1769382_11032 ERR1769410_23910 ERR1769417_24915 ERR1769418_12464 ERR1769418_12479 ERR1769418_8589 ERR1769453_232 ERR1772254_25922 ERR1772254_4455 ERR1769388_17386 ERR1769405_88 ERR1769405_89 ERR1769405_14133 ERR1769406_2737 ERR1769406_2738 ERR1769426_2879 ERR1769425_4899 ERR1769486_12727 ERR1769486_5779 ERR1769486_11764 ERR1769486_13065 ERR1769486_3173 ERR1769487_23656 ERR1769425_1448 ERR1769425_1597 ERR1769425_5365 ERR1769464_9777 ERR1769425_18865 ERR1769425_20219 ERR1769425_23940 ERR1769425_9086 ERR1769487_13805 ERR1769487_16304 ERR1769487_24736 ERR1769487_27774 ERR1769487_6047 ERR1769494_22687 ERR1769497_9787 ERR1769477_6371 ERR1769486_2140 ERR1769487_1939 ERR1769487_8213 ERR1769487_15410 ERR1769487_25566 ERR1769425_21201 ERR1769483_6596 ERR1769487_7181 ERR1769487_7188 ERR1769425_6134 ERR1769486_7790 ERR1769487_17226 ERR1769497_57 ERR1769477_2470 ERR1769486_27551 ERR1769487_9826 ERR1769494_15652 ERR1769487_10212 ERR1769494_17642 ERR1769494_6160 ERR1769497_24144 ERR1769400_26395 ERR1769436_22593 ERR1769456_9465 ERR1772240_24050 ERR1772240_6497 ERR1769439_12812 ERR1769454_24407 ERR1769456_20776 ERR1772234_23187 ERR1772234_8901 ERR1769416_2495 ERR1769439_15799 ERR1769442_13707 ERR1769447_13074 ERR1769448_17105 ERR1769455_13459 ERR1769456_15873 ERR1769458_26718 ERR1769463_7977 ERR1769464_27511 ERR1769467_26223 ERR1769469_26235 ERR1772255_14094 ERR1769456_26361 ERR1769470_2429 ERR1769474_16156 ERR1769480_12832 ERR1769454_24408 ERR1769455_25300 ERR1769458_24283 ERR1769459_25984 ERR1772257_18446 ERR1772246_18535 ERR1769486_11497 ERR1769391_27782 ERR1772247_20855 ERR1769425_13154 ERR1769425_6979 ERR1769425_5605 ERR1769486_5713 ERR1769425_10193 ERR1769486_12091 ERR1769486_14272 ERR1769486_21368 ERR1769493_26016 ERR1769425_17118 ERR1769425_19130 ERR1769477_5194 ERR1769485_2342 ERR1769486_1089 ERR1769486_19219 ERR1769487_8863 ERR1769487_25003 ERR1769494_16908 ERR1769425_5651 ERR1769425_7620 ERR1769425_7621 ERR1769425_9612 ERR1769477_17330 ERR1769485_9533 ERR1769485_10108 ERR1769486_23143 ERR1769486_27144 ERR1769493_4082 ERR1769477_6606 ERR1769425_4294 ERR1769486_9782 ERR1769425_22073 ERR1769487_14330 ERR1769425_24187 ERR1769486_7830 ERR1769425_8009 ERR1769485_3440 ERR1769494_26506 ERR1769425_18175 ERR1769425_23650 ERR1769426_22000 ERR1769382_20646 ERR1769391_22802 ERR1769441_21256 ERR1769461_16619 ERR1772246_12706 ERR1769387_19535 ERR1769486_8894 ERR1769425_3550 ERR1769487_19862 ERR1769487_25303 ERR1769425_24759 ERR1769425_24760 ERR1769425_17400 ERR1769493_8643 ERR1769412_2719 ERR1772237_20331 ERR1769432_14252 ERR1769382_21776 ERR1769493_11634 ERR1769494_24439 ERR1769494_24708 ERR1769494_25375 ERR1769425_23526 ERR1769425_27386 ERR1769426_21163 ERR1769494_22648 ERR1769494_24638 ERR1769494_27023 ERR1769494_27540 ERR1769496_12455 ERR1769496_14937 ERR1769425_26059 ERR1769425_27353 ERR1769493_12751 ERR1769494_23097 ERR1769494_23834 ERR1769494_26165 ERR1769425_23549 ERR1769425_25066 ERR1769425_27202 ERR1769493_12524 ERR1769493_14596 ERR1769494_23922 ERR1769494_24545 ERR1769494_27534 ERR1769494_22903 ERR1769477_18686 ERR1769477_23913 ERR1769486_17934 ERR1769487_9775 ERR1769494_20646 ERR1769494_25732 ERR1769494_27073 ERR1769493_11095 ERR1769494_23601 ERR1769399_20875 ERR1769388_20383 ERR1769404_21036 ERR1769409_20377 ERR1769484_2456 ERR1769392_26150 ERR1769459_27901 ERR1769461_14267 ERR1769423_19839 ERR1769430_20914 ERR1772239_24569 ERR1769434_9358 ERR1769442_26497 ERR1769425_14627 ERR1769486_13982 ERR1769486_23488 ERR1769486_19506 ERR1769487_26079 ERR1769425_5660 ERR1769477_654 ERR1769426_14242 ERR1769426_24285 ERR1769426_7264 ERR1769485_19465 ERR1769485_1956 ERR1769486_19772 ERR1769487_19893 ERR1769477_9693 ERR1769477_9694 ERR1769477_13737 ERR1769477_14517 ERR1769477_21401 ERR1769486_2891 ERR1769487_2937 ERR1769487_8764 ERR1769487_15947 ERR1769487_16238 ERR1769487_21419 ERR1769493_21186 ERR1769477_1902 ERR1769477_16847 ERR1769494_1691 ERR1769494_3567 ERR1769477_8166 ERR1769484_13824 ERR1769487_25468 ERR1769416_3712 ERR1772241_6681 ERR1772243_13786 ERR1772256_19150 ERR1772244_24442 ERR1769458_17933 ERR1769450_14289 ERR1769450_14290 ERR1769418_5461 ERR1769391_8296 ERR1769427_12644 ERR1769463_10767 ERR1769428_12097 ERR1769460_11273 ERR1769418_21375 ERR1769437_7304 ERR1769432_11890 ERR1769432_16919 ERR1769409_11205 ERR1769446_14975 ERR1769392_11624 ERR1769398_362 ERR1769419_17064 ERR1769392_9469 ERR1769398_22318 ERR1769403_18155 ERR1769392_1776 ERR1769418_9771 ERR1769427_1163 ERR1769382_19443 ERR1769382_22273 ERR1769392_14273 ERR1769392_20222 ERR1769392_8262 ERR1769398_4215 ERR1769404_17057 ERR1769405_8785 ERR1769412_19866 ERR1769414_10557 ERR1769417_27127 ERR1769418_9631 ERR1769419_17065 ERR1769428_13654 ERR1769428_7064 ERR1769430_11176 ERR1769430_26469 ERR1769434_13450 ERR1769436_16981 ERR1769436_566 ERR1769436_567 ERR1769442_11881 ERR1769454_7882 ERR1769463_13374 ERR1769468_11577 ERR1769397_27837 ERR1769398_6515 ERR1769398_6629 ERR1769400_27617 ERR1769405_16319 ERR1769412_1649 ERR1769412_4813 ERR1769418_2538 ERR1769434_22988 ERR1769440_14882 ERR1769444_22299 ERR1769450_10228 ERR1769457_22606 ERR1769457_24664 ERR1769458_15959 ERR1769459_27473 ERR1769461_21934 ERR1769462_16142 ERR1769463_21865 ERR1769463_24429 ERR1769467_16745 ERR1769467_20718 ERR1769467_20719 ERR1769467_24308 ERR1769468_10798 ERR1769398_1619 ERR1769398_5584 ERR1769398_7554 ERR1769398_24501 ERR1769403_24617 ERR1769427_10107 ERR1769427_10108 ERR1769433_20576 ERR1769435_22424 ERR1769436_346 ERR1769436_347 ERR1769449_17559 ERR1769451_21877 ERR1769459_10141 ERR1769436_2763 ERR1769436_7308 ERR1769436_13173 ERR1769436_14958 ERR1769436_25340 ERR1769456_12135 ERR1769392_9470 ERR1769392_25055 ERR1769404_17587 ERR1769434_15839 ERR1769468_4144 ERR1769468_26316 ERR1769455_17361 ERR1769449_19772 ERR1769454_26970 ERR1769451_26509 ERR1769460_17123 ERR1769458_9491 ERR1769418_11278 ERR1769397_9257 ERR1769392_11006 ERR1769438_22722 ERR1769442_12791 ERR1769405_5909 ERR1769412_5346 ERR1769402_6272 ERR1769403_21361 ERR1769436_19585 ERR1769418_17077 ERR1769436_1027 ERR1769436_18713 ERR1769436_24214 ERR1769436_3278 ERR1769459_11007 ERR1769436_333 ERR1769436_2958 ERR1769436_3487 ERR1769436_3695 ERR1769436_4887 ERR1769436_6333 ERR1769436_9241 ERR1769436_9242 ERR1769436_11403 ERR1769436_15742 ERR1769436_27166 ERR1769428_22439 ERR1769436_4498 ERR1769455_16507 ERR1769458_15293 ERR1769460_341 ERR1769428_25848 ERR1769436_6818 ERR1769473_14180 ERR1769402_2642 ERR1769412_21318 ERR1769436_6644 ERR1769436_26665 ERR1769442_12792 ERR1769462_18181 ERR1769468_2067 ERR1769468_11763 ERR1769482_2780 ERR1769484_26368 ERR1769418_17926 ERR1769420_4261 ERR1769450_26898 ERR1769436_16187 ERR1769436_16289 ERR1769436_23956 ERR1769412_21319 ERR1769416_23450 ERR1769436_19586 ERR1769447_26245 ERR1769446_17487 ERR1769436_11097 ERR1769463_9079 ERR1769482_23181 ERR1769402_25900 ERR1769405_8786 ERR1769409_24609 ERR1769382_1821 ERR1769403_6787 ERR1769434_20341 ERR1769391_2615 ERR1769403_18625 ERR1769426_24136 ERR1769428_5077 ERR1769433_1768 ERR1769436_19254 ERR1769436_19257 ERR1769437_4654 ERR1769440_5981 ERR1769447_12500 ERR1769448_7746 ERR1769450_19081 ERR1769452_2129 ERR1769454_17315 ERR1769456_19660 ERR1769457_24114 ERR1769462_25816 ERR1769463_771 ERR1769382_19117 ERR1769391_24545 ERR1769403_3574 ERR1769403_9579 ERR1769403_13978 ERR1769403_14474 ERR1769403_16754 ERR1769423_17666 ERR1769427_2964 ERR1769427_13414 ERR1769436_3918 ERR1769440_4232 ERR1769444_24900 ERR1769455_23112 ERR1769458_2836 ERR1769459_25046 ERR1769460_19365 ERR1769463_7265 ERR1769463_17253 ERR1769463_22915 ERR1769463_22999 ERR1769475_13266 ERR1769480_17923 ERR1769430_27032 ERR1769437_4655 ERR1769452_3414 ERR1769457_20630 ERR1769465_18169 ERR1769442_16933 ERR1769427_26615 ERR1769444_12177 ERR1769428_23756 ERR1769382_5761 ERR1769382_9810 ERR1769433_9243 ERR1769494_10193 ERR1769408_11119 ERR1769504_12729 ERR1769476_10770 ERR1769494_10194 ERR1769442_6277 ERR1769466_21865 ERR1769399_2917 ERR1769405_27336 ERR1769436_24137 ERR1769398_21539 ERR1769483_9079 ERR1772250_14485 ERR1772253_1196 ERR1772232_2147 ERR1769437_20156 ERR1769437_25559 ERR1769433_9951 ERR1772248_13079 ERR1769400_27146 ERR1769448_13583 ERR1769458_11522 ERR1772239_22276 ERR1769491_10642 ERR1769457_10461 ERR1769459_24065 ERR1772260_7635 ERR1769382_27249 ERR1769391_23069 ERR1769403_17526 ERR1769439_2031 ERR1769403_9409 ERR1769450_14891 ERR1769450_21327 ERR1769404_16534 ERR1769382_15286 ERR1772259_13104 ERR1769393_1594 ERR1772234_3178 ERR1769419_17627 ERR1769393_14632 ERR1769433_1200 ERR1769434_9776 ERR1772241_1350 ERR1772247_11770 ERR1772247_20301 ERR1772247_26890 ERR1769433_1874 ERR1769420_6921 ERR1769405_8316 ERR1769436_401 ERR1769392_27585 ERR1769419_19327 ERR1769436_18148 ERR1769436_23185 ERR1769461_19212 ERR1769436_402 ERR1769391_23371 ERR1769412_9095 ERR1769433_6843 ERR1769418_1762 ERR1769418_22740 ERR1769423_1600 ERR1769436_22990 ERR1772258_13055 ERR1769393_6248 ERR1769421_18304 ERR1772259_6907 ERR1769412_1483 ERR1769412_1484 ERR1769433_27247 ERR1769412_1427 ERR1769414_18443 ERR1769419_10188 ERR1769419_17395 ERR1769419_23448 ERR1769419_26684 ERR1769433_25685 ERR1769433_3441 ERR1769434_14336 ERR1769436_9557 ERR1769482_11260 ERR1772258_27291 ERR1769414_14232 ERR1772234_24500 ERR1769418_13532 ERR1769419_8515 ERR1769418_14086 ERR1769418_8567 ERR1769418_20205 ERR1769418_7420 ERR1769435_25065 ERR1769418_21626 ERR1772245_12520 ERR1769433_22837 ERR1769382_3506 ERR1769382_14785 ERR1769418_1712 ERR1769387_17044 ERR1769382_10272 ERR1772245_1089 ERR1769417_20324 ERR1772234_19505 ERR1769405_20410 ERR1769418_6054 ERR1772253_3482 ERR1772234_25742 ERR1772245_26503 ERR1769405_20254 ERR1769405_26894 ERR1769405_478 ERR1769416_24153 ERR1769420_6467 ERR1769433_6471 ERR1769434_18024 ERR1772245_15508 ERR1769388_23527 ERR1769388_5866 ERR1769391_26364 ERR1769405_11244 ERR1769405_25856 ERR1769405_8535 ERR1769409_24261 ERR1769412_13401 ERR1769416_19226 ERR1769416_26730 ERR1769416_7572 ERR1769418_11045 ERR1769418_21071 ERR1769419_16373 ERR1769420_18772 ERR1769422_12092 ERR1769427_18131 ERR1769432_7007 ERR1769433_12493 ERR1769433_27307 ERR1769433_8543 ERR1769434_14959 ERR1769434_15850 ERR1769434_27505 ERR1769435_19640 ERR1769437_21515 ERR1769458_12576 ERR1769461_9380 ERR1769498_12686 ERR1772234_10108 ERR1772234_11765 ERR1772245_4059 ERR1772249_24203 ERR1772253_2621 ERR1772259_27100 ERR1772262_7548 ERR1772264_1923 ERR1769388_9777 ERR1769388_15357 ERR1769392_13242 ERR1769403_16960 ERR1769405_7063 ERR1769405_26248 ERR1769405_27379 ERR1769405_27848 ERR1769406_6804 ERR1769409_25773 ERR1769412_7903 ERR1769416_1105 ERR1769416_3049 ERR1769416_3970 ERR1769416_7557 ERR1769416_10175 ERR1769416_11726 ERR1769416_13897 ERR1769416_16378 ERR1769416_17778 ERR1769416_19510 ERR1769416_19908 ERR1769416_20426 ERR1769416_20794 ERR1769416_26366 ERR1769416_27149 ERR1769418_5593 ERR1769418_11410 ERR1769418_12775 ERR1769418_15554 ERR1769418_21862 ERR1769419_23946 ERR1769420_11780 ERR1769432_13177 ERR1769433_15363 ERR1769434_1685 ERR1769435_2057 ERR1769436_522 ERR1769436_3651 ERR1769436_20152 ERR1769391_27125 ERR1769394_3821 ERR1769394_24580 ERR1769403_20413 ERR1769412_14253 ERR1769412_19919 ERR1769418_21735 ERR1769419_2212 ERR1769419_6088 ERR1769419_16430 ERR1769419_17426 ERR1769419_20648 ERR1769419_23699 ERR1769419_27878 ERR1769432_9975 ERR1769433_17972 ERR1769433_18437 ERR1769433_26380 ERR1769434_7860 ERR1769434_8350 ERR1769462_18408 ERR1769465_8373 ERR1769482_5981 ERR1769482_18479 ERR1769418_1960 ERR1769418_13549 ERR1769418_18444 ERR1769418_18988 ERR1769418_25360 ERR1769418_25829 ERR1769419_18512 ERR1769419_21995 ERR1769446_8972 ERR1769446_10845 ERR1769446_20575 ERR1769446_21801 ERR1769489_27895 ERR1769419_3315 ERR1769419_14421 ERR1769427_24348 ERR1769433_3113 ERR1769434_3422 ERR1769434_3423 ERR1769437_962 ERR1769437_21514 ERR1769442_22512 ERR1769449_21489 ERR1769460_3930 ERR1769403_27725 ERR1769412_9549 ERR1769412_21894 ERR1769414_24677 ERR1769418_4617 ERR1769419_15553 ERR1769419_15992 ERR1769419_20689 ERR1772245_2001 ERR1772245_17163 ERR1772245_18808 ERR1772245_22087 ERR1772245_26862 ERR1769418_12766 ERR1769431_3571 ERR1769433_7416 ERR1769442_16572 ERR1772243_19603 ERR1772245_2546 ERR1772245_11087 ERR1772245_24758 ERR1769416_22758 ERR1769416_27857 ERR1769432_12438 ERR1769418_25279 ERR1769427_15838 ERR1769434_5715 ERR1772253_12768 ERR1772253_18586 ERR1772259_22714 ERR1772245_5686 ERR1772245_6131 ERR1772245_26633 ERR1772262_21794 ERR1769416_26355 ERR1769405_26895 ERR1769434_25397 ERR1769433_8736 ERR1769432_15719 ERR1769468_3654 ERR1769458_23161 ERR1772258_1577 ERR1769433_7958 ERR1769414_4952 ERR1769418_25209 ERR1769418_25909 ERR1769436_14441 ERR1769444_5648 ERR1772259_14876 ERR1769455_6905 ERR1769419_10055 ERR1769419_8602 ERR1772259_13096 ERR1769434_25396 ERR1772260_12245 ERR1772263_8787 ERR1772262_13409 ERR1769412_18427 ERR1769463_15624 ERR1769387_9702 ERR1769494_27096 ERR1769394_281 ERR1769394_27470 ERR1769467_20910 ERR1769467_6354 ERR1772242_173 ERR1769399_9666 ERR1769382_9098 ERR1769449_4605 ERR1769399_9668 ERR1769438_11075 ERR1769461_9178 ERR1769461_9179 ERR1769391_22137 ERR1769483_18131 ERR1769475_22044 ERR1769392_25726 ERR1769434_18379 ERR1769421_14029 ERR1769421_17933 ERR1769423_18455 ERR1769423_23988 ERR1769427_11290 ERR1769434_18381 ERR1769438_3504 ERR1769438_3505 ERR1769476_12925 ERR1769476_20655 ERR1769490_15099 ERR1769490_18945 ERR1769498_15465 ERR1769504_13429 ERR1769504_15513 ERR1769426_8585 ERR1769427_15667 ERR1769427_17296 ERR1769428_25105 ERR1769435_187 ERR1769435_5192 ERR1769435_5649 ERR1769435_26553 ERR1769443_4383 ERR1769447_4872 ERR1769448_4017 ERR1769448_4018 ERR1769451_14728 ERR1769455_10319 ERR1769457_8765 ERR1769459_3763 ERR1769462_10085 ERR1769469_15723 ERR1769484_13294 ERR1769490_4707 ERR1769490_9899 ERR1769490_27168 ERR1769500_19071 ERR1769504_24886 ERR1769441_23566 ERR1769484_14847 ERR1769500_22029 ERR1769396_5448 ERR1769450_7696 ERR1769483_26414 ERR1769492_18469 ERR1769412_23664 ERR1772241_16025 ERR1769444_20394 ERR1769444_27317 ERR1772247_27199 ERR1772233_9930 ERR1772249_3115 ERR1769415_25763 ERR1769390_26307 ERR1769413_4430 ERR1769382_22104 ERR1769419_27756 ERR1769432_15387 ERR1772263_9790 ERR1769416_736 ERR1769437_26502 ERR1769463_27347 ERR1769470_19088 ERR1769409_25900 ERR1769441_17938 ERR1769451_2744 ERR1772259_9672 ERR1769457_10388 ERR1769457_10389 ERR1769453_87 ERR1772259_21639 ERR1769439_15601 ERR1769483_25527 ERR1769461_7340 ERR1769399_15978 ERR1769435_26261 ERR1769498_5365 ERR1769464_3341 ERR1769481_19929 ERR1772237_7454 ERR1772248_6560 ERR1772249_6625 ERR1769388_2816 ERR1769417_19016 ERR1769474_22810 ERR1769422_4806 ERR1769440_13810 ERR1772242_19106 ERR1772264_10906 ERR1772246_13851 ERR1769423_13592 ERR1769388_20070 ERR1769493_10505 ERR1769405_27870 ERR1769415_19673 ERR1769424_1740 ERR1769448_26763 ERR1769455_2937 ERR1772246_27553 ERR1769493_3329 ERR1769425_25451 ERR1769450_15838 ERR1769494_22527 ERR1769494_7307 ERR1769486_1403 ERR1769486_6379 ERR1769443_6294 ERR1769442_18802 ERR1769435_12496 ERR1769435_12497 ERR1769422_25035 ERR1769482_17230 ERR1772251_15183 ERR1772262_1760 ERR1769497_2277 ERR1769397_260 ERR1769418_11504 ERR1769497_12703 ERR1772262_16906 ERR1772262_8470 ERR1772262_5217 ERR1772262_8384 ERR1772262_14004 ERR1772262_16952 ERR1772262_21089 ERR1772262_21242 ERR1772263_16814 ERR1769497_6600 ERR1769497_21438 ERR1769497_21546 ERR1772232_9903 ERR1769390_4590 ERR1769418_1065 ERR1769418_83 ERR1769418_372 ERR1772262_252 ERR1769418_8203 ERR1769496_12459 ERR1769418_15359 ERR1769434_8947 ERR1772260_3179 ERR1772262_1974 ERR1769418_10964 ERR1769418_11554 ERR1769418_12049 ERR1769418_15707 ERR1769418_16134 ERR1769418_17260 ERR1769418_19402 ERR1769418_20840 ERR1769418_20922 ERR1769418_2245 ERR1769418_24878 ERR1769418_25988 ERR1769418_2677 ERR1769418_27500 ERR1769418_3716 ERR1769418_3717 ERR1769418_4872 ERR1769418_5278 ERR1769418_7743 ERR1769434_21268 ERR1769493_11788 ERR1769493_15461 ERR1769495_775 ERR1769496_15274 ERR1769496_23168 ERR1769496_26655 ERR1769496_3750 ERR1769496_4540 ERR1769496_4705 ERR1769496_7446 ERR1769496_8589 ERR1769496_898 ERR1769496_9909 ERR1769496_9910 ERR1772232_12539 ERR1772253_19982 ERR1772260_13434 ERR1772260_16741 ERR1772260_17864 ERR1772260_20639 ERR1772260_20839 ERR1772260_22158 ERR1772260_23139 ERR1772260_3770 ERR1772260_8451 ERR1772262_12132 ERR1772262_18505 ERR1772262_6472 ERR1772262_6965 ERR1772262_7536 ERR1772262_8956 ERR1772262_9182 ERR1772263_10204 ERR1772263_1481 ERR1772263_16662 ERR1772263_27335 ERR1772236_5109 ERR1772253_16748 ERR1772260_550 ERR1772260_1226 ERR1772260_3935 ERR1772260_4607 ERR1772260_5648 ERR1772260_6447 ERR1772260_6684 ERR1772260_6799 ERR1772260_7154 ERR1772260_9246 ERR1772260_9652 ERR1772260_10598 ERR1772260_10774 ERR1772260_11715 ERR1772260_14261 ERR1772260_14842 ERR1772260_15199 ERR1772260_15672 ERR1772260_19347 ERR1772260_21037 ERR1772260_22299 ERR1772260_22945 ERR1772260_24133 ERR1772260_25932 ERR1772260_26948 ERR1772260_27792 ERR1772262_354 ERR1772262_674 ERR1772262_718 ERR1772262_3258 ERR1772262_5642 ERR1772262_6780 ERR1772262_10412 ERR1772262_10540 ERR1772262_11147 ERR1772262_11483 ERR1772262_12819 ERR1772262_13551 ERR1772262_13878 ERR1772262_15426 ERR1772262_15721 ERR1772262_15935 ERR1772262_16939 ERR1772262_17720 ERR1772262_18310 ERR1772262_19717 ERR1772262_20222 ERR1772262_21313 ERR1772262_22042 ERR1772262_22415 ERR1772262_24447 ERR1772262_24928 ERR1772262_26427 ERR1772263_2918 ERR1772263_8687 ERR1772263_9542 ERR1772263_12970 ERR1772263_17517 ERR1772263_25065 ERR1772263_27554 ERR1769418_2713 ERR1769418_8148 ERR1769418_9494 ERR1769418_15345 ERR1769418_21416 ERR1769418_26142 ERR1769483_10965 ERR1769493_19484 ERR1769493_19485 ERR1769495_13409 ERR1769496_51 ERR1769496_748 ERR1769496_899 ERR1769496_1465 ERR1769496_2548 ERR1769496_2733 ERR1769496_4061 ERR1769496_4278 ERR1769496_5624 ERR1769496_6122 ERR1769496_6123 ERR1769496_8975 ERR1769496_9464 ERR1769496_9602 ERR1769496_9739 ERR1769496_12510 ERR1769496_14830 ERR1769496_16709 ERR1769496_18411 ERR1769496_18835 ERR1769496_20435 ERR1769496_22594 ERR1769496_22894 ERR1769496_24102 ERR1769496_25232 ERR1769496_26398 ERR1769496_27392 ERR1769418_1178 ERR1769418_2227 ERR1769418_3458 ERR1769418_4803 ERR1769418_5099 ERR1769418_5206 ERR1769418_9324 ERR1769418_9489 ERR1769418_9814 ERR1769418_10202 ERR1769418_10556 ERR1769418_11913 ERR1769418_14953 ERR1769418_18181 ERR1769418_18391 ERR1769418_18630 ERR1769418_20011 ERR1769418_20921 ERR1769418_23298 ERR1769418_23410 ERR1769418_23571 ERR1769418_25007 ERR1769418_26786 ERR1769418_27150 ERR1769418_27151 ERR1769418_27178 ERR1769418_27670 ERR1769418_27769 ERR1769418_84 ERR1769418_807 ERR1769418_2767 ERR1769418_2909 ERR1769418_3517 ERR1769418_3652 ERR1769418_4768 ERR1769418_5016 ERR1769418_5283 ERR1769418_8374 ERR1769418_19401 ERR1769418_21575 ERR1769418_22638 ERR1769418_23248 ERR1769418_24049 ERR1769418_24592 ERR1769418_25281 ERR1769418_26019 ERR1769439_4702 ERR1769495_8114 ERR1769418_644 ERR1769418_3806 ERR1769418_4634 ERR1769418_6876 ERR1769418_7010 ERR1769418_10922 ERR1769418_19556 ERR1769418_20178 ERR1769418_22212 ERR1769418_22771 ERR1769418_25159 ERR1772262_8313 ERR1772262_20060 ERR1772263_1549 ERR1772263_8649 ERR1772263_19372 ERR1772263_26812 ERR1769418_13054 ERR1769418_16827 ERR1769496_13037 ERR1769496_13416 ERR1769418_17007 ERR1769434_18958 ERR1772260_16998 ERR1772262_7617 ERR1769496_16174 ERR1772253_2325 ERR1772264_3446 ERR1772260_26387 ERR1769388_20910 ERR1769418_6270 ERR1769418_13720 ERR1769439_24594 ERR1772260_7665 ERR1772262_12077 ERR1772262_25735 ERR1772262_15804 ERR1772260_2155 ERR1772260_22512 ERR1772260_3160 ERR1772262_22996 ERR1769493_11030 ERR1769493_2242 ERR1772260_1840
ERR1769495_4097 ERR1772231_11667 ERR1772236_4589 ERR1772259_14041 ERR1769433_10535 ERR1769497_11398 ERR1772253_4085 ERR1772253_13205 ERR1772253_14749 ERR1772253_16550 ERR1772253_19635 ERR1772253_23115 ERR1772253_4223 ERR1772253_6111 ERR1772253_14392 ERR1772253_18438 ERR1772253_20731 ERR1772253_23806 ERR1772253_24701 ERR1772253_25961 ERR1772262_5198 ERR1772253_1289 ERR1772253_16555 ERR1769410_16103 ERR1769438_19971 ERR1769439_10672 ERR1772263_17081 ERR1772263_7373 ERR1772262_23247 ERR1772262_26224 ERR1772263_1606 ERR1772263_2624 ERR1772263_11121 ERR1772263_15979 ERR1772263_18882 ERR1772263_20207 ERR1772253_21402 ERR1772253_22069 ERR1772253_21728 ERR1772253_27156 ERR1769441_4851 ERR1769441_4852 ERR1769459_13427 ERR1769466_1620 ERR1769483_6538 ERR1769504_9944 ERR1772253_15852 ERR1772253_20345 ERR1772254_11206 ERR1769496_1310 ERR1769408_5354 ERR1769496_590 ERR1769466_6290 ERR1769496_10509 ERR1769496_12781 ERR1769496_1283 ERR1769496_12957 ERR1769496_13061 ERR1769496_13858 ERR1769496_14116 ERR1769496_14335 ERR1769496_14427 ERR1769496_15162 ERR1769496_15373 ERR1769496_15658 ERR1769496_16752 ERR1769496_18091 ERR1769496_1932 ERR1769496_1977 ERR1769496_23593 ERR1769496_23647 ERR1769496_24476 ERR1769496_25998 ERR1769496_27087 ERR1769496_8357 ERR1769496_8358 ERR1772231_27175 ERR1772261_3017 ERR1769496_2780 ERR1769496_4596 ERR1769496_4959 ERR1769496_5561 ERR1769496_5963 ERR1769496_6240 ERR1769496_8021 ERR1769496_8416 ERR1769496_10508 ERR1769496_14428 ERR1769496_15494 ERR1769496_17363 ERR1769496_17557 ERR1769496_18960 ERR1769496_19092 ERR1769496_19438 ERR1769496_20676 ERR1769496_20677 ERR1769496_22756 ERR1769496_23594 ERR1769496_25510 ERR1769496_26646 ERR1769496_27254 ERR1769496_27792 ERR1769466_27657 ERR1769496_21126 ERR1769496_12603 ERR1769496_13614 ERR1769496_1577 ERR1769496_15955 ERR1769496_20663 ERR1769496_2300 ERR1769496_27391 ERR1769496_4374 ERR1769496_4753 ERR1769496_530 ERR1772253_6460 ERR1772253_7147 ERR1772261_10837 ERR1769456_23353 ERR1769495_19717 ERR1769495_27056 ERR1772253_12462 ERR1769393_14260 ERR1769418_4518 ERR1769419_16606 ERR1769495_22322 ERR1769495_22409 ERR1772253_4446 ERR1769436_25482 ERR1769451_6783 ERR1769440_2708 ERR1769440_19453 ERR1769440_8189 ERR1769451_20143 ERR1769440_5588 ERR1769440_8188 ERR1769440_15028 ERR1769490_4656 ERR1769405_21115 ERR1769382_11197 ERR1769441_23871 ERR1772264_14261 ERR1769391_15902 ERR1772236_4925 ERR1769428_2703 ERR1769463_8327 ERR1769475_2498 ERR1769387_27894 ERR1769394_171 ERR1769397_1908 ERR1769400_5686 ERR1769423_23311 ERR1769423_23472 ERR1769428_21941 ERR1769433_25114 ERR1769441_4288 ERR1769445_19964 ERR1769456_14499 ERR1769463_21101 ERR1769466_64 ERR1769473_4555 ERR1769476_24995 ERR1769493_7610 ERR1772233_22418 ERR1772251_86 ERR1772255_13419 ERR1772262_11865 ERR1769400_5687 ERR1769400_8606 ERR1769403_19416 ERR1769408_4633 ERR1769422_4036 ERR1769424_19074 ERR1769424_19075 ERR1769431_16615 ERR1769435_5162 ERR1769437_2697 ERR1769442_17401 ERR1769443_18738 ERR1769444_9983 ERR1769449_26945 ERR1769449_26946 ERR1769454_8149 ERR1769459_1506 ERR1769462_1318 ERR1769462_1777 ERR1769476_6530 ERR1769484_18290 ERR1772236_24821 ERR1772240_25228 ERR1772251_10138 ERR1772251_10304 ERR1772253_12080 ERR1772254_14772 ERR1772255_20820 ERR1769462_14620 ERR1769463_3313 ERR1769463_16917 ERR1769498_11616 ERR1769491_6283 ERR1769492_4341 ERR1769473_2590 ERR1769486_18022 ERR1769493_7611 ERR1769453_5925 ERR1769403_25491 ERR1769439_14870 ERR1769462_25086 ERR1769463_16826 ERR1769417_11081 ERR1769432_15328 ERR1769487_8435 ERR1769391_734 ERR1769391_25186 ERR1769397_24509 ERR1769392_9329 ERR1769392_23376 ERR1769392_5417 ERR1769397_18697 ERR1769402_16065 ERR1769414_11181 ERR1769416_27709 ERR1769436_16514 ERR1769436_18187 ERR1769436_4045 ERR1769440_15880 ERR1769447_18243 ERR1769450_1962 ERR1769460_12280 ERR1769392_27135 ERR1769403_14050 ERR1769403_22499 ERR1769451_11029 ERR1769463_5241 ERR1769482_1256 ERR1769409_17263 ERR1769426_4866 ERR1769436_10354 ERR1769438_21426 ERR1769451_8453 ERR1769451_18343 ERR1769400_21220 ERR1769412_10144 ERR1769482_4353 ERR1769483_26989 ERR1769455_24575 ERR1769461_15009 ERR1769382_7431 ERR1769409_26394 ERR1769403_20745 ERR1769469_24343 ERR1769497_113 ERR1769442_22642 ERR1769497_12614 ERR1769497_14309 ERR1769497_19245 ERR1769497_23691 ERR1769497_4704 ERR1769497_3648 ERR1769497_7258 ERR1769497_8932 ERR1769497_10295 ERR1769497_13375 ERR1769497_16680 ERR1769497_18981 ERR1769497_22608 ERR1769497_23538 ERR1769497_24765 ERR1769484_5496 ERR1769445_14066 ERR1769445_14067 ERR1772247_8466 ERR1772248_916 ERR1772253_283 ERR1772253_11972 ERR1772253_1099 ERR1772253_22072 ERR1772253_27496 ERR1772253_3444 ERR1772253_7313 ERR1772253_8797 ERR1772253_20391 ERR1772253_20403 ERR1772253_21625 ERR1772253_24632 ERR1772253_15002 ERR1772253_19217 ERR1772253_13939 ERR1772253_18290 ERR1772252_25650 ERR1772253_25761 ERR1769434_6507 ERR1769446_1325 ERR1769454_5653 ERR1769382_1447 ERR1772244_14717 ERR1772239_12011 ERR1772256_4907 ERR1772258_16346 ERR1772265_12913 ERR1769493_8624 ERR1772255_27880 ERR1772256_305 ERR1772257_27081 ERR1769494_17257 ERR1769494_23171 ERR1769494_25356 ERR1769494_362 ERR1769494_25454 ERR1769408_24740 ERR1769402_17275 ERR1769494_25742 ERR1769425_15003 ERR1769460_664 ERR1772251_10356 ERR1769411_4727 ERR1769414_7188 ERR1769425_21965 ERR1769440_5632 ERR1769494_10696 ERR1769494_21375 ERR1772240_21519 ERR1772246_14650 ERR1772261_6204 ERR1769448_11263 ERR1769463_6394 ERR1769493_22204 ERR1772261_4874 ERR1769487_8783 ERR1769477_8687 ERR1769486_22578 ERR1769487_15439 ERR1769487_8784 ERR1769487_14285 ERR1769473_25057 ERR1769390_15173 ERR1769404_20676 ERR1769415_11591 ERR1769446_7797 ERR1769473_4860 ERR1769475_26929 ERR1769476_18359 ERR1769480_17442 ERR1769480_19505 ERR1769481_10422 ERR1769481_19408 ERR1769504_9875 ERR1772254_6024 ERR1772260_9524 ERR1769481_23560 ERR1769471_25007 ERR1769494_743 ERR1772248_11029 ERR1769425_17087 ERR1769469_24995 ERR1769452_14234 ERR1769470_21689 ERR1772244_19767 ERR1769487_2492 ERR1772257_26685 ERR1769410_15073 ERR1769398_25185 ERR1769398_25186 ERR1769421_1794 ERR1769438_2657 ERR1769436_14833 ERR1772236_25341 ERR1769440_13400 ERR1769467_6229 ERR1769483_24851 ERR1769469_3876 ERR1772234_14501 ERR1772259_23215 ERR1769477_26659 ERR1769427_3779 ERR1769461_26534 ERR1769428_22874 ERR1769500_24481 ERR1769487_13555 ERR1769487_13836 ERR1772248_20613 ERR1769411_15343 ERR1769487_16090 ERR1772240_20061 ERR1772253_3151 ERR1769411_16464 ERR1772231_2538 ERR1769387_16950 ERR1769387_1856 ERR1769436_9885 ERR1769451_694 ERR1769463_20007 ERR1769469_12214 ERR1769387_20632 ERR1769481_1225 ERR1769481_23436 ERR1769387_1857 ERR1769450_27368 ERR1769481_27251 ERR1769436_24634 ERR1769391_11859 ERR1769461_25142 ERR1769382_4784 ERR1769403_11077 ERR1769403_22153 ERR1769456_2066 ERR1769451_18539 ERR1769453_11030 ERR1769462_5875 ERR1769463_14746 ERR1769427_18491 ERR1769430_11664 ERR1769433_8833 ERR1769452_20807 ERR1769414_14354 ERR1769440_23880 ERR1769461_15683 ERR1769473_2603 ERR1769418_26912 ERR1769450_20453 ERR1769397_7188 ERR1769412_13685 ERR1769427_5449 ERR1769412_13684 ERR1769428_1249 ERR1769428_19533 ERR1769408_13934 ERR1769417_11377 ERR1769432_20 ERR1769442_27491 ERR1769450_6317 ERR1769463_12095 ERR1769423_22184 ERR1769433_23833 ERR1769404_22514 ERR1769444_3155 ERR1769499_24963 ERR1769446_10378 ERR1769504_26117 ERR1769442_2147 ERR1769411_22272 ERR1769420_14468 ERR1769472_21047 ERR1769405_25810 ERR1769433_5443 ERR1769453_6418 ERR1769461_3334 ERR1769461_19128 ERR1769461_17869 ERR1769434_19377 ERR1769434_19800 ERR1769454_15997 ERR1769456_20127 ERR1769447_24757 ERR1769387_3578 ERR1769391_19277 ERR1769391_22888 ERR1769397_20003 ERR1769402_15235 ERR1769404_22727 ERR1769411_16053 ERR1769412_25152 ERR1769438_5565 ERR1769453_6407 ERR1769459_10414 ERR1769471_4355 ERR1769472_19065 ERR1769451_5653 ERR1769402_12785 ERR1769451_18237 ERR1769454_13770 ERR1769454_14260 ERR1769459_20362 ERR1769464_16476 ERR1769469_21324 ERR1769469_22394 ERR1769469_5314 ERR1769481_15340 ERR1769392_23577 ERR1769430_27020 ERR1772242_22436 ERR1769406_18038 ERR1769462_22455 ERR1772254_25617 ERR1769390_22312 ERR1769405_18853 ERR1769382_8447 ERR1769391_23464 ERR1769388_13314 ERR1769382_15586 ERR1769382_24068 ERR1769382_24384 ERR1769382_24463 ERR1769382_26456 ERR1769388_12938 ERR1769390_12542 ERR1769390_17314 ERR1769405_20335 ERR1769405_22233 ERR1769405_24410 ERR1769408_14060 ERR1769408_24482 ERR1769408_26909 ERR1769414_14423 ERR1769469_15552 ERR1769382_13247 ERR1769382_20672 ERR1769388_981 ERR1769388_6269 ERR1769388_9056 ERR1769388_9131 ERR1769388_11939 ERR1769390_12541 ERR1769399_3607 ERR1769410_16267 ERR1769411_10742 ERR1769413_3330 ERR1769414_11074 ERR1769461_19539 ERR1769469_48 ERR1769469_11220 ERR1769469_15553 ERR1769469_16114 ERR1769469_16115 ERR1769469_20800 ERR1769394_7614 ERR1769405_5206 ERR1769405_10364 ERR1769405_14337 ERR1769406_5556 ERR1769406_25267 ERR1769410_16008 ERR1769415_21075 ERR1769420_10351 ERR1769463_23336 ERR1769470_22533 ERR1769494_4798 ERR1769405_19442 ERR1772240_23651 ERR1772245_24187 ERR1772245_9525 ERR1772262_18408 ERR1769450_7866 ERR1769388_13264 ERR1769481_6446 ERR1769387_4208 ERR1769481_16897 ERR1769481_8183 ERR1769481_24572 ERR1769481_24607 ERR1769403_11518 ERR1769441_23666 ERR1769435_21245 ERR1769435_16160 ERR1769423_7001 ERR1769435_11845 ERR1769435_226 ERR1769468_16858 ERR1769476_11630 ERR1769487_15613 ERR1769476_4649 ERR1769481_6606 ERR1769481_23448 ERR1769476_8096 ERR1769392_1882 ERR1769466_19998 ERR1769392_1883 ERR1769438_4840 ERR1769440_26145 ERR1769450_7993 ERR1769450_7994 ERR1769465_19914 ERR1769465_20311 ERR1769471_9089 ERR1769476_22579 ERR1769492_27848 ERR1769391_14472 ERR1769412_25594 ERR1769388_11165 ERR1769390_21237 ERR1769402_12581 ERR1769447_4391 ERR1769489_18361 ERR1769440_16926 ERR1769430_12661 ERR1769491_12002 ERR1769404_18588 ERR1769404_18592 ERR1769445_16218 ERR1769430_23055 ERR1769447_13721 ERR1772253_5271 ERR1769450_5210 ERR1769402_11322 ERR1769496_15821 ERR1769432_14755 ERR1769468_12970 ERR1769412_6981 ERR1769430_18377 ERR1769440_8648 ERR1769432_8876 ERR1769438_27734 ERR1769439_16758 ERR1769440_12136 ERR1769450_10362 ERR1769453_13195 ERR1769462_12883 ERR1769470_24169 ERR1769382_4924 ERR1769391_21174 ERR1769391_7665 ERR1769382_27074 ERR1769418_18922 ERR1769388_26913 ERR1769392_17114 ERR1769437_23614 ERR1769446_3950 ERR1772232_27334 ERR1769382_26470 ERR1769391_2964 ERR1769392_13522 ERR1769392_18644 ERR1769392_3155 ERR1769402_12024 ERR1769403_12938 ERR1769403_2219 ERR1769418_11572 ERR1769436_7723 ERR1769452_25602 ERR1769452_6879 ERR1769461_10690 ERR1769461_11256 ERR1769461_23877 ERR1769467_19808 ERR1769482_3082 ERR1769492_21880 ERR1772248_14728 ERR1772248_25463 ERR1772248_25571 ERR1772258_27053 ERR1769382_5420 ERR1769391_2963 ERR1769391_13684 ERR1769391_24323 ERR1769392_5776 ERR1769392_8843 ERR1769392_21433 ERR1769397_10147 ERR1769404_24367 ERR1769409_8630 ERR1769418_2302 ERR1769419_3680 ERR1769433_12035 ERR1769438_11184 ERR1769438_25436 ERR1769446_23433 ERR1769446_25660 ERR1769450_4330 ERR1769450_6814 ERR1769453_2941 ERR1769454_2921 ERR1769455_2817 ERR1769456_6689 ERR1769456_10715 ERR1769461_581 ERR1769461_2057 ERR1769461_3643 ERR1769461_6931 ERR1769461_8285 ERR1769463_23341 ERR1769467_24527 ERR1769470_10897 ERR1769392_12458 ERR1769410_7521 ERR1769418_25143 ERR1769419_18740 ERR1769421_14237 ERR1769434_27486 ERR1769437_10540 ERR1769440_5895 ERR1769391_18274 ERR1769392_4377 ERR1769403_18814 ERR1769433_4986 ERR1769434_6027 ERR1769447_7780 ERR1769480_11862 ERR1769397_22766 ERR1769419_8591 ERR1769440_18572 ERR1769458_19932 ERR1769482_18148 ERR1769418_18923 ERR1769459_4469 ERR1769388_26914 ERR1769392_17115 ERR1769452_25538 ERR1769446_3951 ERR1772259_4933 ERR1769382_2975 ERR1769388_27370 ERR1769387_16757 ERR1769402_21228 ERR1769410_7520 ERR1769418_10674 ERR1769494_22153 ERR1769391_17634 ERR1769403_13362 ERR1769403_2551 ERR1769423_24833 ERR1769465_26181 ERR1769465_26295 ERR1772244_14599 ERR1769455_11746 ERR1769460_20617 ERR1769388_19501 ERR1769405_16054 ERR1769432_19153 ERR1772245_23998 ERR1772254_19442 ERR1769455_11747 ERR1769460_20620 ERR1772244_13063 ERR1769413_1312 ERR1769469_17691 ERR1772244_11385 ERR1772259_10931 ERR1769439_15612 ERR1769475_19201 ERR1769476_11216 ERR1769482_13592 ERR1772263_14124 ERR1769445_16637 ERR1769470_20453 ERR1772234_2423 ERR1769393_15392 ERR1769393_2826 ERR1769394_14774 ERR1769408_14582 ERR1769428_876 ERR1769438_10700 ERR1769450_13474 ERR1769470_5304 ERR1769466_21400 ERR1769394_18185 ERR1769453_8271 ERR1769471_15594 ERR1769481_20029 ERR1769427_25086 ERR1772255_25689 ERR1772255_27294 ERR1769427_9811 ERR1772262_12513 ERR1769443_13765 ERR1769397_21395 ERR1769437_22377 ERR1769456_21641 ERR1769405_21299 ERR1769418_13501 ERR1769423_4401 ERR1769436_153 ERR1769453_26050 ERR1769491_8860 ERR1769382_18702 ERR1769382_26764 ERR1769391_25396 ERR1769392_25694 ERR1769403_7947 ERR1769405_19816 ERR1769418_15536 ERR1769418_16239 ERR1769418_18358 ERR1769418_25803 ERR1769419_1676 ERR1769423_3717 ERR1769436_6728 ERR1769440_23488 ERR1769440_25677 ERR1769446_16510 ERR1769448_15072 ERR1769451_14480 ERR1769458_27766 ERR1769461_10658 ERR1769461_12240 ERR1769462_19650 ERR1769496_11191 ERR1772234_6527 ERR1772240_14359 ERR1772258_26061 ERR1772264_13281 ERR1769437_21760 ERR1769450_14543 ERR1769446_16511 ERR1769428_14456 ERR1769437_27390 ERR1769461_15194 ERR1769491_8861 ERR1769437_20057 ERR1769398_14608 ERR1769398_15389 ERR1769449_13380 ERR1769382_177 ERR1769382_178 ERR1769440_9829 ERR1769471_16512 ERR1769496_14498 ERR1769497_24748 ERR1769461_10608 ERR1769461_11619 ERR1769461_14948 ERR1769461_14755 ERR1769461_23526 ERR1769392_24395 ERR1769448_7245 ERR1769402_19588 ERR1772245_1909 ERR1769473_20713 ERR1769480_145 ERR1769480_4030 ERR1769437_19529 ERR1769473_26552 ERR1769466_21121 ERR1769471_27450 ERR1769471_3212 ERR1769492_14209 ERR1769492_24418 ERR1772247_976 ERR1769483_3661 ERR1772239_5902 ERR1769390_17944 ERR1769492_21202 ERR1769446_20426 ERR1772232_913 ERR1772232_1090 ERR1772232_11919 ERR1772232_4164 ERR1772232_12537 ERR1772240_16264 ERR1772261_3445 ERR1772262_8264 ERR1772232_12241 ERR1772232_4835 ERR1769398_13782 ERR1772235_3727 ERR1772262_11491 ERR1769404_14095 ERR1769461_11091 ERR1772258_4730 ERR1772260_17000 ERR1772262_11903 ERR1772262_842 ERR1772232_18516 ERR1772232_22126 ERR1772238_402 ERR1772261_21039 ERR1772232_9333 ERR1772235_9876 ERR1772265_14614 ERR1772265_27329 ERR1769461_6906 ERR1769461_9388 ERR1769461_17932 ERR1772261_4209 ERR1772261_13734 ERR1772264_18930 ERR1772265_25178 ERR1772232_22887 ERR1772236_3012 ERR1772236_15403 ERR1772241_25109 ERR1772261_18962 ERR1772261_9740 ERR1772262_11428 ERR1772262_15220 ERR1772262_24838 ERR1772262_5707 ERR1772263_1952 ERR1772264_10882 ERR1772264_8061 ERR1772265_9273 ERR1772234_22499 ERR1772237_11546 ERR1772237_15623 ERR1772238_939 ERR1772238_15573 ERR1772239_14471 ERR1772248_237 ERR1772261_5212 ERR1772261_8496 ERR1772261_13253 ERR1772261_25308 ERR1772262_1615 ERR1772262_11121 ERR1772262_13134 ERR1772262_14363 ERR1772262_23620 ERR1772262_23621 ERR1772262_24222 ERR1772262_24420 ERR1772264_11824 ERR1772265_6967 ERR1772265_16170 ERR1772239_21714 ERR1772262_21784 ERR1772234_9971 ERR1772262_15394 ERR1772239_7651 ERR1772241_5654 ERR1772265_66 ERR1769450_17577 ERR1769426_24048 ERR1769449_16002 ERR1769439_8544 ERR1772235_8088 ERR1772243_23142 ERR1772254_7420 ERR1769439_8545 ERR1769466_23724 ERR1769466_24559 ERR1769466_25471 ERR1769466_4849 ERR1769475_23454 ERR1769461_14254 ERR1772248_10020 ERR1769440_3304 ERR1769463_19494 ERR1769430_10741 ERR1772232_14031 ERR1769440_6878 ERR1769456_21770 ERR1769457_4798 ERR1769463_3433 ERR1769465_17126 ERR1772253_25305 ERR1769441_13691 ERR1769446_1643 ERR1769448_24581 ERR1769449_24554 ERR1769450_7124 ERR1769452_10247 ERR1769453_9683 ERR1769457_21184 ERR1769462_6978 ERR1769463_2281 ERR1772254_24331 ERR1772260_15405 ERR1769463_8708 ERR1769387_27862 ERR1769398_20012 ERR1769465_20795 ERR1772253_3117 ERR1769394_16656 ERR1769403_14479 ERR1769440_19568 ERR1769441_12204 ERR1769443_27595 ERR1769445_10800 ERR1769449_10592 ERR1769450_2532 ERR1769451_21851 ERR1769456_27246 ERR1769465_16664 ERR1769474_9448 ERR1772232_26176 ERR1772240_25075 ERR1772249_19650 ERR1772249_21057 ERR1772251_6034 ERR1772256_18654 ERR1772260_26125 ERR1769391_5999 ERR1769446_22977 ERR1769449_20548 ERR1769451_6152 ERR1769452_17800 ERR1769463_8417 ERR1769463_11043 ERR1769463_16662 ERR1769437_17913 ERR1769443_12795 ERR1769465_25907 ERR1769475_9470 ERR1772253_26219 ERR1772255_8244 ERR1769397_10694 ERR1769426_22001 ERR1769382_2175 ERR1772231_116 ERR1769382_15356 ERR1769382_22633 ERR1769465_13462 ERR1769382_24287 ERR1769387_7211 ERR1769387_7610 ERR1769465_9924 ERR1772232_5247 ERR1769393_17452 ERR1769393_16423 ERR1769391_16206 ERR1769387_44 ERR1769393_8708 ERR1769400_15420 ERR1769426_17299 ERR1769382_22482 ERR1769387_26693 ERR1769387_6713 ERR1769387_4509 ERR1769392_26302 ERR1769394_24571 ERR1772231_10128 ERR1769431_9493 ERR1772232_17477 ERR1772237_7002 ERR1769392_11470 ERR1769398_18971 ERR1769426_18287 ERR1769426_24041 ERR1769431_21841 ERR1769439_9785 ERR1769465_8846 ERR1772231_19040 ERR1772237_4830 ERR1769408_22997 ERR1769440_16424 ERR1769440_17762 ERR1769382_5139 ERR1769387_20966 ERR1769447_22862 ERR1772232_15128 ERR1769387_5380 ERR1769408_14180 ERR1772232_10786 ERR1772232_22615 ERR1769382_5158 ERR1769387_12310 ERR1769398_17030 ERR1769430_25934 ERR1769431_22949 ERR1769446_14624 ERR1769465_27243 ERR1772231_22101 ERR1772232_24968 ERR1769387_17048 ERR1769387_20383 ERR1769387_5141 ERR1769398_11359 ERR1769426_20324 ERR1769430_8876 ERR1769431_6470 ERR1769439_1811 ERR1769443_1686 ERR1769465_25626 ERR1769465_4056 ERR1772232_150 ERR1772237_20239 ERR1772238_11203 ERR1772242_12459 ERR1772244_5263 ERR1769382_15196 ERR1769387_10318 ERR1769387_2388 ERR1769394_24230 ERR1769398_8541 ERR1769408_18388 ERR1769408_4174 ERR1769426_8608 ERR1769427_19704 ERR1769431_8326 ERR1769437_18425 ERR1769441_12053 ERR1769442_1873 ERR1769442_3891 ERR1769443_22368 ERR1769445_22413 ERR1769450_27476 ERR1769452_16130 ERR1769465_11635 ERR1769475_23857 ERR1772233_694 ERR1772234_22327 ERR1772234_4701 ERR1772234_7711 ERR1772234_9238 ERR1772240_12705 ERR1772245_11026 ERR1772245_12505 ERR1772247_23858 ERR1769382_1328 ERR1769382_1729 ERR1769387_27432 ERR1769387_3600 ERR1769387_4465 ERR1769391_26059 ERR1769392_16466 ERR1769393_17829 ERR1769394_17131 ERR1769431_10128 ERR1769431_27442 ERR1769431_9384 ERR1769440_13029 ERR1769441_18496 ERR1769451_13495 ERR1769460_27781 ERR1769466_1242 ERR1769475_13004 ERR1772231_14573 ERR1772232_3866 ERR1772232_5108 ERR1772233_7194 ERR1772234_10514 ERR1772236_16203 ERR1772237_24620 ERR1772238_16467 ERR1772239_22345 ERR1772241_7031 ERR1772242_3279 ERR1772245_17836 ERR1772248_26060 ERR1772249_24631 ERR1769387_19363 ERR1769397_2226 ERR1769398_18096 ERR1769400_3634 ERR1769403_8027 ERR1769427_312 ERR1769431_1146 ERR1769431_18499 ERR1769431_7053 ERR1769431_7334 ERR1769437_10198 ERR1769437_1528 ERR1769439_24005 ERR1769440_3104 ERR1769441_17863 ERR1769442_5221 ERR1769444_25044 ERR1769444_6422 ERR1769445_21851 ERR1769446_6940 ERR1769448_4893 ERR1769454_19305 ERR1769465_16288 ERR1769465_19851 ERR1769465_2136 ERR1769465_22097 ERR1769465_25346 ERR1769465_27362 ERR1769465_5543 ERR1769465_9299 ERR1769466_23223 ERR1769466_23493 ERR1769466_436 ERR1769466_935 ERR1772231_429 ERR1772231_4294 ERR1772231_5997 ERR1772231_6559 ERR1772232_18798 ERR1772232_1927 ERR1772232_20225 ERR1772232_266 ERR1772232_7090 ERR1772232_9065 ERR1772233_12604 ERR1772233_17810 ERR1772233_22430 ERR1772234_11125 ERR1772234_19284 ERR1772234_20219 ERR1772234_24881 ERR1772234_612 ERR1772235_513 ERR1772236_24028 ERR1772238_10897 ERR1772238_1932 ERR1772238_5559 ERR1772239_11610 ERR1772239_23831 ERR1772241_10320 ERR1772243_12496 ERR1772243_16425 ERR1772243_6995 ERR1772245_184 ERR1772246_11043 ERR1772246_12532 ERR1772246_237 ERR1772248_12125 ERR1772248_4868 ERR1769382_14361 ERR1769387_20504 ERR1769393_7571 ERR1769398_25124 ERR1769398_6699 ERR1769402_24056 ERR1769403_15743 ERR1769427_12419 ERR1769430_16080 ERR1769430_234 ERR1769430_6510 ERR1769431_15104 ERR1769431_21338 ERR1769431_24453 ERR1769431_25489 ERR1769437_13792 ERR1769437_5742 ERR1769438_18621 ERR1769438_19114 ERR1769438_20017 ERR1769438_3322 ERR1769439_23926 ERR1769440_15912 ERR1769440_25064 ERR1769442_25714 ERR1769442_3985 ERR1769443_13266 ERR1769444_26381 ERR1769444_27052 ERR1769444_8881 ERR1769445_12649 ERR1769445_16913 ERR1769446_15138 ERR1769447_10062 ERR1769447_4002 ERR1769448_9938 ERR1769452_12417 ERR1769452_14538 ERR1769452_15430 ERR1769452_1584 ERR1769453_11891 ERR1769453_18759 ERR1769453_20427 ERR1769455_9058 ERR1769456_10445 ERR1769456_13374 ERR1769456_2638 ERR1769458_18963 ERR1769459_22368 ERR1769465_11508 ERR1769465_11953 ERR1769465_12001 ERR1769465_12524 ERR1769465_17618 ERR1769465_20112 ERR1769465_20256 ERR1769465_20699 ERR1769465_25548 ERR1769465_27008 ERR1769465_3858 ERR1769465_5162 ERR1769465_5335 ERR1769465_5354 ERR1769465_5730 ERR1769466_21272 ERR1769466_530 ERR1769475_13627 ERR1769475_20235 ERR1769475_26685 ERR1772231_23368 ERR1772232_2903 ERR1772232_6803 ERR1772232_781 ERR1772234_11768 ERR1772234_13059 ERR1772234_23960 ERR1772234_24249 ERR1772234_25563 ERR1772234_5272 ERR1772235_17644 ERR1772238_10563 ERR1772238_265 ERR1772238_2792 ERR1772240_10965 ERR1772240_15808 ERR1772240_1862 ERR1772240_21987 ERR1772240_23362 ERR1772240_24860 ERR1772240_2763 ERR1772240_27825 ERR1772241_12875 ERR1772242_22791 ERR1772244_2251 ERR1772245_11561 ERR1772245_16905 ERR1772245_2147 ERR1772245_22329 ERR1772245_25442 ERR1772245_27217 ERR1772246_15781 ERR1772247_1036 ERR1772247_12959 ERR1772247_20588 ERR1772247_20853 ERR1772248_1433 ERR1772250_24385 ERR1772255_13186 ERR1772257_16466 ERR1769382_26444 ERR1769382_27049 ERR1769382_5834 ERR1769387_1554 ERR1769387_16459 ERR1769387_26837 ERR1769387_8766 ERR1769387_9930 ERR1769391_13683 ERR1769391_16371 ERR1769394_12533 ERR1769398_10255 ERR1769398_14593 ERR1769398_19030 ERR1769398_23067 ERR1769400_11273 ERR1769400_2755 ERR1769402_15532 ERR1769402_15670 ERR1769402_20025 ERR1769403_12081 ERR1769403_23221 ERR1769403_23356 ERR1769408_22451 ERR1769408_24899 ERR1769408_25815 ERR1769408_26063 ERR1769408_4142 ERR1769408_7762 ERR1769426_1363 ERR1769426_7617 ERR1769430_27420 ERR1769430_27918 ERR1769431_10894 ERR1769431_14058 ERR1769431_14377 ERR1769431_14851 ERR1769431_17120 ERR1769431_23148 ERR1769431_25411 ERR1769431_6994 ERR1769431_9929 ERR1769437_12295 ERR1769437_15476 ERR1769437_16733 ERR1769437_18676 ERR1769437_19220 ERR1769437_21882 ERR1769437_8845 ERR1769438_10856 ERR1769438_19600 ERR1769439_15945 ERR1769439_22320 ERR1769439_26318 ERR1769439_4580 ERR1769439_674 ERR1769439_979 ERR1769440_11151 ERR1769440_160 ERR1769440_17799 ERR1769440_18111 ERR1769440_19359 ERR1769440_23650 ERR1769440_24022 ERR1769440_24289 ERR1769440_4332 ERR1769440_5713 ERR1769440_7564 ERR1769441_25211 ERR1769441_3913 ERR1769442_14513 ERR1769442_14970 ERR1769442_15573 ERR1769442_18284 ERR1769442_18298 ERR1769442_21408 ERR1769442_4660 ERR1769442_8821 ERR1769442_8886 ERR1769443_11028 ERR1769443_19494 ERR1769443_21230 ERR1769443_22431 ERR1769443_22945 ERR1769443_25494 ERR1769443_26801 ERR1769443_26815 ERR1769443_27210 ERR1769443_27571 ERR1769443_27832 ERR1769443_3145 ERR1769443_3611 ERR1769443_5080 ERR1769443_8962 ERR1769443_9955 ERR1769444_16885 ERR1769444_17940 ERR1769444_18679 ERR1769444_20294 ERR1769444_26273 ERR1769444_27418 ERR1769444_4163 ERR1769445_10199 ERR1769445_10478 ERR1769445_12138 ERR1769445_16973 ERR1769445_1902 ERR1769445_19913 ERR1769445_23272 ERR1769445_26509 ERR1769445_27442 ERR1769445_5857 ERR1769446_11780 ERR1769446_16465 ERR1769446_16466 ERR1769446_17752 ERR1769446_17776 ERR1769446_19703 ERR1769446_24132 ERR1769446_27388 ERR1769446_9889 ERR1769447_11324 ERR1769447_16705 ERR1769447_18328 ERR1769447_19881 ERR1769447_20267 ERR1769447_20704 ERR1769447_25368 ERR1769447_4741 ERR1769447_5465 ERR1769447_6208 ERR1769447_6324 ERR1769448_10269 ERR1769448_13827 ERR1769448_14013 ERR1769448_14781 ERR1769448_15484 ERR1769448_15933 ERR1769448_16567 ERR1769448_17258 ERR1769448_3588 ERR1769448_3795 ERR1769449_12222 ERR1769449_14712 ERR1769449_18703 ERR1769449_21809 ERR1769449_26114 ERR1769449_27613 ERR1769449_621 ERR1769449_7359 ERR1769450_13261 ERR1769450_14748 ERR1769450_17144 ERR1769450_20237 ERR1769451_15201 ERR1769451_16649 ERR1769451_17897 ERR1769451_18485 ERR1769451_24347 ERR1769451_3567 ERR1769451_7793 ERR1769451_9149 ERR1769452_11943 ERR1769452_12922 ERR1769452_14472 ERR1769452_15223 ERR1769452_15618 ERR1769452_18942 ERR1769452_22041 ERR1769452_22595 ERR1769452_23264 ERR1769452_24400 ERR1769452_24922 ERR1769452_27385 ERR1769453_14456 ERR1769453_17161 ERR1769453_17554 ERR1769453_20142 ERR1769453_23736 ERR1769453_25565 ERR1769453_25967 ERR1769453_26174 ERR1769453_26730 ERR1769453_4732 ERR1769453_9131 ERR1769453_9638 ERR1769454_1284 ERR1769454_13088 ERR1769454_15973 ERR1769454_16523 ERR1769454_22200 ERR1769454_22601 ERR1769454_23269 ERR1769454_6492 ERR1769455_12344 ERR1769455_18775 ERR1769455_19491 ERR1769455_20678 ERR1769455_26376 ERR1769455_26743 ERR1769455_27032 ERR1769455_4549 ERR1769455_4550 ERR1769455_4964 ERR1769455_6727 ERR1769455_9211 ERR1769455_9473 ERR1769455_9982 ERR1769456_14033 ERR1769456_15422 ERR1769456_18869 ERR1769456_18910 ERR1769456_9278 ERR1769457_15976 ERR1769457_16318 ERR1769457_18703 ERR1769457_209 ERR1769457_23060 ERR1769457_2932 ERR1769457_8335 ERR1769458_12118 ERR1769458_13033 ERR1769458_15958 ERR1769458_21540 ERR1769459_10174 ERR1769459_11209 ERR1769459_16013 ERR1769459_18516 ERR1769459_20589 ERR1769459_24296 ERR1769459_24486 ERR1769459_25038 ERR1769459_25304 ERR1769459_25396 ERR1769459_7222 ERR1769459_9768 ERR1769460_13768 ERR1769460_14423 ERR1769460_14778 ERR1769460_15439 ERR1769460_19099 ERR1769460_21426 ERR1769460_21788 ERR1769460_23288 ERR1769460_2349 ERR1769460_9707 ERR1769461_12067 ERR1769461_16621 ERR1769461_24019 ERR1769461_25927 ERR1769461_27354 ERR1769461_4984 ERR1769461_7501 ERR1769462_10806 ERR1769462_13321 ERR1769462_14754 ERR1769462_19912 ERR1769462_20160 ERR1769462_20732 ERR1769462_2086 ERR1769462_21709 ERR1769462_21765 ERR1769462_22146 ERR1769462_22797 ERR1769462_23297 ERR1769462_25217 ERR1769462_26194 ERR1769462_26966 ERR1769462_27197 ERR1769462_9144 ERR1769463_10252 ERR1769463_12214 ERR1769463_14848 ERR1769463_15183 ERR1769463_18182 ERR1769463_20434 ERR1769463_26657 ERR1769463_26810 ERR1769463_27118 ERR1769465_10353 ERR1769465_10529 ERR1769465_11174 ERR1769465_12961 ERR1769465_13280 ERR1769465_13765 ERR1769465_13820 ERR1769465_14085 ERR1769465_15360 ERR1769465_15406 ERR1769465_15716 ERR1769465_1648 ERR1769465_17086 ERR1769465_1750 ERR1769465_20301 ERR1769465_20324 ERR1769465_20741 ERR1769465_21344 ERR1769465_21361 ERR1769465_21374 ERR1769465_22140 ERR1769465_22897 ERR1769465_22999 ERR1769465_23306 ERR1769465_24166 ERR1769465_24701 ERR1769465_24866 ERR1769465_26368 ERR1769465_26773 ERR1769465_26774 ERR1769465_27594 ERR1769465_27903 ERR1769465_3007 ERR1769465_4102 ERR1769465_4572 ERR1769465_611 ERR1769465_6397 ERR1769465_7655 ERR1769465_8329 ERR1769466_12206 ERR1769466_16060 ERR1769466_24640 ERR1769466_3360 ERR1769466_4465 ERR1769466_4648 ERR1769466_5066 ERR1769466_7671 ERR1769467_1416 ERR1769469_1431 ERR1769469_22836 ERR1769469_24355 ERR1769469_25075 ERR1769471_19469 ERR1769474_12958 ERR1769474_18612 ERR1769474_22191 ERR1769475_13909 ERR1769475_14027 ERR1769475_14246 ERR1769475_15266 ERR1769475_15585 ERR1769475_16188 ERR1769475_18808 ERR1769475_20494 ERR1769475_21486 ERR1769475_21837 ERR1769475_24175 ERR1769475_2619 ERR1769475_27452 ERR1769475_4616 ERR1769475_8133 ERR1769475_8320 ERR1769475_8686 ERR1769476_17551 ERR1769476_18134 ERR1769476_499 ERR1769476_8201 ERR1769480_5377 ERR1769493_16655 ERR1769496_3977 ERR1769496_5418 ERR1772231_13837 ERR1772231_26293 ERR1772231_2639 ERR1772231_6022 ERR1772231_7032 ERR1772232_10747 ERR1772232_10891 ERR1772232_12298 ERR1772232_1461 ERR1772232_17797 ERR1772232_19159 ERR1772232_20908 ERR1772232_22988 ERR1772232_2657 ERR1772232_281 ERR1772232_9747 ERR1772233_10390 ERR1772233_17192 ERR1772233_22719 ERR1772233_23254 ERR1772234_1155 ERR1772234_12808 ERR1772234_15971 ERR1772234_17990 ERR1772234_18213 ERR1772234_18215 ERR1772234_18253 ERR1772234_22587 ERR1772234_2263 ERR1772234_24558 ERR1772234_24716 ERR1772234_3200 ERR1772234_3227 ERR1772234_358 ERR1772234_6401 ERR1772235_16464 ERR1772235_1979 ERR1772235_23911 ERR1772235_26688 ERR1772235_26938 ERR1772236_2565 ERR1772236_5478 ERR1772237_1647 ERR1772237_18301 ERR1772237_22441 ERR1772237_25545 ERR1772237_27748 ERR1772238_12889 ERR1772238_13893 ERR1772238_23103 ERR1772238_23309 ERR1772239_22886 ERR1772239_6288 ERR1772239_7493 ERR1772240_12566 ERR1772240_15246 ERR1772240_17618 ERR1772240_22580 ERR1772240_24108 ERR1772241_10899 ERR1772241_18081 ERR1772241_2160 ERR1772241_21934 ERR1772241_4755 ERR1772242_20411 ERR1772242_3442 ERR1772242_7301 ERR1772242_7946 ERR1772242_7953 ERR1772243_10811 ERR1772243_10880 ERR1772243_11304 ERR1772243_11521 ERR1772243_12490 ERR1772243_1628 ERR1772243_17674 ERR1772243_22028 ERR1772243_24268 ERR1772243_24664 ERR1772243_25367 ERR1772243_25728 ERR1772243_27280 ERR1772243_27758 ERR1772243_3161 ERR1772243_4065 ERR1772243_4342 ERR1772243_5659 ERR1772243_5660 ERR1772243_5962 ERR1772243_597 ERR1772243_9014 ERR1772243_944 ERR1772244_1031 ERR1772244_14417 ERR1772244_18308 ERR1772244_23672 ERR1772244_6763 ERR1772244_749 ERR1772244_7600 ERR1772245_10479 ERR1772245_11237 ERR1772245_11419 ERR1772245_11632 ERR1772245_14109 ERR1772245_16034 ERR1772245_16919 ERR1772245_17149 ERR1772245_17962 ERR1772245_20607 ERR1772245_24243 ERR1772245_2598 ERR1772245_27227 ERR1772245_6747 ERR1772245_7767 ERR1772246_11284 ERR1772246_13609 ERR1772246_17329 ERR1772246_1814 ERR1772246_18289 ERR1772246_19217 ERR1772246_27670 ERR1772246_4809 ERR1772247_12291 ERR1772247_12387 ERR1772247_12632 ERR1772247_13989 ERR1772247_14548 ERR1772247_22531 ERR1772247_2418 ERR1772247_2455 ERR1772247_3299 ERR1772247_4918 ERR1772247_6647 ERR1772247_6728 ERR1772248_10052 ERR1772248_13714 ERR1772248_14090 ERR1772248_14097 ERR1772248_1430 ERR1772248_14558 ERR1772248_15444 ERR1772248_1594 ERR1772248_16765 ERR1772248_25038 ERR1772248_25331 ERR1772248_27921 ERR1772249_12123 ERR1772249_1627 ERR1772249_9827 ERR1772250_11052 ERR1772250_12041 ERR1772250_1502 ERR1772250_25239 ERR1772250_3286 ERR1772251_15608 ERR1772251_3746 ERR1772252_11925 ERR1772252_778 ERR1772253_12485 ERR1772253_136 ERR1772253_13806 ERR1772253_14977 ERR1772253_15104 ERR1772253_1751 ERR1772253_18962 ERR1772253_20149 ERR1772253_21754 ERR1772253_23995 ERR1772253_24471 ERR1772253_27138 ERR1772253_27719 ERR1772253_4081 ERR1772253_6671 ERR1772253_8453 ERR1772253_8944 ERR1772254_10927 ERR1772254_11081 ERR1772254_13221 ERR1772254_14312 ERR1772254_14734 ERR1772254_16263 ERR1772254_2042 ERR1772255_2037 ERR1772255_26698 ERR1772256_10086 ERR1772256_10202 ERR1772256_11687 ERR1772256_12153 ERR1772256_17951 ERR1772256_19811 ERR1772256_25451 ERR1772256_26086 ERR1772256_492 ERR1772256_5122 ERR1772256_8002 ERR1772257_17812 ERR1772257_3221 ERR1772258_12418 ERR1772258_407 ERR1772259_14063 ERR1772259_1442 ERR1772259_2296 ERR1772259_4042 ERR1772259_659 ERR1772260_11141 ERR1772260_117 ERR1772260_15164 ERR1772260_21616 ERR1772260_24448 ERR1772260_25848 ERR1772260_8580 ERR1772260_9678 ERR1772261_22239 ERR1772262_23742 ERR1772262_9533 ERR1772263_10848 ERR1772263_135 ERR1772263_13961 ERR1772263_14362 ERR1772263_18356 ERR1772263_20811 ERR1772263_2268 ERR1772263_3882 ERR1772263_6029 ERR1772263_7863 ERR1772263_916 ERR1772264_17954 ERR1772264_18973 ERR1772264_2413 ERR1772264_27659 ERR1772265_13182 ERR1772265_19080 ERR1772265_20683 ERR1772265_21116 ERR1772265_27325 ERR1772265_6782 ERR1772265_6968 ERR1769382_2281 ERR1769382_2282 ERR1769382_2465 ERR1769382_3305 ERR1769382_3306 ERR1769382_4140 ERR1769382_4353 ERR1769382_5888 ERR1769382_6235 ERR1769382_7845 ERR1769382_8120 ERR1769382_9033 ERR1769382_9575 ERR1769382_9821 ERR1769382_10096 ERR1769382_10658 ERR1769382_11696 ERR1769382_12602 ERR1769382_13792 ERR1769382_15334 ERR1769382_15349 ERR1769382_18776 ERR1769382_18887 ERR1769382_26434 ERR1769382_27051 ERR1769387_57 ERR1769387_1038 ERR1769387_1157 ERR1769387_1634 ERR1769387_2716 ERR1769387_3575 ERR1769387_3642 ERR1769387_4195 ERR1769387_4447 ERR1769387_6143 ERR1769387_6196 ERR1769387_6387 ERR1769387_6810 ERR1769387_7027 ERR1769387_7405 ERR1769387_7672 ERR1769387_8129 ERR1769387_9062 ERR1769387_9143 ERR1769387_9144 ERR1769387_9218 ERR1769387_9219 ERR1769387_9429 ERR1769387_9587 ERR1769387_9857 ERR1769387_10225 ERR1769387_10630 ERR1769387_11182 ERR1769387_11300 ERR1769387_12141 ERR1769387_12196 ERR1769387_12349 ERR1769387_12354 ERR1769387_12968 ERR1769387_13439 ERR1769387_13597 ERR1769387_13746 ERR1769387_14084 ERR1769387_14279 ERR1769387_14655 ERR1769387_15524 ERR1769387_15571 ERR1769387_15759 ERR1769387_15870 ERR1769387_16365 ERR1769387_16368 ERR1769387_16545 ERR1769387_16589 ERR1769387_16590 ERR1769387_16718 ERR1769387_16854 ERR1769387_17188 ERR1769387_17347 ERR1769387_17455 ERR1769387_17456 ERR1769387_18217 ERR1769387_18220 ERR1769387_18277 ERR1769387_18584 ERR1769387_19600 ERR1769387_19804 ERR1769387_19849 ERR1769387_20540 ERR1769387_20580 ERR1769387_21048 ERR1769387_21150 ERR1769387_21448 ERR1769387_21487 ERR1769387_21617 ERR1769387_21681 ERR1769387_21853 ERR1769387_22316 ERR1769387_22698 ERR1769387_23668 ERR1769387_23866 ERR1769387_23932 ERR1769387_23968 ERR1769387_24364 ERR1769387_25151 ERR1769387_26600 ERR1769387_27335 ERR1769387_27425 ERR1769387_27490 ERR1769387_27817 ERR1769391_1628 ERR1769391_2935 ERR1769391_5599 ERR1769391_6270 ERR1769391_8359 ERR1769391_11181 ERR1769391_12550 ERR1769391_13475 ERR1769391_16737 ERR1769391_18410 ERR1769391_20305 ERR1769391_21811 ERR1769391_21897 ERR1769391_22174 ERR1769391_24188 ERR1769391_24446 ERR1769392_1982 ERR1769392_2330 ERR1769392_3530 ERR1769392_4179 ERR1769392_4485 ERR1769392_4486 ERR1769392_6111 ERR1769392_6271 ERR1769392_7496 ERR1769392_7497 ERR1769392_9065 ERR1769392_11860 ERR1769392_14488 ERR1769392_15372 ERR1769392_15880 ERR1769392_16015 ERR1769392_16469 ERR1769392_16969 ERR1769392_16986 ERR1769392_18234 ERR1769392_18235 ERR1769392_19315 ERR1769392_19466 ERR1769392_21871 ERR1769392_22126 ERR1769392_23660 ERR1769397_1931 ERR1769397_3106 ERR1769397_5089 ERR1769397_7401 ERR1769397_13558 ERR1769397_25010 ERR1769398_338 ERR1769398_834 ERR1769398_1021 ERR1769398_1031 ERR1769398_1436 ERR1769398_3358 ERR1769398_3621 ERR1769398_3933 ERR1769398_4125 ERR1769398_4175 ERR1769398_4312 ERR1769398_4447 ERR1769398_4471 ERR1769398_4472 ERR1769398_7278 ERR1769398_7279 ERR1769398_8542 ERR1769398_8938 ERR1769398_9063 ERR1769398_10043 ERR1769398_10673 ERR1769398_11216 ERR1769398_12411 ERR1769398_12627 ERR1769398_13170 ERR1769398_13490 ERR1769398_13914 ERR1769398_14327 ERR1769398_14762 ERR1769398_15683 ERR1769398_15770 ERR1769398_16028 ERR1769398_16408 ERR1769398_16659 ERR1769398_17031 ERR1769398_17311 ERR1769398_17967 ERR1769398_18182 ERR1769398_18772 ERR1769398_18984 ERR1769398_26474 ERR1769398_26684 ERR1769400_207 ERR1769400_2115 ERR1769400_3216 ERR1769400_4652 ERR1769400_5633 ERR1769400_5900 ERR1769400_7827 ERR1769400_9587 ERR1769400_18303 ERR1769400_19077 ERR1769400_19331 ERR1769400_19701 ERR1769400_19957 ERR1769400_23433 ERR1769400_23434 ERR1769400_25199 ERR1769400_26634 ERR1769402_413 ERR1769402_652 ERR1769402_870 ERR1769402_979 ERR1769402_1388 ERR1769402_9353 ERR1769402_9867 ERR1769402_10050 ERR1769402_10889 ERR1769402_19642 ERR1769402_23506 ERR1769402_27078 ERR1769402_27164 ERR1769402_27776 ERR1769403_3745 ERR1769403_4007 ERR1769403_4938 ERR1769403_5111 ERR1769403_6083 ERR1769403_8026 ERR1769403_10003 ERR1769403_12151 ERR1769403_13009 ERR1769403_13502 ERR1769403_14958 ERR1769403_16833 ERR1769403_19883 ERR1769403_22436 ERR1769403_23031 ERR1769403_23357 ERR1769403_24514 ERR1769403_25402 ERR1769408_1178 ERR1769408_1739 ERR1769408_1820 ERR1769408_3632 ERR1769408_4169 ERR1769408_5029 ERR1769408_6060 ERR1769408_6698 ERR1769408_6844 ERR1769408_7188 ERR1769408_7308 ERR1769408_8136 ERR1769408_8321 ERR1769408_9493 ERR1769408_10380 ERR1769408_10471 ERR1769408_11220 ERR1769408_11653 ERR1769408_11885 ERR1769408_12647 ERR1769408_13074 ERR1769408_13075 ERR1769408_14417 ERR1769408_15600 ERR1769408_15699 ERR1769408_15737 ERR1769408_16097 ERR1769408_16129 ERR1769408_16375 ERR1769408_16477 ERR1769408_16483 ERR1769408_16484 ERR1769408_16618 ERR1769408_16650 ERR1769408_17503 ERR1769408_18283 ERR1769408_18284 ERR1769408_18551 ERR1769408_18565 ERR1769408_19991 ERR1769408_20603 ERR1769408_20604 ERR1769408_21020 ERR1769408_21068 ERR1769408_21156 ERR1769408_21164 ERR1769408_21325 ERR1769408_21380 ERR1769408_21555 ERR1769408_21556 ERR1769408_22588 ERR1769408_27281 ERR1769408_27490 ERR1769426_1499 ERR1769426_2305 ERR1769426_3845 ERR1769426_4020 ERR1769426_4657 ERR1769426_5649 ERR1769426_5788 ERR1769426_7070 ERR1769426_7221 ERR1769426_7597 ERR1769426_8609 ERR1769426_9821 ERR1769426_10392 ERR1769426_10716 ERR1769426_11082 ERR1769426_11959 ERR1769426_11995 ERR1769426_12162 ERR1769426_12163 ERR1769426_12339 ERR1769426_12612 ERR1769426_13416 ERR1769426_13660 ERR1769426_14177 ERR1769426_15328 ERR1769426_15379 ERR1769426_15694 ERR1769426_16150 ERR1769426_25540 ERR1769426_25870 ERR1769426_26118 ERR1769426_27222 ERR1769426_27434 ERR1769426_27650 ERR1769427_1201 ERR1769427_1703 ERR1769427_1716 ERR1769427_1860 ERR1769427_6149 ERR1769427_6223 ERR1769427_7476 ERR1769427_15231 ERR1769427_16220 ERR1769427_17629 ERR1769427_19445 ERR1769427_19525 ERR1769427_20926 ERR1769427_23551 ERR1769427_24615 ERR1769430_3556 ERR1769430_3912 ERR1769430_4666 ERR1769430_4694 ERR1769430_5002 ERR1769430_5491 ERR1769430_5684 ERR1769430_6190 ERR1769430_6509 ERR1769430_7898 ERR1769430_7899 ERR1769430_8392 ERR1769430_9345 ERR1769430_9582 ERR1769430_16192 ERR1769430_16193 ERR1769430_16626 ERR1769430_16911 ERR1769430_17418 ERR1769430_17865 ERR1769430_18451 ERR1769430_18943 ERR1769430_19386 ERR1769430_19880 ERR1769430_20576 ERR1769430_20748 ERR1769430_22578 ERR1769430_23025 ERR1769430_23372 ERR1769430_24416 ERR1769430_24437 ERR1769430_25983 ERR1769430_25984 ERR1769430_26331 ERR1769430_26673 ERR1769430_26855 ERR1769431_14 ERR1769431_206 ERR1769431_320 ERR1769431_467 ERR1769431_468 ERR1769431_537 ERR1769431_610 ERR1769431_643 ERR1769431_661 ERR1769431_691 ERR1769431_841 ERR1769431_945 ERR1769431_1125 ERR1769431_1205 ERR1769431_1947 ERR1769431_3035 ERR1769431_3287 ERR1769431_3419 ERR1769431_3473 ERR1769431_3516 ERR1769431_3802 ERR1769431_3908 ERR1769431_4625 ERR1769431_4733 ERR1769431_4780 ERR1769431_4896 ERR1769431_5252 ERR1769431_5312 ERR1769431_5321 ERR1769431_5597 ERR1769431_6213 ERR1769431_6328 ERR1769431_6378 ERR1769431_6790 ERR1769431_6914 ERR1769431_7285 ERR1769431_7363 ERR1769431_7635 ERR1769431_7664 ERR1769431_7827 ERR1769431_8496 ERR1769431_8577 ERR1769431_9561 ERR1769431_10978 ERR1769431_13494 ERR1769431_14302 ERR1769431_14497 ERR1769431_14838 ERR1769431_15036 ERR1769431_15208 ERR1769431_15473 ERR1769431_15474 ERR1769431_15733 ERR1769431_15834 ERR1769431_16057 ERR1769431_16140 ERR1769431_16189 ERR1769431_16526 ERR1769431_16826 ERR1769431_17146 ERR1769431_17274 ERR1769431_17307 ERR1769431_17435 ERR1769431_17683 ERR1769431_17694 ERR1769431_17696 ERR1769431_18009 ERR1769431_18077 ERR1769431_18337 ERR1769431_18555 ERR1769431_18634 ERR1769431_18813 ERR1769431_19517 ERR1769431_19642 ERR1769431_19999 ERR1769431_20131 ERR1769431_20132 ERR1769431_20213 ERR1769431_20468 ERR1769431_20635 ERR1769431_20771 ERR1769431_21141 ERR1769431_21236 ERR1769431_21443 ERR1769431_21632 ERR1769431_21711 ERR1769431_21846 ERR1769431_22193 ERR1769431_22802 ERR1769431_22981 ERR1769431_23278 ERR1769431_23850 ERR1769431_24223 ERR1769431_24759 ERR1769431_25295 ERR1769431_25358 ERR1769431_25569 ERR1769431_25761 ERR1769431_26319 ERR1769431_26380 ERR1769431_26506 ERR1769431_26833 ERR1769431_26840 ERR1769431_27837 ERR1769431_27853 ERR1769437_201 ERR1769437_982 ERR1769437_1021 ERR1769437_1312 ERR1769437_1358 ERR1769437_1359 ERR1769437_1688 ERR1769437_1689 ERR1769437_1718 ERR1769437_1864 ERR1769437_2774 ERR1769437_3759 ERR1769437_4027 ERR1769437_4221 ERR1769437_4425 ERR1769437_4549 ERR1769437_4685 ERR1769437_4874 ERR1769437_4931 ERR1769437_4977 ERR1769437_5035 ERR1769437_5294 ERR1769437_5669 ERR1769437_5701 ERR1769437_5715 ERR1769437_6697 ERR1769437_6788 ERR1769437_6852 ERR1769437_6858 ERR1769437_7196 ERR1769437_8055 ERR1769437_8556 ERR1769437_8633 ERR1769437_8675 ERR1769437_8684 ERR1769437_8751 ERR1769437_8851 ERR1769437_8922 ERR1769437_9477 ERR1769437_9500 ERR1769437_9588 ERR1769437_9798 ERR1769437_10197 ERR1769437_10945 ERR1769437_11192 ERR1769437_12004 ERR1769437_12126 ERR1769437_12571 ERR1769437_13024 ERR1769437_13177 ERR1769437_13316 ERR1769437_15450 ERR1769437_15548 ERR1769437_15725 ERR1769437_15895 ERR1769437_16423 ERR1769437_16424 ERR1769437_16864 ERR1769437_16920 ERR1769437_16948 ERR1769437_20279 ERR1769437_20791 ERR1769437_23613 ERR1769437_24074 ERR1769437_26179 ERR1769437_27566 ERR1769437_27722 ERR1769438_42 ERR1769438_276 ERR1769438_1173 ERR1769438_1258 ERR1769438_2014 ERR1769438_3048 ERR1769438_3563 ERR1769438_3618 ERR1769438_4176 ERR1769438_4283 ERR1769438_4479 ERR1769438_4833 ERR1769438_5162 ERR1769438_5389 ERR1769438_6287 ERR1769438_6561 ERR1769438_6685 ERR1769438_7675 ERR1769438_8301 ERR1769438_9226 ERR1769438_9431 ERR1769438_10124 ERR1769438_10272 ERR1769438_10886 ERR1769438_11379 ERR1769438_11685 ERR1769438_11888 ERR1769438_11889 ERR1769438_11935 ERR1769438_12410 ERR1769438_13455 ERR1769438_13734 ERR1769438_14234 ERR1769438_14371 ERR1769438_14504 ERR1769438_15180 ERR1769438_15412 ERR1769438_15507 ERR1769438_15773 ERR1769438_15777 ERR1769438_16688 ERR1769438_16758 ERR1769438_16961 ERR1769438_17104 ERR1769438_17658 ERR1769438_17704 ERR1769438_18648 ERR1769438_18764 ERR1769438_18968 ERR1769438_19177 ERR1769438_20087 ERR1769438_20171 ERR1769438_22084 ERR1769438_22126 ERR1769438_22537 ERR1769438_22593 ERR1769438_23529 ERR1769438_23620 ERR1769438_24087 ERR1769438_24282 ERR1769438_24417 ERR1769438_24739 ERR1769438_25567 ERR1769438_25578 ERR1769438_25961 ERR1769438_26407 ERR1769438_26678 ERR1769438_26889 ERR1769438_26972 ERR1769438_27091 ERR1769438_27198 ERR1769438_27203 ERR1769438_27322 ERR1769438_27719 ERR1769439_100 ERR1769439_205 ERR1769439_276 ERR1769439_406 ERR1769439_673 ERR1769439_901 ERR1769439_1091 ERR1769439_1148 ERR1769439_1275 ERR1769439_1346 ERR1769439_1398 ERR1769439_1511 ERR1769439_1814 ERR1769439_1903 ERR1769439_1904 ERR1769439_1905 ERR1769439_2425 ERR1769439_2510 ERR1769439_2566 ERR1769439_3079 ERR1769439_3112 ERR1769439_3977 ERR1769439_4005 ERR1769439_4069 ERR1769439_4296 ERR1769439_4596 ERR1769439_5239 ERR1769439_5390 ERR1769439_5451 ERR1769439_5550 ERR1769439_5626 ERR1769439_5704 ERR1769439_5872 ERR1769439_6975 ERR1769439_7710 ERR1769439_8066 ERR1769439_8188 ERR1769439_8276 ERR1769439_8343 ERR1769439_8731 ERR1769439_8877 ERR1769439_10378 ERR1769439_10577 ERR1769439_11242 ERR1769439_11729 ERR1769439_11869 ERR1769439_11910 ERR1769439_12870 ERR1769439_13121 ERR1769439_13267 ERR1769439_13507 ERR1769439_13601 ERR1769439_13639 ERR1769439_13908 ERR1769439_13916 ERR1769439_14229 ERR1769439_14230 ERR1769439_14535 ERR1769439_14759 ERR1769439_15387 ERR1769439_15394 ERR1769439_15738 ERR1769439_15739 ERR1769439_16156 ERR1769439_16237 ERR1769439_16616 ERR1769439_16944 ERR1769439_17339 ERR1769439_17379 ERR1769439_17503 ERR1769439_17608 ERR1769439_18126 ERR1769439_18143 ERR1769439_18803 ERR1769439_19207 ERR1769439_19391 ERR1769439_19461 ERR1769439_19882 ERR1769439_19942 ERR1769439_19959 ERR1769439_20043 ERR1769439_20121 ERR1769439_20784 ERR1769439_20841 ERR1769439_21341 ERR1769439_21688 ERR1769439_21690 ERR1769439_21853 ERR1769439_21934 ERR1769439_22196 ERR1769439_22378 ERR1769439_22430 ERR1769439_22698 ERR1769439_23735 ERR1769439_23805 ERR1769439_26877 ERR1769440_270 ERR1769440_489 ERR1769440_547 ERR1769440_903 ERR1769440_1025 ERR1769440_1148 ERR1769440_1868 ERR1769440_1869 ERR1769440_2870 ERR1769440_3422 ERR1769440_3567 ERR1769440_3951 ERR1769440_4433 ERR1769440_5076 ERR1769440_5130 ERR1769440_5165 ERR1769440_5259 ERR1769440_5326 ERR1769440_6355 ERR1769440_7057 ERR1769440_7103 ERR1769440_7419 ERR1769440_7659 ERR1769440_7800 ERR1769440_7906 ERR1769440_8060 ERR1769440_8074 ERR1769440_8292 ERR1769440_9307 ERR1769440_9728 ERR1769440_10097 ERR1769440_10466 ERR1769440_10655 ERR1769440_11080 ERR1769440_11640 ERR1769440_12057 ERR1769440_12165 ERR1769440_12443 ERR1769440_12617 ERR1769440_12991 ERR1769440_13395 ERR1769440_13582 ERR1769440_13645 ERR1769440_13987 ERR1769440_14034 ERR1769440_14230 ERR1769440_14481 ERR1769440_14537 ERR1769440_15369 ERR1769440_15454 ERR1769440_15458 ERR1769440_15838 ERR1769440_17800 ERR1769440_20111 ERR1769440_20112 ERR1769440_23813 ERR1769440_24637 ERR1769440_25488 ERR1769440_25489 ERR1769440_26035 ERR1769440_26075 ERR1769440_26443 ERR1769440_26736 ERR1769440_27041 ERR1769440_27442 ERR1769440_27455 ERR1769440_27647 ERR1769440_27719 ERR1769440_27720 ERR1769441_400 ERR1769441_1785 ERR1769441_1786 ERR1769441_1787 ERR1769441_1880 ERR1769441_1905 ERR1769441_4370 ERR1769441_4711 ERR1769441_4805 ERR1769441_5523 ERR1769441_5527 ERR1769441_5547 ERR1769441_5693 ERR1769441_6047 ERR1769441_6324 ERR1769441_6769 ERR1769441_7011 ERR1769441_7110 ERR1769441_7270 ERR1769441_9045 ERR1769441_10119 ERR1769441_10707 ERR1769441_11594 ERR1769441_11595 ERR1769441_11868 ERR1769441_12383 ERR1769441_12418 ERR1769441_12663 ERR1769441_12832 ERR1769441_12916 ERR1769441_13751 ERR1769441_16168 ERR1769441_16405 ERR1769441_17222 ERR1769441_17336 ERR1769441_18563 ERR1769441_22805 ERR1769441_27700 ERR1769442_129 ERR1769442_230 ERR1769442_521 ERR1769442_880 ERR1769442_1332 ERR1769442_1429 ERR1769442_1561 ERR1769442_1744 ERR1769442_1749 ERR1769442_2401 ERR1769442_2453 ERR1769442_2546 ERR1769442_2547 ERR1769442_2661 ERR1769442_2692 ERR1769442_2693 ERR1769442_3472 ERR1769442_3734 ERR1769442_4208 ERR1769442_4247 ERR1769442_4346 ERR1769442_4548 ERR1769442_4817 ERR1769442_5220 ERR1769442_5260 ERR1769442_5366 ERR1769442_5681 ERR1769442_5787 ERR1769442_5960 ERR1769442_6005 ERR1769442_6217 ERR1769442_6246 ERR1769442_6247 ERR1769442_6964 ERR1769442_7348 ERR1769442_7422 ERR1769442_7575 ERR1769442_7702 ERR1769442_7820 ERR1769442_7823 ERR1769442_8012 ERR1769442_8415 ERR1769442_8896 ERR1769442_8897 ERR1769442_9004 ERR1769442_9232 ERR1769442_9363 ERR1769442_9701 ERR1769442_9702 ERR1769442_10174 ERR1769442_10244 ERR1769442_10313 ERR1769442_10529 ERR1769442_10569 ERR1769442_11428 ERR1769442_11531 ERR1769442_11536 ERR1769442_11716 ERR1769442_11798 ERR1769442_11817 ERR1769442_12089 ERR1769442_12250 ERR1769442_12474 ERR1769442_12477 ERR1769442_13215 ERR1769442_16646 ERR1769442_18420 ERR1769442_19220 ERR1769442_19376 ERR1769442_19491 ERR1769442_19774 ERR1769442_19775 ERR1769442_20013 ERR1769442_20154 ERR1769442_20186 ERR1769442_20187 ERR1769442_20805 ERR1769442_21449 ERR1769442_21752 ERR1769442_21818 ERR1769442_22004 ERR1769442_22132 ERR1769442_22621 ERR1769442_22646 ERR1769442_22765 ERR1769442_22841 ERR1769442_23036 ERR1769442_23580 ERR1769442_23815 ERR1769442_23858 ERR1769442_23912 ERR1769442_24290 ERR1769442_24345 ERR1769442_24466 ERR1769442_25026 ERR1769442_25059 ERR1769442_25305 ERR1769442_25475 ERR1769442_25549 ERR1769442_25758 ERR1769442_25839 ERR1769442_26201 ERR1769442_26275 ERR1769442_26731 ERR1769442_27053 ERR1769442_27094 ERR1769442_27720 ERR1769443_845 ERR1769443_1353 ERR1769443_1359 ERR1769443_1613 ERR1769443_1665 ERR1769443_1680 ERR1769443_1687 ERR1769443_2130 ERR1769443_2207 ERR1769443_2391 ERR1769443_2929 ERR1769443_3146 ERR1769443_3832 ERR1769443_4352 ERR1769443_4416 ERR1769443_4697 ERR1769443_5239 ERR1769443_5381 ERR1769443_5610 ERR1769443_5721 ERR1769443_6691 ERR1769443_7110 ERR1769443_7486 ERR1769443_7555 ERR1769443_7603 ERR1769443_7646 ERR1769443_8005 ERR1769443_8642 ERR1769443_9372 ERR1769443_9377 ERR1769443_13566 ERR1769443_14394 ERR1769443_14460 ERR1769443_14825 ERR1769443_14904 ERR1769443_15509 ERR1769443_15510 ERR1769443_15984 ERR1769443_16160 ERR1769443_16161 ERR1769443_16275 ERR1769443_16395 ERR1769443_17109 ERR1769443_17401 ERR1769443_17484 ERR1769443_17789 ERR1769443_17856 ERR1769443_17935 ERR1769443_18517 ERR1769443_18766 ERR1769443_18814 ERR1769443_19490 ERR1769443_19618 ERR1769443_19708 ERR1769443_19837 ERR1769443_20008 ERR1769443_20193 ERR1769443_20277 ERR1769443_20292 ERR1769443_20310 ERR1769443_20340 ERR1769443_21016 ERR1769443_21259 ERR1769443_21272 ERR1769443_21971 ERR1769443_22036 ERR1769443_22234 ERR1769443_22307 ERR1769443_22512 ERR1769443_22520 ERR1769443_22632 ERR1769443_23317 ERR1769443_23636 ERR1769443_23669 ERR1769443_23857 ERR1769443_23962 ERR1769443_23965 ERR1769443_24219 ERR1769443_24439 ERR1769443_24465 ERR1769443_24691 ERR1769443_26035 ERR1769443_26098 ERR1769443_26216 ERR1769443_26630 ERR1769443_27663 ERR1769444_132 ERR1769444_589 ERR1769444_801 ERR1769444_1098 ERR1769444_1104 ERR1769444_1110 ERR1769444_1151 ERR1769444_1332 ERR1769444_1420 ERR1769444_1506 ERR1769444_1810 ERR1769444_2269 ERR1769444_2313 ERR1769444_2461 ERR1769444_2960 ERR1769444_3068 ERR1769444_3088 ERR1769444_4021 ERR1769444_4281 ERR1769444_4400 ERR1769444_5332 ERR1769444_5511 ERR1769444_5555 ERR1769444_6201 ERR1769444_6267 ERR1769444_6347 ERR1769444_6824 ERR1769444_7290 ERR1769444_7312 ERR1769444_7448 ERR1769444_7474 ERR1769444_8234 ERR1769444_8674 ERR1769444_8726 ERR1769444_8763 ERR1769444_8816 ERR1769444_9133 ERR1769444_9952 ERR1769444_10079 ERR1769444_10534 ERR1769444_11419 ERR1769444_11548 ERR1769444_11762 ERR1769444_12003 ERR1769444_12062 ERR1769444_12112 ERR1769444_13126 ERR1769444_13462 ERR1769444_13497 ERR1769444_13655 ERR1769444_13823 ERR1769444_13980 ERR1769444_16124 ERR1769444_16404 ERR1769444_16698 ERR1769444_18275 ERR1769444_19725 ERR1769444_21562 ERR1769444_22187 ERR1769444_23735 ERR1769444_23862 ERR1769444_24048 ERR1769444_24049 ERR1769444_24216 ERR1769444_24229 ERR1769444_24355 ERR1769444_24978 ERR1769444_25463 ERR1769444_25508 ERR1769444_26167 ERR1769444_26172 ERR1769444_26329 ERR1769444_26821 ERR1769444_26941 ERR1769444_27100 ERR1769444_27295 ERR1769444_27300 ERR1769444_27425 ERR1769445_98 ERR1769445_631 ERR1769445_1417 ERR1769445_1855 ERR1769445_2405 ERR1769445_2756 ERR1769445_3096 ERR1769445_3192 ERR1769445_3193 ERR1769445_3470 ERR1769445_3486 ERR1769445_3503 ERR1769445_3872 ERR1769445_4136 ERR1769445_4223 ERR1769445_4443 ERR1769445_4541 ERR1769445_4552 ERR1769445_4613 ERR1769445_4731 ERR1769445_4893 ERR1769445_5354 ERR1769445_5403 ERR1769445_5705 ERR1769445_5772 ERR1769445_6264 ERR1769445_6791 ERR1769445_7320 ERR1769445_7538 ERR1769445_9071 ERR1769445_9175 ERR1769445_9208 ERR1769445_9810 ERR1769445_9843 ERR1769445_10050 ERR1769445_10235 ERR1769445_10479 ERR1769445_10737 ERR1769445_11246 ERR1769445_11312 ERR1769445_11406 ERR1769445_11587 ERR1769445_11605 ERR1769445_11685 ERR1769445_11875 ERR1769445_12025 ERR1769445_14671 ERR1769445_16760 ERR1769445_17609 ERR1769445_18007 ERR1769445_18316 ERR1769445_18528 ERR1769445_18565 ERR1769445_18614 ERR1769445_19327 ERR1769445_19352 ERR1769445_19353 ERR1769445_19442 ERR1769445_19766 ERR1769445_19767 ERR1769445_20063 ERR1769445_20275 ERR1769445_20423 ERR1769445_20763 ERR1769445_20821 ERR1769445_20936 ERR1769445_21428 ERR1769445_21587 ERR1769445_21601 ERR1769445_22273 ERR1769445_22514 ERR1769445_23352 ERR1769445_23450 ERR1769445_23522 ERR1769445_23626 ERR1769445_23962 ERR1769445_24057 ERR1769445_24079 ERR1769445_24847 ERR1769445_25006 ERR1769445_25316 ERR1769445_25563 ERR1769445_25976 ERR1769445_26120 ERR1769445_26763 ERR1769445_27515 ERR1769446_503 ERR1769446_930 ERR1769446_2256 ERR1769446_2429 ERR1769446_2740 ERR1769446_2919 ERR1769446_3447 ERR1769446_3499 ERR1769446_3500 ERR1769446_3666 ERR1769446_3778 ERR1769446_3880 ERR1769446_3965 ERR1769446_4125 ERR1769446_4442 ERR1769446_5152 ERR1769446_5516 ERR1769446_5525 ERR1769446_6730 ERR1769446_6866 ERR1769446_6939 ERR1769446_8318 ERR1769446_8624 ERR1769446_8671 ERR1769446_9030 ERR1769446_9101 ERR1769446_9392 ERR1769446_9578 ERR1769446_10381 ERR1769446_10673 ERR1769446_10674 ERR1769446_10939 ERR1769446_11470 ERR1769446_11876 ERR1769446_12472 ERR1769446_13139 ERR1769446_13241 ERR1769446_20291 ERR1769446_20816 ERR1769446_21482 ERR1769446_22563 ERR1769446_23160 ERR1769446_23453 ERR1769446_24117 ERR1769446_24246 ERR1769446_24875 ERR1769446_24966 ERR1769446_25572 ERR1769446_26375 ERR1769446_26568 ERR1769446_26688 ERR1769446_27103 ERR1769446_27137 ERR1769446_27138 ERR1769447_326 ERR1769447_559 ERR1769447_861 ERR1769447_1165 ERR1769447_1533 ERR1769447_1780 ERR1769447_1835 ERR1769447_2157 ERR1769447_2949 ERR1769447_2984 ERR1769447_2990 ERR1769447_3574 ERR1769447_3626 ERR1769447_3675 ERR1769447_3996 ERR1769447_4033 ERR1769447_4526 ERR1769447_4788 ERR1769447_4838 ERR1769447_5123 ERR1769447_5146 ERR1769447_5470 ERR1769447_5537 ERR1769447_5605 ERR1769447_5642 ERR1769447_5919 ERR1769447_5921 ERR1769447_6630 ERR1769447_6790 ERR1769447_8120 ERR1769447_8262 ERR1769447_8302 ERR1769447_8344 ERR1769447_8509 ERR1769447_8510 ERR1769447_8676 ERR1769447_8760 ERR1769447_8979 ERR1769447_9139 ERR1769447_9431 ERR1769447_10056 ERR1769447_10061 ERR1769447_10176 ERR1769447_10278 ERR1769447_10279 ERR1769447_10358 ERR1769447_10434 ERR1769447_10500 ERR1769447_11119 ERR1769447_11541 ERR1769447_11613 ERR1769447_11630 ERR1769447_11726 ERR1769447_11816 ERR1769447_12584 ERR1769447_12850 ERR1769447_12942 ERR1769447_12978 ERR1769447_13179 ERR1769447_13687 ERR1769447_13749 ERR1769447_13787 ERR1769447_14039 ERR1769447_14579 ERR1769447_14712 ERR1769447_15071 ERR1769447_15072 ERR1769447_15363 ERR1769447_15672 ERR1769447_16567 ERR1769447_16953 ERR1769447_16962 ERR1769447_17132 ERR1769447_17194 ERR1769447_17295 ERR1769447_17543 ERR1769447_20046 ERR1769447_20276 ERR1769447_20441 ERR1769447_26957 ERR1769447_26975 ERR1769447_27300 ERR1769447_27751 ERR1769447_27851 ERR1769448_286 ERR1769448_325 ERR1769448_855 ERR1769448_942 ERR1769448_1620 ERR1769448_1806 ERR1769448_2012 ERR1769448_2633 ERR1769448_2786 ERR1769448_2859 ERR1769448_3323 ERR1769448_4121 ERR1769448_5123 ERR1769448_5439 ERR1769448_6508 ERR1769448_6552 ERR1769448_6556 ERR1769448_7457 ERR1769448_8240 ERR1769448_8430 ERR1769448_8579 ERR1769448_8925 ERR1769448_9474 ERR1769448_9927 ERR1769448_10008 ERR1769448_10681 ERR1769448_10801 ERR1769448_10963 ERR1769448_11356 ERR1769448_11507 ERR1769448_15719 ERR1769448_17567 ERR1769448_17682 ERR1769448_18451 ERR1769448_18452 ERR1769448_19007 ERR1769448_20577 ERR1769448_20967 ERR1769448_21016 ERR1769448_21341 ERR1769448_22023 ERR1769448_22380 ERR1769448_22730 ERR1769448_22836 ERR1769448_23250 ERR1769448_24540 ERR1769448_25048 ERR1769448_25249 ERR1769448_25394 ERR1769448_25465 ERR1769448_25599 ERR1769448_25736 ERR1769448_26181 ERR1769448_27503 ERR1769448_27669 ERR1769449_272 ERR1769449_455 ERR1769449_600 ERR1769449_1045 ERR1769449_1097 ERR1769449_1230 ERR1769449_1260 ERR1769449_1414 ERR1769449_1538 ERR1769449_1751 ERR1769449_2498 ERR1769449_2680 ERR1769449_3049 ERR1769449_3175 ERR1769449_3682 ERR1769449_4252 ERR1769449_4361 ERR1769449_4642 ERR1769449_4663 ERR1769449_5189 ERR1769449_5191 ERR1769449_6058 ERR1769449_6233 ERR1769449_6441 ERR1769449_6539 ERR1769449_6680 ERR1769449_6707 ERR1769449_6946 ERR1769449_6987 ERR1769449_7056 ERR1769449_7298 ERR1769449_7505 ERR1769449_7770 ERR1769449_7951 ERR1769449_8082 ERR1769449_8365 ERR1769449_8463 ERR1769449_8464 ERR1769449_8767 ERR1769449_8891 ERR1769449_9614 ERR1769449_9779 ERR1769449_10430 ERR1769449_11176 ERR1769449_11392 ERR1769449_11431 ERR1769449_11704 ERR1769449_15516 ERR1769449_16144 ERR1769449_18160 ERR1769449_18342 ERR1769449_18613 ERR1769449_18696 ERR1769449_18726 ERR1769449_18766 ERR1769449_18883 ERR1769449_19133 ERR1769449_19725 ERR1769449_19776 ERR1769449_20083 ERR1769449_20544 ERR1769449_21810 ERR1769449_21879 ERR1769449_21942 ERR1769449_21943 ERR1769449_22004 ERR1769449_22283 ERR1769449_22496 ERR1769449_23566 ERR1769449_23880 ERR1769449_24350 ERR1769449_24351 ERR1769449_24955 ERR1769449_26127 ERR1769449_26149 ERR1769449_26399 ERR1769449_26606 ERR1769449_26882 ERR1769449_26913 ERR1769449_27135 ERR1769449_27736 ERR1769450_189 ERR1769450_906 ERR1769450_1717 ERR1769450_2385 ERR1769450_3160 ERR1769450_3440 ERR1769450_3731 ERR1769450_4276 ERR1769450_5674 ERR1769450_6887 ERR1769450_8009 ERR1769450_8364 ERR1769450_8656 ERR1769450_8657 ERR1769450_9760 ERR1769450_10321 ERR1769450_10495 ERR1769450_10544 ERR1769450_10968 ERR1769450_11169 ERR1769450_12526 ERR1769450_12642 ERR1769450_12916 ERR1769450_14388 ERR1769450_14553 ERR1769450_22578 ERR1769450_22592 ERR1769450_23125 ERR1769450_24659 ERR1769450_24683 ERR1769450_24992 ERR1769450_25795 ERR1769450_26481 ERR1769450_26806 ERR1769450_27251 ERR1769450_27646 ERR1769451_242 ERR1769451_371 ERR1769451_372 ERR1769451_519 ERR1769451_601 ERR1769451_1250 ERR1769451_1300 ERR1769451_1458 ERR1769451_1854 ERR1769451_1983 ERR1769451_2936 ERR1769451_3287 ERR1769451_3695 ERR1769451_4323 ERR1769451_4424 ERR1769451_4613 ERR1769451_4623 ERR1769451_4862 ERR1769451_4934 ERR1769451_4935 ERR1769451_5007 ERR1769451_5309 ERR1769451_5350 ERR1769451_5732 ERR1769451_6132 ERR1769451_6858 ERR1769451_7761 ERR1769451_7889 ERR1769451_7916 ERR1769451_8504 ERR1769451_8763 ERR1769451_9190 ERR1769451_9193 ERR1769451_9199 ERR1769451_9200 ERR1769451_9716 ERR1769451_10825 ERR1769451_11515 ERR1769451_11955 ERR1769451_12183 ERR1769451_12784 ERR1769451_14336 ERR1769451_14769 ERR1769451_14839 ERR1769451_16108 ERR1769451_16335 ERR1769451_17328 ERR1769451_17552 ERR1769451_17563 ERR1769451_17873 ERR1769451_18144 ERR1769451_18287 ERR1769451_18614 ERR1769451_18684 ERR1769451_19049 ERR1769451_19972 ERR1769451_20250 ERR1769451_20256 ERR1769451_20260 ERR1769451_20282 ERR1769451_20412 ERR1769451_20609 ERR1769451_21105 ERR1769451_21320 ERR1769451_21461 ERR1769451_21874 ERR1769451_22338 ERR1769451_23172 ERR1769451_23230 ERR1769451_23438 ERR1769451_23524 ERR1769451_24124 ERR1769451_24506 ERR1769451_24594 ERR1769451_25017 ERR1769451_25320 ERR1769451_25710 ERR1769451_25739 ERR1769451_25918 ERR1769451_25919 ERR1769451_26094 ERR1769451_26379 ERR1769451_26526 ERR1769451_26583 ERR1769451_26750 ERR1769451_26999 ERR1769451_27607 ERR1769452_468 ERR1769452_497 ERR1769452_762 ERR1769452_986 ERR1769452_1146 ERR1769452_1265 ERR1769452_1323 ERR1769452_1552 ERR1769452_1553 ERR1769452_1722 ERR1769452_1815 ERR1769452_1878 ERR1769452_1879 ERR1769452_2037 ERR1769452_2436 ERR1769452_2509 ERR1769452_2691 ERR1769452_2821 ERR1769452_2937 ERR1769452_3343 ERR1769452_3423 ERR1769452_3433 ERR1769452_3550 ERR1769452_3771 ERR1769452_4005 ERR1769452_4365 ERR1769452_4560 ERR1769452_4706 ERR1769452_4816 ERR1769452_4893 ERR1769452_5100 ERR1769452_5129 ERR1769452_5160 ERR1769452_5184 ERR1769452_5745 ERR1769452_6676 ERR1769452_6684 ERR1769452_6852 ERR1769452_6862 ERR1769452_7446 ERR1769452_7530 ERR1769452_7596 ERR1769452_7769 ERR1769452_7989 ERR1769452_8283 ERR1769452_8781 ERR1769452_9064 ERR1769452_9318 ERR1769452_9350 ERR1769452_9402 ERR1769452_9543 ERR1769452_9595 ERR1769452_9648 ERR1769452_10698 ERR1769452_10882 ERR1769452_10901 ERR1769452_11344 ERR1769452_11350 ERR1769452_11351 ERR1769452_11738 ERR1769452_11790 ERR1769452_12266 ERR1769452_12285 ERR1769452_12344 ERR1769452_12542 ERR1769452_12592 ERR1769452_12645 ERR1769452_13104 ERR1769452_13416 ERR1769452_13485 ERR1769452_13625 ERR1769452_13923 ERR1769452_14158 ERR1769452_14403 ERR1769452_14439 ERR1769452_14650 ERR1769452_14766 ERR1769452_14775 ERR1769452_15001 ERR1769452_15178 ERR1769452_15493 ERR1769452_15536 ERR1769452_15537 ERR1769452_15599 ERR1769452_15619 ERR1769452_15818 ERR1769452_15988 ERR1769452_16020 ERR1769452_16288 ERR1769452_16859 ERR1769452_17123 ERR1769452_17379 ERR1769452_17718 ERR1769452_17735 ERR1769452_17880 ERR1769452_17905 ERR1769452_18161 ERR1769452_18393 ERR1769452_21695 ERR1769452_21947 ERR1769452_22488 ERR1769452_23175 ERR1769452_24183 ERR1769452_24533 ERR1769452_25585 ERR1769452_25980 ERR1769452_27055 ERR1769452_27731 ERR1769452_27909 ERR1769453_237 ERR1769453_461 ERR1769453_543 ERR1769453_654 ERR1769453_1066 ERR1769453_1186 ERR1769453_1281 ERR1769453_1315 ERR1769453_1455 ERR1769453_1708 ERR1769453_1937 ERR1769453_2257 ERR1769453_2261 ERR1769453_2394 ERR1769453_2614 ERR1769453_3845 ERR1769453_4087 ERR1769453_4088 ERR1769453_4195 ERR1769453_4549 ERR1769453_4759 ERR1769453_4833 ERR1769453_5550 ERR1769453_5588 ERR1769453_5589 ERR1769453_5627 ERR1769453_5628 ERR1769453_5931 ERR1769453_6145 ERR1769453_6421 ERR1769453_6440 ERR1769453_6722 ERR1769453_6729 ERR1769453_7323 ERR1769453_7547 ERR1769453_7643 ERR1769453_7716 ERR1769453_7961 ERR1769453_7962 ERR1769453_7963 ERR1769453_8585 ERR1769453_8605 ERR1769453_8643 ERR1769453_10111 ERR1769453_10462 ERR1769453_10490 ERR1769453_10787 ERR1769453_10888 ERR1769453_10933 ERR1769453_11109 ERR1769453_11668 ERR1769453_11924 ERR1769453_11977 ERR1769453_11991 ERR1769453_12372 ERR1769453_12373 ERR1769453_12729 ERR1769453_12986 ERR1769453_13059 ERR1769453_13060 ERR1769453_13396 ERR1769453_13574 ERR1769453_14318 ERR1769453_14813 ERR1769453_15207 ERR1769453_15210 ERR1769453_15564 ERR1769453_15708 ERR1769453_15987 ERR1769453_16209 ERR1769453_16210 ERR1769453_16221 ERR1769453_16503 ERR1769453_16655 ERR1769453_16974 ERR1769453_17016 ERR1769453_18094 ERR1769453_18185 ERR1769453_18186 ERR1769453_18297 ERR1769453_18811 ERR1769453_18902 ERR1769453_19164 ERR1769453_19168 ERR1769453_19199 ERR1769453_19769 ERR1769453_20029 ERR1769453_20136 ERR1769453_20283 ERR1769453_20378 ERR1769453_20991 ERR1769453_21088 ERR1769453_21099 ERR1769453_21257 ERR1769453_21340 ERR1769453_21729 ERR1769453_22281 ERR1769453_22301 ERR1769453_22367 ERR1769453_22634 ERR1769453_22709 ERR1769453_22908 ERR1769453_22969 ERR1769453_23141 ERR1769453_23454 ERR1769454_330 ERR1769454_379 ERR1769454_414 ERR1769454_474 ERR1769454_637 ERR1769454_888 ERR1769454_1016 ERR1769454_1017 ERR1769454_1400 ERR1769454_1401 ERR1769454_1505 ERR1769454_2447 ERR1769454_2527 ERR1769454_3140 ERR1769454_3141 ERR1769454_3161 ERR1769454_3187 ERR1769454_3636 ERR1769454_3856 ERR1769454_3930 ERR1769454_3965 ERR1769454_4566 ERR1769454_4629 ERR1769454_4680 ERR1769454_5860 ERR1769454_5884 ERR1769454_5942 ERR1769454_6119 ERR1769454_6263 ERR1769454_6447 ERR1769454_7171 ERR1769454_7390 ERR1769454_7834 ERR1769454_7977 ERR1769454_8893 ERR1769454_9150 ERR1769454_9152 ERR1769454_9199 ERR1769454_9781 ERR1769454_9837 ERR1769454_10110 ERR1769454_11097 ERR1769454_11710 ERR1769454_11858 ERR1769454_12621 ERR1769454_12798 ERR1769454_12799 ERR1769454_13176 ERR1769454_13299 ERR1769454_13867 ERR1769454_14178 ERR1769454_14544 ERR1769454_15364 ERR1769454_15371 ERR1769454_15571 ERR1769454_17886 ERR1769454_19896 ERR1769454_21323 ERR1769454_21650 ERR1769454_22108 ERR1769454_23592 ERR1769454_23948 ERR1769454_24422 ERR1769454_24566 ERR1769454_24684 ERR1769454_24773 ERR1769454_24778 ERR1769454_24820 ERR1769454_24901 ERR1769454_25251 ERR1769454_25841 ERR1769454_25941 ERR1769454_26046 ERR1769454_26659 ERR1769454_26746 ERR1769455_1069 ERR1769455_1112 ERR1769455_1631 ERR1769455_2159 ERR1769455_2293 ERR1769455_2401 ERR1769455_2490 ERR1769455_2664 ERR1769455_2782 ERR1769455_3034 ERR1769455_3415 ERR1769455_3586 ERR1769455_3624 ERR1769455_3911 ERR1769455_4102 ERR1769455_4361 ERR1769455_4493 ERR1769455_4670 ERR1769455_4671 ERR1769455_4737 ERR1769455_4899 ERR1769455_5196 ERR1769455_5245 ERR1769455_5495 ERR1769455_5990 ERR1769455_6048 ERR1769455_6981 ERR1769455_7057 ERR1769455_7297 ERR1769455_7497 ERR1769455_7538 ERR1769455_7688 ERR1769455_8118 ERR1769455_8272 ERR1769455_8275 ERR1769455_8276 ERR1769455_8282 ERR1769455_8456 ERR1769455_8530 ERR1769455_8633 ERR1769455_8667 ERR1769455_8806 ERR1769455_8868 ERR1769455_9137 ERR1769455_9690 ERR1769455_9691 ERR1769455_10288 ERR1769455_11802 ERR1769455_11907 ERR1769455_12709 ERR1769455_15081 ERR1769455_15138 ERR1769455_15241 ERR1769455_15288 ERR1769455_15323 ERR1769455_15494 ERR1769455_15671 ERR1769455_16809 ERR1769455_17009 ERR1769455_17012 ERR1769455_17088 ERR1769455_17658 ERR1769455_17988 ERR1769455_18146 ERR1769455_18417 ERR1769455_18418 ERR1769455_18525 ERR1769455_18791 ERR1769455_18951 ERR1769455_19798 ERR1769455_19849 ERR1769455_20231 ERR1769455_20445 ERR1769455_20459 ERR1769455_20526 ERR1769455_21097 ERR1769455_21124 ERR1769455_21149 ERR1769455_21343 ERR1769455_21385 ERR1769455_21438 ERR1769455_21595 ERR1769455_21850 ERR1769455_21974 ERR1769455_22567 ERR1769455_22790 ERR1769455_22957 ERR1769455_23328 ERR1769455_23329 ERR1769455_23770 ERR1769455_23938 ERR1769455_24206 ERR1769455_24286 ERR1769455_24319 ERR1769455_24474 ERR1769455_24475 ERR1769455_24543 ERR1769455_24701 ERR1769455_24735 ERR1769455_25000 ERR1769455_25086 ERR1769455_25145 ERR1769455_25299 ERR1769455_25398 ERR1769455_25524 ERR1769455_25963 ERR1769455_26264 ERR1769455_26803 ERR1769455_26904 ERR1769455_27346 ERR1769455_27356 ERR1769455_27424 ERR1769455_27502 ERR1769456_93 ERR1769456_186 ERR1769456_187 ERR1769456_273 ERR1769456_708 ERR1769456_1067 ERR1769456_1068 ERR1769456_1251 ERR1769456_1260 ERR1769456_1264 ERR1769456_1298 ERR1769456_1462 ERR1769456_1637 ERR1769456_1807 ERR1769456_2171 ERR1769456_2616 ERR1769456_2994 ERR1769456_3377 ERR1769456_3474 ERR1769456_3729 ERR1769456_4001 ERR1769456_4004 ERR1769456_5237 ERR1769456_5355 ERR1769456_5397 ERR1769456_5422 ERR1769456_5684 ERR1769456_6004 ERR1769456_6014 ERR1769456_6187 ERR1769456_6210 ERR1769456_6239 ERR1769456_6462 ERR1769456_6581 ERR1769456_7299 ERR1769456_7321 ERR1769456_7377 ERR1769456_7978 ERR1769456_8298 ERR1769456_8314 ERR1769456_8321 ERR1769456_8609 ERR1769456_8984 ERR1769456_8994 ERR1769456_9243 ERR1769456_9316 ERR1769456_9444 ERR1769456_9547 ERR1769456_9556 ERR1769456_9641 ERR1769456_10024 ERR1769456_10229 ERR1769456_10336 ERR1769456_10653 ERR1769456_10999 ERR1769456_11163 ERR1769456_11245 ERR1769456_11367 ERR1769456_11503 ERR1769456_11566 ERR1769456_11735 ERR1769456_12337 ERR1769456_12392 ERR1769456_12468 ERR1769456_12636 ERR1769456_12641 ERR1769456_12785 ERR1769456_12828 ERR1769456_12835 ERR1769456_13244 ERR1769456_13264 ERR1769456_13321 ERR1769456_13335 ERR1769456_13511 ERR1769456_13660 ERR1769456_13665 ERR1769456_13677 ERR1769456_14369 ERR1769456_14438 ERR1769456_14639 ERR1769456_14644 ERR1769456_14910 ERR1769456_15132 ERR1769456_15226 ERR1769456_15778 ERR1769456_16104 ERR1769456_16113 ERR1769456_16251 ERR1769456_16252 ERR1769456_16418 ERR1769456_16467 ERR1769456_16599 ERR1769456_17981 ERR1769456_21045 ERR1769456_21965 ERR1769456_22463 ERR1769456_22564 ERR1769456_22904 ERR1769456_23140 ERR1769456_25423 ERR1769456_25581 ERR1769456_25693 ERR1769456_25921 ERR1769456_26475 ERR1769456_26479 ERR1769456_26966 ERR1769456_27143 ERR1769456_27514 ERR1769456_27547 ERR1769456_27548 ERR1769456_27591 ERR1769456_27693 ERR1769457_652 ERR1769457_1113 ERR1769457_1175 ERR1769457_1277 ERR1769457_1434 ERR1769457_1441 ERR1769457_1476 ERR1769457_1781 ERR1769457_1861 ERR1769457_1970 ERR1769457_2597 ERR1769457_3215 ERR1769457_3269 ERR1769457_3700 ERR1769457_3738 ERR1769457_4266 ERR1769457_4431 ERR1769457_4674 ERR1769457_4688 ERR1769457_4777 ERR1769457_4812 ERR1769457_5448 ERR1769457_5633 ERR1769457_5806 ERR1769457_5826 ERR1769457_6233 ERR1769457_6773 ERR1769457_7164 ERR1769457_7412 ERR1769457_7702 ERR1769457_7787 ERR1769457_7915 ERR1769457_8264 ERR1769457_8424 ERR1769457_8500 ERR1769457_8736 ERR1769457_9120 ERR1769457_9121 ERR1769457_9301 ERR1769457_9398 ERR1769457_9547 ERR1769457_9982 ERR1769457_10156 ERR1769457_10170 ERR1769457_10188 ERR1769457_10315 ERR1769457_10426 ERR1769457_10882 ERR1769457_10895 ERR1769457_11289 ERR1769457_11420 ERR1769457_11648 ERR1769457_11708 ERR1769457_11720 ERR1769457_12101 ERR1769457_15057 ERR1769457_15797 ERR1769457_17525 ERR1769457_17850 ERR1769457_17999 ERR1769457_18043 ERR1769457_18309 ERR1769457_18857 ERR1769457_18874 ERR1769457_19623 ERR1769457_19977 ERR1769457_20264 ERR1769457_20628 ERR1769457_20843 ERR1769457_20963 ERR1769457_21842 ERR1769457_21878 ERR1769457_22574 ERR1769457_22745 ERR1769457_22746 ERR1769457_22774 ERR1769457_22848 ERR1769457_23008 ERR1769457_23529 ERR1769457_24171 ERR1769457_24589 ERR1769457_25213 ERR1769457_25907 ERR1769457_26033 ERR1769457_26182 ERR1769457_26249 ERR1769457_26372 ERR1769457_26501 ERR1769457_26626 ERR1769457_26733 ERR1769457_27220 ERR1769457_27364 ERR1769457_27677 ERR1769458_3052 ERR1769458_3125 ERR1769458_3263 ERR1769458_3508 ERR1769458_3509 ERR1769458_4184 ERR1769458_5847 ERR1769458_5863 ERR1769458_6098 ERR1769458_7247 ERR1769458_7423 ERR1769458_7451 ERR1769458_7452 ERR1769458_10989 ERR1769458_11014 ERR1769458_11952 ERR1769458_12064 ERR1769458_12136 ERR1769458_12273 ERR1769458_13550 ERR1769458_13826 ERR1769458_14890 ERR1769458_15757 ERR1769458_15957 ERR1769458_16171 ERR1769458_16172 ERR1769458_22522 ERR1769458_22523 ERR1769458_25140 ERR1769458_25290 ERR1769458_26164 ERR1769458_26165 ERR1769458_26609 ERR1769458_26748 ERR1769458_27374 ERR1769458_27642 ERR1769459_225 ERR1769459_818 ERR1769459_1183 ERR1769459_1329 ERR1769459_1664 ERR1769459_1790 ERR1769459_1803 ERR1769459_2358 ERR1769459_2558 ERR1769459_2820 ERR1769459_3312 ERR1769459_3423 ERR1769459_3505 ERR1769459_3632 ERR1769459_3665 ERR1769459_3719 ERR1769459_4371 ERR1769459_4425 ERR1769459_4457 ERR1769459_4622 ERR1769459_4829 ERR1769459_5043 ERR1769459_5469 ERR1769459_5656 ERR1769459_5805 ERR1769459_5888 ERR1769459_6010 ERR1769459_6294 ERR1769459_6588 ERR1769459_6643 ERR1769459_7091 ERR1769459_7376 ERR1769459_7427 ERR1769459_7428 ERR1769459_7543 ERR1769459_7568 ERR1769459_7601 ERR1769459_7730 ERR1769459_7904 ERR1769459_7917 ERR1769459_9660 ERR1769459_9987 ERR1769459_10132 ERR1769459_10208 ERR1769459_10383 ERR1769459_10480 ERR1769459_10717 ERR1769459_10750 ERR1769459_11312 ERR1769459_11995 ERR1769459_12043 ERR1769459_12114 ERR1769459_12843 ERR1769459_13025 ERR1769459_13039 ERR1769459_13338 ERR1769459_13339 ERR1769459_13354 ERR1769459_13461 ERR1769459_14043 ERR1769459_14193 ERR1769459_14254 ERR1769459_14348 ERR1769459_14349 ERR1769459_14747 ERR1769459_15037 ERR1769459_15686 ERR1769459_16118 ERR1769459_16134 ERR1769459_16316 ERR1769459_16444 ERR1769459_16755 ERR1769459_18431 ERR1769459_18942 ERR1769459_19183 ERR1769459_19524 ERR1769459_20087 ERR1769459_20688 ERR1769459_20698 ERR1769459_20928 ERR1769459_21645 ERR1769459_21928 ERR1769459_22237 ERR1769459_22362 ERR1769459_22597 ERR1769459_22615 ERR1769459_23910 ERR1769459_23911 ERR1769459_23995 ERR1769459_24805 ERR1769459_24852 ERR1769459_25931 ERR1769459_26961 ERR1769460_7 ERR1769460_414 ERR1769460_492 ERR1769460_841 ERR1769460_1485 ERR1769460_1598 ERR1769460_2348 ERR1769460_2447 ERR1769460_2650 ERR1769460_2703 ERR1769460_3182 ERR1769460_3348 ERR1769460_3376 ERR1769460_3575 ERR1769460_3618 ERR1769460_4059 ERR1769460_4060 ERR1769460_4149 ERR1769460_4185 ERR1769460_4215 ERR1769460_4523 ERR1769460_4778 ERR1769460_5387 ERR1769460_5472 ERR1769460_5727 ERR1769460_5780 ERR1769460_5790 ERR1769460_5934 ERR1769460_6300 ERR1769460_6305 ERR1769460_6523 ERR1769460_6610 ERR1769460_6810 ERR1769460_7009 ERR1769460_7188 ERR1769460_7306 ERR1769460_7315 ERR1769460_8016 ERR1769460_8355 ERR1769460_8697 ERR1769460_8701 ERR1769460_8743 ERR1769460_9093 ERR1769460_9160 ERR1769460_9161 ERR1769460_9260 ERR1769460_9449 ERR1769460_9497 ERR1769460_9808 ERR1769460_9813 ERR1769460_10047 ERR1769460_10111 ERR1769460_10149 ERR1769460_10233 ERR1769460_10393 ERR1769460_10793 ERR1769460_10914 ERR1769460_10920 ERR1769460_11142 ERR1769460_11669 ERR1769460_11837 ERR1769460_12124 ERR1769460_13344 ERR1769460_15431 ERR1769460_16090 ERR1769460_18635 ERR1769460_18736 ERR1769460_18959 ERR1769460_19018 ERR1769460_19220 ERR1769460_19291 ERR1769460_19355 ERR1769460_19493 ERR1769460_20046 ERR1769460_20078 ERR1769460_20591 ERR1769460_20648 ERR1769460_21029 ERR1769460_21224 ERR1769460_21427 ERR1769460_21704 ERR1769460_22360 ERR1769460_23004 ERR1769460_23028 ERR1769460_23155 ERR1769460_23273 ERR1769460_24062 ERR1769460_24692 ERR1769460_25229 ERR1769460_25256 ERR1769460_25572 ERR1769460_25932 ERR1769460_26064 ERR1769460_26167 ERR1769460_26430 ERR1769460_26464 ERR1769460_27205 ERR1769460_27659 ERR1769460_27724 ERR1769460_27761 ERR1769461_109 ERR1769461_1386 ERR1769461_1774 ERR1769461_4477 ERR1769461_5537 ERR1769461_5651 ERR1769461_6234 ERR1769461_6485 ERR1769461_6872 ERR1769461_7241 ERR1769461_7362 ERR1769461_7603 ERR1769461_7737 ERR1769461_8266 ERR1769461_8309 ERR1769461_8894 ERR1769461_9463 ERR1769461_10003 ERR1769461_10307 ERR1769461_15762 ERR1769461_15789 ERR1769461_17096 ERR1769461_18189 ERR1769461_19115 ERR1769461_19405 ERR1769461_19688 ERR1769461_19995 ERR1769461_20188 ERR1769461_20809 ERR1769461_21258 ERR1769461_22018 ERR1769461_22181 ERR1769461_22755 ERR1769461_23145 ERR1769461_23328 ERR1769461_24614 ERR1769461_24615 ERR1769461_24722 ERR1769461_24781 ERR1769461_25531 ERR1769461_26255 ERR1769461_26789 ERR1769462_347 ERR1769462_595 ERR1769462_867 ERR1769462_913 ERR1769462_1122 ERR1769462_1132 ERR1769462_1686 ERR1769462_1801 ERR1769462_1802 ERR1769462_2423 ERR1769462_2564 ERR1769462_2664 ERR1769462_2706 ERR1769462_2707 ERR1769462_2836 ERR1769462_3019 ERR1769462_3372 ERR1769462_3426 ERR1769462_3644 ERR1769462_3664 ERR1769462_4274 ERR1769462_4630 ERR1769462_4632 ERR1769462_4633 ERR1769462_4686 ERR1769462_4813 ERR1769462_5461 ERR1769462_5503 ERR1769462_5559 ERR1769462_5574 ERR1769462_6061 ERR1769462_6542 ERR1769462_6753 ERR1769462_6792 ERR1769462_6821 ERR1769462_6870 ERR1769462_6952 ERR1769462_7188 ERR1769462_7225 ERR1769462_7313 ERR1769462_7454 ERR1769462_7580 ERR1769462_7592 ERR1769462_7778 ERR1769462_7787 ERR1769462_8054 ERR1769462_8193 ERR1769462_8303 ERR1769462_8431 ERR1769462_8722 ERR1769462_8783 ERR1769462_8953 ERR1769462_9186 ERR1769462_9277 ERR1769462_9286 ERR1769462_9397 ERR1769462_9624 ERR1769462_9890 ERR1769462_10042 ERR1769462_10043 ERR1769462_10094 ERR1769462_10131 ERR1769462_10191 ERR1769462_10267 ERR1769462_10664 ERR1769462_10877 ERR1769462_10896 ERR1769462_11540 ERR1769462_11597 ERR1769462_11646 ERR1769462_11762 ERR1769462_12005 ERR1769462_12208 ERR1769462_12244 ERR1769462_12481 ERR1769462_12516 ERR1769462_12557 ERR1769462_12591 ERR1769462_12893 ERR1769462_13086 ERR1769462_13178 ERR1769462_13272 ERR1769462_13645 ERR1769462_14011 ERR1769462_14097 ERR1769462_14111 ERR1769462_14202 ERR1769462_14499 ERR1769462_14562 ERR1769462_14760 ERR1769462_15088 ERR1769462_15174 ERR1769462_15354 ERR1769462_15429 ERR1769462_15716 ERR1769462_15897 ERR1769462_15944 ERR1769462_16195 ERR1769462_16199 ERR1769462_16659 ERR1769462_16680 ERR1769462_16708 ERR1769462_16743 ERR1769462_16846 ERR1769462_16862 ERR1769462_16976 ERR1769462_17246 ERR1769462_17285 ERR1769462_17438 ERR1769462_17526 ERR1769462_17528 ERR1769462_17896 ERR1769462_17904 ERR1769462_17925 ERR1769462_18430 ERR1769462_18627 ERR1769462_18678 ERR1769462_18704 ERR1769462_18740 ERR1769462_18795 ERR1769462_18851 ERR1769462_18888 ERR1769462_19670 ERR1769462_19787 ERR1769462_19983 ERR1769462_20079 ERR1769462_20089 ERR1769462_20210 ERR1769462_20334 ERR1769462_20346 ERR1769462_21549 ERR1769462_21761 ERR1769462_22439 ERR1769462_25679 ERR1769462_26223 ERR1769462_26360 ERR1769463_254 ERR1769463_332 ERR1769463_543 ERR1769463_702 ERR1769463_774 ERR1769463_1006 ERR1769463_1007 ERR1769463_1021 ERR1769463_1024 ERR1769463_1087 ERR1769463_1556 ERR1769463_1588 ERR1769463_1602 ERR1769463_2245 ERR1769463_2473 ERR1769463_2474 ERR1769463_3080 ERR1769463_3264 ERR1769463_3397 ERR1769463_3520 ERR1769463_3521 ERR1769463_3527 ERR1769463_3540 ERR1769463_3554 ERR1769463_3789 ERR1769463_3930 ERR1769463_3987 ERR1769463_4023 ERR1769463_4083 ERR1769463_4302 ERR1769463_4607 ERR1769463_4649 ERR1769463_4879 ERR1769463_4921 ERR1769463_5041 ERR1769463_5187 ERR1769463_5882 ERR1769463_6049 ERR1769463_6465 ERR1769463_6783 ERR1769463_7180 ERR1769463_7291 ERR1769463_7902 ERR1769463_9010 ERR1769463_9063 ERR1769463_9121 ERR1769463_9517 ERR1769463_9709 ERR1769463_9808 ERR1769463_9811 ERR1769463_9959 ERR1769463_9962 ERR1769463_10038 ERR1769463_10156 ERR1769463_10384 ERR1769463_10750 ERR1769463_11070 ERR1769463_11173 ERR1769463_11505 ERR1769463_11898 ERR1769463_11949 ERR1769463_12208 ERR1769463_12233 ERR1769463_12492 ERR1769463_12750 ERR1769463_13038 ERR1769463_13059 ERR1769463_13256 ERR1769463_13435 ERR1769463_13697 ERR1769463_13802 ERR1769463_13803 ERR1769463_13916 ERR1769463_14165 ERR1769463_14177 ERR1769463_14184 ERR1769463_14185 ERR1769463_14354 ERR1769463_14474 ERR1769463_14480 ERR1769463_14768 ERR1769463_14796 ERR1769463_14926 ERR1769463_14974 ERR1769463_15544 ERR1769463_15565 ERR1769463_15615 ERR1769463_15799 ERR1769463_16395 ERR1769463_16679 ERR1769463_17073 ERR1769463_17332 ERR1769463_17385 ERR1769463_17386 ERR1769463_17419 ERR1769463_17541 ERR1769463_17616 ERR1769463_17631 ERR1769463_17753 ERR1769463_17755 ERR1769463_17821 ERR1769463_18048 ERR1769463_18605 ERR1769463_18739 ERR1769463_18923 ERR1769463_19230 ERR1769463_19282 ERR1769463_19438 ERR1769463_19489 ERR1769463_19737 ERR1769463_19801 ERR1769463_19955 ERR1769463_19956 ERR1769463_20310 ERR1769463_20443 ERR1769463_20490 ERR1769463_20514 ERR1769463_20634 ERR1769463_21130 ERR1769463_21179 ERR1769463_21423 ERR1769463_21996 ERR1769463_22182 ERR1769463_22237 ERR1769463_22323 ERR1769463_22675 ERR1769463_22715 ERR1769463_22806 ERR1769463_22933 ERR1769463_22941 ERR1769463_23144 ERR1769463_23513 ERR1769463_23518 ERR1769463_23664 ERR1769463_23666 ERR1769463_23783 ERR1769463_23844 ERR1769463_23939 ERR1769463_24021 ERR1769463_24083 ERR1769463_24124 ERR1769463_24125 ERR1769463_24202 ERR1769463_24230 ERR1769463_24278 ERR1769463_24314 ERR1769463_24406 ERR1769463_24584 ERR1769463_24585 ERR1769463_24636 ERR1769463_24723 ERR1769463_24735 ERR1769463_24854 ERR1769463_25131 ERR1769463_25815 ERR1769463_26077 ERR1769463_26162 ERR1769463_26496 ERR1769463_26970 ERR1769463_27166 ERR1769463_27293 ERR1769463_27342 ERR1769463_27501 ERR1769463_27595 ERR1769463_27644 ERR1772231_119 ERR1772231_1181 ERR1772231_3252 ERR1772231_4386 ERR1772231_6837 ERR1772231_7571 ERR1772231_10430 ERR1772231_12006 ERR1772231_12597 ERR1772231_13162 ERR1772231_14939 ERR1772231_15430 ERR1772231_15630 ERR1772231_15726 ERR1772231_16457 ERR1772231_16713 ERR1772231_16816 ERR1772231_17898 ERR1772231_18168 ERR1772231_21559 ERR1772231_22849 ERR1772231_22850 ERR1772231_24719 ERR1772231_24838 ERR1772231_26363 ERR1772232_493 ERR1772232_631 ERR1772232_852 ERR1772232_1100 ERR1772232_1253 ERR1772232_1438 ERR1772232_1919 ERR1772232_2860 ERR1772232_3135 ERR1772232_3558 ERR1772232_4668 ERR1772232_5165 ERR1772232_5547 ERR1772232_6359 ERR1772232_7135 ERR1772232_7305 ERR1772232_9803 ERR1772232_10369 ERR1772232_10934 ERR1772232_11455 ERR1772232_11558 ERR1772232_11590 ERR1772232_12143 ERR1772232_12474 ERR1772232_12805 ERR1772232_13271 ERR1772232_13700 ERR1772232_13744 ERR1772232_14083 ERR1772232_14430 ERR1772232_14590 ERR1772232_14667 ERR1772232_14767 ERR1772232_14824 ERR1772232_15375 ERR1772232_15522 ERR1772232_16441 ERR1772232_17051 ERR1772232_17058 ERR1772232_18054 ERR1772232_18188 ERR1772232_18324 ERR1772232_19061 ERR1772232_19191 ERR1772232_19474 ERR1772232_20396 ERR1772232_20488 ERR1772232_20748 ERR1772232_21045 ERR1772232_21625 ERR1772232_21658 ERR1772232_21727 ERR1772232_22742 ERR1772232_23221 ERR1772232_23355 ERR1772232_23403 ERR1772232_23500 ERR1772232_23786 ERR1772232_24419 ERR1772232_24502 ERR1772232_24826 ERR1772232_25693 ERR1772232_26116 ERR1772232_26353 ERR1772232_26683 ERR1772232_27054 ERR1772232_27722 ERR1772233_1550 ERR1772233_1813 ERR1772233_2086 ERR1772233_2672 ERR1772233_2829 ERR1772233_3408 ERR1772233_4288 ERR1772233_4944 ERR1772233_6166 ERR1772233_8336 ERR1772233_8437 ERR1772233_9987 ERR1772233_10532 ERR1772233_11362 ERR1772233_11949 ERR1772233_12395 ERR1772233_12709 ERR1772233_12746 ERR1772233_14784 ERR1772233_16465 ERR1772233_16586 ERR1772233_16603 ERR1772233_16703 ERR1772233_17440 ERR1772233_17443 ERR1772233_18071 ERR1772233_18204 ERR1772233_18798 ERR1772233_20710 ERR1772233_22218 ERR1772233_23136 ERR1772233_23305 ERR1772233_23666 ERR1772233_24683 ERR1772233_24993 ERR1772234_755 ERR1772234_906 ERR1772234_1479 ERR1772234_1486 ERR1772234_1779 ERR1772234_2097 ERR1772234_2343 ERR1772234_2389 ERR1772234_2818 ERR1772234_3140 ERR1772234_3501 ERR1772234_3621 ERR1772234_3646 ERR1772234_3697 ERR1772234_3775 ERR1772234_4008 ERR1772234_4137 ERR1772234_4472 ERR1772234_4552 ERR1772234_4605 ERR1772234_4989 ERR1772234_5178 ERR1772234_5220 ERR1772234_5263 ERR1772234_5311 ERR1772234_5442 ERR1772234_5443 ERR1772234_5914 ERR1772234_6474 ERR1772234_6906 ERR1772234_6994 ERR1772234_7056 ERR1772234_7331 ERR1772234_7704 ERR1772234_7773 ERR1772234_8062 ERR1772234_8349 ERR1772234_8409 ERR1772234_8490 ERR1772234_8502 ERR1772234_8641 ERR1772234_8926 ERR1772234_9050 ERR1772234_9115 ERR1772234_9133 ERR1772234_9255 ERR1772234_9262 ERR1772234_10177 ERR1772234_10194 ERR1772234_10568 ERR1772234_11070 ERR1772234_11150 ERR1772234_11332 ERR1772234_11498 ERR1772234_11873 ERR1772234_12011 ERR1772234_12106 ERR1772234_12244 ERR1772234_13411 ERR1772234_13446 ERR1772234_13464 ERR1772234_13903 ERR1772234_14266 ERR1772234_14417 ERR1772234_14472 ERR1772234_14974 ERR1772234_15287 ERR1772234_15303 ERR1772234_15658 ERR1772234_15827 ERR1772234_15868 ERR1772234_15919 ERR1772234_16302 ERR1772234_16366 ERR1772234_16642 ERR1772234_16752 ERR1772234_16935 ERR1772234_17106 ERR1772234_17210 ERR1772234_17570 ERR1772234_17832 ERR1772234_18481 ERR1772234_18570 ERR1772234_18781 ERR1772234_18794 ERR1772234_19051 ERR1772234_19150 ERR1772234_19290 ERR1772234_19896 ERR1772234_19985 ERR1772234_20096 ERR1772234_20115 ERR1772234_20565 ERR1772234_20739 ERR1772234_20909 ERR1772234_21004 ERR1772234_21087 ERR1772234_21252 ERR1772234_21526 ERR1772234_21555 ERR1772234_21633 ERR1772234_22475 ERR1772234_22488 ERR1772234_22755 ERR1772234_23197 ERR1772234_23439 ERR1772234_23644 ERR1772234_23706 ERR1772234_24153 ERR1772234_24286 ERR1772234_24597 ERR1772234_24666 ERR1772234_24807 ERR1772234_25250 ERR1772234_25428 ERR1772234_25999 ERR1772234_26232 ERR1772234_26275 ERR1772234_27420 ERR1772234_27774 ERR1772235_636 ERR1772235_1420 ERR1772235_2042 ERR1772235_2208 ERR1772235_2469 ERR1772235_2477 ERR1772235_5939 ERR1772235_6120 ERR1772235_6701 ERR1772235_8240 ERR1772235_9079 ERR1772235_9333 ERR1772235_11497 ERR1772235_12223 ERR1772235_13547 ERR1772235_13673 ERR1772235_14745 ERR1772235_15993 ERR1772235_16081 ERR1772235_19049 ERR1772235_19168 ERR1772235_21078 ERR1772235_23497 ERR1772235_24159 ERR1772235_26654 ERR1772235_26698 ERR1772235_27317 ERR1772236_273 ERR1772236_546 ERR1772236_1184 ERR1772236_3934 ERR1772236_8859 ERR1772236_8938 ERR1772236_9955 ERR1772236_10077 ERR1772236_11138 ERR1772236_13810 ERR1772236_14691 ERR1772236_15692 ERR1772236_20170 ERR1772236_22837 ERR1772236_25594 ERR1772237_243 ERR1772237_653 ERR1772237_2613 ERR1772237_2954 ERR1772237_6240 ERR1772237_6788 ERR1772237_7207 ERR1772237_8415 ERR1772237_8599 ERR1772237_9009 ERR1772237_10336 ERR1772237_11696 ERR1772237_13362 ERR1772237_14925 ERR1772237_15244 ERR1772237_15675 ERR1772237_16642 ERR1772237_17504 ERR1772237_17677 ERR1772237_18194 ERR1772237_18834 ERR1772237_21135 ERR1772237_21200 ERR1772237_21376 ERR1772237_21670 ERR1772237_21706 ERR1772237_21964 ERR1772237_22238 ERR1772237_24163 ERR1772237_25472 ERR1772237_26210 ERR1772238_183 ERR1772238_190 ERR1772238_229 ERR1772238_651 ERR1772238_1149 ERR1772238_1178 ERR1772238_2416 ERR1772238_2665 ERR1772238_2962 ERR1772238_3300 ERR1772238_3465 ERR1772238_7038 ERR1772238_7379 ERR1772238_7546 ERR1772238_7643 ERR1772238_7712 ERR1772238_9101 ERR1772238_10144 ERR1772238_10496 ERR1772238_10788 ERR1772238_10896 ERR1772238_11779 ERR1772238_12580 ERR1772238_12835 ERR1772238_13185 ERR1772238_13187 ERR1772238_14234 ERR1772238_14850 ERR1772238_14990 ERR1772238_16234 ERR1772238_16558 ERR1772238_16613 ERR1772238_17779 ERR1772238_17892 ERR1772238_17988 ERR1772238_17998 ERR1772238_18168 ERR1772238_18307 ERR1772238_19154 ERR1772238_19168 ERR1772238_21119 ERR1772238_23155 ERR1772238_23295 ERR1772238_23836 ERR1772238_24546 ERR1772238_24548 ERR1772238_25035 ERR1772238_25271 ERR1772238_26160 ERR1772238_26884 ERR1772238_27226 ERR1772238_27256 ERR1772238_27533 ERR1772239_372 ERR1772239_1657 ERR1772239_2075 ERR1772239_2937 ERR1772239_4458 ERR1772239_8408 ERR1772239_10153 ERR1772239_10309 ERR1772239_10695 ERR1772239_13103 ERR1772239_13944 ERR1772239_14191 ERR1772239_14304 ERR1772239_14331 ERR1772239_14517 ERR1772239_16069 ERR1772239_17647 ERR1772239_18238 ERR1772239_19112 ERR1772239_20631 ERR1772239_22632 ERR1772239_24192 ERR1772239_25242 ERR1772239_25251 ERR1772239_26092 ERR1772240_532 ERR1772240_941 ERR1772240_1861 ERR1772240_2606 ERR1772240_2803 ERR1772240_4097 ERR1772240_5197 ERR1772240_5216 ERR1772240_5697 ERR1772240_6930 ERR1772240_7344 ERR1772240_7931 ERR1772240_8377 ERR1772240_8714 ERR1772240_8859 ERR1772240_9475 ERR1772240_10334 ERR1772240_10769 ERR1772240_11584 ERR1772240_11648 ERR1772240_13597 ERR1772240_14419 ERR1772240_14470 ERR1772240_15063 ERR1772240_15148 ERR1772240_15507 ERR1772240_15580 ERR1772240_15867 ERR1772240_16482 ERR1772240_16570 ERR1772240_16651 ERR1772240_16789 ERR1772240_17011 ERR1772240_18345 ERR1772240_18399 ERR1772240_18574 ERR1772240_18628 ERR1772240_19471 ERR1772240_19900 ERR1772240_21270 ERR1772240_21523 ERR1772240_22529 ERR1772240_23217 ERR1772240_23309 ERR1772240_24029 ERR1772240_24067 ERR1772240_24176 ERR1772240_24760 ERR1772240_24817 ERR1772240_24995 ERR1772240_25545 ERR1772240_25995 ERR1772240_26541 ERR1772240_26600 ERR1772240_26612 ERR1772240_26698 ERR1772240_27602 ERR1772240_27745 ERR1772241_199 ERR1772241_257 ERR1772241_994 ERR1772241_1246 ERR1772241_3371 ERR1772241_3654 ERR1772241_4227 ERR1772241_4600 ERR1772241_4716 ERR1772241_5136 ERR1772241_5756 ERR1772241_5787 ERR1772241_6827 ERR1772241_7564 ERR1772241_7964 ERR1772241_8376 ERR1772241_9958 ERR1772241_10096 ERR1772241_10647 ERR1772241_10850 ERR1772241_11470 ERR1772241_11732 ERR1772241_12547 ERR1772241_12575 ERR1772241_12758 ERR1772241_14341 ERR1772241_14927 ERR1772241_15554 ERR1772241_15692 ERR1772241_17312 ERR1772241_17751 ERR1772241_18873 ERR1772241_19730 ERR1772241_20962 ERR1772241_21141 ERR1772241_21535 ERR1772241_21620 ERR1772241_21994 ERR1772241_22336 ERR1772241_22534 ERR1772241_22629 ERR1772241_23113 ERR1772241_23992 ERR1772241_24389 ERR1772241_24478 ERR1772241_25315 ERR1772241_25543 ERR1772241_26193 ERR1772241_26807 ERR1772241_27161 ERR1772241_27657 ERR1772241_27826 ERR1772242_873 ERR1772242_1341 ERR1772242_1542 ERR1772242_2621 ERR1772242_3248 ERR1772242_3255 ERR1772242_3585 ERR1772242_4285 ERR1772242_4442 ERR1772242_4544 ERR1772242_4740 ERR1772242_4860 ERR1772242_5675 ERR1772242_7220 ERR1772242_7738 ERR1772242_8739 ERR1772242_9073 ERR1772242_9520 ERR1772242_9788 ERR1772242_10415 ERR1772242_11588 ERR1772242_11854 ERR1772242_12398 ERR1772242_12604 ERR1772242_13324 ERR1772242_13369 ERR1772242_13497 ERR1772242_13826 ERR1772242_14281 ERR1772242_14980 ERR1772242_15360 ERR1772242_15459 ERR1772242_15530 ERR1772242_16153 ERR1772242_18800 ERR1772242_19692 ERR1772242_19785 ERR1772242_20318 ERR1772242_20933 ERR1772242_21215 ERR1772242_23085 ERR1772242_23114 ERR1772242_23221 ERR1772242_23502 ERR1772242_23831 ERR1772242_23950 ERR1772242_24779 ERR1772242_25407 ERR1772242_25841 ERR1772242_26199 ERR1772242_26298 ERR1772242_27211 ERR1772242_27475 ERR1772242_27479 ERR1772242_27601 ERR1772243_156 ERR1772243_300 ERR1772243_364 ERR1772243_411 ERR1772243_968 ERR1772243_1105 ERR1772243_1196 ERR1772243_1254 ERR1772243_1662 ERR1772243_1789 ERR1772243_1847 ERR1772243_1917 ERR1772243_2246 ERR1772243_2281 ERR1772243_2904 ERR1772243_2917 ERR1772243_3341 ERR1772243_3400 ERR1772243_3816 ERR1772243_4036 ERR1772243_4767 ERR1772243_4770 ERR1772243_4923 ERR1772243_5308 ERR1772243_5569 ERR1772243_5674 ERR1772243_6266 ERR1772243_6378 ERR1772243_6558 ERR1772243_7019 ERR1772243_7439 ERR1772243_7735 ERR1772243_7979 ERR1772243_9134 ERR1772243_9264 ERR1772243_9293 ERR1772243_9312 ERR1772243_10686 ERR1772243_11038 ERR1772243_11227 ERR1772243_11390 ERR1772243_11520 ERR1772243_11552 ERR1772243_11919 ERR1772243_12098 ERR1772243_12177 ERR1772243_12557 ERR1772243_12799 ERR1772243_13002 ERR1772243_13560 ERR1772243_13897 ERR1772243_14267 ERR1772243_14708 ERR1772243_15341 ERR1772243_15418 ERR1772243_15728 ERR1772243_16059 ERR1772243_16194 ERR1772243_16570 ERR1772243_17706 ERR1772243_17841 ERR1772243_18003 ERR1772243_18084 ERR1772243_18341 ERR1772243_18612 ERR1772243_18700 ERR1772243_18732 ERR1772243_18764 ERR1772243_18974 ERR1772243_19040 ERR1772243_19575 ERR1772243_19878 ERR1772243_19889 ERR1772243_20192 ERR1772243_20299 ERR1772243_20816 ERR1772243_20984 ERR1772243_21000 ERR1772243_21202 ERR1772243_21576 ERR1772243_21849 ERR1772243_22013 ERR1772243_22131 ERR1772243_22924 ERR1772243_23011 ERR1772243_23698 ERR1772243_24156 ERR1772243_24623 ERR1772243_24829 ERR1772243_25201 ERR1772243_25217 ERR1772243_25233 ERR1772243_25352 ERR1772243_25448 ERR1772243_25473 ERR1772243_25986 ERR1772243_26005 ERR1772243_26244 ERR1772243_26326 ERR1772243_26606 ERR1772243_26680 ERR1772243_26741 ERR1772243_27217 ERR1772243_27263 ERR1772243_27566 ERR1772244_1001 ERR1772244_1534 ERR1772244_1891 ERR1772244_1905 ERR1772244_3450 ERR1772244_4126 ERR1772244_4282 ERR1772244_5072 ERR1772244_6286 ERR1772244_6546 ERR1772244_6618 ERR1772244_7080 ERR1772244_7690 ERR1772244_8852 ERR1772244_8892 ERR1772244_8976 ERR1772244_9681 ERR1772244_11263 ERR1772244_12445 ERR1772244_12643 ERR1772244_13056 ERR1772244_13176 ERR1772244_13309 ERR1772244_13997 ERR1772244_14237 ERR1772244_15057 ERR1772244_16028 ERR1772244_16246 ERR1772244_16694 ERR1772244_17721 ERR1772244_18170 ERR1772244_18499 ERR1772244_19129 ERR1772244_20974 ERR1772244_22039 ERR1772244_22367 ERR1772244_24758 ERR1772244_25195 ERR1772244_25767 ERR1772244_27152 ERR1772244_27259 ERR1772244_27559 ERR1772244_27639 ERR1772245_415 ERR1772245_478 ERR1772245_740 ERR1772245_756 ERR1772245_775 ERR1772245_1088 ERR1772245_1163 ERR1772245_1188 ERR1772245_1365 ERR1772245_1587 ERR1772245_1627 ERR1772245_1670 ERR1772245_1782 ERR1772245_1946 ERR1772245_2055 ERR1772245_2066 ERR1772245_2072 ERR1772245_2709 ERR1772245_2854 ERR1772245_2865 ERR1772245_3160 ERR1772245_3612 ERR1772245_3804 ERR1772245_4369 ERR1772245_4415 ERR1772245_4580 ERR1772245_4703 ERR1772245_4983 ERR1772245_5005 ERR1772245_5671 ERR1772245_5808 ERR1772245_6120 ERR1772245_6169 ERR1772245_6513 ERR1772245_6969 ERR1772245_7610 ERR1772245_8075 ERR1772245_8091 ERR1772245_8139 ERR1772245_8281 ERR1772245_8689 ERR1772245_9043 ERR1772245_9218 ERR1772245_9256 ERR1772245_9284 ERR1772245_9607 ERR1772245_9870 ERR1772245_9954 ERR1772245_10233 ERR1772245_10293 ERR1772245_10413 ERR1772245_10558 ERR1772245_10801 ERR1772245_10811 ERR1772245_10896 ERR1772245_11041 ERR1772245_11058 ERR1772245_11275 ERR1772245_11585 ERR1772245_11989 ERR1772245_12167 ERR1772245_12435 ERR1772245_12509 ERR1772245_12531 ERR1772245_12886 ERR1772245_13138 ERR1772245_13604 ERR1772245_13981 ERR1772245_14057 ERR1772245_14352 ERR1772245_14668 ERR1772245_14793 ERR1772245_15037 ERR1772245_15249 ERR1772245_15535 ERR1772245_15710 ERR1772245_16382 ERR1772245_16509 ERR1772245_17062 ERR1772245_17546 ERR1772245_17594 ERR1772245_17765 ERR1772245_17876 ERR1772245_18348 ERR1772245_18419 ERR1772245_18463 ERR1772245_18497 ERR1772245_18693 ERR1772245_18764 ERR1772245_19270 ERR1772245_19315 ERR1772245_19427 ERR1772245_19533 ERR1772245_20305 ERR1772245_20728 ERR1772245_20826 ERR1772245_20839 ERR1772245_21200 ERR1772245_21592 ERR1772245_21872 ERR1772245_22297 ERR1772245_22328 ERR1772245_22865 ERR1772245_22874 ERR1772245_22891 ERR1772245_23053 ERR1772245_23682 ERR1772245_23769 ERR1772245_23781 ERR1772245_23811 ERR1772245_24702 ERR1772245_24760 ERR1772245_25047 ERR1772245_25472 ERR1772245_25488 ERR1772245_25750 ERR1772245_25776 ERR1772245_26157 ERR1772245_26215 ERR1772245_26228 ERR1772245_26275 ERR1772245_26337 ERR1772245_26379 ERR1772245_26721 ERR1772245_26854 ERR1772245_26888 ERR1772245_27144 ERR1772246_469 ERR1772246_571 ERR1772246_1367 ERR1772246_1614 ERR1772246_1729 ERR1772246_2400 ERR1772246_3208 ERR1772246_4080 ERR1772246_4368 ERR1772246_5126 ERR1772246_5624 ERR1772246_5926 ERR1772246_6948 ERR1772246_8219 ERR1772246_8845 ERR1772246_9183 ERR1772246_9671 ERR1772246_10165 ERR1772246_10399 ERR1772246_11463 ERR1772246_12687 ERR1772246_13253 ERR1772246_14399 ERR1772246_14418 ERR1772246_15744 ERR1772246_16439 ERR1772246_16546 ERR1772246_16734 ERR1772246_17759 ERR1772246_18700 ERR1772246_20363 ERR1772246_20622 ERR1772246_20703 ERR1772246_21106 ERR1772246_22643 ERR1772246_23043 ERR1772246_23759 ERR1772246_24116 ERR1772246_24688 ERR1772246_24809 ERR1772246_25718 ERR1772246_25964 ERR1772246_26073 ERR1772246_26117 ERR1772246_26932 ERR1772247_59 ERR1772247_205 ERR1772247_211 ERR1772247_439 ERR1772247_641 ERR1772247_1251 ERR1772247_1357 ERR1772247_1490 ERR1772247_1510 ERR1772247_1608 ERR1772247_2790 ERR1772247_3104 ERR1772247_3159 ERR1772247_3420 ERR1772247_3976 ERR1772247_4272 ERR1772247_4426 ERR1772247_4433 ERR1772247_4675 ERR1772247_4843 ERR1772247_5030 ERR1772247_5205 ERR1772247_6028 ERR1772247_6245 ERR1772247_6409 ERR1772247_6514 ERR1772247_6906 ERR1772247_6982 ERR1772247_7169 ERR1772247_7220 ERR1772247_7271 ERR1772247_7789 ERR1772247_8224 ERR1772247_8565 ERR1772247_9260 ERR1772247_9390 ERR1772247_9599 ERR1772247_9691 ERR1772247_10535 ERR1772247_11097 ERR1772247_11116 ERR1772247_11942 ERR1772247_12058 ERR1772247_12063 ERR1772247_12162 ERR1772247_12558 ERR1772247_13153 ERR1772247_13474 ERR1772247_13511 ERR1772247_13647 ERR1772247_13694 ERR1772247_13942 ERR1772247_13974 ERR1772247_14336 ERR1772247_14589 ERR1772247_14700 ERR1772247_14778 ERR1772247_14805 ERR1772247_15424 ERR1772247_15486 ERR1772247_15623 ERR1772247_15768 ERR1772247_15822 ERR1772247_16270 ERR1772247_16671 ERR1772247_16744 ERR1772247_16929 ERR1772247_18124 ERR1772247_18171 ERR1772247_18851 ERR1772247_19217 ERR1772247_19330 ERR1772247_19526 ERR1772247_19532 ERR1772247_20154 ERR1772247_20840 ERR1772247_20882 ERR1772247_20934 ERR1772247_21014 ERR1772247_21186 ERR1772247_22231 ERR1772247_22250 ERR1772247_22647 ERR1772247_23145 ERR1772247_23697 ERR1772247_23984 ERR1772247_24130 ERR1772247_24138 ERR1772247_24164 ERR1772247_24348 ERR1772247_24853 ERR1772247_24997 ERR1772247_25293 ERR1772247_25662 ERR1772247_26456 ERR1772247_26607 ERR1772247_26743 ERR1772247_26859 ERR1772247_27212 ERR1772247_27414 ERR1772247_27715 ERR1772248_77 ERR1772248_192 ERR1772248_278 ERR1772248_309 ERR1772248_342 ERR1772248_429 ERR1772248_778 ERR1772248_905 ERR1772248_1235 ERR1772248_1250 ERR1772248_1369 ERR1772248_2070 ERR1772248_2125 ERR1772248_2554 ERR1772248_2559 ERR1772248_2751 ERR1772248_3004 ERR1772248_3217 ERR1772248_3479 ERR1772248_3510 ERR1772248_3653 ERR1772248_3917 ERR1772248_4082 ERR1772248_4210 ERR1772248_4329 ERR1772248_5013 ERR1772248_5457 ERR1772248_5504 ERR1772248_5702 ERR1772248_5952 ERR1772248_6950 ERR1772248_7198 ERR1772248_7236 ERR1772248_7529 ERR1772248_7805 ERR1772248_8074 ERR1772248_8427 ERR1772248_8456 ERR1772248_8633 ERR1772248_9847 ERR1772248_9964 ERR1772248_10164 ERR1772248_10252 ERR1772248_10259 ERR1772248_10883 ERR1772248_10947 ERR1772248_10975 ERR1772248_11101 ERR1772248_11402 ERR1772248_11873 ERR1772248_11895 ERR1772248_12305 ERR1772248_12316 ERR1772248_12608 ERR1772248_12727 ERR1772248_12870 ERR1772248_13054 ERR1772248_13232 ERR1772248_13841 ERR1772248_14102 ERR1772248_14115 ERR1772248_14505 ERR1772248_14518 ERR1772248_14776 ERR1772248_15024 ERR1772248_15346 ERR1772248_15445 ERR1772248_15705 ERR1772248_15855 ERR1772248_16197 ERR1772248_16331 ERR1772248_16332 ERR1772248_16384 ERR1772248_16401 ERR1772248_16524 ERR1772248_16577 ERR1772248_17596 ERR1772248_18005 ERR1772248_18128 ERR1772248_18293 ERR1772248_18322 ERR1772248_18437 ERR1772248_18518 ERR1772248_18988 ERR1772248_19316 ERR1772248_19755 ERR1772248_19914 ERR1772248_19930 ERR1772248_20479 ERR1772248_20645 ERR1772248_20738 ERR1772248_20822 ERR1772248_21104 ERR1772248_21155 ERR1772248_21326 ERR1772248_21450 ERR1772248_22233 ERR1772248_22490 ERR1772248_23194 ERR1772248_23838 ERR1772248_24059 ERR1772248_24064 ERR1772248_24182 ERR1772248_24230 ERR1772248_24374 ERR1772248_24499 ERR1772248_24545 ERR1772248_24815 ERR1772248_25044 ERR1772248_25206 ERR1772248_25242 ERR1772248_25284 ERR1772248_25805 ERR1772248_26137 ERR1772248_26643 ERR1772248_26857 ERR1772248_27052 ERR1772248_27296 ERR1772248_27646 ERR1772248_27812 ERR1772248_27891 ERR1772249_407 ERR1772249_612 ERR1772249_718 ERR1772249_1859 ERR1772249_2752 ERR1772249_3137 ERR1772249_3756 ERR1772249_4278 ERR1772249_4279 ERR1772249_4731 ERR1772249_5296 ERR1772249_5731 ERR1772249_5945 ERR1772249_6269 ERR1772249_6610 ERR1772249_7183 ERR1772249_7185 ERR1772249_7369 ERR1772249_7727 ERR1772249_8183 ERR1772249_10604 ERR1772249_10685 ERR1772249_11045 ERR1772249_11557 ERR1772249_12026 ERR1772249_13203 ERR1772249_13209 ERR1772249_13578 ERR1772249_14518 ERR1772249_16375 ERR1772249_17047 ERR1772249_17493 ERR1772249_20134 ERR1772249_20344 ERR1772249_21678 ERR1772249_21944 ERR1772249_22337 ERR1772249_22441 ERR1772249_22815 ERR1772249_23906 ERR1772249_24258 ERR1772249_24718 ERR1772249_24812 ERR1772249_25294 ERR1772249_25415 ERR1772249_25790 ERR1772249_26254 ERR1772249_26477 ERR1772249_27035 ERR1772250_1330 ERR1772250_2685 ERR1772250_2815 ERR1772250_6188 ERR1772250_7134 ERR1772250_8259 ERR1772250_8947 ERR1772250_9828 ERR1772250_10352 ERR1772250_10409 ERR1772250_10754 ERR1772250_11121 ERR1772250_13625 ERR1772250_14697 ERR1772250_16121 ERR1772250_16575 ERR1772250_17023 ERR1772250_17831 ERR1772250_18149 ERR1772250_20892 ERR1772250_21007 ERR1772250_21619 ERR1772250_24763 ERR1772250_25730 ERR1772250_25815 ERR1772251_259 ERR1772251_1223 ERR1772251_1773 ERR1772251_2742 ERR1772251_5138 ERR1772251_5976 ERR1772251_6279 ERR1772251_6990 ERR1772251_7521 ERR1772251_8019 ERR1772251_8764 ERR1772251_9357 ERR1772251_9669 ERR1772251_11809 ERR1772251_11988 ERR1772251_12595 ERR1772251_12838 ERR1772251_13231 ERR1772251_13617 ERR1772251_13673 ERR1772251_18053 ERR1772251_20946 ERR1772251_22388 ERR1772251_22520 ERR1772251_22881 ERR1772251_23521 ERR1772251_23582 ERR1772251_25427 ERR1772251_25480 ERR1772251_26269 ERR1772251_27284 ERR1772251_27728 ERR1772251_27791 ERR1772252_2109 ERR1772252_2829 ERR1772252_5142 ERR1772252_5574 ERR1772252_6115 ERR1772252_7039 ERR1772252_9227 ERR1772252_9595 ERR1772252_10492 ERR1772252_11039 ERR1772252_13017 ERR1772252_13343 ERR1772252_13674 ERR1772252_15052 ERR1772252_15327 ERR1772252_15830 ERR1772252_16112 ERR1772252_16291 ERR1772252_18168 ERR1772252_19213 ERR1772252_21589 ERR1772252_23640 ERR1772252_23959 ERR1772252_25216 ERR1772252_25331 ERR1772252_25996 ERR1772252_26065 ERR1772252_26843 ERR1772252_26881 ERR1772253_239 ERR1772253_460 ERR1772253_639 ERR1772253_1485 ERR1772253_2763 ERR1772253_3000 ERR1772253_3054 ERR1772253_3645 ERR1772253_3716 ERR1772253_4233 ERR1772253_5400 ERR1772253_5736 ERR1772253_6004 ERR1772253_6722 ERR1772253_7378 ERR1772253_7869 ERR1772253_7903 ERR1772253_7927 ERR1772253_7984 ERR1772253_8016 ERR1772253_8099 ERR1772253_8104 ERR1772253_8217 ERR1772253_9127 ERR1772253_9489 ERR1772253_9782 ERR1772253_10036 ERR1772253_10242 ERR1772253_11326 ERR1772253_12651 ERR1772253_14417 ERR1772253_14927 ERR1772253_15371 ERR1772253_15879 ERR1772253_15998 ERR1772253_16459 ERR1772253_17510 ERR1772253_18685 ERR1772253_19141 ERR1772253_20186 ERR1772253_20435 ERR1772253_20708 ERR1772253_20726 ERR1772253_20832 ERR1772253_20913 ERR1772253_21117 ERR1772253_21292 ERR1772253_21438 ERR1772253_21920 ERR1772253_21959 ERR1772253_22280 ERR1772253_23314 ERR1772253_23640 ERR1772253_23745 ERR1772253_23746 ERR1772253_23747 ERR1772253_24008 ERR1772253_24023 ERR1772253_24404 ERR1772253_25225 ERR1772253_25487 ERR1772253_25743 ERR1772253_26262 ERR1772253_26362 ERR1772253_26486 ERR1772253_26614 ERR1772253_27182 ERR1772253_27190 ERR1772253_27542 ERR1772253_27837 ERR1772254_466 ERR1772254_2291 ERR1772254_3107 ERR1772254_3191 ERR1772254_4175 ERR1772254_4204 ERR1772254_4474 ERR1772254_5227 ERR1772254_5398 ERR1772254_6533 ERR1772254_6888 ERR1772254_6891 ERR1772254_6967 ERR1772254_7190 ERR1772254_7472 ERR1772254_7640 ERR1772254_7995 ERR1772254_8018 ERR1772254_8189 ERR1772254_8776 ERR1772254_10127 ERR1772254_10999 ERR1772254_11216 ERR1772254_11465 ERR1772254_11488 ERR1772254_11678 ERR1772254_12895 ERR1772254_13195 ERR1772254_14457 ERR1772254_14605 ERR1772254_15706 ERR1772254_17320 ERR1772254_17343 ERR1772254_17868 ERR1772254_18554 ERR1772254_18837 ERR1772254_19025 ERR1772254_19271 ERR1772254_20468 ERR1772254_20836 ERR1772254_21879 ERR1772254_22782 ERR1772254_23707 ERR1772254_24061 ERR1772254_24187 ERR1772254_25164 ERR1772254_25207 ERR1772254_25613 ERR1772254_25758 ERR1772254_26006 ERR1772254_26320 ERR1772254_26377 ERR1772254_26389 ERR1772254_26472 ERR1772254_26478 ERR1772254_27305 ERR1772254_27441 ERR1772254_27736 ERR1772254_27837 ERR1772255_457 ERR1772255_3193 ERR1772255_4247 ERR1772255_6183 ERR1772255_6699 ERR1772255_7018 ERR1772255_7557 ERR1772255_7824 ERR1772255_8136 ERR1772255_8877 ERR1772255_9024 ERR1772255_9435 ERR1772255_11541 ERR1772255_13286 ERR1772255_13591 ERR1772255_15084 ERR1772255_15309 ERR1772255_15745 ERR1772255_16305 ERR1772255_16666 ERR1772255_17804 ERR1772255_18259 ERR1772255_18503 ERR1772255_18850 ERR1772255_19091 ERR1772255_19474 ERR1772255_20217 ERR1772255_20631 ERR1772255_21425 ERR1772255_21766 ERR1772255_23802 ERR1772255_25806 ERR1772255_27041 ERR1772255_27777 ERR1772256_1360 ERR1772256_1361 ERR1772256_3599 ERR1772256_4027 ERR1772256_4221 ERR1772256_4688 ERR1772256_4815 ERR1772256_5569 ERR1772256_5773 ERR1772256_9127 ERR1772256_9142 ERR1772256_9619 ERR1772256_10088 ERR1772256_13265 ERR1772256_13700 ERR1772256_15115 ERR1772256_16387 ERR1772256_16408 ERR1772256_16905 ERR1772256_18466 ERR1772256_18657 ERR1772256_19236 ERR1772256_19540 ERR1772256_19819 ERR1772256_19982 ERR1772256_20541 ERR1772256_21650 ERR1772256_21801 ERR1772256_22624 ERR1772256_22767 ERR1772256_23082 ERR1772256_23091 ERR1772256_24694 ERR1772256_25088 ERR1772256_25626 ERR1772256_26071 ERR1772256_27458 ERR1772256_27580 ERR1772256_27716 ERR1772257_4111 ERR1772257_11901 ERR1772257_18231 ERR1772257_18708 ERR1772257_21616 ERR1772258_1608 ERR1772258_4802 ERR1772258_5538 ERR1772258_9241 ERR1772258_10447 ERR1772258_10845 ERR1772258_13290 ERR1772258_15375 ERR1772258_15856 ERR1772258_16859 ERR1772258_18167 ERR1772258_18814 ERR1772258_25097 ERR1772258_26705 ERR1772258_27371 ERR1772259_675 ERR1772259_3585 ERR1772259_4846 ERR1772259_6176 ERR1772259_6787 ERR1772259_6971 ERR1772259_7017 ERR1772259_8296 ERR1772259_12216 ERR1772259_12534 ERR1772259_16873 ERR1772259_17831 ERR1772259_18289 ERR1772259_19132 ERR1772259_21963 ERR1772259_22578 ERR1772259_23216 ERR1772259_23645 ERR1772259_24371 ERR1772259_25127 ERR1772259_25528 ERR1772259_26072 ERR1772259_26073 ERR1772259_27852 ERR1772260_1276 ERR1772260_1539 ERR1772260_1798 ERR1772260_2410 ERR1772260_2600 ERR1772260_2601 ERR1772260_2644 ERR1772260_2676 ERR1772260_3440 ERR1772260_3504 ERR1772260_3556 ERR1772260_3953 ERR1772260_3979 ERR1772260_4847 ERR1772260_4995 ERR1772260_5060 ERR1772260_5613 ERR1772260_6672 ERR1772260_6720 ERR1772260_7223 ERR1772260_7609 ERR1772260_8031 ERR1772260_8180 ERR1772260_8518 ERR1772260_8693 ERR1772260_9071 ERR1772260_9351 ERR1772260_9728 ERR1772260_10343 ERR1772260_10502 ERR1772260_10640 ERR1772260_10823 ERR1772260_10876 ERR1772260_11389 ERR1772260_11852 ERR1772260_11997 ERR1772260_12036 ERR1772260_12533 ERR1772260_12757 ERR1772260_14201 ERR1772260_14360 ERR1772260_15750 ERR1772260_16241 ERR1772260_16562 ERR1772260_17068 ERR1772260_17691 ERR1772260_17817 ERR1772260_18789 ERR1772260_19857 ERR1772260_20384 ERR1772260_20658 ERR1772260_20705 ERR1772260_20724 ERR1772260_21267 ERR1772260_21275 ERR1772260_21423 ERR1772260_22141 ERR1772260_22235 ERR1772260_22929 ERR1772260_23041 ERR1772260_23200 ERR1772260_23554 ERR1772260_24268 ERR1772260_24561 ERR1772260_25356 ERR1772260_25395 ERR1772260_25624 ERR1772260_26151 ERR1772260_26707 ERR1772260_26773 ERR1772260_27011 ERR1772260_27172 ERR1772260_27240 ERR1772260_27283 ERR1772261_805 ERR1772261_2293 ERR1772261_2713 ERR1772261_8706 ERR1772261_8785 ERR1772261_16605 ERR1772261_17716 ERR1772261_19077 ERR1772261_20561 ERR1772261_21559 ERR1772261_22244 ERR1772261_23809 ERR1772261_23931 ERR1772261_25950 ERR1772261_26774 ERR1772261_26875 ERR1772262_123 ERR1772262_1289 ERR1772262_2441 ERR1772262_2616 ERR1772262_3073 ERR1772262_3848 ERR1772262_4194 ERR1772262_4243 ERR1772262_6370 ERR1772262_6990 ERR1772262_7134 ERR1772262_9096 ERR1772262_10152 ERR1772262_11707 ERR1772262_13323 ERR1772262_15099 ERR1772262_16808 ERR1772262_18326 ERR1772262_18668 ERR1772262_20628 ERR1772262_20856 ERR1772262_23179 ERR1772262_24126 ERR1772262_25373 ERR1772263_1164 ERR1772263_1672 ERR1772263_2756 ERR1772263_3390 ERR1772263_3634 ERR1772263_4553 ERR1772263_5170 ERR1772263_5311 ERR1772263_6263 ERR1772263_6432 ERR1772263_6481 ERR1772263_6693 ERR1772263_6738 ERR1772263_7494 ERR1772263_7842 ERR1772263_7932 ERR1772263_8500 ERR1772263_8894 ERR1772263_9028 ERR1772263_10771 ERR1772263_10985 ERR1772263_11324 ERR1772263_11919 ERR1772263_11965 ERR1772263_12373 ERR1772263_12426 ERR1772263_12464 ERR1772263_12897 ERR1772263_13020 ERR1772263_13289 ERR1772263_13391 ERR1772263_13664 ERR1772263_14405 ERR1772263_14473 ERR1772263_15517 ERR1772263_16090 ERR1772263_16769 ERR1772263_16998 ERR1772263_18399 ERR1772263_18743 ERR1772263_18808 ERR1772263_19000 ERR1772263_19025 ERR1772263_19737 ERR1772263_19972 ERR1772263_19988 ERR1772263_20738 ERR1772263_21548 ERR1772263_23420 ERR1772263_23500 ERR1772263_23940 ERR1772263_24077 ERR1772263_24079 ERR1772263_24130 ERR1772263_24563 ERR1772263_24722 ERR1772263_25339 ERR1772263_26175 ERR1772263_26537 ERR1772263_26682 ERR1772263_27867 ERR1772264_4 ERR1772264_734 ERR1772264_1808 ERR1772264_2306 ERR1772264_2997 ERR1772264_3474 ERR1772264_4275 ERR1772264_4350 ERR1772264_4609 ERR1772264_4889 ERR1772264_5019 ERR1772264_5048 ERR1772264_5059 ERR1772264_5192 ERR1772264_6088 ERR1772264_6108 ERR1772264_6220 ERR1772264_7193 ERR1772264_9540 ERR1772264_9670 ERR1772264_10326 ERR1772264_10381 ERR1772264_11092 ERR1772264_11320 ERR1772264_11484 ERR1772264_11523 ERR1772264_11924 ERR1772264_12263 ERR1772264_12471 ERR1772264_13205 ERR1772264_13604 ERR1772264_14215 ERR1772264_14476 ERR1772264_15658 ERR1772264_15926 ERR1772264_16559 ERR1772264_17178 ERR1772264_17424 ERR1772264_17935 ERR1772264_18788 ERR1772264_19265 ERR1772264_20144 ERR1772264_22256 ERR1772264_23004 ERR1772264_23432 ERR1772264_23922 ERR1772264_24140 ERR1772264_25114 ERR1772264_25260 ERR1772264_25498 ERR1772264_26005 ERR1772264_26643 ERR1772264_26760 ERR1772265_4262 ERR1772265_7049 ERR1772265_7561 ERR1772265_7574 ERR1772265_7617 ERR1772265_7866 ERR1772265_9010 ERR1772265_10666 ERR1772265_10691 ERR1772265_12247 ERR1772265_17009 ERR1772265_17672 ERR1772265_19721 ERR1772265_20200 ERR1772265_20625 ERR1772265_22296 ERR1772265_22380 ERR1772265_23846 ERR1772265_24203 ERR1772265_24728 ERR1772265_25799 ERR1772265_26270 ERR1769392_20635 ERR1769393_803 ERR1769393_913 ERR1769393_972 ERR1769393_1309 ERR1769393_1656 ERR1769393_5773 ERR1769393_6337 ERR1769393_7444 ERR1769393_8791 ERR1769393_12779 ERR1769393_19853 ERR1769393_21397 ERR1769393_23070 ERR1769393_23576 ERR1769393_25180 ERR1769394_390 ERR1769394_1986 ERR1769394_1987 ERR1769394_3338 ERR1769394_7630 ERR1769394_8317 ERR1769394_18605 ERR1769394_19042 ERR1769394_19095 ERR1769394_24290 ERR1769394_25287 ERR1769398_12399 ERR1769408_6843 ERR1769431_1324 ERR1769431_26184 ERR1769439_12839 ERR1769440_13125 ERR1769442_12693 ERR1769444_11158 ERR1769446_26465 ERR1769452_4017 ERR1769456_16091 ERR1769457_7703 ERR1769460_11264 ERR1769460_19221 ERR1769463_12794 ERR1769463_18222 ERR1769465_38 ERR1769465_95 ERR1769465_119 ERR1769465_120 ERR1769465_285 ERR1769465_407 ERR1769465_459 ERR1769465_466 ERR1769465_633 ERR1769465_794 ERR1769465_839 ERR1769465_944 ERR1769465_1026 ERR1769465_1139 ERR1769465_1246 ERR1769465_1249 ERR1769465_1277 ERR1769465_1317 ERR1769465_1323 ERR1769465_1336 ERR1769465_1414 ERR1769465_1507 ERR1769465_1518 ERR1769465_1539 ERR1769465_1555 ERR1769465_1561 ERR1769465_1578 ERR1769465_1713 ERR1769465_1718 ERR1769465_1762 ERR1769465_1801 ERR1769465_1818 ERR1769465_1883 ERR1769465_1936 ERR1769465_1937 ERR1769465_2008 ERR1769465_2093 ERR1769465_2348 ERR1769465_2514 ERR1769465_2520 ERR1769465_2521 ERR1769465_2549 ERR1769465_2568 ERR1769465_2643 ERR1769465_2709 ERR1769465_2775 ERR1769465_2780 ERR1769465_2786 ERR1769465_2811 ERR1769465_2849 ERR1769465_2850 ERR1769465_2858 ERR1769465_2880 ERR1769465_2952 ERR1769465_3015 ERR1769465_3024 ERR1769465_3045 ERR1769465_3093 ERR1769465_3116 ERR1769465_3126 ERR1769465_3212 ERR1769465_3284 ERR1769465_3425 ERR1769465_3494 ERR1769465_3531 ERR1769465_3532 ERR1769465_3552 ERR1769465_3576 ERR1769465_3586 ERR1769465_3593 ERR1769465_3673 ERR1769465_3693 ERR1769465_3717 ERR1769465_3808 ERR1769465_3824 ERR1769465_3829 ERR1769465_3830 ERR1769465_3981 ERR1769465_4021 ERR1769465_4022 ERR1769465_4040 ERR1769465_4073 ERR1769465_4074 ERR1769465_4127 ERR1769465_4152 ERR1769465_4191 ERR1769465_4336 ERR1769465_4363 ERR1769465_4457 ERR1769465_4458 ERR1769465_4459 ERR1769465_4496 ERR1769465_4550 ERR1769465_4630 ERR1769465_4696 ERR1769465_4697 ERR1769465_4869 ERR1769465_4909 ERR1769465_5009 ERR1769465_5049 ERR1769465_5062 ERR1769465_5083 ERR1769465_5111 ERR1769465_5161 ERR1769465_5215 ERR1769465_5292 ERR1769465_5349 ERR1769465_5394 ERR1769465_5395 ERR1769465_5581 ERR1769465_5692 ERR1769465_5707 ERR1769465_5750 ERR1769465_5771 ERR1769465_5797 ERR1769465_5919 ERR1769465_5951 ERR1769465_5979 ERR1769465_5989 ERR1769465_6077 ERR1769465_6166 ERR1769465_6179 ERR1769465_6191 ERR1769465_6197 ERR1769465_6198 ERR1769465_6214 ERR1769465_6241 ERR1769465_6262 ERR1769465_6300 ERR1769465_6339 ERR1769465_6353 ERR1769465_6412 ERR1769465_6530 ERR1769465_6531 ERR1769465_6532 ERR1769465_6540 ERR1769465_6544 ERR1769465_6585 ERR1769465_6591 ERR1769465_6603 ERR1769465_6634 ERR1769465_6635 ERR1769465_6687 ERR1769465_6743 ERR1769465_6764 ERR1769465_6829 ERR1769465_6861 ERR1769465_6904 ERR1769465_6914 ERR1769465_6920 ERR1769465_6927 ERR1769465_6939 ERR1769465_6960 ERR1769465_7016 ERR1769465_7084 ERR1769465_7094 ERR1769465_7142 ERR1769465_7204 ERR1769465_7239 ERR1769465_7272 ERR1769465_7353 ERR1769465_7440 ERR1769465_7479 ERR1769465_7521 ERR1769465_7662 ERR1769465_7695 ERR1769465_7752 ERR1769465_7768 ERR1769465_7769 ERR1769465_7847 ERR1769465_7860 ERR1769465_7894 ERR1769465_7927 ERR1769465_7989 ERR1769465_8028 ERR1769465_8032 ERR1769465_8076 ERR1769465_8147 ERR1769465_8156 ERR1769465_8267 ERR1769465_8302 ERR1769465_8374 ERR1769465_8376 ERR1769465_8400 ERR1769465_8405 ERR1769465_8467 ERR1769465_8565 ERR1769465_8585 ERR1769465_8615 ERR1769465_8621 ERR1769465_8628 ERR1769465_8639 ERR1769465_8653 ERR1769465_8803 ERR1769465_8828 ERR1769465_8851 ERR1769465_8871 ERR1769465_8950 ERR1769465_8991 ERR1769465_9013 ERR1769465_9058 ERR1769465_9127 ERR1769465_9128 ERR1769465_9153 ERR1769465_9235 ERR1769465_9366 ERR1769465_9407 ERR1769465_9453 ERR1769465_9485 ERR1769465_9519 ERR1769465_9563 ERR1769465_9815 ERR1769465_9887 ERR1769465_9912 ERR1769465_9913 ERR1769465_9930 ERR1769465_10044 ERR1769465_10045 ERR1769465_10187 ERR1769465_10245 ERR1769465_10360 ERR1769465_10418 ERR1769465_10448 ERR1769465_10449 ERR1769465_10462 ERR1769465_10467 ERR1769465_10537 ERR1769465_10554 ERR1769465_10605 ERR1769465_10614 ERR1769465_10630 ERR1769465_10670 ERR1769465_10708 ERR1769465_10751 ERR1769465_10791 ERR1769465_10867 ERR1769465_10906 ERR1769465_10908 ERR1769465_10920 ERR1769465_10928 ERR1769465_10991 ERR1769465_11001 ERR1769465_11178 ERR1769465_11304 ERR1769465_11317 ERR1769465_11352 ERR1769465_11362 ERR1769465_11467 ERR1769465_11476 ERR1769465_11490 ERR1769465_11493 ERR1769465_11509 ERR1769465_11581 ERR1769465_11618 ERR1769465_11619 ERR1769465_11621 ERR1769465_11683 ERR1769465_11704 ERR1769465_11730 ERR1769465_11802 ERR1769465_11892 ERR1769465_11940 ERR1769465_11961 ERR1769465_11986 ERR1769465_11999 ERR1769465_12010 ERR1769465_12011 ERR1769465_12036 ERR1769465_12037 ERR1769465_12048 ERR1769465_12088 ERR1769465_12107 ERR1769465_12117 ERR1769465_12238 ERR1769465_12297 ERR1769465_12333 ERR1769465_12382 ERR1769465_12518 ERR1769465_12606 ERR1769465_12616 ERR1769465_12690 ERR1769465_12695 ERR1769465_12699 ERR1769465_12701 ERR1769465_12733 ERR1769465_12777 ERR1769465_12863 ERR1769465_12908 ERR1769465_12962 ERR1769465_12969 ERR1769465_13085 ERR1769465_13121 ERR1769465_13164 ERR1769465_13165 ERR1769465_13203 ERR1769465_13214 ERR1769465_13236 ERR1769465_13294 ERR1769465_13321 ERR1769465_13455 ERR1769465_13458 ERR1769465_13487 ERR1769465_13494 ERR1769465_13606 ERR1769465_13617 ERR1769465_13637 ERR1769465_13646 ERR1769465_13657 ERR1769465_13789 ERR1769465_13812 ERR1769465_13825 ERR1769465_13835 ERR1769465_13845 ERR1769465_13857 ERR1769465_13866 ERR1769465_13876 ERR1769465_13914 ERR1769465_14052 ERR1769465_14065 ERR1769465_14146 ERR1769465_14166 ERR1769465_14167 ERR1769465_14224 ERR1769465_14311 ERR1769465_14368 ERR1769465_14419 ERR1769465_14439 ERR1769465_14440 ERR1769465_14580 ERR1769465_14615 ERR1769465_14648 ERR1769465_14695 ERR1769465_14706 ERR1769465_14752 ERR1769465_14755 ERR1769465_14759 ERR1769465_14799 ERR1769465_14964 ERR1769465_14987 ERR1769465_15089 ERR1769465_15114 ERR1769465_15158 ERR1769465_15306 ERR1769465_15307 ERR1769465_15342 ERR1769465_15381 ERR1769465_15408 ERR1769465_15439 ERR1769465_15507 ERR1769465_15521 ERR1769465_15584 ERR1769465_15737 ERR1769465_15751 ERR1769465_15946 ERR1769465_15956 ERR1769465_15966 ERR1769465_15988 ERR1769465_16059 ERR1769465_16077 ERR1769465_16102 ERR1769465_16144 ERR1769465_16323 ERR1769465_16358 ERR1769465_16359 ERR1769465_16360 ERR1769465_16375 ERR1769465_16410 ERR1769465_16411 ERR1769465_16559 ERR1769465_16565 ERR1769465_16572 ERR1769465_16641 ERR1769465_16666 ERR1769465_16680 ERR1769465_16681 ERR1769465_16697 ERR1769465_16806 ERR1769465_16812 ERR1769465_16946 ERR1769465_16956 ERR1769465_16975 ERR1769465_16989 ERR1769465_17027 ERR1769465_17059 ERR1769465_17078 ERR1769465_17081 ERR1769465_17113 ERR1769465_17125 ERR1769465_17130 ERR1769465_17152 ERR1769465_17215 ERR1769465_17274 ERR1769465_17296 ERR1769465_17308 ERR1769465_17352 ERR1769465_17394 ERR1769465_17469 ERR1769465_17489 ERR1769465_17490 ERR1769465_17523 ERR1769465_17524 ERR1769465_17572 ERR1769465_17579 ERR1769465_17584 ERR1769465_17625 ERR1769465_17664 ERR1769465_17696 ERR1769465_17740 ERR1769465_17750 ERR1769465_17793 ERR1769465_17815 ERR1769465_17817 ERR1769465_17872 ERR1769465_17938 ERR1769465_17944 ERR1769465_18007 ERR1769465_18026 ERR1769465_18054 ERR1769465_18067 ERR1769465_18168 ERR1769465_18172 ERR1769465_18211 ERR1769465_18247 ERR1769465_18278 ERR1769465_18370 ERR1769465_18379 ERR1769465_18395 ERR1769465_18396 ERR1769465_18454 ERR1769465_18470 ERR1769465_18520 ERR1769465_18526 ERR1769465_18546 ERR1769465_18683 ERR1769465_18703 ERR1769465_18716 ERR1769465_18749 ERR1769465_18796 ERR1769465_18833 ERR1769465_18839 ERR1769465_18842 ERR1769465_18860 ERR1769465_18912 ERR1769465_18921 ERR1769465_18925 ERR1769465_18939 ERR1769465_19051 ERR1769465_19108 ERR1769465_19116 ERR1769465_19118 ERR1769465_19133 ERR1769465_19174 ERR1769465_19176 ERR1769465_19201 ERR1769465_19222 ERR1769465_19230 ERR1769465_19303 ERR1769465_19309 ERR1769465_19323 ERR1769465_19335 ERR1769465_19372 ERR1769465_19415 ERR1769465_19432 ERR1769465_19463 ERR1769465_19495 ERR1769465_19497 ERR1769465_19703 ERR1769465_19713 ERR1769465_19714 ERR1769465_19733 ERR1769465_19760 ERR1769465_19787 ERR1769465_19838 ERR1769465_19843 ERR1769465_19850 ERR1769465_19859 ERR1769465_19864 ERR1769465_20005 ERR1769465_20151 ERR1769465_20211 ERR1769465_20232 ERR1769465_20248 ERR1769465_20310 ERR1769465_20354 ERR1769465_20362 ERR1769465_20393 ERR1769465_20412 ERR1769465_20451 ERR1769465_20482 ERR1769465_20484 ERR1769465_20541 ERR1769465_20569 ERR1769465_20653 ERR1769465_20692 ERR1769465_20771 ERR1769465_20794 ERR1769465_20799 ERR1769465_20895 ERR1769465_20915 ERR1769465_20937 ERR1769465_20968 ERR1769465_21092 ERR1769465_21147 ERR1769465_21183 ERR1769465_21199 ERR1769465_21207 ERR1769465_21284 ERR1769465_21330 ERR1769465_21343 ERR1769465_21349 ERR1769465_21398 ERR1769465_21428 ERR1769465_21518 ERR1769465_21581 ERR1769465_21738 ERR1769465_21773 ERR1769465_21794 ERR1769465_21873 ERR1769465_21947 ERR1769465_21972 ERR1769465_21979 ERR1769465_22037 ERR1769465_22150 ERR1769465_22213 ERR1769465_22319 ERR1769465_22444 ERR1769465_22697 ERR1769465_22704 ERR1769465_22761 ERR1769465_22968 ERR1769465_22979 ERR1769465_22981 ERR1769465_23069 ERR1769465_23082 ERR1769465_23258 ERR1769465_23420 ERR1769465_23430 ERR1769465_23452 ERR1769465_23529 ERR1769465_23673 ERR1769465_23692 ERR1769465_23712 ERR1769465_23730 ERR1769465_23836 ERR1769465_23908 ERR1769465_23970 ERR1769465_23971 ERR1769465_24013 ERR1769465_24014 ERR1769465_24036 ERR1769465_24078 ERR1769465_24083 ERR1769465_24110 ERR1769465_24172 ERR1769465_24205 ERR1769465_24239 ERR1769465_24337 ERR1769465_24365 ERR1769465_24366 ERR1769465_24382 ERR1769465_24441 ERR1769465_24457 ERR1769465_24458 ERR1769465_24470 ERR1769465_24496 ERR1769465_24516 ERR1769465_24517 ERR1769465_24578 ERR1769465_24580 ERR1769465_24596 ERR1769465_24696 ERR1769465_24709 ERR1769465_24716 ERR1769465_24719 ERR1769465_24728 ERR1769465_24771 ERR1769465_24821 ERR1769465_24897 ERR1769465_24944 ERR1769465_24949 ERR1769465_25022 ERR1769465_25067 ERR1769465_25129 ERR1769465_25333 ERR1769465_25349 ERR1769465_25428 ERR1769465_25489 ERR1769465_25516 ERR1769465_25521 ERR1769465_25727 ERR1769465_25757 ERR1769465_26002 ERR1769465_26003 ERR1769465_26021 ERR1769465_26049 ERR1769465_26114 ERR1769465_26217 ERR1769465_26230 ERR1769465_26292 ERR1769465_26305 ERR1769465_26347 ERR1769465_26355 ERR1769465_26381 ERR1769465_26449 ERR1769465_26451 ERR1769465_26474 ERR1769465_26560 ERR1769465_26561 ERR1769465_26648 ERR1769465_26649 ERR1769465_26684 ERR1769465_26696 ERR1769465_26703 ERR1769465_26704 ERR1769465_26707 ERR1769465_26735 ERR1769465_26801 ERR1769465_26811 ERR1769465_26842 ERR1769465_26874 ERR1769465_26970 ERR1769465_26981 ERR1769465_26982 ERR1769465_27004 ERR1769465_27022 ERR1769465_27047 ERR1769465_27086 ERR1769465_27202 ERR1769465_27220 ERR1769465_27456 ERR1769465_27677 ERR1769466_421 ERR1769466_998 ERR1769466_1054 ERR1769466_1247 ERR1769466_1314 ERR1769466_2444 ERR1769466_3023 ERR1769466_3475 ERR1769466_3578 ERR1769466_3645 ERR1769466_3718 ERR1769466_3985 ERR1769466_4074 ERR1769466_4760 ERR1769466_4817 ERR1769466_4941 ERR1769466_4991 ERR1769466_5009 ERR1769466_6373 ERR1769466_6582 ERR1769466_6662 ERR1769466_6805 ERR1769466_6989 ERR1769466_7046 ERR1769466_7267 ERR1769466_7394 ERR1769466_7892 ERR1769466_7915 ERR1769466_8261 ERR1769466_8299 ERR1769466_8537 ERR1769466_9211 ERR1769466_9769 ERR1769466_10079 ERR1769466_10104 ERR1769466_10546 ERR1769466_10568 ERR1769466_10576 ERR1769466_11216 ERR1769466_11411 ERR1769466_11419 ERR1769466_11526 ERR1769466_11664 ERR1769466_11668 ERR1769466_11669 ERR1769466_11709 ERR1769466_12611 ERR1769466_13286 ERR1769466_13287 ERR1769466_13540 ERR1769466_13989 ERR1769466_14323 ERR1769466_14537 ERR1769466_14548 ERR1769466_15174 ERR1769466_15253 ERR1769466_15742 ERR1769466_15937 ERR1769466_15981 ERR1769466_16066 ERR1769466_16222 ERR1769466_16408 ERR1769466_16527 ERR1769466_17311 ERR1769466_17765 ERR1769466_17887 ERR1769466_18007 ERR1769466_18312 ERR1769466_18647 ERR1769466_18999 ERR1769466_20088 ERR1769466_20399 ERR1769466_20411 ERR1769466_20765 ERR1769466_21129 ERR1769466_21401 ERR1769466_21493 ERR1769466_21725 ERR1769466_21914 ERR1769466_21948 ERR1769466_22057 ERR1769466_22142 ERR1769466_25779 ERR1769466_26015 ERR1769467_25234 ERR1769469_2444 ERR1769469_5388 ERR1769469_6831 ERR1769469_13233 ERR1769469_13821 ERR1769469_14938 ERR1769469_17046 ERR1769469_20064 ERR1769469_21215 ERR1769469_22792 ERR1769469_23130 ERR1769469_27828 ERR1769474_257 ERR1769474_1750 ERR1769474_1751 ERR1769474_3063 ERR1769474_4546 ERR1769474_7212 ERR1769474_7941 ERR1769474_8006 ERR1769474_8384 ERR1769474_9044 ERR1769474_10196 ERR1769474_10783 ERR1769474_12320 ERR1769474_13265 ERR1769474_13581 ERR1769474_13971 ERR1769474_14204 ERR1769474_14794 ERR1769474_15352 ERR1769474_20347 ERR1769474_20736 ERR1769474_20865 ERR1769474_21275 ERR1769474_22512 ERR1769474_22893 ERR1769474_22953 ERR1769475_30 ERR1769475_44 ERR1769475_249 ERR1769475_589 ERR1769475_626 ERR1769475_634 ERR1769475_719 ERR1769475_1097 ERR1769475_1185 ERR1769475_1204 ERR1769475_1205 ERR1769475_1516 ERR1769475_1541 ERR1769475_1647 ERR1769475_1655 ERR1769475_1741 ERR1769475_1805 ERR1769475_1867 ERR1769475_1887 ERR1769475_1952 ERR1769475_2193 ERR1769475_2251 ERR1769475_2267 ERR1769475_2268 ERR1769475_2295 ERR1769475_2463 ERR1769475_2620 ERR1769475_2841 ERR1769475_2922 ERR1769475_3160 ERR1769475_3170 ERR1769475_3174 ERR1769475_3245 ERR1769475_3373 ERR1769475_3377 ERR1769475_4080 ERR1769475_4369 ERR1769475_4425 ERR1769475_4486 ERR1769475_4632 ERR1769475_4773 ERR1769475_4908 ERR1769475_4912 ERR1769475_4913 ERR1769475_4922 ERR1769475_5086 ERR1769475_5127 ERR1769475_5331 ERR1769475_5347 ERR1769475_5426 ERR1769475_5460 ERR1769475_5499 ERR1769475_5615 ERR1769475_5670 ERR1769475_5688 ERR1769475_5695 ERR1769475_5730 ERR1769475_5774 ERR1769475_5929 ERR1769475_6011 ERR1769475_6041 ERR1769475_6269 ERR1769475_6325 ERR1769475_6334 ERR1769475_6353 ERR1769475_6368 ERR1769475_6442 ERR1769475_6461 ERR1769475_6476 ERR1769475_6508 ERR1769475_6509 ERR1769475_6517 ERR1769475_6654 ERR1769475_6663 ERR1769475_6664 ERR1769475_6702 ERR1769475_6706 ERR1769475_6759 ERR1769475_7215 ERR1769475_7373 ERR1769475_7522 ERR1769475_7703 ERR1769475_7995 ERR1769475_8219 ERR1769475_8297 ERR1769475_8313 ERR1769475_8323 ERR1769475_8403 ERR1769475_8419 ERR1769475_8440 ERR1769475_8470 ERR1769475_8514 ERR1769475_8559 ERR1769475_8621 ERR1769475_8633 ERR1769475_8674 ERR1769475_8752 ERR1769475_8757 ERR1769475_8869 ERR1769475_9070 ERR1769475_9081 ERR1769475_9175 ERR1769475_9436 ERR1769475_9492 ERR1769475_9627 ERR1769475_9688 ERR1769475_9768 ERR1769475_9769 ERR1769475_9817 ERR1769475_9875 ERR1769475_10007 ERR1769475_10165 ERR1769475_10211 ERR1769475_10286 ERR1769475_10532 ERR1769475_10598 ERR1769475_10621 ERR1769475_10725 ERR1769475_11087 ERR1769475_11113 ERR1769475_11228 ERR1769475_11304 ERR1769475_11326 ERR1769475_11342 ERR1769475_11609 ERR1769475_11614 ERR1769475_11783 ERR1769475_11819 ERR1769475_11946 ERR1769475_11978 ERR1769475_12100 ERR1769475_12364 ERR1769475_12463 ERR1769475_12471 ERR1769475_12602 ERR1769475_12624 ERR1769475_12664 ERR1769475_12757 ERR1769475_12896 ERR1769475_12936 ERR1769475_12952 ERR1769475_12975 ERR1769475_13041 ERR1769475_13108 ERR1769475_13163 ERR1769475_13259 ERR1769475_13293 ERR1769475_13497 ERR1769475_13513 ERR1769475_13593 ERR1769475_14103 ERR1769475_14104 ERR1769475_14156 ERR1769475_14452 ERR1769475_14533 ERR1769475_14611 ERR1769475_14935 ERR1769475_15362 ERR1769475_15425 ERR1769475_15481 ERR1769475_15518 ERR1769475_15701 ERR1769475_15967 ERR1769475_15998 ERR1769475_16036 ERR1769475_16629 ERR1769475_16774 ERR1769475_17089 ERR1769475_17140 ERR1769475_17209 ERR1769475_17387 ERR1769475_17436 ERR1769475_17583 ERR1769475_17635 ERR1769475_17695 ERR1769475_17761 ERR1769475_17844 ERR1769475_18137 ERR1769475_18138 ERR1769475_18139 ERR1769475_18348 ERR1769475_18397 ERR1769475_18565 ERR1769475_18683 ERR1769475_18845 ERR1769475_18932 ERR1769475_18950 ERR1769475_18979 ERR1769475_18986 ERR1769475_19027 ERR1769475_19029 ERR1769475_19034 ERR1769475_19078 ERR1769475_19171 ERR1769475_19176 ERR1769475_19454 ERR1769475_19568 ERR1769475_19572 ERR1769475_19702 ERR1769475_19706 ERR1769475_19750 ERR1769475_19902 ERR1769475_19911 ERR1769475_20161 ERR1769475_20220 ERR1769475_20381 ERR1769475_20437 ERR1769475_20522 ERR1769475_20560 ERR1769475_20707 ERR1769475_20743 ERR1769475_20752 ERR1769475_20804 ERR1769475_20898 ERR1769475_20993 ERR1769475_21081 ERR1769475_21109 ERR1769475_21194 ERR1769475_21220 ERR1769475_21228 ERR1769475_21266 ERR1769475_21324 ERR1769475_21385 ERR1769475_21390 ERR1769475_21454 ERR1769475_21498 ERR1769475_21512 ERR1769475_21546 ERR1769475_21736 ERR1769475_21768 ERR1769475_21844 ERR1769475_21878 ERR1769475_21935 ERR1769475_21982 ERR1769475_22674 ERR1769475_22882 ERR1769475_23205 ERR1769475_23524 ERR1769475_23609 ERR1769475_27529 ERR1769475_27865 ERR1769476_1279 ERR1769476_1530 ERR1769476_2319 ERR1769476_2390 ERR1769476_2573 ERR1769476_2590 ERR1769476_2626 ERR1769476_2674 ERR1769476_3043 ERR1769476_3374 ERR1769476_3901 ERR1769476_3934 ERR1769476_3940 ERR1769476_3966 ERR1769476_4011 ERR1769476_4209 ERR1769476_4358 ERR1769476_5663 ERR1769476_5680 ERR1769476_5815 ERR1769476_6485 ERR1769476_6664 ERR1769476_6666 ERR1769476_7328 ERR1769476_7553 ERR1769476_7696 ERR1769476_7755 ERR1769476_7838 ERR1769476_7919 ERR1769476_8346 ERR1769476_8637 ERR1769476_8980 ERR1769476_9107 ERR1769476_9867 ERR1769476_10075 ERR1769476_10187 ERR1769476_10780 ERR1769476_11451 ERR1769476_15369 ERR1769476_17058 ERR1769476_17721 ERR1769476_18239 ERR1769476_18249 ERR1769476_18258 ERR1769476_18495 ERR1769476_18739 ERR1769476_18873 ERR1769476_19336 ERR1769476_19987 ERR1769476_20123 ERR1769476_20226 ERR1769476_20649 ERR1769476_20752 ERR1769476_20988 ERR1769476_21758 ERR1769476_21887 ERR1769476_22005 ERR1769476_22022 ERR1769476_22277 ERR1769476_23285 ERR1769476_23784 ERR1769476_23833 ERR1769476_24296 ERR1769476_24713 ERR1769476_25574 ERR1769476_26707 ERR1769476_26760 ERR1769476_27619 ERR1769480_3896 ERR1769480_4241 ERR1769480_5988 ERR1769480_7149 ERR1769480_9381 ERR1769480_9766 ERR1769480_9767 ERR1769480_25082 ERR1769480_25625 ERR1769480_27028 ERR1769480_27279 ERR1769481_3520 ERR1769493_1496 ERR1769493_27552 ERR1769382_26251 ERR1769391_26830 ERR1769392_26294 ERR1769398_20255 ERR1769398_22622 ERR1769398_23796 ERR1769398_24353 ERR1769398_25378 ERR1769398_25577 ERR1769398_26005 ERR1769398_26164 ERR1769398_26352 ERR1769398_26396 ERR1769398_26850 ERR1769400_13667 ERR1769408_22342 ERR1769408_23837 ERR1769408_23876 ERR1769408_24391 ERR1769408_26453 ERR1769408_27003 ERR1769426_18277 ERR1769426_19384 ERR1769426_20548 ERR1769426_23131 ERR1769426_23335 ERR1769430_11288 ERR1769430_11380 ERR1769430_11437 ERR1769430_12018 ERR1769430_14948 ERR1769430_15900 ERR1769431_10297 ERR1769431_10793 ERR1769431_10816 ERR1769431_10923 ERR1769431_11081 ERR1769431_11742 ERR1769431_11766 ERR1769431_11796 ERR1769431_12604 ERR1769431_12818 ERR1769431_13346 ERR1769437_17834 ERR1769437_18053 ERR1769437_18116 ERR1769437_19174 ERR1769437_19205 ERR1769437_19700 ERR1769437_21714 ERR1769437_23126 ERR1769437_23440 ERR1769437_25421 ERR1769437_25638 ERR1769439_23220 ERR1769439_24300 ERR1769439_24543 ERR1769439_25174 ERR1769439_26733 ERR1769439_27580 ERR1769440_16474 ERR1769440_18264 ERR1769440_19084 ERR1769440_20217 ERR1769441_20272 ERR1769441_26020 ERR1769441_26997 ERR1769442_15546 ERR1769442_15775 ERR1769442_16903 ERR1769442_17098 ERR1769442_17612 ERR1769442_17729 ERR1769442_18127 ERR1769442_18147 ERR1769442_18585 ERR1769442_19142 ERR1769443_10641 ERR1769443_11783 ERR1769443_11898 ERR1769443_11921 ERR1769443_12012 ERR1769443_12032 ERR1769443_13125 ERR1769443_13265 ERR1769443_13470 ERR1769443_13898 ERR1769443_14175 ERR1769444_15637 ERR1769444_16886 ERR1769444_17538 ERR1769444_18175 ERR1769444_18427 ERR1769444_18563 ERR1769444_19313 ERR1769444_20067 ERR1769444_20077 ERR1769444_20456 ERR1769445_12994 ERR1769445_13010 ERR1769445_13197 ERR1769445_13440 ERR1769445_13994 ERR1769445_14107 ERR1769445_14240 ERR1769445_15445 ERR1769445_15561 ERR1769445_15692 ERR1769445_15738 ERR1769445_15804 ERR1769445_17682 ERR1769446_15783 ERR1769446_15797 ERR1769446_20169 ERR1769447_17688 ERR1769447_18901 ERR1769447_19059 ERR1769447_19915 ERR1769447_19986 ERR1769447_20114 ERR1769447_20567 ERR1769447_20949 ERR1769447_21463 ERR1769447_21539 ERR1769447_21913 ERR1769447_22479 ERR1769447_23004 ERR1769447_23291 ERR1769447_23640 ERR1769447_23987 ERR1769447_25074 ERR1769448_12097 ERR1769448_12171 ERR1769448_12413 ERR1769448_13276 ERR1769448_14255 ERR1769448_16822 ERR1769449_12082 ERR1769449_13406 ERR1769449_15142 ERR1769449_15194 ERR1769449_16198 ERR1769449_16221 ERR1769449_16335 ERR1769449_16904 ERR1769450_17018 ERR1769450_18022 ERR1769450_19089 ERR1769450_19206 ERR1769452_18671 ERR1769452_18730 ERR1769452_18874 ERR1769452_19581 ERR1769452_20464 ERR1769452_21417 ERR1769452_21931 ERR1769452_22348 ERR1769452_22685 ERR1769452_23302 ERR1769452_23425 ERR1769452_23478 ERR1769452_24408 ERR1769452_26511 ERR1769452_26872 ERR1769452_27008 ERR1769452_27208 ERR1769453_23590 ERR1769453_24773 ERR1769453_26991 ERR1769453_27233 ERR1769453_27269 ERR1769454_16176 ERR1769454_16881 ERR1769454_16906 ERR1769454_18369 ERR1769454_18695 ERR1769454_18706 ERR1769454_20000 ERR1769454_20276 ERR1769454_21324 ERR1769454_21663 ERR1769454_21815 ERR1769454_22057 ERR1769454_22107 ERR1769454_22598 ERR1769454_22688 ERR1769454_22858 ERR1769454_22888 ERR1769454_22962 ERR1769455_10501 ERR1769455_10677 ERR1769455_10681 ERR1769455_10743 ERR1769455_12107 ERR1769455_12563 ERR1769455_12869 ERR1769455_13712 ERR1769455_13959 ERR1769455_14452 ERR1769455_14528 ERR1769455_14567 ERR1769455_14690 ERR1769455_14859 ERR1769456_16878 ERR1769456_17818 ERR1769456_18212 ERR1769456_18768 ERR1769456_19232 ERR1769456_19498 ERR1769456_19804 ERR1769456_20681 ERR1769456_21466 ERR1769456_22009 ERR1769456_22023 ERR1769456_22781 ERR1769456_22977 ERR1769456_23231 ERR1769456_23391 ERR1769456_24278 ERR1769456_24301 ERR1769456_24906 ERR1769457_12005 ERR1769457_12622 ERR1769457_12752 ERR1769457_13081 ERR1769457_13143 ERR1769457_13252 ERR1769457_14381 ERR1769457_14629 ERR1769457_15584 ERR1769457_15843 ERR1769457_17395 ERR1769458_17020 ERR1769458_17351 ERR1769458_23592 ERR1769459_25481 ERR1769459_25634 ERR1769459_26282 ERR1769459_26712 ERR1769459_27281 ERR1769460_12616 ERR1769460_13769 ERR1769460_14914 ERR1769460_15218 ERR1769460_15274 ERR1769460_15764 ERR1769460_15846 ERR1769460_16698 ERR1769460_17663 ERR1769460_17747 ERR1769461_10904 ERR1769461_12303 ERR1769461_13914 ERR1769461_14028 ERR1769461_15104 ERR1769462_20436 ERR1769462_20461 ERR1769462_20657 ERR1769462_21038 ERR1769462_21299 ERR1769462_21327 ERR1769462_21334 ERR1769462_21419 ERR1769462_21533 ERR1769462_21544 ERR1769462_21553 ERR1769462_21609 ERR1769462_21889 ERR1769462_21982 ERR1769462_22764 ERR1769462_22883 ERR1769462_23564 ERR1769462_23614 ERR1769462_23773 ERR1769462_24394 ERR1769462_24465 ERR1769462_24626 ERR1769462_24686 ERR1769462_24752 ERR1769462_25157 ERR1769462_26681 ERR1769462_27785 ERR1769496_37 ERR1769496_171 ERR1769496_349 ERR1769496_569 ERR1769496_577 ERR1769496_595 ERR1769496_861 ERR1769496_1136 ERR1769496_1231 ERR1769496_1463 ERR1769496_1482 ERR1769496_1546 ERR1769496_1590 ERR1769496_1664 ERR1769496_1728 ERR1769496_1827 ERR1769496_1875 ERR1769496_1897 ERR1769496_2200 ERR1769496_2294 ERR1769496_2303 ERR1769496_2367 ERR1769496_2407 ERR1769496_2568 ERR1769496_2686 ERR1769496_2795 ERR1769496_2997 ERR1769496_3046 ERR1769496_3047 ERR1769496_3121 ERR1769496_3146 ERR1769496_3395 ERR1769496_3461 ERR1769496_3552 ERR1769496_3607 ERR1769496_3639 ERR1769496_3645 ERR1769496_3806 ERR1769496_4055 ERR1769496_4226 ERR1769496_4231 ERR1769496_4593 ERR1769496_4623 ERR1769496_4742 ERR1769496_4746 ERR1769496_4963 ERR1769496_4976 ERR1769496_5370 ERR1769496_5423 ERR1769496_5678 ERR1769496_5764 ERR1769496_5994 ERR1769496_6007 ERR1769496_6048 ERR1769496_6050 ERR1769496_6096 ERR1769496_6289 ERR1769496_6292 ERR1769496_6327 ERR1769496_6475 ERR1769496_6480 ERR1769496_6483 ERR1769496_6499 ERR1769496_6735 ERR1769496_6753 ERR1769496_6775 ERR1769496_7162 ERR1769496_7284 ERR1769496_7483 ERR1769496_7484 ERR1769496_7928 ERR1769496_8479 ERR1769496_8493 ERR1769496_8543 ERR1769496_8694 ERR1769496_8705 ERR1769496_8786 ERR1769496_8985 ERR1769496_9108 ERR1769496_9159 ERR1769496_9212 ERR1769496_9288 ERR1769496_9379 ERR1769496_9385 ERR1769496_9432 ERR1769496_9819 ERR1769496_9891 ERR1769496_9943 ERR1769496_9970 ERR1769496_10350 ERR1769496_10393 ERR1769496_10603 ERR1769496_10604 ERR1769496_10756 ERR1769496_10922 ERR1769496_11037 ERR1769496_11043 ERR1769496_11045 ERR1769496_11496 ERR1769496_11604 ERR1769496_11817 ERR1769496_12618 ERR1769496_12855 ERR1769496_12987 ERR1769496_13862 ERR1769496_14114 ERR1769496_14328 ERR1769496_14709 ERR1769496_16615 ERR1769496_16621 ERR1769496_16703 ERR1769496_16911 ERR1769496_17409 ERR1769496_17505 ERR1769496_17777 ERR1769496_17781 ERR1769496_17934 ERR1769496_17937 ERR1769496_18148 ERR1769496_18289 ERR1769496_18547 ERR1769496_18605 ERR1769496_18633 ERR1769496_18648 ERR1769496_18760 ERR1769496_18778 ERR1769496_19408 ERR1769496_19445 ERR1769496_19825 ERR1769496_19898 ERR1769496_19993 ERR1769496_20064 ERR1769496_20094 ERR1769496_20348 ERR1769496_20553 ERR1769496_20616 ERR1769496_20659 ERR1769496_20704 ERR1769496_20737 ERR1769496_20740 ERR1769496_20752 ERR1769496_20894 ERR1769496_20916 ERR1769496_20959 ERR1769496_21031 ERR1769496_21398 ERR1769496_21509 ERR1769496_21711 ERR1769496_21771 ERR1769496_21892 ERR1769496_22017 ERR1769496_22159 ERR1769496_22219 ERR1769496_22233 ERR1769496_22234 ERR1769496_22724 ERR1769496_22895 ERR1769496_22965 ERR1769496_23166 ERR1769496_23201 ERR1769496_23208 ERR1769496_23374 ERR1769496_23401 ERR1769496_23436 ERR1769496_23529 ERR1769496_23603 ERR1769496_23610 ERR1769496_23618 ERR1769496_23791 ERR1769496_23809 ERR1769496_23844 ERR1769496_23924 ERR1769496_24082 ERR1769496_24198 ERR1769496_24380 ERR1769496_24438 ERR1769496_24493 ERR1769496_24529 ERR1769496_24580 ERR1769496_24754 ERR1769496_24836 ERR1769496_24964 ERR1769496_25114 ERR1769496_25271 ERR1769496_25584 ERR1769496_25641 ERR1769496_25821 ERR1769496_26271 ERR1769496_26425 ERR1769496_26479 ERR1769496_26667 ERR1769496_26780 ERR1769496_27169 ERR1769496_27187 ERR1769496_27708 ERR1769382_26996 ERR1769391_9581 ERR1769397_27122 ERR1769398_23407 ERR1769398_27463 ERR1769408_22586 ERR1769408_23887 ERR1769408_24210 ERR1769408_25790 ERR1769408_26715 ERR1769426_19176 ERR1769426_21648 ERR1769426_23130 ERR1769426_23250 ERR1769426_23677 ERR1769426_24351 ERR1769431_9734 ERR1769431_10181 ERR1769431_12751 ERR1769431_12775 ERR1769437_17333 ERR1769437_19676 ERR1769437_22781 ERR1769437_23357 ERR1769437_24138 ERR1769437_25735 ERR1769439_23430 ERR1769439_26432 ERR1769439_26740 ERR1769439_27558 ERR1769439_27693 ERR1769440_17503 ERR1769440_18355 ERR1769440_18657 ERR1769440_18842 ERR1769440_19175 ERR1769440_20754 ERR1769440_21767 ERR1769441_23184 ERR1769441_23287 ERR1769441_24952 ERR1769442_13485 ERR1769442_15825 ERR1769443_10318 ERR1769444_15210 ERR1769444_19802 ERR1769444_20457 ERR1769445_13906 ERR1769445_15827 ERR1769445_16668 ERR1769445_17767 ERR1769446_14357 ERR1769446_17287 ERR1769446_17407 ERR1769446_20043 ERR1769447_18422 ERR1769447_19361 ERR1769447_19896 ERR1769447_20144 ERR1769447_20505 ERR1769447_20850 ERR1769447_23809 ERR1769447_25542 ERR1769447_25860 ERR1769449_12210 ERR1769449_12575 ERR1769449_12908 ERR1769449_13505 ERR1769449_13924 ERR1769449_15542 ERR1769449_15635 ERR1769450_14253 ERR1769450_14338 ERR1769450_19176 ERR1769450_19347 ERR1769450_19424 ERR1769452_18901 ERR1769452_18951 ERR1769452_21640 ERR1769452_22776 ERR1769452_23791 ERR1769452_25068 ERR1769452_25085 ERR1769452_25269 ERR1769452_25435 ERR1769452_25726 ERR1769453_25364 ERR1769453_26045 ERR1769453_26868 ERR1769453_27825 ERR1769454_17201 ERR1769454_17678 ERR1769454_18697 ERR1769454_19091 ERR1769454_19104 ERR1769454_19816 ERR1769454_22439 ERR1769454_22934 ERR1769455_10803 ERR1769455_11660 ERR1769455_13145 ERR1769455_13332 ERR1769455_13357 ERR1769455_13545 ERR1769456_16912 ERR1769456_17106 ERR1769456_17324 ERR1769456_18478 ERR1769456_19357 ERR1769456_22481 ERR1769456_24905 ERR1769457_12777 ERR1769457_14647 ERR1769457_14860 ERR1769457_15799 ERR1769457_16229 ERR1769457_16727 ERR1769457_17396 ERR1769458_18448 ERR1769458_20196 ERR1769459_25932 ERR1769459_26120 ERR1769460_12184 ERR1769460_13307 ERR1769460_13648 ERR1769460_14641 ERR1769460_15577 ERR1769461_14462 ERR1769462_21328 ERR1769462_21816 ERR1769462_21927 ERR1769462_22005 ERR1769462_22440 ERR1769462_22821 ERR1769462_24019 ERR1769462_24057 ERR1769462_24628 ERR1769462_25344 ERR1769462_25721 ERR1769462_25796 ERR1769462_25813 ERR1769462_26285 ERR1769462_26855 ERR1769387_9375 ERR1769387_19268 ERR1769391_2296 ERR1769392_20416 ERR1769398_152 ERR1769400_19622 ERR1769400_19623 ERR1769402_25616 ERR1769402_27019 ERR1769403_19807 ERR1769408_74 ERR1769408_16151 ERR1769426_13822 ERR1769431_14251 ERR1769431_26777 ERR1769437_8336 ERR1769437_9675 ERR1769439_14148 ERR1769443_7692 ERR1769444_490 ERR1769444_4363 ERR1769445_5958 ERR1769448_10004 ERR1769448_25033 ERR1769449_9686 ERR1769450_3242 ERR1769450_22297 ERR1769451_543 ERR1769451_1402 ERR1769451_16345 ERR1769451_24292 ERR1769452_7987 ERR1769453_1106 ERR1769453_14455 ERR1769454_76 ERR1769454_8851 ERR1769454_11947 ERR1769454_12975 ERR1769455_19817 ERR1769456_9279 ERR1769456_11826 ERR1769458_7807 ERR1769459_19298 ERR1769460_20147 ERR1769461_24125 ERR1769462_7031 ERR1769462_11810 ERR1769462_12973 ERR1769462_17977 ERR1769462_24167 ERR1769463_957 ERR1769463_16585 ERR1769463_19229 ERR1769463_24355 ERR1769402_22702 ERR1769426_11695 ERR1769430_8830 ERR1769431_21650 ERR1769437_914 ERR1769437_3136 ERR1769438_2964 ERR1769438_18038 ERR1769439_3964 ERR1769439_6427 ERR1769439_8154 ERR1769439_13098 ERR1769439_17283 ERR1769439_22912 ERR1769440_2418 ERR1769441_18142 ERR1769443_2449 ERR1769443_16181 ERR1769444_880 ERR1769444_7928 ERR1769445_6181 ERR1769445_10876 ERR1769445_27651 ERR1769446_27143 ERR1769446_27322 ERR1769447_13722 ERR1769448_3720 ERR1769448_10953 ERR1769449_5027 ERR1769450_9154 ERR1769450_10167 ERR1769450_26422 ERR1769451_11259 ERR1769451_19363 ERR1769453_10090 ERR1769453_12686 ERR1769453_12687 ERR1769454_13309 ERR1769454_24374 ERR1769454_27428 ERR1769455_4200 ERR1769456_7427 ERR1769457_6227 ERR1769457_25841 ERR1769459_5815 ERR1769460_6486 ERR1769460_16282 ERR1769462_5813 ERR1769463_13773 ERR1769463_19150 ERR1769465_16279 ERR1769465_19115 ERR1769466_1288 ERR1769466_2035 ERR1769466_4496 ERR1769466_4667 ERR1769466_7206 ERR1769466_7946 ERR1769466_8058 ERR1769466_9908 ERR1769466_12041 ERR1769466_12878 ERR1769466_12888 ERR1769466_13518 ERR1769466_13945 ERR1769466_15518 ERR1769466_15607 ERR1769466_16225 ERR1769466_17052 ERR1769466_18232 ERR1769466_19009 ERR1769466_20172 ERR1769466_21008 ERR1769466_21410 ERR1769466_21461 ERR1769466_21639 ERR1769466_27869 ERR1769467_772 ERR1769467_4003 ERR1769467_5247 ERR1769467_7501 ERR1769467_9557 ERR1769467_14885 ERR1769467_15288 ERR1769467_15398 ERR1769467_15547 ERR1769467_15726 ERR1769467_15951 ERR1769467_15990 ERR1769467_16108 ERR1769467_16379 ERR1769467_17025 ERR1769467_17026 ERR1769467_18073 ERR1769467_21173 ERR1769467_22738 ERR1769467_23926 ERR1769467_24954 ERR1769467_25031 ERR1769467_25598 ERR1772233_4245 ERR1772233_10209 ERR1772233_14774 ERR1772233_21614 ERR1772234_5489 ERR1772234_12321 ERR1772235_1099 ERR1772238_1186 ERR1772238_7104 ERR1772239_7467 ERR1772240_12311 ERR1772240_16002 ERR1772240_24511 ERR1772241_12051 ERR1772241_17086 ERR1772243_1290 ERR1772243_4988 ERR1772243_9583 ERR1772243_14493 ERR1772243_24478 ERR1772245_3423 ERR1772245_13852 ERR1772245_23422 ERR1772246_9796 ERR1772247_7125 ERR1772247_19225 ERR1772247_25477 ERR1772248_25270 ERR1772249_15532 ERR1772251_8370 ERR1772251_8834 ERR1772253_9074 ERR1772254_23975 ERR1772255_21283 ERR1772255_26751 ERR1772256_23554 ERR1772259_7686 ERR1772260_596 ERR1772260_2494 ERR1772260_25377 ERR1772262_2313 ERR1772263_2097 ERR1772263_19670 ERR1772263_20153 ERR1772263_23040 ERR1772263_27911 ERR1772264_7331 ERR1772264_9946 ERR1772265_13573 ERR1772265_24770 ERR1769394_11648 ERR1769394_11917 ERR1769394_14187 ERR1769437_23408 ERR1769465_27857 ERR1769466_22649 ERR1769466_23132 ERR1769466_23523 ERR1769466_24338 ERR1769466_27635 ERR1769466_27636 ERR1769466_27859 ERR1769466_27860 ERR1769469_9031 ERR1769469_9664 ERR1769469_12035 ERR1769469_12922 ERR1769475_22214 ERR1769475_22270 ERR1769475_22924 ERR1769475_22927 ERR1769475_23163 ERR1769475_23430 ERR1769475_23593 ERR1769475_24115 ERR1769475_24138 ERR1769475_24850 ERR1769475_24919 ERR1769475_25082 ERR1769475_25325 ERR1769475_25654 ERR1769475_26550 ERR1769475_26596 ERR1769475_27003 ERR1769475_27180 ERR1769475_27281 ERR1769475_27379 ERR1769475_27394 ERR1769475_27678 ERR1769476_11726 ERR1769476_12184 ERR1769476_12397 ERR1769476_14217 ERR1769476_14223 ERR1769476_14994 ERR1769476_15910 ERR1769476_17059 ERR1769480_18690 ERR1769480_21476 ERR1769430_14992 ERR1769465_10401 ERR1769465_27297 ERR1769465_27593 ERR1769465_27854 ERR1769465_27861 ERR1769465_27876 ERR1769465_27878 ERR1769466_22369 ERR1769466_22786 ERR1769466_22833 ERR1769466_23168 ERR1769466_24639 ERR1769466_25151 ERR1769466_25202 ERR1769466_26813 ERR1769469_10069 ERR1769469_12638 ERR1769474_24588 ERR1769475_1141 ERR1769475_22388 ERR1769475_22786 ERR1769475_23481 ERR1769475_25444 ERR1769475_25507 ERR1769475_26508 ERR1769475_26553 ERR1769475_27263 ERR1769475_27279 ERR1769475_27598 ERR1769476_13181 ERR1769476_13580 ERR1769476_15534 ERR1769480_23243 ERR1769402_21397 ERR1769402_21398 ERR1769430_3010 ERR1769430_17960 ERR1769431_4615 ERR1769431_9833 ERR1769431_21822 ERR1769438_27050 ERR1769439_11626 ERR1769442_23761 ERR1769442_24340 ERR1769443_8696 ERR1769444_27870 ERR1769448_9248 ERR1769449_2231 ERR1769449_10840 ERR1769450_20193 ERR1769452_4708 ERR1769452_15741 ERR1769453_6311 ERR1769454_10837 ERR1769455_6007 ERR1769455_8756 ERR1769455_17484 ERR1769456_4193 ERR1769456_6601 ERR1769456_12834 ERR1769456_15279 ERR1769459_9648 ERR1769460_7479 ERR1769460_20781 ERR1769460_22820 ERR1769463_3604 ERR1769387_3564 ERR1769387_3565 ERR1769387_12046 ERR1769387_13972 ERR1769387_21213 ERR1769392_5165 ERR1769402_18650 ERR1769426_4408 ERR1769426_10329 ERR1769440_11434 ERR1769441_104 ERR1769442_3761 ERR1769443_4267 ERR1769443_4268 ERR1769444_3019 ERR1769444_12564 ERR1769448_23955 ERR1769451_11094 ERR1769451_25486 ERR1769451_27229 ERR1769452_7604 ERR1769452_13478 ERR1769453_18421 ERR1769453_20413 ERR1769454_1324 ERR1769455_5772 ERR1769455_6130 ERR1769455_6331 ERR1769460_22957 ERR1769462_19339 ERR1769462_19974 ERR1769465_83 ERR1769465_964 ERR1769465_1211 ERR1769465_2114 ERR1769465_2475 ERR1769465_4403 ERR1769465_4418 ERR1769465_5604 ERR1769465_7158 ERR1769465_7383 ERR1769465_9314 ERR1769465_10620 ERR1769465_10790 ERR1769465_11760 ERR1769465_13250 ERR1769465_17279 ERR1769465_19293 ERR1769465_22130 ERR1769465_25977 ERR1769466_5753 ERR1769474_3764 ERR1769475_628 ERR1769475_9970 ERR1769475_10585 ERR1769475_11160 ERR1769475_19439 ERR1769475_19440 ERR1769476_10619 ERR1769476_14071 ERR1769476_21838 ERR1769476_25519 ERR1769408_24625 ERR1769431_11273 ERR1769439_26338 ERR1769440_18703 ERR1769440_23442 ERR1769440_23568 ERR1769442_13082 ERR1769442_14964 ERR1769443_13399 ERR1769444_16956 ERR1769444_20417 ERR1769445_13124 ERR1769445_13328 ERR1769445_14635 ERR1769445_16338 ERR1769446_13894 ERR1769446_17956 ERR1769447_22366 ERR1769447_24513 ERR1769450_15219 ERR1769450_18633 ERR1769452_18492 ERR1769452_20883 ERR1769452_24946 ERR1769454_19008 ERR1769454_20401 ERR1769455_11389 ERR1769456_24153 ERR1769461_12934 ERR1769462_26082 ERR1769462_27261 ERR1769439_23797 ERR1769440_23961 ERR1769441_24337 ERR1769442_18126 ERR1769442_18276 ERR1769442_19011 ERR1769444_18054 ERR1769445_16007 ERR1769446_15645 ERR1769447_23646 ERR1769447_25999 ERR1769448_17235 ERR1769449_12293 ERR1769450_17419 ERR1769452_21678 ERR1769452_21818 ERR1769452_24095 ERR1769453_23737 ERR1769453_25866 ERR1769454_19007 ERR1769455_11498 ERR1769456_18437 ERR1769457_12192 ERR1769457_14505 ERR1769460_16832 ERR1769462_22822 ERR1769462_24251 ERR1769462_25091 ERR1769462_25370 ERR1769462_27268 ERR1769402_15531 ERR1769430_11338 ERR1769431_11139 ERR1769437_24287 ERR1769437_25001 ERR1769439_24563 ERR1769439_25059 ERR1769439_27581 ERR1769442_15853 ERR1769443_9908 ERR1769443_13788 ERR1769444_15913 ERR1769445_17032 ERR1769447_17689 ERR1769447_22568 ERR1769450_17017 ERR1769452_19723 ERR1769452_24049 ERR1769452_25929 ERR1769452_26686 ERR1769454_19960 ERR1769456_23973 ERR1769456_24277 ERR1769458_18449 ERR1769459_27305 ERR1769462_21333 ERR1769462_25549 ERR1769462_26408 ERR1769431_24847 ERR1769438_1844 ERR1769438_1845 ERR1769438_16115 ERR1769439_1483 ERR1769439_14919 ERR1769441_5931 ERR1769442_6861 ERR1769444_25834 ERR1769444_25835 ERR1769445_21245 ERR1769447_5876 ERR1769447_13637 ERR1769447_13784 ERR1769447_14219 ERR1769448_1081 ERR1769448_27418 ERR1769451_13483 ERR1769452_27797 ERR1769454_12097 ERR1769455_6426 ERR1769459_12337 ERR1769460_23164 ERR1769461_4411 ERR1769461_4412 ERR1769387_18788 ERR1769398_12370 ERR1769398_14924 ERR1769408_588 ERR1769439_8151 ERR1769440_16079 ERR1769441_14857 ERR1769442_2616 ERR1769443_2703 ERR1769447_5899 ERR1769449_24029 ERR1769453_508 ERR1769453_13137 ERR1769455_3294 ERR1769455_18815 ERR1769456_8672 ERR1769456_27806 ERR1769457_27064 ERR1769459_9433 ERR1769460_3005 ERR1769462_1888 ERR1769462_2267 ERR1769462_14154 ERR1769463_7621 ERR1769463_25115 ERR1769387_4510 ERR1769391_6128 ERR1769403_24860 ERR1769408_20126 ERR1769426_12760 ERR1769431_20356 ERR1769438_23645 ERR1769438_24894 ERR1769441_14869 ERR1769442_7449 ERR1769442_27770 ERR1769443_19518 ERR1769444_2597 ERR1769452_12037 ERR1769453_4257 ERR1769453_15422 ERR1769455_17997 ERR1769456_9768 ERR1769458_15386 ERR1769458_15387 ERR1769463_7184 ERR1769494_17609 ERR1769398_20710 ERR1769408_25856 ERR1769437_23949 ERR1769437_25747 ERR1769441_19146 ERR1769441_20429 ERR1769447_21462 ERR1769449_13039 ERR1769450_14384 ERR1769450_17031 ERR1769454_20393 ERR1769454_20959 ERR1769454_21594 ERR1769455_10391 ERR1769455_11854 ERR1769457_12120 ERR1769457_12865 ERR1769458_21979 ERR1769459_27304 ERR1769460_14920 ERR1769462_20426 ERR1769462_24685 ERR1769398_10412 ERR1769426_1065 ERR1769438_6251 ERR1769444_12191 ERR1769445_20929 ERR1769453_10557 ERR1769454_10216 ERR1769463_22292 ERR1769465_2759 ERR1769465_3447 ERR1769465_5284 ERR1769465_19126 ERR1769465_24911 ERR1769465_25427 ERR1769466_7803 ERR1769474_8549 ERR1769475_8737 ERR1769480_15596 ERR1772235_22445 ERR1772236_23750 ERR1772243_23511 ERR1772243_25425 ERR1772244_25491 ERR1772244_26439 ERR1772245_12455 ERR1772245_16360 ERR1772245_19904 ERR1772245_27240 ERR1772247_15456 ERR1772252_7560 ERR1772253_12190 ERR1772258_1084 ERR1772258_10187 ERR1772258_21082 ERR1772259_22158 ERR1772260_9841 ERR1769438_26900 ERR1769439_18129 ERR1769441_12909 ERR1769442_6450 ERR1769445_25562 ERR1769447_10175 ERR1769451_22134 ERR1769453_17628 ERR1769453_22572 ERR1769456_14745 ERR1769456_27386 ERR1769462_4216 ERR1769462_14689 ERR1769462_18672 ERR1769462_19942 ERR1769463_773 ERR1772232_22027 ERR1772239_10532 ERR1772240_2166 ERR1772244_17266 ERR1772246_10587 ERR1772247_7117 ERR1772247_14553 ERR1772247_15501 ERR1772250_15846 ERR1772254_6508 ERR1772254_23476 ERR1772255_18895 ERR1772260_24190 ERR1772262_6247 ERR1772264_21588 ERR1772239_5936 ERR1772241_9245 ERR1772241_25715 ERR1772243_4796 ERR1772244_27568 ERR1772245_314 ERR1772245_399 ERR1772245_14065 ERR1772245_18974 ERR1772247_9416 ERR1772253_13225 ERR1772254_4102 ERR1772254_11075 ERR1772255_25793 ERR1772262_19904 ERR1769398_15850 ERR1769438_8509 ERR1769439_13438 ERR1769439_15233 ERR1769443_20699 ERR1769445_16371 ERR1769446_10902 ERR1769447_13952 ERR1769452_3661 ERR1769453_1010 ERR1769456_10393 ERR1769457_10705 ERR1769457_23333 ERR1769459_16646 ERR1769442_8502 ERR1769446_17792 ERR1769446_17793 ERR1769451_214 ERR1769451_17230 ERR1769452_3938 ERR1769452_12388 ERR1769456_15682 ERR1769456_24293 ERR1769460_443 ERR1769463_279 ERR1769463_7505 ERR1769431_12250 ERR1769437_19552 ERR1769441_21106 ERR1769452_24625 ERR1769456_17004 ERR1769456_20649 ERR1769458_20410 ERR1769459_26319 ERR1769460_12442 ERR1769461_11446 ERR1769462_26260 ERR1769431_10016 ERR1769440_16754 ERR1769444_16034 ERR1769447_25366 ERR1769448_14633 ERR1769450_20195 ERR1769452_18757 ERR1769456_19134 ERR1769456_22111 ERR1769459_26227 ERR1769462_26280 ERR1769439_10828 ERR1769443_23788 ERR1769450_12222 ERR1769450_27789 ERR1769452_5807 ERR1769452_14880 ERR1769456_60 ERR1769457_11387 ERR1769463_22859 ERR1769463_25230 ERR1769463_27917 ERR1769454_7343 ERR1769454_27712 ERR1769455_4271 ERR1769456_5087 ERR1769456_5088 ERR1769458_8087 ERR1769458_8088 ERR1769459_6595 ERR1769461_21591 ERR1769462_6078 ERR1769462_18669 ERR1769465_16520 ERR1769465_20152 ERR1769465_22657 ERR1769465_23600 ERR1769465_25440 ERR1769466_746 ERR1769466_2920 ERR1769466_18208 ERR1769475_15295 ERR1769476_23275 ERR1769480_9074 ERR1772232_12250 ERR1772232_17499 ERR1772233_21056 ERR1772238_12390 ERR1772242_25283 ERR1772244_19246 ERR1772245_25264 ERR1772246_8849 ERR1772247_15629 ERR1772254_7171 ERR1772264_13681 ERR1772240_24944 ERR1772241_5010 ERR1772242_9707 ERR1772243_686 ERR1772245_1856 ERR1772245_7450 ERR1772245_11464 ERR1772245_20269 ERR1772247_4737 ERR1772248_15151 ERR1772255_18261 ERR1769408_22998 ERR1769445_12942 ERR1769452_24293 ERR1769452_27007 ERR1769457_13280 ERR1769457_16778 ERR1769458_21589 ERR1769461_10710 ERR1769462_26987 ERR1769442_17094 ERR1769445_14018 ERR1769452_20237 ERR1769452_20967 ERR1769454_15898 ERR1769456_18521 ERR1769456_24691 ERR1769461_13357 ERR1769462_22766 ERR1769440_19296 ERR1769446_15264 ERR1769448_17315 ERR1769454_19306 ERR1769454_22602 ERR1769457_13279 ERR1769457_14356 ERR1769457_14566 ERR1769462_25711 ERR1769431_5572 ERR1769437_10946 ERR1769449_19436 ERR1769451_1960 ERR1769453_20143 ERR1769458_10416 ERR1769459_2474 ERR1769460_26466 ERR1769408_19470 ERR1769438_6683 ERR1769439_20733 ERR1769442_4 ERR1769448_10040 ERR1769457_2471 ERR1769463_1099 ERR1769463_21473 ERR1769465_27476 ERR1769475_23814 ERR1769475_25975 ERR1769475_26105 ERR1769475_27059 ERR1769475_27179 ERR1769480_16311 ERR1769480_17016 ERR1772233_1821 ERR1772242_4592 ERR1772242_9392 ERR1772245_7222 ERR1772247_21120 ERR1772248_15735 ERR1772260_6530 ERR1772260_17806 ERR1769387_15216 ERR1769438_22223 ERR1769438_22228 ERR1769439_915 ERR1769439_4460 ERR1769443_16996 ERR1769449_24059 ERR1769431_576 ERR1769442_7545 ERR1769442_11016 ERR1769443_15655 ERR1769449_23649 ERR1769458_6924 ERR1769460_5877 ERR1772234_1352 ERR1772238_5426 ERR1772247_15183 ERR1772254_10315 ERR1772259_4882 ERR1772259_27810 ERR1772263_8071 ERR1772237_19172 ERR1772240_6532 ERR1772243_27811 ERR1772248_8087 ERR1772248_24949 ERR1772253_11415 ERR1772253_15857 ERR1769438_11127 ERR1769438_11128 ERR1769444_9921 ERR1769447_4081 ERR1769447_4082 ERR1769450_10850 ERR1769403_1866 ERR1769408_8105 ERR1769447_2128 ERR1769451_1993 ERR1769456_15030 ERR1769459_331 ERR1769431_17121 ERR1769445_6792 ERR1769445_24034 ERR1769452_6675 ERR1769453_12604 ERR1769461_9197 ERR1769442_1022 ERR1769452_16650 ERR1769454_3111 ERR1769455_23472 ERR1769456_2973 ERR1769459_11016 ERR1769444_13079 ERR1769447_2426 ERR1769447_10265 ERR1769456_2878 ERR1769459_11762 ERR1769462_9201 ERR1769449_11890 ERR1769450_19205 ERR1769454_18006 ERR1769456_18401 ERR1769456_19726 ERR1769461_13850 ERR1769465_27888 ERR1769466_22353 ERR1769474_24927 ERR1769475_27528 ERR1769476_12782 ERR1769476_12806 ERR1772239_2702 ERR1772246_27683 ERR1772252_14368 ERR1772253_16738 ERR1772255_25709 ERR1772264_9387 ERR1772243_6227 ERR1772244_8166 ERR1772244_10091 ERR1772247_17214 ERR1772247_24855 ERR1772248_27286 ERR1769440_5055 ERR1769444_22576 ERR1769445_1186 ERR1769453_9183 ERR1769459_12820 ERR1769426_6190 ERR1769440_15510 ERR1769440_15511 ERR1769456_13927 ERR1769463_11655 ERR1769457_19588 ERR1769458_10917 ERR1769460_6524 ERR1769462_18548 ERR1769463_4513 ERR1769443_240 ERR1769443_20671 ERR1769452_25678 ERR1769460_21292 ERR1769460_21293 ERR1769431_10088 ERR1769437_18432 ERR1769443_11445 ERR1769452_18784 ERR1769454_21808 ERR1769440_11021 ERR1769451_9425 ERR1769455_18165 ERR1769456_13438 ERR1769462_14742 ERR1769443_24650 ERR1769453_13853 ERR1769460_1679 ERR1769460_3736 ERR1769463_21568 ERR1769440_13712 ERR1769441_14448 ERR1769447_27677 ERR1769457_20984 ERR1769463_22476 ERR1769443_23829 ERR1769445_6322 ERR1769447_5746 ERR1769457_10883 ERR1769462_7602 ERR1769465_25660 ERR1769466_4105 ERR1769466_16971 ERR1769466_22116 ERR1769476_8633 ERR1769465_5075 ERR1769465_10827 ERR1769465_26296 ERR1769475_5989 ERR1769476_8511 ERR1772244_15859 ERR1772250_19343 ERR1772252_5972 ERR1772260_890 ERR1772264_14452 ERR1772239_8311 ERR1772240_16275 ERR1772248_5156 ERR1772254_21212 ERR1772262_2631 ERR1772240_637 ERR1772243_11503 ERR1772246_20195 ERR1772254_27107 ERR1772255_18637 ERR1772245_25285 ERR1772247_23610 ERR1772252_14544 ERR1772253_5030 ERR1772265_22249 ERR1772247_20287 ERR1772247_22836 ERR1772253_7360 ERR1772254_14280 ERR1772260_8975 ERR1769431_4698 ERR1769437_4158 ERR1769449_26194 ERR1769455_1209 ERR1769408_12604 ERR1769439_21527 ERR1769453_5712 ERR1769463_16434 ERR1769431_290 ERR1769442_4800 ERR1769455_26316 ERR1769462_7460 ERR1769465_9696 ERR1769465_16710 ERR1769475_1267 ERR1769476_13208 ERR1769453_23186 ERR1769454_10251 ERR1769463_18223 ERR1769463_18771 ERR1769443_7963 ERR1769457_23792 ERR1769462_4560 ERR1769462_4561 ERR1769430_16783 ERR1769437_21881 ERR1769447_1931 ERR1769460_18651 ERR1769430_1199 ERR1769447_11325 ERR1769451_13684 ERR1769452_11588 ERR1769431_24496 ERR1769445_25388 ERR1769456_15106 ERR1769457_21149 ERR1769440_24290 ERR1769457_25140 ERR1769463_12584 ERR1769463_12585 ERR1769439_23279 ERR1769454_22667 ERR1769456_24842 ERR1769458_19042 ERR1769450_7161 ERR1769462_4172 ERR1769462_4173 ERR1769462_14177 ERR1769445_618 ERR1769454_820 ERR1769455_25729 ERR1769459_16541 ERR1769465_9294 ERR1769465_12008 ERR1769465_14499 ERR1769465_18482 ERR1769445_18375 ERR1769455_344 ERR1769460_11015 ERR1769463_6348 ERR1769446_4233 ERR1769449_2056 ERR1769449_5531 ERR1769455_9903 ERR1769463_3823 ERR1769465_8268 ERR1769465_12689 ERR1769475_21313 ERR1769459_2237 ERR1769461_7016 ERR1769462_5667 ERR1769463_16262 ERR1769465_24630 ERR1769475_18104 ERR1769475_19352 ERR1769475_21995 ERR1769475_24828 ERR1769475_24897 ERR1769475_26597 ERR1769475_26640 ERR1772234_22838 ERR1772235_25505 ERR1772245_22793 ERR1772248_4419 ERR1772238_13857 ERR1772248_19605 ERR1772254_6905 ERR1772257_2130 ERR1772243_6398 ERR1772243_18791 ERR1772246_16626 ERR1772250_27159 ERR1772240_628 ERR1772243_5161 ERR1772245_26015 ERR1772247_25366 ERR1772234_21197 ERR1772239_14070 ERR1772239_27360 ERR1772254_20442 ERR1772244_12275 ERR1772244_23365 ERR1772256_2473 ERR1772263_7712 ERR1772246_27353 ERR1772247_12941 ERR1772260_10639 ERR1772260_20841 ERR1772246_13968 ERR1772247_17729 ERR1772253_27606 ERR1772255_3855 ERR1772248_1583 ERR1772248_8848 ERR1772248_26473 ERR1772263_7709 ERR1769431_8280 ERR1769431_24107 ERR1769446_3071 ERR1769442_965 ERR1769455_18953 ERR1769461_5617 ERR1769426_12626 ERR1769431_19471 ERR1769456_15634 ERR1769452_17442 ERR1769455_23113 ERR1769462_13322 ERR1769387_12115 ERR1769448_7759 ERR1769451_9150 ERR1769445_13618 ERR1769456_17193 ERR1769458_18757 ERR1769456_26393 ERR1769463_14164 ERR1769476_10081 ERR1769462_24627 ERR1769475_22760 ERR1769475_24501 ERR1769446_21152 ERR1769465_7111 ERR1769465_19586 ERR1769437_18144 ERR1769443_10903 ERR1769454_21807 ERR1769443_27336 ERR1769443_27366 ERR1769455_18935 ERR1769452_8334 ERR1769462_19328 ERR1769463_3586 ERR1769454_14306 ERR1769456_13659 ERR1769462_14374 ERR1769442_16290 ERR1769444_18935 ERR1769460_13443 ERR1769459_23761 ERR1769460_24363 ERR1769463_12082 ERR1769461_4061 ERR1769465_20063 ERR1769475_13307 ERR1769466_3044 ERR1769466_19528 ERR1769474_16316 ERR1769475_23164 ERR1769475_23242 ERR1769476_15239 ERR1772235_17032 ERR1772253_15172 ERR1772260_18601 ERR1772243_21250 ERR1772246_21339 ERR1772260_3727 ERR1772232_22915 ERR1772244_5173 ERR1772255_14850 ERR1772238_16878 ERR1772242_16539 ERR1772242_27370 ERR1772242_17071 ERR1772247_26521 ERR1772250_23407 ERR1772244_17047 ERR1772247_24173 ERR1772250_6623 ERR1772256_14589 ERR1772262_13663 ERR1772262_26022 ERR1772245_22454 ERR1772254_12782 ERR1772263_7552 ERR1772243_26716 ERR1772247_4703 ERR1772265_21686 ERR1772243_22493 ERR1772243_24869 ERR1772247_13891 ERR1772253_8017 ERR1772262_9095 ERR1772265_6866 ERR1772250_16095 ERR1772253_14836 ERR1772255_13387 ERR1772254_4574 ERR1772260_21289 ERR1772263_10635 ERR1772259_13900 ERR1772260_15151 ERR1772264_14911 ERR1769387_19364 ERR1769440_7790 ERR1769430_22297 ERR1769431_548 ERR1769452_8526 ERR1769452_17699 ERR1769439_21689 ERR1769451_24225 ERR1769437_5077 ERR1769443_18846 ERR1769441_24508 ERR1769459_9828 ERR1769455_19478 ERR1769456_7629 ERR1769440_22300 ERR1769456_1611 ERR1769438_4028 ERR1769460_25032 ERR1769443_23751 ERR1769462_18675 ERR1769456_12052 ERR1769460_23930 ERR1769448_3791 ERR1769453_7592 ERR1769440_20447 ERR1769456_18471 ERR1769447_14843 ERR1769461_3767 ERR1769459_7205 ERR1769460_9807 ERR1769460_1680 ERR1769462_8304 ERR1769445_7689 ERR1769450_13260 ERR1769465_8550 ERR1769465_22591 ERR1769448_3589 ERR1769462_3823 ERR1769448_9141 ERR1769459_13176 ERR1769452_9493 ERR1769460_16445 ERR1769456_21846 ERR1769457_13034 ERR1769465_18770 ERR1769475_6460 ERR1769466_6988 ERR1769475_5469 ERR1769465_15185 ERR1769475_16504 ERR1769466_9386 ERR1769474_12984 ERR1769465_26873 ERR1769476_12759 ERR1769466_25540 ERR1769466_26557 ERR1769475_18231 ERR1769475_21996 ERR1769465_9938 ERR1769465_10083 ERR1769466_23888 ERR1769467_11069 ERR1769466_25030 ERR1769475_26588 ERR1769467_3299 ERR1769467_15214 ERR1769466_20100 ERR1769475_16273 ERR1772243_2933 ERR1772244_1378 ERR1772240_14064 ERR1772244_7526 ERR1772234_9972 ERR1772243_1487 ERR1772246_15835 ERR1772263_21482 ERR1772248_12233 ERR1772254_2033 ERR1772247_21123 ERR1772260_23290 ERR1772235_14104 ERR1772246_18077 ERR1772245_25167 ERR1772246_12421 ERR1772255_23542 ERR1772265_2153 ERR1772234_26835 ERR1772243_10625 ERR1772254_19818 ERR1772263_15271 ERR1772241_7862 ERR1772244_387 ERR1772235_7027 ERR1772255_7478 ERR1772240_9843 ERR1772245_3999 ERR1772246_3475 ERR1772253_4595 ERR1772243_1594 ERR1772263_19345 ERR1772245_17358 ERR1772258_19276 ERR1772254_11137 ERR1772260_11949 ERR1772235_4637 ERR1772235_15788 ERR1772245_14293 ERR1772260_13657 ERR1772238_10995 ERR1772248_15045 ERR1772245_4588 ERR1772250_995 ERR1772245_7198 ERR1772253_20494 ERR1772245_22421 ERR1772253_11721 ERR1772243_7641 ERR1772265_2999 ERR1772245_10133 ERR1772262_1680 ERR1772244_20163 ERR1772248_9262 ERR1772245_743 ERR1772262_20134 ERR1772244_19920 ERR1772249_21011 ERR1772248_12478 ERR1772256_25081 ERR1772248_21224 ERR1772253_1927 ERR1772246_21872 ERR1772248_2626 ERR1772252_5083 ERR1772254_14937 ERR1772248_14318 ERR1772248_14634 ERR1772254_1424 ERR1772262_2107 ERR1769445_11048 ERR1769456_27852 ERR1769394_2088 ERR1769452_27089 ERR1769448_8411 ERR1769440_19554 ERR1769403_15744 ERR1769437_7902 ERR1769461_13283 ERR1769455_22320 ERR1769458_12135 ERR1769431_15105 ERR1769461_27055 ERR1769455_25609 ERR1769455_26610 ERR1769453_16357 ERR1769451_21873 ERR1769438_18696 ERR1769463_4532 ERR1769446_22310 ERR1769438_3326 ERR1769440_16792 ERR1769476_992 ERR1769443_16562 ERR1769462_2312 ERR1769457_1026 ERR1769460_14068 ERR1769463_13405 ERR1769450_23126 ERR1769445_19410 ERR1769454_20159 ERR1769453_24526 ERR1769456_20226 ERR1769448_2709 ERR1769463_19277 ERR1769457_9413 ERR1769457_6277 ERR1769455_5478 ERR1769459_9075 ERR1769455_21068 ERR1769462_13094 ERR1769463_14957 ERR1769457_26157 ERR1769456_16217 ERR1769460_7374 ERR1769463_15249 ERR1769460_21889 ERR1769458_18964 ERR1769460_3889 ERR1769465_25995 ERR1769466_12417 ERR1769465_21375 ERR1769466_1997 ERR1769465_17619 ERR1769466_22090 ERR1769474_23965 ERR1769465_21146 ERR1769465_26213 ERR1769466_14741 ERR1769475_13782 ERR1769465_23418 ERR1769475_5293 ERR1769475_1007 ERR1769475_3788 ERR1769475_17100 ERR1769466_531 ERR1769476_7543 ERR1769475_20589 ERR1769475_27328 ERR1772241_18764 ERR1772232_20114 ERR1772237_4633 ERR1772243_4369 ERR1772246_22895 ERR1772259_19837 ERR1772246_20438 ERR1772249_3002 ERR1772251_22864 ERR1772260_9356 ERR1772243_880 ERR1772250_25571 ERR1772260_16413 ERR1772264_22651 ERR1772254_5088 ERR1772249_21399 ERR1772245_9464 ERR1772244_15843 ERR1772253_19233 ERR1772265_19651 ERR1772243_11973 ERR1772247_2496 ERR1772254_4050 ERR1772260_20193 ERR1772251_16902 ERR1772264_26993 ERR1772255_26177 ERR1772263_7773 ERR1772259_25840 ERR1772259_1731 ERR1772264_25392 ERR1772264_26809 ERR1772260_26937 ERR1772248_7410 ERR1772259_8283 ERR1772254_16015 ERR1772248_1434 ERR1772253_13177 ERR1772257_14530 ERR1772264_23471 ERR1769437_24956 ERR1769456_17358 ERR1769454_1940 ERR1769460_22868 ERR1769476_2826 ERR1769437_12657 ERR1772240_16227 ERR1772243_8621 ERR1769475_22768 ERR1769475_22769 ERR1769442_1350 ERR1769445_12058 ERR1769445_20863 ERR1769447_26602 ERR1769449_14073 ERR1769449_18242 ERR1769451_14143 ERR1769453_19588 ERR1769457_11742 ERR1772231_26258 ERR1772235_12590 ERR1772241_13522 ERR1772242_16524 ERR1772242_6951 ERR1772253_27473 ERR1772260_13037 ERR1772263_17026 ERR1769439_13404 ERR1772237_20304 ERR1769443_1930 ERR1769447_27371 ERR1769466_5951 ERR1769474_20696 ERR1769476_10317 ERR1772243_25905 ERR1772246_2923 ERR1772253_22146 ERR1769439_13405 ERR1772244_23224 ERR1769461_15679 ERR1769466_9087 ERR1769467_105 ERR1769467_4152 ERR1769475_16287 ERR1769475_18832 ERR1769475_19984 ERR1769475_9517 ERR1769387_11949 ERR1769427_23832 ERR1769431_22680 ERR1769431_22681 ERR1769437_27101 ERR1769438_805 ERR1769444_4718 ERR1769452_14531 ERR1769460_17033 ERR1769463_22807 ERR1772244_10888 ERR1772244_2321 ERR1772248_22471 ERR1772249_26393 ERR1772253_4180 ERR1772262_24129 ERR1772265_3495 ERR1772255_26661 ERR1769465_10567 ERR1769465_10600 ERR1769465_598 ERR1769465_11323 ERR1769394_6311 ERR1769465_1142 ERR1769439_16262 ERR1772234_23218 ERR1769394_8327 ERR1769465_11557 ERR1769465_14548 ERR1769465_4055 ERR1769465_7485 ERR1769465_9723 ERR1769475_18773 ERR1769475_24682 ERR1769387_15812 ERR1769447_19752 ERR1769447_60 ERR1769452_16569 ERR1769455_10710 ERR1769456_18979 ERR1769462_5125 ERR1769465_11206 ERR1769465_15006 ERR1769465_18926 ERR1769465_25223 ERR1769465_27316 ERR1769465_27689 ERR1769465_4554 ERR1769465_5503 ERR1769465_6009 ERR1769465_6010 ERR1769466_1295 ERR1769467_18204 ERR1769474_12069 ERR1769475_25593 ERR1769475_9472 ERR1769476_18066 ERR1769476_8544 ERR1769480_5222 ERR1769494_17608 ERR1772245_4781 ERR1772255_25255 ERR1769465_13507 ERR1769465_14330 ERR1769465_17603 ERR1769465_20345 ERR1769465_20346 ERR1769465_21755 ERR1769465_23934 ERR1769465_25937 ERR1769474_8458 ERR1769475_3272 ERR1769475_9137 ERR1769475_14271 ERR1769465_13260 ERR1769465_18180 ERR1769465_26343 ERR1769475_19314 ERR1769476_18033 ERR1769465_6495 ERR1769465_12715 ERR1769475_76 ERR1769475_537 ERR1769476_24369 ERR1769465_11891 ERR1769466_12491 ERR1769466_25606 ERR1769476_9435 ERR1769437_7335 ERR1769465_21376 ERR1769475_9457 ERR1769465_15496 ERR1769465_15754 ERR1769475_7109 ERR1769461_22248 ERR1769463_12785 ERR1772238_666 ERR1772254_8757 ERR1769394_27409 ERR1769475_16464 ERR1769465_25788 ERR1769465_24514 ERR1769466_11956 ERR1769465_11462 ERR1769476_9857 ERR1769475_27765 ERR1769446_12966 ERR1769462_9137 ERR1772245_24417 ERR1769456_20576 ERR1769462_23732 ERR1769462_26854 ERR1769465_1585 ERR1769444_24803 ERR1769445_11715 ERR1769463_10255 ERR1769475_12603 ERR1772250_18687 ERR1772260_21698 ERR1772247_862 ERR1772252_18965 ERR1769443_15520 ERR1769466_11433 ERR1769466_11434 ERR1772244_6673 ERR1772248_12313 ERR1772248_647 ERR1769465_25045 ERR1772242_21794 ERR1769459_27245 ERR1772247_27838 ERR1769465_13518 ERR1769465_13519 ERR1769491_8271 ERR1772248_21730 ERR1769409_13228 ERR1769422_613 ERR1769444_21002 ERR1769463_8490 ERR1769382_15550 ERR1772257_27040 ERR1769393_26696 ERR1769455_10985 ERR1769382_4154 ERR1769392_8568 ERR1769400_12770 ERR1772257_2749 ERR1769382_21977 ERR1769382_24091 ERR1769391_21379 ERR1769393_12256 ERR1769393_18612 ERR1769393_23223 ERR1769394_12402 ERR1769394_22828 ERR1769398_26642 ERR1769399_20417 ERR1769399_7771 ERR1769409_25755 ERR1769412_2076 ERR1769426_17872 ERR1769427_16275 ERR1769433_15594 ERR1769434_21509 ERR1769436_21371 ERR1769441_1231 ERR1769451_23512 ERR1769453_19827 ERR1769453_24934 ERR1769453_7663 ERR1769457_15102 ERR1769458_27640 ERR1769462_24604 ERR1769462_25291 ERR1769462_26881 ERR1769485_5501 ERR1769497_116 ERR1769497_17559 ERR1769497_23431 ERR1772245_27606 ERR1772258_9182 ERR1772259_2034 ERR1772259_24370 ERR1772259_7083 ERR1769387_7498 ERR1769387_7995 ERR1769387_13268 ERR1769387_18723 ERR1769387_21442 ERR1769391_22537 ERR1769398_5906 ERR1769400_3546 ERR1769400_3693 ERR1769400_7804 ERR1769400_17244 ERR1769400_17979 ERR1769400_19340 ERR1769400_25282 ERR1769400_27596 ERR1769426_747 ERR1769426_5713 ERR1769426_9473 ERR1769426_11444 ERR1769426_14898 ERR1769426_27834 ERR1769431_22829 ERR1769437_153 ERR1769441_11848 ERR1769444_8937 ERR1769446_8401 ERR1769446_11397 ERR1769450_3483 ERR1769451_13738 ERR1769451_15068 ERR1769451_18961 ERR1769451_19149 ERR1769451_24861 ERR1769451_25160 ERR1769452_3382 ERR1769452_10204 ERR1769452_11166 ERR1769452_11167 ERR1769453_7664 ERR1769453_10794 ERR1769453_15961 ERR1769454_2413 ERR1769454_4744 ERR1769454_6730 ERR1769454_10182 ERR1769455_5868 ERR1769455_6179 ERR1769455_18304 ERR1769455_23786 ERR1769456_832 ERR1769456_1110 ERR1769457_7482 ERR1769457_10932 ERR1769457_16788 ERR1769457_18555 ERR1769459_5067 ERR1769459_8969 ERR1769459_9764 ERR1769459_12386 ERR1769461_10066 ERR1769461_16123 ERR1769461_16981 ERR1769461_26511 ERR1769463_2813 ERR1769463_12308 ERR1769463_20899 ERR1769463_25445 ERR1769497_10837 ERR1769497_12724 ERR1769497_13126 ERR1769497_13345 ERR1769497_13346 ERR1769497_17137 ERR1769497_20531 ERR1769497_21690 ERR1772258_3312 ERR1772258_5494 ERR1772258_6120 ERR1772258_7831 ERR1772258_19610 ERR1772258_21558 ERR1772258_25847 ERR1772258_26823 ERR1772259_350 ERR1772259_665 ERR1772259_9687 ERR1772259_14652 ERR1769394_1837 ERR1769394_2102 ERR1769394_5978 ERR1769454_5636 ERR1769455_12149 ERR1769457_14924 ERR1769405_312 ERR1769392_21869 ERR1769458_17206 ERR1772262_418 ERR1769441_21784 ERR1769463_27260 ERR1769441_21785 ERR1769446_14623 ERR1769447_2389 ERR1769451_27283 ERR1769393_3968 ERR1769398_18663 ERR1769398_9802 ERR1769400_6490 ERR1769412_4315 ERR1769426_5411 ERR1769441_6306 ERR1769454_26169 ERR1769454_3667 ERR1769459_7815 ERR1769481_3625 ERR1769482_24827 ERR1772258_16516 ERR1772259_23579 ERR1772263_11128 ERR1769497_2928 ERR1769451_27284 ERR1769457_27436 ERR1769463_15373 ERR1772258_2943 ERR1769426_14596 ERR1769436_14270 ERR1769461_12625 ERR1769461_12626 ERR1769491_25874 ERR1769391_27026 ERR1769412_1531 ERR1769427_12264 ERR1769450_23194 ERR1769465_19645 ERR1772257_16585 ERR1769426_5130 ERR1769436_7423 ERR1772256_22763 ERR1769400_21346 ERR1772263_17271 ERR1769463_24507 ERR1769440_25340 ERR1769414_1331 ERR1769427_11811 ERR1769436_18537 ERR1769447_18641 ERR1769447_20824 ERR1769392_17163 ERR1769452_2198 ERR1769466_21837 ERR1772233_5683 ERR1772241_5902 ERR1769405_14374 ERR1772263_844 ERR1772260_14801 ERR1769405_3019 ERR1769405_26318 ERR1772263_12857 ERR1772263_20534 ERR1769405_15688 ERR1769405_25808 ERR1769405_27607 ERR1769461_19465 ERR1772263_2762 ERR1772263_12673 ERR1772263_23039 ERR1772265_4469 ERR1772262_20227 ERR1772264_19035 ERR1769405_17252 ERR1772234_11120 ERR1772234_13314 ERR1772262_6179 ERR1772244_10672 ERR1772248_2469 ERR1769451_26657 ERR1769451_27594 ERR1772244_8591 ERR1769382_13707 ERR1769392_13461 ERR1769392_21998 ERR1769398_24435 ERR1769437_3910 ERR1769470_20225 ERR1772254_24871 ERR1772258_3410 ERR1772261_1825 ERR1769382_13811 ERR1769391_19030 ERR1769408_18276 ERR1769417_5082 ERR1769434_13249 ERR1769439_3495 ERR1769461_4774 ERR1769461_8941 ERR1769465_25846 ERR1769419_27345 ERR1772236_2893 ERR1772245_12365 ERR1772256_24159 ERR1769391_12610 ERR1769438_23947 ERR1769442_11143 ERR1769443_26692 ERR1769453_27046 ERR1769392_13070 ERR1769396_17352 ERR1769423_13826 ERR1769428_10286 ERR1769435_22781 ERR1769452_12163 ERR1769453_2633 ERR1769463_27275 ERR1769423_4131 ERR1769382_8599 ERR1769458_4271 ERR1769495_25217 ERR1769442_15477 ERR1769495_21219 ERR1769387_27457 ERR1769441_2465 ERR1769402_7307 ERR1769496_13886 ERR1769496_4219 ERR1769496_4338 ERR1769418_4023 ERR1769467_1868 ERR1769472_14644 ERR1769491_7651 ERR1769493_11911 ERR1769493_9075 ERR1769495_8364 ERR1769496_10300 ERR1769496_13035 ERR1769496_13612 ERR1769496_13837 ERR1769496_13887 ERR1769496_15847 ERR1769496_16163 ERR1769496_21300 ERR1769496_439 ERR1769496_5216 ERR1769496_7415 ERR1769496_9588 ERR1772231_16331 ERR1772237_1144 ERR1769398_4584 ERR1769400_17124 ERR1769405_14437 ERR1769413_23594 ERR1769421_14847 ERR1769427_14564 ERR1769434_12696 ERR1769440_11240 ERR1769467_27340 ERR1769467_5978 ERR1769471_679 ERR1769472_9556 ERR1769472_9856 ERR1769477_21713 ERR1769485_27128 ERR1769485_4030 ERR1769492_26251 ERR1769493_11987 ERR1769493_19533 ERR1769493_27685 ERR1769493_27804 ERR1769493_6380 ERR1769493_8811 ERR1769495_1203 ERR1769495_13135 ERR1769495_27917 ERR1769496_10057 ERR1769496_10205 ERR1769496_10789 ERR1769496_10853 ERR1769496_10968 ERR1769496_11307 ERR1769496_11375 ERR1769496_11549 ERR1769496_11701 ERR1769496_11913 ERR1769496_12098 ERR1769496_12850 ERR1769496_12947 ERR1769496_13144 ERR1769496_13145 ERR1769496_13784 ERR1769496_13934 ERR1769496_13974 ERR1769496_14243 ERR1769496_14433 ERR1769496_14674 ERR1769496_14769 ERR1769496_15738 ERR1769496_1580 ERR1769496_16147 ERR1769496_16175 ERR1769496_16345 ERR1769496_1662 ERR1769496_17079 ERR1769496_17134 ERR1769496_17365 ERR1769496_1839 ERR1769496_19220 ERR1769496_2016 ERR1769496_20282 ERR1769496_20889 ERR1769496_21306 ERR1769496_21975 ERR1769496_22385 ERR1769496_24154 ERR1769496_24486 ERR1769496_25376 ERR1769496_26747 ERR1769496_26831 ERR1769496_26914 ERR1769496_26976 ERR1769496_3067 ERR1769496_3500 ERR1769496_3737 ERR1769496_3814 ERR1769496_5276 ERR1769496_5668 ERR1769496_607 ERR1769496_8269 ERR1769496_870 ERR1769496_9707 ERR1769497_11490 ERR1769497_23153 ERR1769497_23841 ERR1769497_24372 ERR1769497_24411 ERR1769497_4991 ERR1769497_6415 ERR1769497_9525 ERR1769500_23464 ERR1772232_7698 ERR1772233_21219 ERR1772234_6736 ERR1772247_20197 ERR1772247_9826 ERR1772253_4116 ERR1772255_13191 ERR1772258_3972 ERR1769413_22135 ERR1769421_13805 ERR1769423_1039 ERR1769433_5932 ERR1769433_24407 ERR1769436_13875 ERR1769439_12855 ERR1769440_25963 ERR1769441_17009 ERR1769453_18702 ERR1769455_1998 ERR1769455_6461 ERR1769458_20412 ERR1769467_2792 ERR1769467_26277 ERR1769471_10925 ERR1769472_39 ERR1769472_56 ERR1769472_3134 ERR1769472_4464 ERR1769472_6622 ERR1769475_4944 ERR1769482_8622 ERR1769483_4410 ERR1769489_24742 ERR1769492_11821 ERR1769493_1750 ERR1769493_5852 ERR1769493_6711 ERR1769493_9319 ERR1769493_9550 ERR1769493_9638 ERR1769493_10048 ERR1769493_10565 ERR1769493_11498 ERR1769493_16355 ERR1769493_16766 ERR1769493_17309 ERR1769493_17498 ERR1769493_17917 ERR1769493_18842 ERR1769493_18942 ERR1769493_19165 ERR1769493_22156 ERR1769493_22172 ERR1769493_22691 ERR1769493_22709 ERR1769493_22805 ERR1769493_24020 ERR1769493_24278 ERR1769493_24389 ERR1769493_24844 ERR1769493_24954 ERR1769493_25685 ERR1769493_25686 ERR1769493_26967 ERR1769495_2252 ERR1769495_6968 ERR1769495_14950 ERR1769496_17 ERR1769496_30 ERR1769496_281 ERR1769496_322 ERR1769496_715 ERR1769496_745 ERR1769496_932 ERR1769496_941 ERR1769496_949 ERR1769496_964 ERR1769496_1293 ERR1769496_1344 ERR1769496_1360 ERR1769496_1417 ERR1769496_1668 ERR1769496_1669 ERR1769496_1677 ERR1769496_1773 ERR1769496_1777 ERR1769496_1835 ERR1769496_2072 ERR1769496_2106 ERR1769496_2158 ERR1769496_2366 ERR1769496_2438 ERR1769496_2744 ERR1769496_3017 ERR1769496_3082 ERR1769496_3106 ERR1769496_3292 ERR1769496_3367 ERR1769496_3408 ERR1769496_3440 ERR1769496_3441 ERR1769496_3592 ERR1769496_3612 ERR1769496_4051 ERR1769496_4173 ERR1769496_4174 ERR1769496_4185 ERR1769496_4335 ERR1769496_4585 ERR1769496_4924 ERR1769496_5007 ERR1769496_5196 ERR1769496_5197 ERR1769496_5219 ERR1769496_5428 ERR1769496_5465 ERR1769496_5775 ERR1769496_5808 ERR1769496_5885 ERR1769496_5958 ERR1769496_5959 ERR1769496_5982 ERR1769496_6193 ERR1769496_6351 ERR1769496_6497 ERR1769496_6538 ERR1769496_6711 ERR1769496_6758 ERR1769496_6837 ERR1769496_6858 ERR1769496_6931 ERR1769496_7178 ERR1769496_7201 ERR1769496_7405 ERR1769496_7741 ERR1769496_8090 ERR1769496_8325 ERR1769496_8389 ERR1769496_8666 ERR1769496_8847 ERR1769496_8954 ERR1769496_9042 ERR1769496_9112 ERR1769496_9334 ERR1769496_9456 ERR1769496_9459 ERR1769496_9495 ERR1769496_9542 ERR1769496_9558 ERR1769496_9680 ERR1769496_9724 ERR1769496_9742 ERR1769496_9841 ERR1769496_9899 ERR1769496_10090 ERR1769496_10382 ERR1769496_10492 ERR1769496_10511 ERR1769496_10676 ERR1769496_10688 ERR1769496_10726 ERR1769496_11062 ERR1769496_12329 ERR1769496_12398 ERR1769496_13032 ERR1769496_13764 ERR1769496_14135 ERR1769496_14268 ERR1769496_14458 ERR1769496_14479 ERR1769496_14979 ERR1769496_16300 ERR1769496_16719 ERR1769496_16737 ERR1769496_16785 ERR1769496_16993 ERR1769496_17457 ERR1769496_17487 ERR1769496_17588 ERR1769496_17691 ERR1769496_17771 ERR1769496_17787 ERR1769496_17913 ERR1769496_17914 ERR1769496_18032 ERR1769496_18035 ERR1769496_18046 ERR1769496_18318 ERR1769496_18319 ERR1769496_18357 ERR1769496_18382 ERR1769496_18554 ERR1769496_18716 ERR1769496_18791 ERR1769496_18792 ERR1769496_18999 ERR1769496_19179 ERR1769496_19373 ERR1769496_19396 ERR1769496_19462 ERR1769496_19546 ERR1769496_19693 ERR1769496_19925 ERR1769496_19933 ERR1769496_20176 ERR1769496_20324 ERR1769496_20371 ERR1769496_20389 ERR1769496_20570 ERR1769496_20609 ERR1769496_20780 ERR1769496_20785 ERR1769496_20803 ERR1769496_21000 ERR1769496_21013 ERR1769496_21039 ERR1769496_21090 ERR1769496_21359 ERR1769496_21410 ERR1769496_21528 ERR1769496_21660 ERR1769496_21698 ERR1769496_21857 ERR1769496_21911 ERR1769496_22052 ERR1769496_22075 ERR1769496_22129 ERR1769496_22277 ERR1769496_22440 ERR1769496_22560 ERR1769496_22591 ERR1769496_22619 ERR1769496_22765 ERR1769496_22777 ERR1769496_22805 ERR1769496_23095 ERR1769496_23146 ERR1769496_23162 ERR1769496_23239 ERR1769496_23301 ERR1769496_23330 ERR1769496_23560 ERR1769496_23563 ERR1769496_23574 ERR1769496_23652 ERR1769496_23678 ERR1769496_23694 ERR1769496_24140 ERR1769496_24201 ERR1769496_24413 ERR1769496_24426 ERR1769496_24505 ERR1769496_24601 ERR1769496_24807 ERR1769496_24808 ERR1769496_24940 ERR1769496_24997 ERR1769496_25057 ERR1769496_25146 ERR1769496_25312 ERR1769496_25494 ERR1769496_25517 ERR1769496_25556 ERR1769496_25557 ERR1769496_25636 ERR1769496_25818 ERR1769496_25966 ERR1769496_26077 ERR1769496_26153 ERR1769496_26208 ERR1769496_26439 ERR1769496_26456 ERR1769496_26486 ERR1769496_26569 ERR1769496_26771 ERR1769496_26830 ERR1769496_26959 ERR1769496_26983 ERR1769496_27034 ERR1769496_27267 ERR1769496_27278 ERR1769496_27656 ERR1769496_27833 ERR1769497_112 ERR1769497_250 ERR1769497_2256 ERR1769497_2972 ERR1769497_3631 ERR1769497_3809 ERR1769497_4671 ERR1769497_4888 ERR1769497_6268 ERR1769497_8891 ERR1769497_9229 ERR1769497_10388 ERR1769497_11888 ERR1769497_12079 ERR1769497_12714 ERR1769497_13077 ERR1769497_14281 ERR1769497_15462 ERR1769497_15463 ERR1769497_15599 ERR1769497_17179 ERR1769497_17744 ERR1769497_18589 ERR1769497_18686 ERR1769497_18687 ERR1769497_20212 ERR1769497_21001 ERR1769497_21256 ERR1769497_21745 ERR1769497_22248 ERR1769497_22265 ERR1769497_23239 ERR1769497_23251 ERR1769497_23727 ERR1769485_518 ERR1769485_1642 ERR1769485_1789 ERR1769485_2519 ERR1769485_3087 ERR1769485_5356 ERR1769485_6669 ERR1769485_6801 ERR1769485_7246 ERR1769485_8536 ERR1769485_10339 ERR1769485_10654 ERR1769485_11033 ERR1769485_20916 ERR1769485_21972 ERR1769485_22521 ERR1769485_24738 ERR1769485_25007 ERR1769485_27188 ERR1769496_11173 ERR1769496_11418 ERR1769496_11537 ERR1769496_11647 ERR1769496_11680 ERR1769496_12305 ERR1769496_12332 ERR1769496_12457 ERR1769496_12794 ERR1769496_12797 ERR1769496_14090 ERR1769496_14121 ERR1769496_14446 ERR1769496_14812 ERR1769496_15179 ERR1769496_15264 ERR1769496_15678 ERR1769496_15997 ERR1769496_16157 ERR1769493_16193 ERR1769496_11457 ERR1769496_12362 ERR1769496_12363 ERR1769496_12580 ERR1769496_12669 ERR1769496_12869 ERR1769496_13611 ERR1769496_13634 ERR1769496_13785 ERR1769496_14104 ERR1769496_14295 ERR1769496_15125 ERR1769495_23744 ERR1769496_11498 ERR1769496_11859 ERR1769496_12094 ERR1769496_12146 ERR1769496_12378 ERR1769496_14435 ERR1769496_15041 ERR1769496_15202 ERR1769497_24717 ERR1769417_2458 ERR1769483_295 ERR1769496_3277 ERR1769496_23133 ERR1769467_5186 ERR1769493_17670 ERR1769496_17743 ERR1769496_24996 ERR1769496_24276 ERR1769496_26483 ERR1769496_14184 ERR1769497_26147 ERR1769496_4220 ERR1769496_10276 ERR1769496_10566 ERR1769496_25767 ERR1769496_24498 ERR1769496_8657 ERR1769496_16048 ERR1769493_919 ERR1769496_15590 ERR1769496_7585 ERR1769496_9823 ERR1769496_14187 ERR1769497_70 ERR1769497_25722 ERR1769496_14022 ERR1769496_15290 ERR1769496_16197 ERR1769496_16164 ERR1769496_22477 ERR1769496_440 ERR1769496_6328 ERR1769497_19217 ERR1769496_21633 ERR1772232_9640 ERR1772265_22098 ERR1769485_12461 ERR1769485_1868 ERR1769485_1869 ERR1769485_27754 ERR1769496_913 ERR1769497_14382 ERR1772232_9044 ERR1772233_1591 ERR1772242_10375 ERR1772251_26356 ERR1772247_4243 ERR1772248_26510 ERR1772262_2352 ERR1769394_16993 ERR1772234_25897 ERR1769388_7409 ERR1769388_14327 ERR1769394_20343 ERR1769403_11702 ERR1769405_14103 ERR1769432_12599 ERR1769432_26034 ERR1769434_23338 ERR1772258_6107 ERR1772264_19785 ERR1769432_23915 ERR1769432_24819 ERR1769432_26704 ERR1769451_20816 ERR1772243_8630 ERR1772258_9212 ERR1769388_7410 ERR1769434_10221 ERR1769434_12553 ERR1769434_14178 ERR1769434_14358 ERR1769434_14987 ERR1769434_17231 ERR1769434_8258 ERR1769434_9265 ERR1769445_23630 ERR1772242_23005 ERR1772262_6279 ERR1772264_5494 ERR1769434_4908 ERR1769485_21935 ERR1769471_4977 ERR1769436_12908 ERR1769485_4302 ERR1769472_11363 ERR1769485_1497 ERR1769485_2047 ERR1769382_4825 ERR1769439_11286 ERR1769458_13944 ERR1769471_26317 ERR1769472_11228 ERR1769472_11418 ERR1769472_13036 ERR1769472_13097 ERR1769472_17079 ERR1769472_18565 ERR1769472_23641 ERR1769472_23715 ERR1769472_2454 ERR1769472_25727 ERR1769472_27698 ERR1769472_4947 ERR1769472_9917 ERR1769476_6559 ERR1769485_14848 ERR1769485_15027 ERR1769485_15683 ERR1769485_1604 ERR1769485_17434 ERR1769485_21257 ERR1769485_2127 ERR1769485_23920 ERR1769485_25496 ERR1769485_2771 ERR1769485_3701 ERR1769493_13193 ERR1769496_15648 ERR1769471_15027 ERR1769472_1715 ERR1769472_2618 ERR1769472_3534 ERR1769472_4285 ERR1769472_4975 ERR1769472_5357 ERR1769472_6029 ERR1769472_6968 ERR1769472_8068 ERR1769472_8203 ERR1769472_9973 ERR1769472_17375 ERR1769472_17654 ERR1769472_18031 ERR1769472_24469 ERR1769472_24471 ERR1769472_24679 ERR1769472_25779 ERR1769472_26097 ERR1769493_6681 ERR1769496_943 ERR1769496_7914 ERR1769496_14934 ERR1769496_17066 ERR1769496_22225 ERR1769496_25068 ERR1769485_140 ERR1769485_1355 ERR1769485_3622 ERR1769485_4002 ERR1769485_4250 ERR1769485_5094 ERR1769485_7083 ERR1769485_7989 ERR1769485_8167 ERR1769485_11020 ERR1769485_11239 ERR1769485_18151 ERR1769485_18919 ERR1769485_20608 ERR1769485_22652 ERR1769485_27697 ERR1769485_27740 ERR1769485_10207 ERR1769485_12150 ERR1769485_24677 ERR1769485_25497 ERR1769485_26405 ERR1769485_27321 ERR1769485_27892 ERR1769472_11675 ERR1769485_7092 ERR1769485_19490 ERR1772245_26809 ERR1772248_25845 ERR1772254_12970 ERR1769485_1925 ERR1769485_12566 ERR1769485_12923 ERR1769485_13204 ERR1769485_15890 ERR1769485_15891 ERR1769485_16917 ERR1769485_17673 ERR1769485_21355 ERR1769485_21702 ERR1769485_27601 ERR1769485_27613 ERR1769485_6277 ERR1769485_10592 ERR1769485_20409 ERR1769485_27600 ERR1772239_3889 ERR1769399_5890 ERR1769437_7979 ERR1769458_2287 ERR1769387_11092 ERR1769382_18178 ERR1769392_4197 ERR1769398_21854 ERR1769391_7303 ERR1769391_10345 ERR1769391_10348 ERR1769461_16415 ERR1769452_8237 ERR1769462_21539 ERR1769476_9187 ERR1769494_13875 ERR1769494_19670 ERR1769494_20442 ERR1769497_17532 ERR1769471_9744 ERR1769432_20276 ERR1769496_2671 ERR1769496_5182 ERR1769496_13773 ERR1769496_14763 ERR1769496_9398 ERR1769497_18799 ERR1769497_27141 ERR1769497_5124 ERR1769497_5561 ERR1769497_5936 ERR1769497_612 ERR1769497_768 ERR1769497_8870 ERR1769471_4812 ERR1769471_6239 ERR1769472_26596 ERR1769496_12044 ERR1769496_12278 ERR1769496_12517 ERR1769496_13018 ERR1769496_13019 ERR1769496_13493 ERR1769496_14683 ERR1769496_14762 ERR1769496_15060 ERR1769496_21611 ERR1769496_26110 ERR1769496_8459 ERR1769497_10227 ERR1769497_10228 ERR1769497_1039 ERR1769497_10963 ERR1769497_11194 ERR1769497_13474 ERR1769497_16288 ERR1769497_17732 ERR1769497_18057 ERR1769497_19330 ERR1769497_19568 ERR1769497_20336 ERR1769497_20696 ERR1769497_21946 ERR1769497_22225 ERR1769497_24732 ERR1769497_24939 ERR1769497_25383 ERR1769497_26276 ERR1769497_26984 ERR1769497_27817 ERR1769497_401 ERR1769497_4699 ERR1769497_4851 ERR1769497_5154 ERR1769497_6634 ERR1769497_7012 ERR1769497_7992 ERR1769497_8394 ERR1769497_9038 ERR1769497_9163 ERR1769497_9798 ERR1769471_11032 ERR1769471_15635 ERR1769496_5585 ERR1769496_7085 ERR1769496_9397 ERR1769496_17003 ERR1769496_18417 ERR1769496_21305 ERR1769496_26867 ERR1769496_27288 ERR1769496_27384 ERR1769497_517 ERR1769497_611 ERR1769497_1583 ERR1769497_1606 ERR1769497_1711 ERR1769497_1876 ERR1769497_2273 ERR1769497_2356 ERR1769497_2430 ERR1769497_2548 ERR1769497_3033 ERR1769497_3846 ERR1769497_4255 ERR1769497_5624 ERR1769497_5627 ERR1769497_6215 ERR1769497_6237 ERR1769497_6442 ERR1769497_7190 ERR1769497_7604 ERR1769497_8027 ERR1769497_8228 ERR1769497_8229 ERR1769497_8279 ERR1769497_8280 ERR1769497_8352 ERR1769497_8567 ERR1769497_8951 ERR1769497_9186 ERR1769497_9299 ERR1769497_10606 ERR1769497_10937 ERR1769497_11444 ERR1769497_11445 ERR1769497_12340 ERR1769497_12789 ERR1769497_13021 ERR1769497_13064 ERR1769497_13540 ERR1769497_13631 ERR1769497_13725 ERR1769497_14168 ERR1769497_14468 ERR1769497_14699 ERR1769497_14700 ERR1769497_15062 ERR1769497_16945 ERR1769497_17611 ERR1769497_17752 ERR1769497_18212 ERR1769497_18219 ERR1769497_19185 ERR1769497_19446 ERR1769497_20770 ERR1769497_20879 ERR1769497_22115 ERR1769497_22245 ERR1769497_22386 ERR1769497_23997 ERR1769497_27295 ERR1769497_27373 ERR1769477_13915 ERR1769496_3516 ERR1769496_7089 ERR1769496_9064 ERR1769496_9171 ERR1769497_121 ERR1769497_846 ERR1769497_4186 ERR1769497_6350 ERR1769497_6354 ERR1769497_8546 ERR1769497_10148 ERR1769497_13397 ERR1769497_14506 ERR1769497_16678 ERR1769496_20522 ERR1769497_1225 ERR1769497_9501 ERR1769497_11989 ERR1769497_14405 ERR1769496_10932 ERR1769497_1703 ERR1769497_2475 ERR1769497_8832 ERR1769497_11253 ERR1769497_27531 ERR1769497_9368 ERR1769497_14968 ERR1769497_23488 ERR1769497_27263 ERR1769497_20813 ERR1769497_5957 ERR1769497_27871 ERR1769497_15771 ERR1769497_21673 ERR1769497_22512 ERR1769496_14682 ERR1769497_8148 ERR1769497_18594 ERR1769497_6490 ERR1769497_6491 ERR1769497_978 ERR1769493_21499 ERR1769494_12820 ERR1769494_21598 ERR1769494_24550 ERR1769494_2427 ERR1769493_27877 ERR1769493_23829 ERR1769494_1384 ERR1769494_5941 ERR1769497_24988 ERR1769494_18778 ERR1769494_20079 ERR1769494_20080 ERR1769494_23584 ERR1769497_26780 ERR1769481_16197 ERR1769490_3919 ERR1769493_10640 ERR1769493_11826 ERR1769493_18502 ERR1769496_26788 ERR1769494_10419 ERR1769494_25195 ERR1769494_27316 ERR1769425_26095 ERR1769494_19831 ERR1769493_12024 ERR1769493_12620 ERR1769494_26336 ERR1769493_384 ERR1769493_34 ERR1769493_5888 ERR1769471_17200 ERR1769493_12016 ERR1769496_1160 ERR1769493_12252 ERR1769493_5932 ERR1769493_5960 ERR1769494_980 ERR1769493_15254 ERR1769493_2150 ERR1769493_472 ERR1769494_8131 ERR1769497_8553 ERR1769493_12731 ERR1769493_15973 ERR1769493_20836 ERR1769493_3855 ERR1769493_5656 ERR1769493_9859 ERR1769494_13975 ERR1769494_21042 ERR1769497_13661 ERR1769497_16895 ERR1769497_23150 ERR1769471_20242 ERR1769471_22733 ERR1769473_764 ERR1769493_10098 ERR1769493_11155 ERR1769493_12486 ERR1769493_14086 ERR1769493_14381 ERR1769493_14425 ERR1769493_14561 ERR1769493_15232 ERR1769493_15251 ERR1769493_16025 ERR1769493_16462 ERR1769493_16691 ERR1769493_18560 ERR1769493_24446 ERR1769493_27896 ERR1769493_4859 ERR1769493_5877 ERR1769494_11472 ERR1769494_11695 ERR1769494_14536 ERR1769494_15794 ERR1769494_15937 ERR1769494_1705 ERR1769494_19754 ERR1769494_20899 ERR1769494_21003 ERR1769494_21340 ERR1769494_21347 ERR1769494_21395 ERR1769494_22020 ERR1769494_22740 ERR1769494_2334 ERR1769494_24253 ERR1769494_24356 ERR1769494_24450 ERR1769494_24504 ERR1769494_24532 ERR1769494_26147 ERR1769494_26243 ERR1769494_27234 ERR1769494_27607 ERR1769494_3826 ERR1769494_3867 ERR1769494_4510 ERR1769494_4692 ERR1769494_6459 ERR1769494_7820 ERR1769494_8987 ERR1769496_10291 ERR1769496_13857 ERR1769496_5330 ERR1769496_72 ERR1769496_84 ERR1769497_10220 ERR1769497_10639 ERR1769497_11970 ERR1769497_1203 ERR1769497_13023 ERR1769497_13742 ERR1769497_15359 ERR1769497_16399 ERR1769497_17280 ERR1769497_17378 ERR1769497_17642 ERR1769497_17967 ERR1769497_18793 ERR1769497_19408 ERR1769497_20262 ERR1769497_21327 ERR1769497_21957 ERR1769497_22269 ERR1769497_23415 ERR1769497_24005 ERR1769497_24769 ERR1769497_2530 ERR1769497_25569 ERR1769497_26462 ERR1769497_26518 ERR1769497_26689 ERR1769497_26778 ERR1769497_27704 ERR1769497_27899 ERR1769497_3020 ERR1769497_4184 ERR1769497_433 ERR1769497_4572 ERR1769497_5422 ERR1769497_5666 ERR1769497_6247 ERR1769497_641 ERR1769497_7061 ERR1769497_9877 ERR1769497_9955 ERR1769493_1040 ERR1769493_1290 ERR1769493_1889 ERR1769493_2217 ERR1769493_2590 ERR1769493_3509 ERR1769493_3738 ERR1769493_3965 ERR1769493_4113 ERR1769493_4213 ERR1769493_4273 ERR1769493_4825 ERR1769493_5116 ERR1769493_5276 ERR1769493_5350 ERR1769493_5374 ERR1769493_5768 ERR1769493_6762 ERR1769493_6997 ERR1769493_7056 ERR1769493_7735 ERR1769493_8102 ERR1769493_9180 ERR1769493_9572 ERR1769493_9668 ERR1769493_9758 ERR1769493_9778 ERR1769493_10768 ERR1769493_13498 ERR1769493_14003 ERR1769493_14593 ERR1769493_16838 ERR1769493_16905 ERR1769493_16923 ERR1769493_17328 ERR1769493_17662 ERR1769493_17822 ERR1769493_17823 ERR1769493_17876 ERR1769493_18228 ERR1769493_18683 ERR1769493_19387 ERR1769493_19839 ERR1769493_19997 ERR1769493_21136 ERR1769493_21300 ERR1769493_21507 ERR1769493_21612 ERR1769493_21748 ERR1769493_22297 ERR1769493_22442 ERR1769493_22576 ERR1769493_23023 ERR1769493_23790 ERR1769493_23894 ERR1769493_23962 ERR1769493_24758 ERR1769493_24980 ERR1769493_24985 ERR1769493_25309 ERR1769493_25360 ERR1769493_26343 ERR1769493_26911 ERR1769493_27017 ERR1769493_27046 ERR1769494_223 ERR1769494_2059 ERR1769494_2070 ERR1769494_2071 ERR1769494_2350 ERR1769494_2813 ERR1769494_2892 ERR1769494_2940 ERR1769494_2957 ERR1769494_3730 ERR1769494_4102 ERR1769494_4140 ERR1769494_4214 ERR1769494_4323 ERR1769494_4368 ERR1769494_5317 ERR1769494_5836 ERR1769494_6011 ERR1769494_6085 ERR1769494_6452 ERR1769494_6996 ERR1769494_7140 ERR1769494_7257 ERR1769494_7281 ERR1769494_7313 ERR1769494_7425 ERR1769494_7678 ERR1769494_7680 ERR1769494_7985 ERR1769494_7986 ERR1769494_8235 ERR1769494_8650 ERR1769494_8678 ERR1769494_8709 ERR1769494_8767 ERR1769494_9020 ERR1769494_9883 ERR1769494_10798 ERR1769494_11385 ERR1769494_11473 ERR1769494_11599 ERR1769494_11611 ERR1769494_12480 ERR1769494_13631 ERR1769494_13837 ERR1769494_13937 ERR1769494_14003 ERR1769494_14787 ERR1769494_14900 ERR1769494_15274 ERR1769494_15311 ERR1769494_15518 ERR1769494_15675 ERR1769494_15936 ERR1769494_16094 ERR1769494_16700 ERR1769494_17067 ERR1769494_17465 ERR1769494_17969 ERR1769494_17979 ERR1769494_18407 ERR1769494_18509 ERR1769494_18851 ERR1769494_19217 ERR1769494_19401 ERR1769494_19775 ERR1769494_20036 ERR1769494_20361 ERR1769494_20443 ERR1769494_21504 ERR1769494_21739 ERR1769494_21818 ERR1769494_22426 ERR1769494_25395 ERR1769494_25819 ERR1769494_25859 ERR1769494_26631 ERR1769496_1958 ERR1769496_2262 ERR1769496_3150 ERR1769496_5036 ERR1769496_5607 ERR1769496_6279 ERR1769496_10895 ERR1769496_14482 ERR1769496_16419 ERR1769496_18722 ERR1769496_21093 ERR1769496_23820 ERR1769496_24911 ERR1769496_25208 ERR1769496_25861 ERR1769496_25992 ERR1769496_26419 ERR1769496_26861 ERR1769497_1098 ERR1769497_2510 ERR1769497_3032 ERR1769497_4305 ERR1769497_5402 ERR1769497_5592 ERR1769497_5760 ERR1769497_5789 ERR1769497_5934 ERR1769497_7007 ERR1769497_7373 ERR1769497_7820 ERR1769497_7829 ERR1769497_7973 ERR1769497_8484 ERR1769497_8527 ERR1769497_9495 ERR1769497_9678 ERR1769497_10025 ERR1769497_10221 ERR1769497_10296 ERR1769497_10520 ERR1769497_11068 ERR1769497_11219 ERR1769497_11265 ERR1769497_11525 ERR1769497_11552 ERR1769497_11799 ERR1769497_11800 ERR1769497_11904 ERR1769497_12011 ERR1769497_12378 ERR1769497_12499 ERR1769497_12927 ERR1769497_13732 ERR1769497_14104 ERR1769497_14273 ERR1769497_14306 ERR1769497_14727 ERR1769497_14995 ERR1769497_15085 ERR1769497_15270 ERR1769497_15498 ERR1769497_15853 ERR1769497_16437 ERR1769497_17506 ERR1769497_17553 ERR1769497_19020 ERR1769497_19925 ERR1769497_20071 ERR1769497_20215 ERR1769497_20254 ERR1769497_20865 ERR1769497_21107 ERR1769497_21617 ERR1769497_22067 ERR1769497_22499 ERR1769497_22726 ERR1769497_22755 ERR1769497_22856 ERR1769497_23021 ERR1769497_23414 ERR1769497_25490 ERR1769497_27501 ERR1769497_27520 ERR1769497_27545 ERR1769497_27655 ERR1769493_1544 ERR1769493_14280 ERR1769493_14773 ERR1769493_19518 ERR1769493_24947 ERR1769494_6 ERR1769494_6334 ERR1769494_17920 ERR1769494_22428 ERR1769496_23352 ERR1769497_5409 ERR1769497_14321 ERR1769497_24448 ERR1769497_25060 ERR1769497_25689 ERR1769493_21288 ERR1769494_1324 ERR1769494_6333 ERR1769494_7155 ERR1769494_21790 ERR1769494_22276 ERR1769496_18723 ERR1769497_4926 ERR1769497_10129 ERR1769497_14752 ERR1769497_22033 ERR1769497_22930 ERR1769497_24150 ERR1769497_1415 ERR1769497_2138 ERR1769497_2200 ERR1769497_4940 ERR1769497_10101 ERR1769497_12971 ERR1769497_15023 ERR1769497_17450 ERR1769497_17525 ERR1769497_18502 ERR1769497_19562 ERR1769497_22808 ERR1769493_12548 ERR1769494_22610 ERR1769494_24527 ERR1769494_26153 ERR1769494_26231 ERR1769494_27489 ERR1769496_15214 ERR1769497_25296 ERR1769497_26176 ERR1769497_26363 ERR1769497_26723 ERR1769496_1448 ERR1769496_4914 ERR1769496_6393 ERR1769496_8562 ERR1769496_9528 ERR1769496_9741 ERR1769496_9956 ERR1769496_25432 ERR1769496_26356 ERR1769493_14144 ERR1769494_22807 ERR1769494_23079 ERR1769494_25225 ERR1769494_26745 ERR1769497_24888 ERR1769497_26445 ERR1769494_5609 ERR1769494_12318 ERR1769494_15264 ERR1769494_21468 ERR1769497_16826 ERR1769493_21754 ERR1769494_6446 ERR1769494_22393 ERR1769496_25864 ERR1769497_5410 ERR1769494_20112 ERR1769497_6274 ERR1769497_15487 ERR1769497_23885 ERR1769494_26294 ERR1769497_25013 ERR1769493_19419 ERR1769493_27316 ERR1769493_5496 ERR1769493_22141 ERR1769494_19888 ERR1769497_12863 ERR1769497_10235 ERR1769497_19606 ERR1769497_27629 ERR1769493_15974 ERR1769493_26560 ERR1769496_10465 ERR1769493_23328 ERR1769496_25592 ERR1769496_4542 ERR1769497_5197 ERR1769497_27759 ERR1769497_20238 ERR1769497_24040 ERR1769494_14402 ERR1769497_15426 ERR1769497_7248 ERR1769494_15716 ERR1769496_10267 ERR1769496_11293 ERR1769496_12031 ERR1769496_14989 ERR1769496_21218 ERR1769496_22188 ERR1769496_610 ERR1769496_8717 ERR1769496_24910 ERR1769496_12131 ERR1769494_4326 ERR1769440_15045 ERR1769425_10680 ERR1769466_16309 ERR1769465_8867 ERR1769477_18588 ERR1769475_12158 ERR1769477_5577 ERR1769466_25792 ERR1769466_15449 ERR1769466_20152 ERR1769475_26936 ERR1769477_27419 ERR1769482_18129 ERR1769494_6016 ERR1769427_13861 ERR1769474_12295 ERR1769475_18708 ERR1769476_24423 ERR1769476_24931 ERR1769477_19594 ERR1769482_14090 ERR1769482_25291 ERR1769485_11035 ERR1769485_13767 ERR1769485_20701 ERR1769485_21546 ERR1769485_23244 ERR1769485_25830 ERR1769487_11091 ERR1769487_25905 ERR1769487_674 ERR1769492_12873 ERR1769494_14971 ERR1769494_17829 ERR1769494_19135 ERR1769494_25306 ERR1769494_7701 ERR1769494_9871 ERR1769425_19208 ERR1769425_22112 ERR1769465_17780 ERR1769465_25146 ERR1769466_6548 ERR1769466_10806 ERR1769466_16635 ERR1769466_18785 ERR1769466_20062 ERR1769467_1594 ERR1769475_8315 ERR1769477_5496 ERR1769477_7264 ERR1769477_25280 ERR1769482_3293 ERR1769482_4805 ERR1769483_6405 ERR1769485_688 ERR1769485_4182 ERR1769485_19685 ERR1769485_19686 ERR1769485_19818 ERR1769485_26744 ERR1769486_2926 ERR1769486_8459 ERR1769487_9294 ERR1769487_9754 ERR1769487_25619 ERR1769493_4183 ERR1769493_25341 ERR1769494_5580 ERR1769494_12296 ERR1769494_16906 ERR1769494_18661 ERR1769494_21337 ERR1769494_24109 ERR1769477_7123 ERR1769477_12637 ERR1769482_10747 ERR1769485_2836 ERR1769487_15782 ERR1769492_18879 ERR1769494_4558 ERR1769494_6845 ERR1769494_7359 ERR1769494_18045 ERR1769466_3201 ERR1769476_8905 ERR1769480_26336 ERR1769482_18197 ERR1769482_25198 ERR1769485_461 ERR1769485_1135 ERR1769487_1646 ERR1769493_18174 ERR1769494_1235 ERR1769482_4689 ERR1769482_9461 ERR1769482_22160 ERR1769482_22316 ERR1769477_8992 ERR1769477_8993 ERR1769485_23110 ERR1769494_5736 ERR1769494_23128 ERR1769494_26096 ERR1769466_15450 ERR1769481_10959 ERR1769485_18797 ERR1769487_22247 ERR1769485_14298 ERR1769494_15123 ERR1769466_3513 ERR1769485_499 ERR1769427_20871 ERR1769466_20087 ERR1769466_26640 ERR1769467_9336 ERR1769476_18660 ERR1769481_14636 ERR1769482_25299 ERR1772248_25026 ERR1769466_11955 ERR1769485_500 ERR1769467_23308 ERR1769494_6148 ERR1769484_16056 ERR1769485_12248 ERR1769487_1645 ERR1769494_6366 ERR1769487_16647 ERR1769487_5215 ERR1769493_19020 ERR1769494_24228 ERR1769494_25435 ERR1769487_22950 ERR1769409_7517 ERR1769485_17592 ERR1769420_12523 ERR1769475_24766 ERR1769482_14848 ERR1769482_17701 ERR1772234_8805 ERR1772258_2543 ERR1772263_7039 ERR1769477_8818 ERR1769497_10680 ERR1769497_10921 ERR1769497_26025 ERR1769477_2786 ERR1769481_15848 ERR1769497_10320 ERR1769497_4161 ERR1769477_13405 ERR1769477_13406 ERR1769487_10158 ERR1769487_140 ERR1769487_22399 ERR1769491_25959 ERR1769494_15190 ERR1769494_24285 ERR1769497_10922 ERR1769497_16927 ERR1769497_18807 ERR1769497_24624 ERR1769497_26395 ERR1772231_2832 ERR1769477_6635 ERR1769477_6924 ERR1769477_7912 ERR1769477_19618 ERR1769487_12140 ERR1769487_16847 ERR1769497_2974 ERR1769497_4640 ERR1769497_10765 ERR1769497_11400 ERR1769497_11763 ERR1769497_13805 ERR1769497_20031 ERR1769497_21271 ERR1769481_20021 ERR1769497_16249 ERR1769497_4162 ERR1769497_921 ERR1769497_5471 ERR1769461_27114 ERR1769497_19920 ERR1769497_22683 ERR1769497_4280 ERR1769497_7080 ERR1769497_7714 ERR1769497_5250 ERR1769497_6710 ERR1769497_7553 ERR1769497_16281 ERR1769497_19263 ERR1769497_19850 ERR1769497_20913 ERR1769497_8459 ERR1769497_14495 ERR1769497_15862 ERR1769497_11913 ERR1769477_544 ERR1772240_8499 ERR1769486_24601 ERR1772245_10266 ERR1772264_15801 ERR1772247_8127 ERR1772264_5781 ERR1769400_25675 ERR1772254_3303 ERR1772258_83 ERR1772231_19263 ERR1772235_26766 ERR1772254_10502 ERR1772239_17868 ERR1772253_11713 ERR1772238_2668 ERR1772241_6455 ERR1772253_26135 ERR1772232_24817 ERR1772244_19027 ERR1772260_2527 ERR1769440_23294 ERR1769494_14996 ERR1769446_4127 ERR1772242_8652 ERR1769426_21935 ERR1769494_26497 ERR1769494_26763 ERR1769494_27813 ERR1769438_5445 ERR1769499_3230 ERR1772244_6929 ERR1769442_4055 ERR1769464_15776 ERR1769444_13830 ERR1769454_9976 ERR1772265_14621 ERR1772238_13192 ERR1772252_11983 ERR1772260_16866 ERR1772261_16095 ERR1769452_13050 ERR1769464_10199 ERR1769462_23467 ERR1769403_9683 ERR1769468_16372 ERR1769483_22361 ERR1772251_23098 ERR1769419_9345 ERR1769436_16394 ERR1769459_24060 ERR1772231_7937 ERR1769418_20915 ERR1769428_705 ERR1769458_9953 ERR1769462_16063 ERR1769495_17122 ERR1769496_24556 ERR1769496_6290 ERR1772231_21327 ERR1772251_21221 ERR1769422_14993 ERR1772233_25216 ERR1769394_24549 ERR1769398_12834 ERR1769398_18959 ERR1769418_7709 ERR1769419_15987 ERR1769419_2413 ERR1769419_26046 ERR1769419_26677 ERR1769419_27016 ERR1769419_3235 ERR1769419_7992 ERR1769421_14695 ERR1769422_27430 ERR1769422_3066 ERR1769424_16231 ERR1769430_4165 ERR1769431_24527 ERR1769431_9382 ERR1769431_9566 ERR1769433_9725 ERR1769440_7422 ERR1769443_24286 ERR1769444_12288 ERR1769445_11648 ERR1769452_18033 ERR1769455_24064 ERR1769455_24527 ERR1769455_25599 ERR1769458_16335 ERR1769497_16986 ERR1772231_11821 ERR1772232_26307 ERR1772233_19653 ERR1772234_4962 ERR1772235_26878 ERR1769426_16375 ERR1772238_594 ERR1772231_17719 ERR1772236_26424 ERR1772249_1184 ERR1772261_8443 ERR1772265_12525 ERR1772231_17710 ERR1772231_9614 ERR1772234_11119 ERR1772236_18566 ERR1772251_13932 ERR1772231_18920 ERR1772231_19127 ERR1772231_20029 ERR1772231_20076 ERR1772231_20873 ERR1772231_21932 ERR1772231_24094 ERR1772231_24992 ERR1772231_25777 ERR1772231_25854 ERR1772231_3877 ERR1772231_8629 ERR1772231_9048 ERR1772231_930 ERR1772232_22136 ERR1772232_24870 ERR1772232_9392 ERR1772233_17988 ERR1772233_20229 ERR1772233_26282 ERR1772233_6104 ERR1772234_23104 ERR1772235_1535 ERR1772235_23438 ERR1772235_7475 ERR1772237_23742 ERR1772237_3434 ERR1772237_6396 ERR1772238_15681 ERR1772240_13273 ERR1772240_3689 ERR1772245_13863 ERR1772249_27574 ERR1772250_26003 ERR1772252_22716 ERR1772252_27547 ERR1772253_13898 ERR1772253_21063 ERR1772253_21477 ERR1772253_26704 ERR1772255_2079 ERR1772255_27077 ERR1772255_4370 ERR1772256_12698 ERR1772256_23418 ERR1772256_24063 ERR1772256_6682 ERR1772257_3950 ERR1772259_21534 ERR1772261_9388 ERR1772262_10729 ERR1772262_26457 ERR1772262_9742 ERR1772263_8584 ERR1772264_12273 ERR1772231_745 ERR1772234_4937 ERR1772235_27810 ERR1772247_27575 ERR1772249_22991 ERR1772253_17579 ERR1772253_23338 ERR1772255_15087 ERR1772255_24888 ERR1772260_19113 ERR1772262_2031 ERR1772265_23864 ERR1772265_9558 ERR1772231_986 ERR1772232_20883 ERR1772233_1553 ERR1772235_10953 ERR1772236_7010 ERR1772239_11003 ERR1772240_6752 ERR1772241_23195 ERR1772249_18045 ERR1772253_23553 ERR1772253_24535 ERR1772256_4217 ERR1772257_13024 ERR1772258_23435 ERR1772258_24829 ERR1772261_16209 ERR1772261_16550 ERR1772261_2163 ERR1772265_11830 ERR1772265_21948 ERR1772232_16360 ERR1772233_12572 ERR1772233_19749 ERR1772234_1119 ERR1772234_3336 ERR1772235_3745 ERR1772236_15892 ERR1772240_23100 ERR1772240_25018 ERR1772240_3040 ERR1772242_5987 ERR1772244_11672 ERR1772244_14873 ERR1772246_15272 ERR1772249_21840 ERR1772250_25140 ERR1772252_13268 ERR1772252_2433 ERR1772253_15760 ERR1772253_16613 ERR1772257_12395 ERR1772257_8547 ERR1772258_1122 ERR1772259_22522 ERR1772260_11070 ERR1772260_18132 ERR1772261_26607 ERR1772262_12822 ERR1772264_19945 ERR1772265_20802 ERR1772265_7140 ERR1772232_20025 ERR1772232_2874 ERR1772232_7855 ERR1772232_9027 ERR1772233_10906 ERR1772233_11084 ERR1772233_1912 ERR1772233_19269 ERR1772233_19515 ERR1772233_2183 ERR1772233_22886 ERR1772233_23819 ERR1772233_2950 ERR1772233_3038 ERR1772233_3265 ERR1772233_927 ERR1772234_11536 ERR1772234_11819 ERR1772234_11968 ERR1772234_12306 ERR1772234_13890 ERR1772234_15385 ERR1772234_17020 ERR1772234_21993 ERR1772234_23719 ERR1772234_26062 ERR1772234_2726 ERR1772234_3257 ERR1772234_5439 ERR1772234_6489 ERR1772234_6655 ERR1772235_10723 ERR1772235_13168 ERR1772235_15525 ERR1772235_25171 ERR1772235_25873 ERR1772235_25955 ERR1772235_27240 ERR1772235_5103 ERR1772235_6896 ERR1772236_10600 ERR1772236_1293 ERR1772236_14167 ERR1772236_15180 ERR1772236_20475 ERR1772236_21098 ERR1772236_22 ERR1772236_22791 ERR1772236_23697 ERR1772236_24126 ERR1772236_26085 ERR1772236_26591 ERR1772236_2888 ERR1772236_3224 ERR1772236_372 ERR1772236_4131 ERR1772236_7380 ERR1772236_7958 ERR1772236_7984 ERR1772237_11827 ERR1772237_12540 ERR1772237_17090 ERR1772237_17610 ERR1772237_21619 ERR1772237_6312 ERR1772238_1098 ERR1772238_17572 ERR1772238_22864 ERR1772238_4209 ERR1772238_4756 ERR1772238_6601 ERR1772239_15727 ERR1772240_18139 ERR1772240_19232 ERR1772240_25582 ERR1772240_27866 ERR1772240_4574 ERR1772240_5059 ERR1772240_5516 ERR1772240_9402 ERR1772241_12327 ERR1772241_15135 ERR1772241_16960 ERR1772241_17587 ERR1772241_17634 ERR1772241_17869 ERR1772241_19644 ERR1772241_21921 ERR1772241_26845 ERR1772241_27033 ERR1772241_27150 ERR1772241_36 ERR1772241_4011 ERR1772241_7470 ERR1772241_9730 ERR1772242_16945 ERR1772244_21501 ERR1772244_25557 ERR1772244_6078 ERR1772246_24831 ERR1772249_12479 ERR1772249_12790 ERR1772249_19112 ERR1772249_24134 ERR1772249_24734 ERR1772249_24930 ERR1772249_25801 ERR1772249_2834 ERR1772249_5370 ERR1772249_6467 ERR1772249_7271 ERR1772250_12242 ERR1772250_14667 ERR1772250_16997 ERR1772250_18988 ERR1772250_24455 ERR1772250_5944 ERR1772251_12711 ERR1772251_13397 ERR1772251_14878 ERR1772251_23423 ERR1772251_26615 ERR1772251_3529 ERR1772251_3737 ERR1772251_3803 ERR1772251_3856 ERR1772251_4415 ERR1772252_10163 ERR1772252_10268 ERR1772252_14982 ERR1772252_18459 ERR1772252_24234 ERR1772252_26652 ERR1772252_27416 ERR1772252_2957 ERR1772252_3914 ERR1772252_4825 ERR1772252_5169 ERR1772252_6464 ERR1772252_6981 ERR1772252_7218 ERR1772253_10019 ERR1772253_10867 ERR1772253_16280 ERR1772253_19785 ERR1772253_19884 ERR1772253_20477 ERR1772253_23462 ERR1772253_24827 ERR1772253_25697 ERR1772253_27558 ERR1772253_2925 ERR1772253_610 ERR1772253_8912 ERR1772253_9398 ERR1772255_13324 ERR1772255_15608 ERR1772255_22152 ERR1772255_23593 ERR1772255_23933 ERR1772255_3406 ERR1772255_5431 ERR1772255_8680 ERR1772256_10960 ERR1772256_16947 ERR1772256_26261 ERR1772256_3635 ERR1772256_5003 ERR1772256_7549 ERR1772257_7794 ERR1772258_10018 ERR1772258_10305 ERR1772258_10743 ERR1772258_14000 ERR1772258_14741 ERR1772258_1811 ERR1772258_4750 ERR1772259_10973 ERR1772259_1279 ERR1772259_12978 ERR1772259_15789 ERR1772259_16302 ERR1772259_16410 ERR1772259_18617 ERR1772259_22628 ERR1772259_23798 ERR1772259_27855 ERR1772259_4681 ERR1772259_4963 ERR1772259_7476 ERR1772260_12086 ERR1772260_1239 ERR1772260_13312 ERR1772260_15200 ERR1772260_15736 ERR1772260_17379 ERR1772260_23790 ERR1772260_2404 ERR1772260_24418 ERR1772260_3701 ERR1772261_11547 ERR1772261_11571 ERR1772261_21248 ERR1772261_24302 ERR1772261_24411 ERR1772261_24421 ERR1772261_24674 ERR1772261_26501 ERR1772261_4127 ERR1772261_4256 ERR1772261_7145 ERR1772261_8924 ERR1772261_9126 ERR1772261_9679 ERR1772261_9754 ERR1772262_10789 ERR1772262_12928 ERR1772262_13186 ERR1772262_16832 ERR1772262_1798 ERR1772262_25883 ERR1772262_5804 ERR1772262_823 ERR1772262_8296 ERR1772263_10181 ERR1772263_1174 ERR1772263_12763 ERR1772263_1382 ERR1772263_1559 ERR1772263_17988 ERR1772263_9546 ERR1772264_10648 ERR1772264_23686 ERR1772265_12563 ERR1772265_12713 ERR1772265_14178 ERR1772265_14911 ERR1772265_1524 ERR1772265_16358 ERR1772265_17081 ERR1772265_17482 ERR1772265_1752 ERR1772265_18329 ERR1772265_21641 ERR1772265_23646 ERR1772265_25560 ERR1772265_26701 ERR1772265_6073 ERR1772265_9727 ERR1772232_21399 ERR1772232_25220 ERR1772234_23432 ERR1772238_3212 ERR1772240_19028 ERR1772242_8570 ERR1772246_1440 ERR1772246_22074 ERR1772247_22398 ERR1772249_11785 ERR1772249_12377 ERR1772249_26622 ERR1772251_3315 ERR1772251_6188 ERR1772252_20648 ERR1772253_21806 ERR1772256_2411 ERR1772258_16039 ERR1772260_8715 ERR1772265_3144 ERR1772265_8448 ERR1772232_3207 ERR1772233_1090 ERR1772233_8645 ERR1772234_14368 ERR1772234_15550 ERR1772234_17762 ERR1772235_25290 ERR1772235_7969 ERR1772236_4091 ERR1772238_12309 ERR1772238_23218 ERR1772238_4327 ERR1772240_14407 ERR1772241_12862 ERR1772241_4664 ERR1772242_1167 ERR1772242_17070 ERR1772247_8176 ERR1772249_24727 ERR1772249_6155 ERR1772253_14934 ERR1772253_21032 ERR1772253_21724 ERR1772258_26737 ERR1772259_20879 ERR1772259_23616 ERR1772261_2872 ERR1772262_19751 ERR1772263_10252 ERR1772232_5692 ERR1772233_11539 ERR1772233_12286 ERR1772233_12334 ERR1772234_10486 ERR1772234_13056 ERR1772234_22789 ERR1772234_9411 ERR1772235_11069 ERR1772235_1917 ERR1772235_25234 ERR1772236_3383 ERR1772236_715 ERR1772241_9916 ERR1772242_25323 ERR1772249_16960 ERR1772249_26401 ERR1772251_27463 ERR1772252_15886 ERR1772252_24811 ERR1772253_3876 ERR1772256_13139 ERR1772256_24383 ERR1772256_6028 ERR1772257_14746 ERR1772257_19776 ERR1772257_24539 ERR1772258_1867 ERR1772261_12069 ERR1772261_13520 ERR1772261_23784 ERR1772261_5334 ERR1772262_7483 ERR1772263_12295 ERR1772265_26462 ERR1772265_4575 ERR1772233_11977 ERR1772234_27439 ERR1772234_7634 ERR1772235_1009 ERR1772236_2630 ERR1772237_23228 ERR1772237_9125 ERR1772238_10179 ERR1772238_14995 ERR1772240_13659 ERR1772240_5074 ERR1772241_10999 ERR1772241_3309 ERR1772242_15639 ERR1772242_15886 ERR1772247_5477 ERR1772249_22473 ERR1772251_10629 ERR1772251_15635 ERR1772251_16408 ERR1772251_26047 ERR1772252_2623 ERR1772253_13708 ERR1772254_15107 ERR1772256_15084 ERR1772256_16356 ERR1772258_13847 ERR1772258_2251 ERR1772258_4014 ERR1772262_12702 ERR1772262_27449 ERR1772263_20977 ERR1772264_12366 ERR1772264_17538 ERR1772265_16843 ERR1772233_12221 ERR1772233_12468 ERR1772233_22315 ERR1772234_10413 ERR1772234_14861 ERR1772234_21281 ERR1772234_21370 ERR1772234_2996 ERR1772234_5934 ERR1772235_16268 ERR1772235_17953 ERR1772235_27520 ERR1772235_5557 ERR1772236_3149 ERR1772236_5007 ERR1772237_10773 ERR1772237_19834 ERR1772237_3478 ERR1772240_23864 ERR1772246_9412 ERR1772249_16821 ERR1772250_8339 ERR1772251_3801 ERR1772252_623 ERR1772253_516 ERR1772255_7064 ERR1772259_3200 ERR1772259_8104 ERR1772260_25713 ERR1772261_22757 ERR1772261_8820 ERR1772262_26534 ERR1772263_26821 ERR1772264_6675 ERR1772265_1026 ERR1772265_5626 ERR1772233_12766 ERR1772233_24543 ERR1772233_26689 ERR1772234_26791 ERR1772236_2050 ERR1772237_3985 ERR1772238_23505 ERR1772239_24852 ERR1772240_3171 ERR1772240_5152 ERR1772242_13512 ERR1772244_27495 ERR1772249_15847 ERR1772249_16846 ERR1772249_25331 ERR1772249_27649 ERR1772250_7372 ERR1772251_6397 ERR1772251_8179 ERR1772252_152 ERR1772252_20574 ERR1772252_24984 ERR1772253_10942 ERR1772253_15794 ERR1772253_24321 ERR1772253_7016 ERR1772254_23072 ERR1772255_27529 ERR1772256_22467 ERR1772256_566 ERR1772257_14178 ERR1772257_23646 ERR1772257_27524 ERR1772257_7606 ERR1772259_13951 ERR1772259_19569 ERR1772259_4519 ERR1772260_1863 ERR1772260_26120 ERR1772261_8845 ERR1772262_13317 ERR1772262_24651 ERR1772264_12794 ERR1772264_19935 ERR1772264_3024 ERR1772265_21700 ERR1772265_5112 ERR1772233_16043 ERR1772233_17140 ERR1772233_21524 ERR1772233_7808 ERR1772235_6040 ERR1772235_964 ERR1772240_17688 ERR1772240_21789 ERR1772240_23555 ERR1772242_3084 ERR1772245_3272 ERR1772251_17455 ERR1772251_4246 ERR1772251_9619 ERR1772252_22546 ERR1772253_24051 ERR1772255_1294 ERR1772256_9213 ERR1772258_11408 ERR1772260_11678 ERR1772262_1934 ERR1772263_21757 ERR1772263_8428 ERR1772264_21883 ERR1772265_2316 ERR1772265_4504 ERR1772265_4714 ERR1772233_16384 ERR1772234_13265 ERR1772235_9269 ERR1772237_7177 ERR1772238_22635 ERR1772238_2470 ERR1772239_20056 ERR1772240_25225 ERR1772249_19237 ERR1772249_23382 ERR1772249_25044 ERR1772249_2955 ERR1772251_9049 ERR1772253_1047 ERR1772253_16321 ERR1772253_25749 ERR1772255_19115 ERR1772255_4341 ERR1772259_17442 ERR1772259_27625 ERR1772261_14899 ERR1772261_27280 ERR1772262_15169 ERR1772262_22525 ERR1772264_17418 ERR1772265_13655 ERR1772265_21268 ERR1772265_6819 ERR1772233_16740 ERR1772233_23095 ERR1772233_23452 ERR1772233_7544 ERR1772235_21594 ERR1772235_23402 ERR1772237_8159 ERR1772238_10754 ERR1772240_15702 ERR1772242_15437 ERR1772252_17794 ERR1772252_4380 ERR1772253_2737 ERR1772255_9795 ERR1772257_4001 ERR1772258_18991 ERR1772260_22770 ERR1772260_8382 ERR1772263_20044 ERR1772233_19455 ERR1772234_11828 ERR1772235_22761 ERR1772236_21212 ERR1772237_14371 ERR1772240_10678 ERR1772240_23531 ERR1772240_3512 ERR1772244_8871 ERR1772249_10078 ERR1772249_16007 ERR1772249_798 ERR1772251_11372 ERR1772251_12486 ERR1772251_14627 ERR1772252_3491 ERR1772253_17741 ERR1772256_24749 ERR1772260_24276 ERR1772260_27388 ERR1772261_1016 ERR1772261_13528 ERR1772261_27185 ERR1772265_2344 ERR1772265_24018 ERR1772265_8341 ERR1772233_21281 ERR1772233_21458 ERR1772234_26160 ERR1772234_94 ERR1772235_753 ERR1772236_1463 ERR1772236_4930 ERR1772236_9433 ERR1772238_2856 ERR1772239_24254 ERR1772240_26854 ERR1772241_738 ERR1772246_27805 ERR1772247_14998 ERR1772249_16604 ERR1772250_25691 ERR1772250_2957 ERR1772250_7515 ERR1772251_11913 ERR1772252_2646 ERR1772253_10238 ERR1772253_13790 ERR1772253_26042 ERR1772253_26443 ERR1772255_1214 ERR1772256_1988 ERR1772258_2321 ERR1772259_22760 ERR1772259_8383 ERR1772260_1068 ERR1772260_14395 ERR1772260_22707 ERR1772260_7706 ERR1772261_26197 ERR1772261_550 ERR1772261_6806 ERR1772262_20835 ERR1772262_26546 ERR1772262_9016 ERR1772262_9387 ERR1772263_1907 ERR1772263_26706 ERR1772265_16779 ERR1772265_22574 ERR1772265_24081 ERR1772265_25578 ERR1772265_26992 ERR1772265_8959 ERR1772233_25373 ERR1772234_25146 ERR1772236_15774 ERR1772236_6005 ERR1772236_6294 ERR1772237_1080 ERR1772249_24291 ERR1772252_4156 ERR1772252_9156 ERR1772255_3441 ERR1772256_7751 ERR1772256_8340 ERR1772262_2059 ERR1772262_24558 ERR1772263_5214 ERR1772265_12954 ERR1772265_22565 ERR1772265_6733 ERR1772233_25614 ERR1772234_7473 ERR1772237_14599 ERR1772238_26548 ERR1772239_22384 ERR1772240_20391 ERR1772240_7231 ERR1772241_20003 ERR1772241_8217 ERR1772242_3210 ERR1772244_6520 ERR1772249_3634 ERR1772250_25215 ERR1772251_3093 ERR1772251_3406 ERR1772251_3602 ERR1772252_27169 ERR1772252_5137 ERR1772253_19937 ERR1772255_1358 ERR1772256_7078 ERR1772257_15297 ERR1772258_14785 ERR1772258_25600 ERR1772259_24439 ERR1772260_11255 ERR1772261_7572 ERR1772262_19297 ERR1772262_9170 ERR1772263_173 ERR1772264_17396 ERR1772265_6392 ERR1772233_947 ERR1772234_27823 ERR1772235_14238 ERR1772235_19151 ERR1772235_19966 ERR1772235_3534 ERR1772236_6410 ERR1772237_21326 ERR1772240_17791 ERR1772241_13602 ERR1772241_15303 ERR1772241_15304 ERR1772241_9050 ERR1772244_19822 ERR1772249_20783 ERR1772249_27610 ERR1772250_18584 ERR1772251_21872 ERR1772252_5185 ERR1772253_20716 ERR1772253_21828 ERR1772255_3571 ERR1772256_12910 ERR1772256_26957 ERR1772256_3740 ERR1772257_15337 ERR1772258_12549 ERR1772258_22499 ERR1772259_15009 ERR1772260_23536 ERR1772234_11470 ERR1772234_27674 ERR1772235_12832 ERR1772236_1680 ERR1772236_19331 ERR1772237_23168 ERR1772238_25225 ERR1772247_3816 ERR1772251_27480 ERR1772251_9390 ERR1772252_14013 ERR1772260_1083 ERR1772261_20743 ERR1772263_14298 ERR1772263_16537 ERR1772263_26802 ERR1772263_5008 ERR1772264_14492 ERR1772234_14731 ERR1772234_25552 ERR1772235_26582 ERR1772236_11593 ERR1772236_19846 ERR1772236_2124 ERR1772236_6598 ERR1772237_10445 ERR1772237_3960 ERR1772237_4206 ERR1772239_21117 ERR1772240_5869 ERR1772241_15949 ERR1772244_27369 ERR1772246_27091 ERR1772247_1358 ERR1772251_18987 ERR1772251_22578 ERR1772251_24697 ERR1772252_2674 ERR1772252_7901 ERR1772253_14887 ERR1772253_15124 ERR1772253_19265 ERR1772254_19686 ERR1772255_15434 ERR1772255_24028 ERR1772255_311 ERR1772256_10453 ERR1772256_19014 ERR1772257_10434 ERR1772259_22820 ERR1772260_11061 ERR1772262_12921 ERR1772262_5307 ERR1772263_535 ERR1772263_6121 ERR1772264_19304 ERR1772264_4560 ERR1772265_22774 ERR1772265_24729 ERR1772265_6877 ERR1772234_17880 ERR1772242_6173 ERR1772249_10735 ERR1772249_7693 ERR1772251_3830 ERR1772252_6182 ERR1772253_8288 ERR1772259_16065 ERR1772261_7607 ERR1772265_27033 ERR1772234_23994 ERR1772235_3346 ERR1772235_12788 ERR1772237_6015 ERR1772240_17325 ERR1772240_18290 ERR1772242_8960 ERR1772249_1029 ERR1772249_13509 ERR1772249_15255 ERR1772249_19454 ERR1772250_6829 ERR1772251_8197 ERR1772253_2034 ERR1772255_9975 ERR1772256_22539 ERR1772258_14061 ERR1772261_14065 ERR1772263_13489 ERR1772265_14827 ERR1772265_27175 ERR1772235_13237 ERR1772235_16912 ERR1772238_24190 ERR1772240_26415 ERR1772240_9793 ERR1772242_7266 ERR1772244_10597 ERR1772246_13134 ERR1772246_17019 ERR1772249_3540 ERR1772250_1566 ERR1772251_18780 ERR1772251_19935 ERR1772251_20436 ERR1772251_224 ERR1772252_16628 ERR1772255_22025 ERR1772258_659 ERR1772260_13236 ERR1772260_1625 ERR1772260_4284 ERR1772261_11497 ERR1772262_1154 ERR1772262_5365 ERR1772264_11404 ERR1772264_12442 ERR1772265_9984 ERR1772235_13610 ERR1772235_2396 ERR1772235_3655 ERR1772236_4307 ERR1772238_12163 ERR1772249_21476 ERR1772250_14171 ERR1772261_22520 ERR1772264_20152 ERR1772265_9102 ERR1772235_1503 ERR1772235_23059 ERR1772238_5175 ERR1772240_19854 ERR1772251_19015 ERR1772251_5331 ERR1772252_12139 ERR1772252_1563 ERR1772253_26524 ERR1772255_20845 ERR1772255_20982 ERR1772258_3651 ERR1772259_23828 ERR1772237_15116 ERR1772249_10641 ERR1772249_3830 ERR1772251_16182 ERR1772252_12316 ERR1772252_14913 ERR1772252_19075 ERR1772253_1028 ERR1772255_1342 ERR1772263_20286 ERR1772263_26230 ERR1772263_6205 ERR1772265_7033 ERR1772265_9607 ERR1772237_21565 ERR1772241_1200 ERR1772241_17172 ERR1772242_19856 ERR1772251_26671 ERR1772256_26094 ERR1772259_15890 ERR1772260_7344 ERR1772261_11044 ERR1772264_17879 ERR1772265_17473 ERR1772237_3389 ERR1772242_25862 ERR1772252_7530 ERR1772259_23108 ERR1772259_3664 ERR1772261_25587 ERR1772264_15907 ERR1772265_27122 ERR1772238_15534 ERR1772238_18697 ERR1772240_10134 ERR1772241_18896 ERR1772241_2311 ERR1772241_26975 ERR1772241_6864 ERR1772242_26245 ERR1772249_20824 ERR1772249_2440 ERR1772249_5885 ERR1772250_23128 ERR1772251_21854 ERR1772252_14546 ERR1772253_15253 ERR1772253_20440 ERR1772253_4342 ERR1772255_13128 ERR1772256_7229 ERR1772257_10737 ERR1772258_13323 ERR1772258_23429 ERR1772261_19195 ERR1772261_19731 ERR1772261_26370 ERR1772262_16476 ERR1772262_7086 ERR1772263_1693 ERR1772264_14325 ERR1772265_5975 ERR1772238_16526 ERR1772241_9322 ERR1772242_25851 ERR1772249_16260 ERR1772252_22410 ERR1772259_5614 ERR1772261_14724 ERR1772262_6306 ERR1772241_7337 ERR1772242_319 ERR1772242_8042 ERR1772253_15218 ERR1772258_2740 ERR1772242_6694 ERR1772249_8547 ERR1772251_25590 ERR1772265_16206 ERR1772252_10616 ERR1772256_23547 ERR1772260_16642 ERR1772261_9040 ERR1772265_16590 ERR1772234_2755 ERR1772232_1806 ERR1769419_23798 ERR1772242_24431 ERR1769402_6967 ERR1769422_10229 ERR1769434_27228 ERR1769456_24948 ERR1772242_10864 ERR1772250_17627 ERR1769442_8972 ERR1772260_4074 ERR1769424_1744 ERR1769434_21069 ERR1769434_25873 ERR1772253_11991 ERR1772264_5900 ERR1772261_20284 ERR1772238_18472 ERR1772252_20577 ERR1772253_18823 ERR1772256_27712 ERR1772259_5312 ERR1772262_424 ERR1772253_20885 ERR1772253_23800 ERR1772255_8193 ERR1772263_8164 ERR1772264_15096 ERR1772264_26688 ERR1772265_27487 ERR1769406_17440 ERR1772234_3774 ERR1772238_12605 ERR1772244_126 ERR1772256_9101 ERR1772258_636 ERR1772260_3439 ERR1772263_13376 ERR1772265_22985 ERR1769416_8811 ERR1769480_18254 ERR1769408_7328 ERR1772235_302 ERR1772245_25527 ERR1769432_24969 ERR1772256_22587 ERR1769491_11023 ERR1772245_5382 ERR1772264_6660 ERR1769461_26506 ERR1772245_5400 ERR1772249_582 ERR1772253_12599
ERR1769471_25040 ERR1769412_23241 ERR1769497_2152 ERR1769497_5147 ERR1769471_1965 ERR1769497_15251 ERR1769497_16121 ERR1769497_16122 ERR1769497_22468 ERR1769497_25188 ERR1769497_27529 ERR1769497_3318 ERR1769497_492 ERR1769497_2677 ERR1769497_3207 ERR1769497_3208 ERR1769497_3634 ERR1769497_4493 ERR1769497_4975 ERR1769497_7257 ERR1769497_7668 ERR1769497_7669 ERR1769497_7870 ERR1769497_8486 ERR1769497_8487 ERR1769497_11498 ERR1769497_11782 ERR1769497_11957 ERR1769497_12855 ERR1769497_13582 ERR1769497_15252 ERR1769497_16213 ERR1769497_17764 ERR1769497_19778 ERR1769497_20078 ERR1769497_20490 ERR1769497_20620 ERR1769497_21998 ERR1769497_25846 ERR1769497_20808 ERR1769471_22943 ERR1769497_16303 ERR1772232_8845 ERR1772241_11788 ERR1772263_3679 ERR1772264_17544 ERR1772236_20583 ERR1769497_5330 ERR1769497_27087 ERR1769477_2102 ERR1769486_14028 ERR1769487_17074 ERR1769487_9196 ERR1769494_12978 ERR1769485_11628 ERR1769485_12665 ERR1769485_15713 ERR1769497_17650 ERR1769413_9141 ERR1769448_7221 ERR1769471_3354 ERR1769477_24744 ERR1769477_25824 ERR1769481_13629 ERR1769485_22662 ERR1769477_9479 ERR1769483_596 ERR1769485_13857 ERR1769486_25135 ERR1769487_16325 ERR1769494_3786 ERR1769413_6738 ERR1769413_7803 ERR1769448_7943 ERR1769477_22866 ERR1769477_2292 ERR1769477_26685 ERR1769485_14540 ERR1769485_17562 ERR1769485_26563 ERR1769485_26564 ERR1769485_6317 ERR1769486_17762 ERR1769486_26378 ERR1769487_12058 ERR1769487_15427 ERR1769487_16916 ERR1769487_21581 ERR1769487_24202 ERR1769487_4930 ERR1769487_8871 ERR1769487_9536 ERR1769489_20707 ERR1769493_13807 ERR1769493_14178 ERR1769493_18911 ERR1769493_2774 ERR1769493_5568 ERR1769493_7745 ERR1769493_9801 ERR1769494_10953 ERR1769494_11876 ERR1769494_1718 ERR1769494_20238 ERR1769494_20297 ERR1769494_23735 ERR1769494_24580 ERR1769494_24853 ERR1769494_25017 ERR1769494_25288 ERR1769494_2910 ERR1769494_800 ERR1769494_8313 ERR1769497_14866 ERR1769497_1731 ERR1769497_17391 ERR1769497_21143 ERR1769497_22677 ERR1769497_24467 ERR1769497_25246 ERR1769497_26733 ERR1769497_2964 ERR1769497_6134 ERR1769473_10546 ERR1769477_1136 ERR1769477_4083 ERR1769477_10173 ERR1769477_11474 ERR1769477_11952 ERR1769477_13298 ERR1769477_14244 ERR1769477_14933 ERR1769477_15130 ERR1769477_16973 ERR1769477_20595 ERR1769477_20641 ERR1769477_24486 ERR1769481_13630 ERR1769481_17964 ERR1769483_15191 ERR1769485_689 ERR1769485_893 ERR1769485_5204 ERR1769485_5463 ERR1769485_6351 ERR1769485_6770 ERR1769485_7244 ERR1769485_8134 ERR1769485_10730 ERR1769485_12290 ERR1769485_19168 ERR1769485_19380 ERR1769485_19689 ERR1769485_20073 ERR1769485_20921 ERR1769485_22915 ERR1769485_23276 ERR1769485_23730 ERR1769485_23784 ERR1769485_23834 ERR1769485_27595 ERR1769486_789 ERR1769486_3457 ERR1769486_3553 ERR1769486_3914 ERR1769486_6949 ERR1769486_10948 ERR1769486_13570 ERR1769486_14671 ERR1769486_14672 ERR1769486_15099 ERR1769486_15682 ERR1769486_16116 ERR1769486_16677 ERR1769486_17741 ERR1769486_19382 ERR1769486_19825 ERR1769486_22777 ERR1769486_23334 ERR1769486_23804 ERR1769486_24168 ERR1769486_24893 ERR1769486_26277 ERR1769486_27906 ERR1769487_1003 ERR1769487_2221 ERR1769487_3797 ERR1769487_4668 ERR1769487_7241 ERR1769487_7814 ERR1769487_8872 ERR1769487_9438 ERR1769487_12940 ERR1769487_13530 ERR1769487_13673 ERR1769487_13960 ERR1769487_14175 ERR1769487_16071 ERR1769487_16177 ERR1769487_16457 ERR1769487_18005 ERR1769487_18112 ERR1769487_18606 ERR1769487_18617 ERR1769487_19054 ERR1769487_19695 ERR1769487_19904 ERR1769487_20338 ERR1769487_20505 ERR1769487_20894 ERR1769487_20989 ERR1769487_21052 ERR1769487_21093 ERR1769487_26757 ERR1769487_27839 ERR1769493_2129 ERR1769493_3249 ERR1769493_3277 ERR1769493_3307 ERR1769493_4540 ERR1769493_5131 ERR1769493_13168 ERR1769493_16593 ERR1769493_18263 ERR1769493_18264 ERR1769493_20036 ERR1769493_22227 ERR1769493_23047 ERR1769493_23248 ERR1769494_621 ERR1769494_1335 ERR1769494_1611 ERR1769494_2474 ERR1769494_3296 ERR1769494_3421 ERR1769494_4812 ERR1769494_7221 ERR1769494_8574 ERR1769494_9072 ERR1769494_10167 ERR1769494_11328 ERR1769494_11953 ERR1769494_13076 ERR1769494_13699 ERR1769494_15842 ERR1769494_16412 ERR1769494_18447 ERR1769494_21091 ERR1769494_21163 ERR1769494_21275 ERR1769494_22113 ERR1769497_3669 ERR1769497_5748 ERR1769497_6885 ERR1769497_8514 ERR1769497_8976 ERR1769497_9277 ERR1769497_10603 ERR1769497_11351 ERR1769497_12063 ERR1769497_12127 ERR1769497_12148 ERR1769497_15874 ERR1769497_16435 ERR1769497_17874 ERR1769497_18083 ERR1769497_19906 ERR1769497_20852 ERR1769497_23692 ERR1769497_26309 ERR1769497_27168 ERR1769497_2215 ERR1769497_2358 ERR1769497_7780 ERR1769497_10026 ERR1769497_14100 ERR1769497_15436 ERR1769497_16207 ERR1769485_6926 ERR1769486_12965 ERR1769493_5505 ERR1769493_6184 ERR1769494_8212 ERR1769497_542 ERR1769497_17570 ERR1769485_373 ERR1769486_24297 ERR1769494_207 ERR1769494_6652 ERR1769494_10347 ERR1769483_15190 ERR1769486_11320 ERR1769486_12220 ERR1769493_3697 ERR1769494_1233 ERR1769485_15730 ERR1769494_26779 ERR1769494_27639 ERR1769497_26597 ERR1769486_7630 ERR1769487_22614 ERR1769487_7565 ERR1769486_6528 ERR1769493_15604 ERR1769493_679 ERR1769494_2182 ERR1769496_26687 ERR1769485_17521 ERR1769477_20413 ERR1769413_24836 ERR1769481_16885 ERR1769485_13055 ERR1769486_27285 ERR1769494_26114 ERR1769494_25680 ERR1769494_25992 ERR1769494_12613 ERR1769485_24263 ERR1769485_24264 ERR1769487_23712 ERR1769486_7954 ERR1769493_10459 ERR1769493_2283 ERR1769497_13430 ERR1769497_26623 ERR1769494_22021 ERR1769482_23072 ERR1772264_16493 ERR1769497_4260 ERR1769485_27641 ERR1769483_23827 ERR1769494_25313 ERR1769494_24451 ERR1769494_20445 ERR1769477_24633 ERR1769482_2295 ERR1769494_18664 ERR1769485_16566 ERR1769496_24405 ERR1769496_25500 ERR1769413_11573 ERR1769465_12014 ERR1769426_24737 ERR1769426_27199 ERR1769483_14575 ERR1769466_27010 ERR1769467_24264 ERR1769474_16876 ERR1769474_27305 ERR1769475_10956 ERR1769482_3880 ERR1769482_4138 ERR1769483_9914 ERR1769484_25635 ERR1769484_26367 ERR1769485_16522 ERR1769487_9238 ERR1772247_10895 ERR1772261_20290 ERR1769481_2703 ERR1769482_25577 ERR1769484_5584 ERR1769494_9648 ERR1769466_8331 ERR1769466_13101 ERR1769474_1483 ERR1769480_25408 ERR1769484_15639 ERR1769471_940 ERR1769484_1237 ERR1769480_6812 ERR1769482_20988 ERR1769482_21855 ERR1769426_8343 ERR1769425_24252 ERR1769425_8554 ERR1769425_1026 ERR1769477_23325 ERR1769486_2820 ERR1769477_14429 ERR1769485_24995 ERR1769486_2819 ERR1769477_23092 ERR1769493_22688 ERR1769497_8139 ERR1769477_14664 ERR1769481_16824 ERR1769487_1962 ERR1769494_27438 ERR1769486_6947 ERR1769486_14505 ERR1769486_9692 ERR1769485_1129 ERR1769494_25999 ERR1769494_27243 ERR1769485_11240 ERR1769494_8110 ERR1769494_8770 ERR1769494_11217 ERR1769494_15353 ERR1769494_3291 ERR1769494_12304 ERR1769494_3292 ERR1769484_22367 ERR1772246_20636 ERR1769414_10912 ERR1769466_12272 ERR1769393_22574 ERR1769413_24400 ERR1769482_6274 ERR1769421_24733 ERR1769482_21519 ERR1769483_20337 ERR1769394_22999 ERR1769481_19214 ERR1769481_8477 ERR1769482_15074 ERR1769482_15702 ERR1769482_17177 ERR1769482_9138 ERR1769484_12206 ERR1769484_1625 ERR1769484_22388 ERR1769484_22550 ERR1769484_349 ERR1769484_4899 ERR1769486_21441 ERR1769493_132 ERR1769493_2450 ERR1769493_2452 ERR1772258_2871 ERR1769482_572 ERR1769482_26884 ERR1769484_8286 ERR1769484_24394 ERR1769492_3066 ERR1769494_1295 ERR1769494_18377 ERR1769498_2641 ERR1769475_11837 ERR1769475_13398 ERR1769475_20401 ERR1769475_20734 ERR1769476_2074 ERR1769480_10247 ERR1769465_18950 ERR1769466_12976 ERR1769466_12981 ERR1769481_10507 ERR1769482_10303 ERR1769498_8851 ERR1769482_23753 ERR1769484_22387 ERR1769486_27917 ERR1769485_21372 ERR1769484_12597 ERR1769494_26264 ERR1769467_21572 ERR1769484_643 ERR1769481_26684 ERR1769492_3560 ERR1769482_15199 ERR1769492_23212 ERR1769484_6743 ERR1769492_4027 ERR1769486_16955 ERR1769482_19487 ERR1769484_15244 ERR1769482_19713 ERR1769482_24813 ERR1769425_6289 ERR1769425_7690 ERR1769425_10946 ERR1769425_18146 ERR1769425_26062 ERR1769425_27194 ERR1769425_27617 ERR1769477_16604 ERR1769485_27558 ERR1769493_16644 ERR1769494_15337 ERR1769477_9932 ERR1769485_2633 ERR1769487_3316 ERR1769477_21230 ERR1769485_224 ERR1769494_9302 ERR1769486_18822 ERR1769487_24282 ERR1769487_13911 ERR1769494_24148 ERR1769481_25606 ERR1769493_27386 ERR1769482_22174 ERR1769482_9634 ERR1769484_387 ERR1769485_22940 ERR1769492_18989 ERR1769493_7244 ERR1769425_14940 ERR1769487_27693 ERR1769494_21844 ERR1769425_25967 ERR1769467_3639 ERR1769477_23965 ERR1769481_13825 ERR1769484_13936 ERR1769485_21471 ERR1769494_12892 ERR1769497_27829 ERR1769497_26287 ERR1769425_24351 ERR1769425_24449 ERR1769426_27240 ERR1769481_12865 ERR1769485_12983 ERR1769485_14920 ERR1769494_22917 ERR1769494_25547 ERR1769497_26288 ERR1769487_27284 ERR1769487_8113 ERR1769425_15278 ERR1769425_5836 ERR1769484_27401 ERR1769393_15796 ERR1769466_4748 ERR1769466_1788 ERR1769482_24363 ERR1769477_5031 ERR1769425_15279 ERR1769473_3109 ERR1769474_4707 ERR1769481_21093 ERR1769394_12619 ERR1769466_1370 ERR1769466_18867 ERR1769466_24712 ERR1769474_20657 ERR1769474_27478 ERR1769475_18101 ERR1769475_27749 ERR1769475_5576 ERR1769476_21160 ERR1769480_16085 ERR1769484_20019 ERR1769492_22401 ERR1769492_4905 ERR1769466_856 ERR1769466_6025 ERR1769475_2355 ERR1769475_16108 ERR1769475_20535 ERR1769476_2656 ERR1769480_6768 ERR1769466_17968 ERR1769474_17003 ERR1769475_7805 ERR1769475_13604 ERR1769475_25935 ERR1769480_3855 ERR1769466_3480 ERR1769466_12953 ERR1769466_26681 ERR1769476_20166 ERR1769480_10901 ERR1769485_4210 ERR1769485_5187 ERR1769485_10350 ERR1769498_14036 ERR1769498_14658 ERR1769477_9922 ERR1769485_5665 ERR1769486_18221 ERR1769477_5294 ERR1769481_6701 ERR1769477_26112 ERR1769482_24265 ERR1769475_4505 ERR1769492_11276 ERR1769394_11107 ERR1769481_10881 ERR1769481_13312 ERR1769466_26166 ERR1769482_17244 ERR1769426_22720 ERR1769466_22706 ERR1769466_6525 ERR1769474_23908 ERR1769475_13200 ERR1769475_27241 ERR1769476_11645 ERR1769484_15694 ERR1769494_26724 ERR1769393_12176 ERR1769393_15795 ERR1769394_14218 ERR1769394_16177 ERR1769394_20850 ERR1769394_4280 ERR1769394_4281 ERR1769413_25597 ERR1769426_11890 ERR1769466_12091 ERR1769466_12312 ERR1769466_13489 ERR1769466_23100 ERR1769466_23490 ERR1769466_23809 ERR1769466_24047 ERR1769466_24100 ERR1769466_24593 ERR1769466_24943 ERR1769466_25974 ERR1769466_26661 ERR1769466_27692 ERR1769467_12677 ERR1769467_14461 ERR1769474_23379 ERR1769474_26814 ERR1769474_6030 ERR1769474_8880 ERR1769475_18532 ERR1769475_19541 ERR1769475_20104 ERR1769475_22280 ERR1769475_22762 ERR1769475_23859 ERR1769475_25078 ERR1769475_26046 ERR1769475_27467 ERR1769476_15192 ERR1769480_16548 ERR1769480_17865 ERR1769480_21680 ERR1769480_23233 ERR1769482_17131 ERR1769482_19316 ERR1769482_19714 ERR1769482_21424 ERR1769482_22084 ERR1769482_23646 ERR1769482_648 ERR1769482_8004 ERR1769483_23851 ERR1769484_12027 ERR1769484_13063 ERR1769484_17141 ERR1769492_23305 ERR1769492_26687 ERR1769494_26940 ERR1769494_27147 ERR1769466_24944 ERR1769466_25374 ERR1769466_25973 ERR1769474_27145 ERR1769475_22808 ERR1769480_18438 ERR1769482_19330 ERR1769483_19665 ERR1769492_24079 ERR1769482_16997 ERR1769482_17383 ERR1769485_18461 ERR1769476_13634 ERR1769476_15057 ERR1769482_19780 ERR1769483_21300 ERR1769482_20536 ERR1769474_27849 ERR1769476_4938 ERR1769476_15512 ERR1769482_3010 ERR1769480_23000 ERR1769476_15939 ERR1769492_23608 ERR1769494_27254 ERR1769440_11050 ERR1769481_26932 ERR1769484_8813 ERR1769486_2702 ERR1769477_23746 ERR1769485_3771 ERR1769426_23198 ERR1769494_948 ERR1769477_11950 ERR1769450_9079 ERR1769487_2155 ERR1769477_5985 ERR1769487_13150 ERR1769487_7669 ERR1769497_24633 ERR1769413_6114 ERR1769487_11974 ERR1769496_14233 ERR1769497_2513 ERR1769471_10835 ERR1769483_2631 ERR1769487_15668 ERR1769487_17193 ERR1769487_3812 ERR1769497_9664 ERR1769406_12552 ERR1769477_23221 ERR1769481_10836 ERR1769487_1038 ERR1769487_2272 ERR1769487_24072 ERR1769487_26438 ERR1769487_7414 ERR1769497_24478 ERR1769413_2027 ERR1769439_7388 ERR1769440_15869 ERR1769442_9801 ERR1769469_17607 ERR1769477_16529 ERR1769477_18213 ERR1769477_2232 ERR1769477_9303 ERR1769481_12386 ERR1769481_12391 ERR1769486_25638 ERR1769486_25950 ERR1769487_1082 ERR1769487_12346 ERR1769487_1332 ERR1769487_17401 ERR1769487_17776 ERR1769487_19112 ERR1769487_20201 ERR1769487_20837 ERR1769487_24556 ERR1769487_25738 ERR1769487_27384 ERR1769487_3749 ERR1769487_7163 ERR1769487_9653 ERR1769496_15605 ERR1769496_16240 ERR1769496_23872 ERR1769497_10144 ERR1769497_10797 ERR1769497_11188 ERR1769497_11840 ERR1769497_12379 ERR1769497_1262 ERR1769497_1463 ERR1769497_15362 ERR1769497_15450 ERR1769497_17012 ERR1769497_17631 ERR1769497_18243 ERR1769497_1839 ERR1769497_1840 ERR1769497_18829 ERR1769497_19682 ERR1769497_19723 ERR1769497_20527 ERR1769497_20943 ERR1769497_21669 ERR1769497_22026 ERR1769497_22470 ERR1769497_22471 ERR1769497_23707 ERR1769497_24028 ERR1769497_24185 ERR1769497_24186 ERR1769497_24831 ERR1769497_25061 ERR1769497_25591 ERR1769497_25781 ERR1769497_25887 ERR1769497_25965 ERR1769497_26173 ERR1769497_26787 ERR1769497_26846 ERR1769497_27437 ERR1769497_3241 ERR1769497_3359 ERR1769497_3930 ERR1769497_4516 ERR1769497_4761 ERR1769497_5032 ERR1769497_5248 ERR1769497_6078 ERR1769497_7384 ERR1769497_8182 ERR1769497_8287 ERR1769497_8297 ERR1769497_9113 ERR1769497_9213 ERR1769497_962 ERR1769497_9915 ERR1769497_9936 ERR1772258_4763 ERR1772259_15716 ERR1769471_17762 ERR1769477_1936 ERR1769477_2231 ERR1769477_3255 ERR1769477_4810 ERR1769477_5561 ERR1769477_5779 ERR1769477_8133 ERR1769477_8489 ERR1769477_9551 ERR1769477_10564 ERR1769477_10845 ERR1769477_12942 ERR1769477_15506 ERR1769477_15699 ERR1769477_18107 ERR1769477_18817 ERR1769477_19534 ERR1769477_20139 ERR1769477_22349 ERR1769477_26503 ERR1769477_26943 ERR1769487_420 ERR1769487_1534 ERR1769487_2008 ERR1769487_2154 ERR1769487_2341 ERR1769487_2391 ERR1769487_2548 ERR1769487_2580 ERR1769487_2954 ERR1769487_3859 ERR1769487_3988 ERR1769487_4086 ERR1769487_4419 ERR1769487_4489 ERR1769487_4853 ERR1769487_5079 ERR1769487_6120 ERR1769487_6123 ERR1769487_6561 ERR1769487_6867 ERR1769487_7794 ERR1769487_7950 ERR1769487_8419 ERR1769487_8648 ERR1769487_9022 ERR1769487_10182 ERR1769487_10218 ERR1769487_10244 ERR1769487_10345 ERR1769487_10406 ERR1769487_10729 ERR1769487_10938 ERR1769487_11176 ERR1769487_11459 ERR1769487_11756 ERR1769487_12345 ERR1769487_13201 ERR1769487_13537 ERR1769487_14276 ERR1769487_14472 ERR1769487_14798 ERR1769487_14949 ERR1769487_14950 ERR1769487_15430 ERR1769487_15685 ERR1769487_16492 ERR1769487_16934 ERR1769487_17781 ERR1769487_17987 ERR1769487_18451 ERR1769487_18463 ERR1769487_19012 ERR1769487_19128 ERR1769487_20023 ERR1769487_20264 ERR1769487_20552 ERR1769487_20782 ERR1769487_21643 ERR1769487_22366 ERR1769487_23020 ERR1769487_23074 ERR1769487_23359 ERR1769487_23453 ERR1769487_24723 ERR1769487_25173 ERR1769487_25197 ERR1769487_25403 ERR1769487_26172 ERR1769487_27393 ERR1769487_27696 ERR1769487_27714 ERR1769493_5844 ERR1769493_20013 ERR1769494_15430 ERR1769496_2299 ERR1769496_5504 ERR1769496_10159 ERR1769496_24489 ERR1769496_24989 ERR1769497_119 ERR1769497_217 ERR1769497_411 ERR1769497_506 ERR1769497_576 ERR1769497_657 ERR1769497_1091 ERR1769497_1160 ERR1769497_1161 ERR1769497_1345 ERR1769497_1387 ERR1769497_1407 ERR1769497_1494 ERR1769497_1525 ERR1769497_1584 ERR1769497_1596 ERR1769497_1700 ERR1769497_1701 ERR1769497_1975 ERR1769497_2039 ERR1769497_2236 ERR1769497_2291 ERR1769497_2325 ERR1769497_2371 ERR1769497_2871 ERR1769497_3191 ERR1769497_3537 ERR1769497_3806 ERR1769497_3906 ERR1769497_4508 ERR1769497_5283 ERR1769497_5380 ERR1769497_5408 ERR1769497_5448 ERR1769497_5467 ERR1769497_5810 ERR1769497_5811 ERR1769497_5841 ERR1769497_5842 ERR1769497_5869 ERR1769497_6081 ERR1769497_6269 ERR1769497_6280 ERR1769497_6387 ERR1769497_6538 ERR1769497_6614 ERR1769497_6782 ERR1769497_7123 ERR1769497_7157 ERR1769497_7435 ERR1769497_7638 ERR1769497_7770 ERR1769497_7822 ERR1769497_8018 ERR1769497_8053 ERR1769497_8753 ERR1769497_8997 ERR1769497_9120 ERR1769497_9285 ERR1769497_10015 ERR1769497_10313 ERR1769497_10762 ERR1769497_10833 ERR1769497_10887 ERR1769497_11252 ERR1769497_11620 ERR1769497_11665 ERR1769497_11769 ERR1769497_11804 ERR1769497_11815 ERR1769497_12229 ERR1769497_12416 ERR1769497_12492 ERR1769497_12493 ERR1769497_12561 ERR1769497_12713 ERR1769497_12849 ERR1769497_12873 ERR1769497_13544 ERR1769497_14054 ERR1769497_14298 ERR1769497_14541 ERR1769497_14556 ERR1769497_14569 ERR1769497_14652 ERR1769497_14712 ERR1769497_14979 ERR1769497_15012 ERR1769497_15166 ERR1769497_15280 ERR1769497_15528 ERR1769497_15555 ERR1769497_15691 ERR1769497_15773 ERR1769497_15797 ERR1769497_16119 ERR1769497_16242 ERR1769497_16497 ERR1769497_16502 ERR1769497_16608 ERR1769497_17101 ERR1769497_17157 ERR1769497_17225 ERR1769497_17316 ERR1769497_17320 ERR1769497_17380 ERR1769497_17747 ERR1769497_18324 ERR1769497_19040 ERR1769497_19082 ERR1769497_19430 ERR1769497_19521 ERR1769497_20189 ERR1769497_20417 ERR1769497_20589 ERR1769497_20614 ERR1769497_20806 ERR1769497_21230 ERR1769497_21231 ERR1769497_21670 ERR1769497_21696 ERR1769497_22217 ERR1769497_22323 ERR1769497_22358 ERR1769497_22367 ERR1769497_22535 ERR1769497_22551 ERR1769497_22565 ERR1769497_22672 ERR1769497_22706 ERR1769497_22791 ERR1769497_22796 ERR1769497_23456 ERR1769497_23710 ERR1769497_23797 ERR1769497_23917 ERR1769497_24113 ERR1769497_24209 ERR1769497_24239 ERR1769497_24470 ERR1769497_24806 ERR1769497_25307 ERR1769497_25362 ERR1769497_26559 ERR1769497_27634 ERR1769487_5790 ERR1769487_10121 ERR1769487_14951 ERR1769487_15626 ERR1769487_18273 ERR1769487_25742 ERR1769493_24858 ERR1769494_21492 ERR1769496_7933 ERR1769497_1564 ERR1769497_2372 ERR1769497_3905 ERR1769497_7943 ERR1769497_8592 ERR1769497_10764 ERR1769497_10857 ERR1769497_11031 ERR1769497_11682 ERR1769497_12301 ERR1769497_16825 ERR1769497_17473 ERR1769497_18572 ERR1769497_22339 ERR1769497_25793 ERR1769497_27506 ERR1769477_6668 ERR1769487_7063 ERR1769496_26798 ERR1769497_5468 ERR1769497_7269 ERR1769497_15217 ERR1769497_16230 ERR1769497_18831 ERR1769497_19087 ERR1769497_20938 ERR1769497_22355 ERR1769497_22486 ERR1769497_22705 ERR1769497_24303 ERR1769487_13816 ERR1769487_22999 ERR1769487_25100 ERR1769497_2255 ERR1769487_18895 ERR1769497_10050 ERR1769497_12179 ERR1769497_24198 ERR1769497_25908 ERR1769497_26657 ERR1769497_26675 ERR1769497_27471 ERR1769413_12920 ERR1769438_858 ERR1769487_4301 ERR1769487_18965 ERR1769497_11135 ERR1769497_16056 ERR1769497_26709 ERR1769497_26938 ERR1769497_27861 ERR1769497_6270 ERR1769497_22435 ERR1769497_23119 ERR1769487_7566 ERR1769497_19453 ERR1769486_2588 ERR1769486_9026 ERR1769497_7597 ERR1769497_23260 ERR1769487_23567 ERR1769497_9745 ERR1769497_3184 ERR1769497_8619 ERR1769497_11943 ERR1769497_12894 ERR1769497_27857 ERR1769487_11543 ERR1769497_26172 ERR1769497_1462 ERR1769487_2273 ERR1769497_6108 ERR1769497_27534 ERR1769497_23292 ERR1769497_27472 ERR1769442_2042 ERR1769487_5319 ERR1769497_12711 ERR1769487_9884 ERR1769497_12712 ERR1769469_25803 ERR1769486_4763 ERR1769487_14966 ERR1769487_20694 ERR1769487_3714 ERR1769497_24903 ERR1769496_14755 ERR1769497_25361 ERR1769497_26619 ERR1769496_7311 ERR1769497_12551 ERR1769497_17484 ERR1769497_18537 ERR1769497_21526 ERR1769497_21997 ERR1769497_22218 ERR1769497_24230 ERR1769497_24896 ERR1769497_24995 ERR1769497_19463 ERR1769497_24632 ERR1769497_27328 ERR1769497_3500 ERR1769497_6919 ERR1769487_1785 ERR1769497_25554 ERR1769497_16173 ERR1769496_11863 ERR1769496_11864 ERR1769496_12141 ERR1769496_13500 ERR1769496_14046 ERR1769497_24997 ERR1769497_26108 ERR1769497_26465 ERR1769497_2097 ERR1769497_7882 ERR1769493_5720 ERR1769497_11833 ERR1769410_1335 ERR1769496_1612 ERR1769496_1825 ERR1769477_12265 ERR1769481_1872 ERR1769493_15157 ERR1769427_8475 ERR1769477_15517 ERR1769496_11699 ERR1769477_24634 ERR1769487_16918 ERR1769487_171 ERR1769487_4751 ERR1769487_9609 ERR1769493_12325 ERR1769496_10878 ERR1769496_12219 ERR1769496_21835 ERR1769413_10556 ERR1769491_17059 ERR1769493_21074 ERR1769494_9944 ERR1769477_11751 ERR1769477_14044 ERR1769477_6227 ERR1769486_26728 ERR1769487_20701 ERR1769487_23232 ERR1769487_234 ERR1769487_25162 ERR1769487_3897 ERR1769487_7128 ERR1769487_9487 ERR1769496_10740 ERR1769496_12411 ERR1769496_13027 ERR1769496_14102 ERR1769496_14456 ERR1769496_15634 ERR1769496_17734 ERR1769496_19865 ERR1769496_7549 ERR1769496_9 ERR1769497_12528 ERR1769497_13043 ERR1769497_1649 ERR1769497_25319 ERR1769497_25388 ERR1769497_25756 ERR1769497_26594 ERR1769497_2663 ERR1769497_3927 ERR1769497_9283 ERR1772241_7016 ERR1769402_8214 ERR1769448_17280 ERR1769449_23134 ERR1769459_4270 ERR1769477_1070 ERR1769477_11750 ERR1769477_11838 ERR1769477_12961 ERR1769477_14631 ERR1769477_15891 ERR1769477_17455 ERR1769477_25367 ERR1769477_25922 ERR1769477_3564 ERR1769477_4017 ERR1769477_7858 ERR1769481_12321 ERR1769481_25855 ERR1769481_27103 ERR1769487_10636 ERR1769487_10988 ERR1769487_16139 ERR1769487_22081 ERR1769487_24003 ERR1769487_24499 ERR1769487_24884 ERR1769487_27412 ERR1769487_3292 ERR1769487_5416 ERR1769487_6149 ERR1769487_6496 ERR1769487_6829 ERR1769487_725 ERR1769487_7755 ERR1769487_7917 ERR1769487_9028 ERR1769489_12017 ERR1769493_11028 ERR1769493_23779 ERR1769493_24366 ERR1769493_26414 ERR1769494_4539 ERR1769494_5356 ERR1769496_1009 ERR1769496_12810 ERR1769496_14457 ERR1769496_15091 ERR1769496_15410 ERR1769496_15844 ERR1769496_18420 ERR1769496_19093 ERR1769496_20671 ERR1769496_21571 ERR1769496_22959 ERR1769496_2325 ERR1769496_24261 ERR1769496_24328 ERR1769496_26392 ERR1769496_27742 ERR1769496_27889 ERR1769496_3776 ERR1769496_5379 ERR1769496_5703 ERR1769496_5936 ERR1769496_8764 ERR1769497_10381 ERR1769497_11243 ERR1769497_11924 ERR1769497_12304 ERR1769497_12448 ERR1769497_12485 ERR1769497_13049 ERR1769497_13366 ERR1769497_13530 ERR1769497_13564 ERR1769497_13705 ERR1769497_14108 ERR1769497_1458 ERR1769497_14931 ERR1769497_15261 ERR1769497_15623 ERR1769497_16769 ERR1769497_16832 ERR1769497_16914 ERR1769497_17912 ERR1769497_18109 ERR1769497_18341 ERR1769497_18556 ERR1769497_20742 ERR1769497_20925 ERR1769497_20973 ERR1769497_20974 ERR1769497_21602 ERR1769497_21810 ERR1769497_22019 ERR1769497_22409 ERR1769497_23146 ERR1769497_2315 ERR1769497_23160 ERR1769497_23220 ERR1769497_23909 ERR1769497_23985 ERR1769497_24051 ERR1769497_25002 ERR1769497_25414 ERR1769497_25969 ERR1769497_26092 ERR1769497_26122 ERR1769497_26157 ERR1769497_26993 ERR1769497_27009 ERR1769497_2708 ERR1769497_27098 ERR1769497_27244 ERR1769497_27498 ERR1769497_27547 ERR1769497_3997 ERR1769497_4155 ERR1769497_4810 ERR1769497_4821 ERR1769497_5238 ERR1769497_5329 ERR1769497_5414 ERR1769497_6523 ERR1769497_6524 ERR1769497_6984 ERR1769497_7266 ERR1769497_814 ERR1769497_8213 ERR1769497_895 ERR1769497_93 ERR1769497_9449 ERR1772236_11947 ERR1772264_13020 ERR1769440_13741 ERR1769471_2241 ERR1769471_9672 ERR1769477_50 ERR1769477_182 ERR1769477_993 ERR1769477_994 ERR1769477_1069 ERR1769477_1360 ERR1769477_2183 ERR1769477_2421 ERR1769477_3225 ERR1769477_3366 ERR1769477_4665 ERR1769477_5050 ERR1769477_6305 ERR1769477_8700 ERR1769477_8842 ERR1769477_10111 ERR1769477_11443 ERR1769477_11985 ERR1769477_12795 ERR1769477_13196 ERR1769477_13425 ERR1769477_13704 ERR1769477_14690 ERR1769477_15238 ERR1769477_15305 ERR1769477_16344 ERR1769477_17032 ERR1769477_17688 ERR1769477_18562 ERR1769477_18629 ERR1769477_18916 ERR1769477_19087 ERR1769477_19489 ERR1769477_19526 ERR1769477_19620 ERR1769477_19679 ERR1769477_19761 ERR1769477_20118 ERR1769477_20165 ERR1769477_20851 ERR1769477_21758 ERR1769477_21816 ERR1769477_22583 ERR1769477_22593 ERR1769477_22757 ERR1769477_23339 ERR1769477_25611 ERR1769477_25906 ERR1769477_25923 ERR1769477_26097 ERR1769477_26144 ERR1769477_26211 ERR1769477_26241 ERR1769477_26750 ERR1769477_26843 ERR1769477_27200 ERR1769477_27320 ERR1769477_27750 ERR1769477_27845 ERR1769485_20787 ERR1769486_10301 ERR1769486_10302 ERR1769486_17538 ERR1769486_20244 ERR1769487_142 ERR1769487_726 ERR1769487_1008 ERR1769487_1009 ERR1769487_1370 ERR1769487_1963 ERR1769487_2892 ERR1769487_3063 ERR1769487_3203 ERR1769487_3496 ERR1769487_3497 ERR1769487_3595 ERR1769487_3596 ERR1769487_3676 ERR1769487_4457 ERR1769487_4487 ERR1769487_4728 ERR1769487_4892 ERR1769487_4893 ERR1769487_4914 ERR1769487_5249 ERR1769487_6150 ERR1769487_6176 ERR1769487_6273 ERR1769487_6651 ERR1769487_6779 ERR1769487_6837 ERR1769487_7198 ERR1769487_7371 ERR1769487_7554 ERR1769487_7576 ERR1769487_7641 ERR1769487_7717 ERR1769487_8148 ERR1769487_9491 ERR1769487_10003 ERR1769487_10094 ERR1769487_10366 ERR1769487_10408 ERR1769487_10728 ERR1769487_10928 ERR1769487_11137 ERR1769487_11275 ERR1769487_11397 ERR1769487_12512 ERR1769487_12727 ERR1769487_12748 ERR1769487_12749 ERR1769487_14372 ERR1769487_14502 ERR1769487_14861 ERR1769487_15016 ERR1769487_15194 ERR1769487_15198 ERR1769487_15528 ERR1769487_16224 ERR1769487_16431 ERR1769487_16695 ERR1769487_16696 ERR1769487_16757 ERR1769487_16885 ERR1769487_18310 ERR1769487_18778 ERR1769487_18927 ERR1769487_19971 ERR1769487_20227 ERR1769487_20574 ERR1769487_20767 ERR1769487_20847 ERR1769487_21001 ERR1769487_21037 ERR1769487_21064 ERR1769487_21866 ERR1769487_22037 ERR1769487_22278 ERR1769487_22719 ERR1769487_23686 ERR1769487_23742 ERR1769487_24018 ERR1769487_24055 ERR1769487_24065 ERR1769487_24321 ERR1769487_24487 ERR1769487_25392 ERR1769487_25787 ERR1769487_26227 ERR1769487_27308 ERR1769487_27389 ERR1769487_27537 ERR1769487_27554 ERR1769487_27589 ERR1769487_27703 ERR1769491_10714 ERR1769493_21447 ERR1769493_22436 ERR1769493_24412 ERR1769493_26346 ERR1769493_27573 ERR1769494_619 ERR1769494_6680 ERR1769494_18974 ERR1769496_98 ERR1769496_1259 ERR1769496_2195 ERR1769496_2368 ERR1769496_2442 ERR1769496_2515 ERR1769496_2617 ERR1769496_2876 ERR1769496_3317 ERR1769496_4160 ERR1769496_4206 ERR1769496_4658 ERR1769496_5000 ERR1769496_5168 ERR1769496_5384 ERR1769496_5638 ERR1769496_5708 ERR1769496_5951 ERR1769496_6012 ERR1769496_6111 ERR1769496_6694 ERR1769496_6973 ERR1769496_6984 ERR1769496_7350 ERR1769496_7809 ERR1769496_7847 ERR1769496_8013 ERR1769496_8500 ERR1769496_8691 ERR1769496_9745 ERR1769496_10061 ERR1769496_10243 ERR1769496_10295 ERR1769496_10711 ERR1769496_11321 ERR1769496_12408 ERR1769496_12891 ERR1769496_12932 ERR1769496_13855 ERR1769496_15965 ERR1769496_16671 ERR1769496_16784 ERR1769496_17005 ERR1769496_17194 ERR1769496_17195 ERR1769496_17211 ERR1769496_17275 ERR1769496_17735 ERR1769496_17867 ERR1769496_18025 ERR1769496_18305 ERR1769496_18490 ERR1769496_18631 ERR1769496_18965 ERR1769496_19073 ERR1769496_19104 ERR1769496_19241 ERR1769496_20222 ERR1769496_20340 ERR1769496_20583 ERR1769496_20622 ERR1769496_21206 ERR1769496_21742 ERR1769496_22538 ERR1769496_23105 ERR1769496_23880 ERR1769496_24168 ERR1769496_24370 ERR1769496_24381 ERR1769496_24449 ERR1769496_24507 ERR1769496_24559 ERR1769496_24828 ERR1769496_25028 ERR1769496_26148 ERR1769496_26326 ERR1769496_26435 ERR1769496_26515 ERR1769496_26716 ERR1769496_26743 ERR1769496_27063 ERR1769496_27094 ERR1769496_27216 ERR1769497_34 ERR1769497_126 ERR1769497_128 ERR1769497_221 ERR1769497_372 ERR1769497_385 ERR1769497_519 ERR1769497_711 ERR1769497_787 ERR1769497_944 ERR1769497_1084 ERR1769497_1214 ERR1769497_1226 ERR1769497_1359 ERR1769497_1401 ERR1769497_1503 ERR1769497_1558 ERR1769497_1729 ERR1769497_1746 ERR1769497_1821 ERR1769497_1833 ERR1769497_1835 ERR1769497_1836 ERR1769497_1929 ERR1769497_2029 ERR1769497_2040 ERR1769497_2121 ERR1769497_2122 ERR1769497_2171 ERR1769497_2316 ERR1769497_2337 ERR1769497_2496 ERR1769497_2628 ERR1769497_2676 ERR1769497_2686 ERR1769497_2851 ERR1769497_2852 ERR1769497_2956 ERR1769497_3352 ERR1769497_3375 ERR1769497_3477 ERR1769497_3660 ERR1769497_3661 ERR1769497_3714 ERR1769497_3731 ERR1769497_3799 ERR1769497_3834 ERR1769497_3857 ERR1769497_3900 ERR1769497_4015 ERR1769497_4178 ERR1769497_4235 ERR1769497_4337 ERR1769497_4357 ERR1769497_4376 ERR1769497_4442 ERR1769497_4453 ERR1769497_4513 ERR1769497_4573 ERR1769497_4592 ERR1769497_4610 ERR1769497_4819 ERR1769497_4938 ERR1769497_4946 ERR1769497_4964 ERR1769497_5068 ERR1769497_5231 ERR1769497_5393 ERR1769497_5547 ERR1769497_5564 ERR1769497_5565 ERR1769497_5573 ERR1769497_5663 ERR1769497_5701 ERR1769497_5717 ERR1769497_5756 ERR1769497_5817 ERR1769497_5883 ERR1769497_5923 ERR1769497_6072 ERR1769497_6122 ERR1769497_6156 ERR1769497_6307 ERR1769497_6369 ERR1769497_6411 ERR1769497_6460 ERR1769497_6480 ERR1769497_6510 ERR1769497_6567 ERR1769497_6593 ERR1769497_6606 ERR1769497_6666 ERR1769497_6842 ERR1769497_6927 ERR1769497_7252 ERR1769497_7285 ERR1769497_7363 ERR1769497_7400 ERR1769497_7511 ERR1769497_7512 ERR1769497_7707 ERR1769497_7741 ERR1769497_7794 ERR1769497_7816 ERR1769497_7841 ERR1769497_8047 ERR1769497_8138 ERR1769497_8145 ERR1769497_8377 ERR1769497_8490 ERR1769497_8609 ERR1769497_8648 ERR1769497_8652 ERR1769497_8787 ERR1769497_8789 ERR1769497_8790 ERR1769497_8833 ERR1769497_9175 ERR1769497_9314 ERR1769497_9564 ERR1769497_9590 ERR1769497_9696 ERR1769497_9725 ERR1769497_9748 ERR1769497_9757 ERR1769497_9781 ERR1769497_9836 ERR1769497_9943 ERR1769497_9944 ERR1769497_9994 ERR1769497_10120 ERR1769497_10189 ERR1769497_10246 ERR1769497_10333 ERR1769497_10410 ERR1769497_10429 ERR1769497_10442 ERR1769497_10515 ERR1769497_10569 ERR1769497_10648 ERR1769497_10971 ERR1769497_11075 ERR1769497_11241 ERR1769497_11257 ERR1769497_11278 ERR1769497_11280 ERR1769497_11382 ERR1769497_11393 ERR1769497_11394 ERR1769497_11485 ERR1769497_11591 ERR1769497_11602 ERR1769497_11721 ERR1769497_11810 ERR1769497_11853 ERR1769497_12009 ERR1769497_12223 ERR1769497_12254 ERR1769497_12421 ERR1769497_12540 ERR1769497_12663 ERR1769497_12823 ERR1769497_12858 ERR1769497_12860 ERR1769497_12917 ERR1769497_12925 ERR1769497_12964 ERR1769497_12984 ERR1769497_13094 ERR1769497_13171 ERR1769497_13291 ERR1769497_13384 ERR1769497_13528 ERR1769497_13703 ERR1769497_13710 ERR1769497_13793 ERR1769497_13910 ERR1769497_14567 ERR1769497_14614 ERR1769497_14688 ERR1769497_14710 ERR1769497_14744 ERR1769497_14893 ERR1769497_14940 ERR1769497_14946 ERR1769497_15409 ERR1769497_15464 ERR1769497_15472 ERR1769497_15535 ERR1769497_15590 ERR1769497_15608 ERR1769497_15656 ERR1769497_15892 ERR1769497_16130 ERR1769497_16382 ERR1769497_16417 ERR1769497_16441 ERR1769497_16443 ERR1769497_16481 ERR1769497_16634 ERR1769497_16718 ERR1769497_16834 ERR1769497_16854 ERR1769497_16937 ERR1769497_16969 ERR1769497_17164 ERR1769497_17167 ERR1769497_17289 ERR1769497_17743 ERR1769497_17880 ERR1769497_17947 ERR1769497_18026 ERR1769497_18191 ERR1769497_18310 ERR1769497_18365 ERR1769497_18394 ERR1769497_18398 ERR1769497_18514 ERR1769497_18521 ERR1769497_18585 ERR1769497_18760 ERR1769497_18882 ERR1769497_18894 ERR1769497_18949 ERR1769497_19058 ERR1769497_19125 ERR1769497_19243 ERR1769497_19410 ERR1769497_19445 ERR1769497_19548 ERR1769497_19557 ERR1769497_19706 ERR1769497_19840 ERR1769497_19853 ERR1769497_19972 ERR1769497_20014 ERR1769497_20111 ERR1769497_20136 ERR1769497_20163 ERR1769497_20164 ERR1769497_20217 ERR1769497_20264 ERR1769497_20387 ERR1769497_20418 ERR1769497_20452 ERR1769497_20621 ERR1769497_20823 ERR1769497_20835 ERR1769497_20874 ERR1769497_20987 ERR1769497_21018 ERR1769497_21092 ERR1769497_21196 ERR1769497_21204 ERR1769497_21258 ERR1769497_21268 ERR1769497_21412 ERR1769497_21680 ERR1769497_21803 ERR1769497_21953 ERR1769497_22255 ERR1769497_22407 ERR1769497_22594 ERR1769497_22777 ERR1769497_22806 ERR1769497_22816 ERR1769497_22838 ERR1769497_22839 ERR1769497_22844 ERR1769497_22883 ERR1769497_22902 ERR1769497_22982 ERR1769497_23095 ERR1769497_23347 ERR1769497_23681 ERR1769497_23783 ERR1769497_23849 ERR1769497_24168 ERR1769497_24280 ERR1769497_24604 ERR1769497_24805 ERR1769497_25199 ERR1769497_25342 ERR1769497_25701 ERR1769497_25961 ERR1769497_26480 ERR1769497_26865 ERR1769497_27438 ERR1769497_27639 ERR1769497_63 ERR1769497_370 ERR1769497_479 ERR1769497_764 ERR1769497_977 ERR1769497_3144 ERR1769497_3341 ERR1769497_3779 ERR1769497_3780 ERR1769497_4248 ERR1769497_4249 ERR1769497_4526 ERR1769497_4548 ERR1769497_4929 ERR1769497_5488 ERR1769497_5562 ERR1769497_5686 ERR1769497_5715 ERR1769497_5953 ERR1769497_6183 ERR1769497_6825 ERR1769497_7017 ERR1769497_7114 ERR1769497_7613 ERR1769497_7727 ERR1769497_8323 ERR1769497_8926 ERR1769497_9016 ERR1769497_9704 ERR1769497_9980 ERR1769497_10234 ERR1769497_10491 ERR1769497_10738 ERR1769497_10802 ERR1769497_11307 ERR1769497_12057 ERR1769497_12427 ERR1769497_12974 ERR1769497_13004 ERR1769497_13039 ERR1769497_13221 ERR1769497_13225 ERR1769497_13437 ERR1769497_13664 ERR1769497_13665 ERR1769497_14150 ERR1769497_14428 ERR1769497_14568 ERR1769497_14617 ERR1769497_14618 ERR1769497_15354 ERR1769497_15961 ERR1769497_16109 ERR1769497_16178 ERR1769497_16694 ERR1769497_17467 ERR1769497_17805 ERR1769497_17983 ERR1769497_18032 ERR1769497_18215 ERR1769497_18216 ERR1769497_18397 ERR1769497_18839 ERR1769497_18936 ERR1769497_19048 ERR1769497_20091 ERR1769497_20239 ERR1769497_20240 ERR1769497_20518 ERR1769497_20523 ERR1769497_20615 ERR1769497_20927 ERR1769497_21362 ERR1769497_21594 ERR1769497_22282 ERR1769497_22283 ERR1769497_22576 ERR1769497_22750 ERR1769497_22979 ERR1769497_23341 ERR1769497_23428 ERR1769497_23990 ERR1769497_24159 ERR1769497_24337 ERR1769497_25117 ERR1769497_26180 ERR1769497_27811 ERR1769496_2430 ERR1769496_4980 ERR1769496_6286 ERR1769496_6474 ERR1769496_10872 ERR1769496_18166 ERR1769496_22549 ERR1769496_25042 ERR1769497_1003 ERR1769497_1034 ERR1769497_1189 ERR1769497_1301 ERR1769497_1338 ERR1769497_2652 ERR1769497_5520 ERR1769497_5684 ERR1769497_10599 ERR1769497_10863 ERR1769497_11044 ERR1769497_14414 ERR1769497_14612 ERR1769497_17148 ERR1769497_19736 ERR1769497_19807 ERR1769497_20327 ERR1769497_20995 ERR1769497_21336 ERR1769497_21598 ERR1769497_22824 ERR1769498_9063 ERR1769477_18919 ERR1769477_25726 ERR1769487_9019 ERR1769494_10474 ERR1769494_16295 ERR1769496_4513 ERR1769496_13443 ERR1769496_17700 ERR1769496_17866 ERR1769496_19711 ERR1769496_25426 ERR1769497_90 ERR1769497_1634 ERR1769497_5572 ERR1769497_8336 ERR1769497_9565 ERR1769497_9972 ERR1769497_10749 ERR1769497_12836 ERR1769497_14644 ERR1769497_15551 ERR1769497_16069 ERR1769497_17298 ERR1769497_17824 ERR1769497_23615 ERR1769481_5503 ERR1769496_3390 ERR1769496_5934 ERR1769496_19276 ERR1769496_19277 ERR1769496_21449 ERR1769496_24428 ERR1769496_26587 ERR1769497_8962 ERR1769497_11215 ERR1769497_14787 ERR1769497_17294 ERR1769497_17295 ERR1769497_17746 ERR1769497_18659 ERR1769497_18660 ERR1769496_11365 ERR1769496_13353 ERR1769496_13360 ERR1769496_14909 ERR1769496_14910 ERR1769496_15289 ERR1769496_15588 ERR1769497_26070 ERR1769497_26352 ERR1769497_26848 ERR1769497_26902 ERR1769497_27665 ERR1769497_27902 ERR1769497_4401 ERR1769497_6040 ERR1769497_7138 ERR1769497_9408 ERR1769497_9978 ERR1769497_11877 ERR1769497_12851 ERR1769497_15028 ERR1769497_15108 ERR1769497_17876 ERR1769497_18738 ERR1769497_26756 ERR1769486_22252 ERR1769487_7575 ERR1769487_21250 ERR1769496_21924 ERR1769497_455 ERR1769497_2684 ERR1769497_3766 ERR1769497_8489 ERR1769497_9227 ERR1769497_18089 ERR1769497_20798 ERR1769497_26063 ERR1769496_12657 ERR1769496_13555 ERR1769496_13975 ERR1769496_14133 ERR1769497_24680 ERR1769497_24912 ERR1769497_24916 ERR1769497_25387 ERR1769497_25771 ERR1769497_26900 ERR1769497_27435 ERR1769487_22148 ERR1769493_15025 ERR1769497_9228 ERR1769497_12031 ERR1769497_12170 ERR1769497_15971 ERR1769497_17218 ERR1769496_815 ERR1769496_5167 ERR1769497_1837 ERR1769497_10098 ERR1769497_24330 ERR1769496_23821 ERR1769497_1846 ERR1769497_12608 ERR1769497_15077 ERR1769497_25093 ERR1769496_6005 ERR1769497_10926 ERR1769497_20726 ERR1769497_27768 ERR1769487_23313 ERR1769494_18471 ERR1769497_12048 ERR1769497_18094 ERR1769497_24913 ERR1769497_26627 ERR1769497_27663 ERR1769497_27743 ERR1769496_26327 ERR1769497_6092 ERR1769497_14945 ERR1769497_20855 ERR1769496_13087 ERR1769497_25325 ERR1769497_26293 ERR1769497_26887 ERR1769497_1868 ERR1769497_16835 ERR1769497_20777 ERR1769413_12418 ERR1769497_14669 ERR1769497_1165 ERR1769497_13032 ERR1769497_3433 ERR1769497_12593 ERR1769494_17637 ERR1769496_2324 ERR1769497_18587 ERR1769487_21922 ERR1769487_11645 ERR1769487_25565 ERR1769496_13535 ERR1769497_1292 ERR1769497_19601 ERR1769496_25313 ERR1769497_17435 ERR1769487_7129 ERR1769496_9230 ERR1769497_15838 ERR1769497_24611 ERR1769497_26346 ERR1769496_15137 ERR1769497_6309 ERR1769497_22960 ERR1769496_20306 ERR1769497_19846 ERR1769497_14401 ERR1769496_24572 ERR1769497_12945 ERR1769497_19128 ERR1769497_3061 ERR1769497_27706 ERR1769497_27600 ERR1769497_26446 ERR1769497_26595 ERR1769497_2664 ERR1769497_14499 ERR1769497_10793 ERR1772256_10814 ERR1769497_4528 ERR1769497_5525 ERR1772241_3251 ERR1769497_25780 ERR1772243_8793 ERR1772265_27145 ERR1769485_5301 ERR1769487_9818 ERR1769490_15536 ERR1769494_1888 ERR1769494_19881 ERR1769494_26703 ERR1769497_14892 ERR1769477_16991 ERR1769477_752 ERR1769477_977 ERR1769487_19306 ERR1769477_978 ERR1769486_3772 ERR1769487_11194 ERR1769494_14079 ERR1769494_8445 ERR1769477_17048 ERR1769477_13092 ERR1769477_13996 ERR1769487_19307 ERR1769477_11981 ERR1769477_4953 ERR1769477_8022 ERR1769477_18804 ERR1769477_20787 ERR1769477_6326 ERR1769477_14741 ERR1769494_15424 ERR1769494_15425 ERR1769477_13235 ERR1769477_15405 ERR1769487_12692 ERR1769494_5007 ERR1769497_25929 ERR1769496_24654 ERR1769477_13908 ERR1769477_6063 ERR1769477_9265 ERR1769496_24655 ERR1769477_25382 ERR1769477_18204 ERR1769477_2846 ERR1769486_4004 ERR1769477_5354 ERR1769477_739 ERR1769477_2105 ERR1769421_16381 ERR1769477_13976 ERR1769477_16200 ERR1769477_2468 ERR1769477_26782 ERR1769477_2927 ERR1769477_5831 ERR1769497_8293 ERR1769388_26290 ERR1769477_10288 ERR1769477_10566 ERR1769477_10906 ERR1769477_11586 ERR1769477_12147 ERR1769477_12955 ERR1769477_20265 ERR1769477_22433 ERR1769477_23031 ERR1769477_24764 ERR1772231_17418 ERR1772252_14336 ERR1769477_4086 ERR1769477_20036 ERR1769477_21532 ERR1769477_21533 ERR1769477_23809 ERR1769477_27671 ERR1769486_24241 ERR1769487_17719 ERR1769487_20854 ERR1769494_1866 ERR1769494_1867 ERR1769477_5782 ERR1769477_7762 ERR1769477_22155 ERR1769477_22301 ERR1769477_18978 ERR1769477_24044 ERR1769477_25311 ERR1769477_3517 ERR1769477_6118 ERR1769496_13587 ERR1769477_18396 ERR1769477_23010 ERR1769477_11477 ERR1769477_26783 ERR1769477_12254 ERR1769477_24181 ERR1769497_16301 ERR1769447_19690 ERR1769477_3771 ERR1769426_23620 ERR1769477_21885 ERR1769477_22181 ERR1769477_8784 ERR1769477_19378 ERR1769461_24729 ERR1769463_23743 ERR1769477_12610 ERR1769477_13624 ERR1769477_14853 ERR1769477_1726 ERR1769477_18162 ERR1769477_18211 ERR1769477_20523 ERR1769477_21706 ERR1769477_26254 ERR1769477_3872 ERR1769477_4310 ERR1769477_7299 ERR1769486_9839 ERR1769493_24287 ERR1769494_15773 ERR1769494_23612 ERR1769494_4058 ERR1772258_2375 ERR1769477_13247 ERR1769477_25413 ERR1769477_14259 ERR1769477_14329 ERR1769477_15539 ERR1769477_24330 ERR1769477_4952 ERR1769477_15256 ERR1769477_16187 ERR1769477_18563 ERR1769477_27268 ERR1769477_27763 ERR1769477_27901 ERR1769477_4846 ERR1769477_6421 ERR1769477_9138 ERR1769477_9872 ERR1769477_16069 ERR1769477_1786 ERR1769477_19250 ERR1769477_20522 ERR1769477_8593 ERR1769477_18762 ERR1769477_22063 ERR1769477_3189 ERR1769477_7245 ERR1769477_5783 ERR1769477_6545 ERR1769497_12976 ERR1772253_15472 ERR1769493_5533 ERR1769425_12790 ERR1769477_3222 ERR1769477_16916 ERR1769493_4568 ERR1769477_18648 ERR1769477_22771 ERR1769477_25423 ERR1769477_27294 ERR1769481_6368 ERR1769486_18575 ERR1769486_3335 ERR1769487_15998 ERR1769487_22743 ERR1769494_14700 ERR1769494_18197 ERR1769497_9971 ERR1769494_8338 ERR1769494_8339 ERR1769494_9259 ERR1769425_19747 ERR1769425_19748 ERR1769477_8088 ERR1769477_17163 ERR1769477_20648 ERR1769494_16722 ERR1769493_24642 ERR1769494_12875 ERR1769477_10281 ERR1769477_16700 ERR1769477_22287 ERR1769477_3766 ERR1769477_9073 ERR1769486_6012 ERR1769494_12268 ERR1769494_21070 ERR1769494_25169 ERR1769494_25830 ERR1769494_2929 ERR1769494_12441 ERR1769494_13080 ERR1769481_9354 ERR1769486_10542 ERR1769486_23125 ERR1769486_7756 ERR1769487_23657 ERR1769487_27292 ERR1769493_24491 ERR1769494_10363 ERR1769494_684 ERR1772264_25733 ERR1769481_4153 ERR1769487_4599 ERR1769493_2530 ERR1769487_3538 ERR1769487_7460 ERR1769487_7461 ERR1772260_19947 ERR1769480_9469 ERR1769413_3659 ERR1769477_361 ERR1769481_22147 ERR1769413_20348 ERR1769477_685 ERR1769486_6577 ERR1769471_24405 ERR1769486_10329 ERR1769413_15889 ERR1769477_278 ERR1769486_14444 ERR1769481_10449 ERR1769425_7530 ERR1769477_40 ERR1769483_25503 ERR1769496_13112 ERR1769486_4345 ERR1769486_17788 ERR1769486_18668 ERR1769494_1344 ERR1769493_13653 ERR1769477_2873 ERR1769481_20749 ERR1769487_18286 ERR1769491_21527 ERR1769493_11520 ERR1769493_12307 ERR1769493_22175 ERR1769493_9988 ERR1769494_23720 ERR1769496_12714 ERR1769471_23358 ERR1769471_27439 ERR1769477_10062 ERR1769477_1431 ERR1769481_13804 ERR1769487_10242 ERR1769487_11153 ERR1769487_13357 ERR1769487_1394 ERR1769487_1711 ERR1769487_23606 ERR1769487_25430 ERR1769487_3392 ERR1769487_5510 ERR1769493_14344 ERR1769493_18463 ERR1769493_2100 ERR1769493_24098 ERR1769494_1362 ERR1769494_14039 ERR1769494_16880 ERR1769494_17899 ERR1769494_22534 ERR1769494_23477 ERR1769496_13105 ERR1769496_20888 ERR1769496_20975 ERR1769497_10065 ERR1769497_25734 ERR1769497_8820 ERR1769400_13189 ERR1769425_23893 ERR1769425_26036 ERR1769473_592 ERR1769477_12542 ERR1769477_15996 ERR1769481_16561 ERR1769481_1789 ERR1769481_27107 ERR1769481_3374 ERR1769481_6905 ERR1769485_17639 ERR1769486_20235 ERR1769486_22936 ERR1769486_27892 ERR1769486_3034 ERR1769486_6500 ERR1769486_9428 ERR1769487_11924 ERR1769487_12110 ERR1769487_15351 ERR1769487_1564 ERR1769487_15975 ERR1769487_16003 ERR1769487_16653 ERR1769487_16924 ERR1769487_18766 ERR1769487_18944 ERR1769487_19027 ERR1769487_19069 ERR1769487_21646 ERR1769487_24392 ERR1769487_24690 ERR1769487_25772 ERR1769487_27001 ERR1769487_27291 ERR1769487_3006 ERR1769487_3405 ERR1769487_3983 ERR1769487_5928 ERR1769487_5935 ERR1769487_5949 ERR1769487_6478 ERR1769487_7868 ERR1769487_8031 ERR1769487_813 ERR1769487_9681 ERR1769493_10124 ERR1769493_10302 ERR1769493_10733 ERR1769493_13019 ERR1769493_15847 ERR1769493_1604 ERR1769493_25659 ERR1769493_26778 ERR1769493_2706 ERR1769493_27796 ERR1769493_3613 ERR1769493_4122 ERR1769493_5885 ERR1769494_14926 ERR1769494_15873 ERR1769494_16330 ERR1769494_17081 ERR1769494_17338 ERR1769494_18277 ERR1769494_18464 ERR1769494_19296 ERR1769494_19558 ERR1769494_200 ERR1769494_22001 ERR1769494_23430 ERR1769494_2390 ERR1769494_2436 ERR1769494_2488 ERR1769494_27262 ERR1769494_322 ERR1769494_3377 ERR1769494_3801 ERR1769494_4166 ERR1769494_4405 ERR1769494_7596 ERR1769494_8132 ERR1769494_9066 ERR1769494_9481 ERR1769496_10490 ERR1769496_11179 ERR1769496_13116 ERR1769496_1390 ERR1769496_14954 ERR1769496_15027 ERR1769496_16731 ERR1769496_18016 ERR1769496_2069 ERR1769496_21469 ERR1769496_21641 ERR1769496_2460 ERR1769496_24717 ERR1769496_26573 ERR1769496_3523 ERR1769496_3635 ERR1769496_4103 ERR1769496_5902 ERR1769496_6847 ERR1769496_733 ERR1769496_7972 ERR1769496_9041 ERR1769497_11027 ERR1769497_11777 ERR1769497_12067 ERR1769497_12876 ERR1769497_13145 ERR1769497_13222 ERR1769497_13588 ERR1769497_14719 ERR1769497_16175 ERR1769497_16244 ERR1769497_16381 ERR1769497_16662 ERR1769497_16801 ERR1769497_18762 ERR1769497_2074 ERR1769497_22571 ERR1769497_22653 ERR1769497_23058 ERR1769497_23172 ERR1769497_24279 ERR1769497_24457 ERR1769497_24537 ERR1769497_24894 ERR1769497_25134 ERR1769497_254 ERR1769497_25478 ERR1769497_27112 ERR1769497_2743 ERR1769497_2856 ERR1769497_5901 ERR1769497_614 ERR1769497_9375 ERR1769481_918 ERR1769481_2022 ERR1769481_7451 ERR1769481_7700 ERR1769481_8324 ERR1769481_9040 ERR1769481_9767 ERR1769481_12622 ERR1769481_17352 ERR1769481_18793 ERR1769481_19880 ERR1769481_23899 ERR1769483_5097 ERR1769483_12435 ERR1769486_1697 ERR1769486_4192 ERR1769486_5621 ERR1769486_6109 ERR1769486_6280 ERR1769486_7379 ERR1769486_7616 ERR1769486_7695 ERR1769486_7767 ERR1769486_7799 ERR1769486_8009 ERR1769486_8177 ERR1769486_8690 ERR1769486_9984 ERR1769486_10469 ERR1769486_10758 ERR1769486_11473 ERR1769486_12354 ERR1769486_14423 ERR1769486_14687 ERR1769486_14688 ERR1769486_15388 ERR1769486_15857 ERR1769486_16129 ERR1769486_16862 ERR1769486_17688 ERR1769486_18020 ERR1769486_18378 ERR1769486_18941 ERR1769486_19308 ERR1769486_20831 ERR1769486_21134 ERR1769486_21709 ERR1769486_23296 ERR1769486_24200 ERR1769486_24862 ERR1769486_27211 ERR1769486_27347 ERR1769486_27484 ERR1769486_27920 ERR1769487_740 ERR1769487_820 ERR1769487_939 ERR1769487_1320 ERR1769487_1350 ERR1769487_2038 ERR1769487_2083 ERR1769487_2691 ERR1769487_2710 ERR1769487_2749 ERR1769487_2961 ERR1769487_2991 ERR1769487_3494 ERR1769487_3512 ERR1769487_3926 ERR1769487_4070 ERR1769487_4299 ERR1769487_4354 ERR1769487_4410 ERR1769487_4465 ERR1769487_4978 ERR1769487_5179 ERR1769487_5414 ERR1769487_5479 ERR1769487_5901 ERR1769487_5965 ERR1769487_6116 ERR1769487_6354 ERR1769487_6392 ERR1769487_6460 ERR1769487_7148 ERR1769487_7247 ERR1769487_7260 ERR1769487_7542 ERR1769487_7543 ERR1769487_7699 ERR1769487_7701 ERR1769487_7833 ERR1769487_7876 ERR1769487_7925 ERR1769487_7969 ERR1769487_8770 ERR1769487_8840 ERR1769487_9272 ERR1769487_9519 ERR1769487_9655 ERR1769487_9844 ERR1769487_10038 ERR1769487_10441 ERR1769487_10529 ERR1769487_10669 ERR1769487_10947 ERR1769487_11024 ERR1769487_11045 ERR1769487_11184 ERR1769487_11450 ERR1769487_11471 ERR1769487_11498 ERR1769487_11754 ERR1769487_11789 ERR1769487_11933 ERR1769487_12087 ERR1769487_12320 ERR1769487_12909 ERR1769487_12911 ERR1769487_12918 ERR1769487_13112 ERR1769487_13311 ERR1769487_13351 ERR1769487_13424 ERR1769487_13434 ERR1769487_13670 ERR1769487_13701 ERR1769487_13825 ERR1769487_13935 ERR1769487_14214 ERR1769487_14256 ERR1769487_14305 ERR1769487_14355 ERR1769487_14399 ERR1769487_14434 ERR1769487_14503 ERR1769487_14509 ERR1769487_14718 ERR1769487_14742 ERR1769487_14866 ERR1769487_15312 ERR1769487_15415 ERR1769487_15917 ERR1769487_15925 ERR1769487_16146 ERR1769487_16154 ERR1769487_16692 ERR1769487_16719 ERR1769487_16796 ERR1769487_16817 ERR1769487_16846 ERR1769487_16994 ERR1769487_16997 ERR1769487_17066 ERR1769487_17067 ERR1769487_17131 ERR1769487_17267 ERR1769487_17361 ERR1769487_17981 ERR1769487_17994 ERR1769487_18055 ERR1769487_18139 ERR1769487_18302 ERR1769487_18556 ERR1769487_18558 ERR1769487_18572 ERR1769487_18959 ERR1769487_19029 ERR1769487_19059 ERR1769487_19274 ERR1769487_19417 ERR1769487_19478 ERR1769487_19853 ERR1769487_19865 ERR1769487_19920 ERR1769487_20076 ERR1769487_20181 ERR1769487_20185 ERR1769487_20210 ERR1769487_20409 ERR1769487_20591 ERR1769487_20903 ERR1769487_20941 ERR1769487_20963 ERR1769487_21041 ERR1769487_21051 ERR1769487_21163 ERR1769487_21197 ERR1769487_21512 ERR1769487_21921 ERR1769487_21941 ERR1769487_21961 ERR1769487_22416 ERR1769487_22487 ERR1769487_22649 ERR1769487_22656 ERR1769487_22727 ERR1769487_22754 ERR1769487_22812 ERR1769487_22868 ERR1769487_23310 ERR1769487_23319 ERR1769487_23343 ERR1769487_23356 ERR1769487_23388 ERR1769487_23648 ERR1769487_23927 ERR1769487_23953 ERR1769487_24131 ERR1769487_24201 ERR1769487_24273 ERR1769487_24311 ERR1769487_24312 ERR1769487_24488 ERR1769487_25320 ERR1769487_25506 ERR1769487_25536 ERR1769487_25586 ERR1769487_25636 ERR1769487_25707 ERR1769487_25815 ERR1769487_25865 ERR1769487_25938 ERR1769487_26051 ERR1769487_26130 ERR1769487_26183 ERR1769487_26242 ERR1769487_26568 ERR1769487_26907 ERR1769487_27257 ERR1769487_27611 ERR1769487_27745 ERR1769496_117 ERR1769496_132 ERR1769496_572 ERR1769496_1405 ERR1769496_1429 ERR1769496_2139 ERR1769496_2415 ERR1769496_3048 ERR1769496_3513 ERR1769496_3787 ERR1769496_3949 ERR1769496_3950 ERR1769496_4650 ERR1769496_5389 ERR1769496_5417 ERR1769496_6676 ERR1769496_6857 ERR1769496_7558 ERR1769496_7952 ERR1769496_7961 ERR1769496_8025 ERR1769496_8619 ERR1769496_8735 ERR1769496_9486 ERR1769496_9574 ERR1769496_10187 ERR1769496_10217 ERR1769496_10220 ERR1769496_10489 ERR1769496_11912 ERR1769496_13252 ERR1769496_15121 ERR1769496_17148 ERR1769496_17354 ERR1769496_17371 ERR1769496_17869 ERR1769496_18320 ERR1769496_18641 ERR1769496_18643 ERR1769496_19326 ERR1769496_19996 ERR1769496_19997 ERR1769496_20207 ERR1769496_20875 ERR1769496_20950 ERR1769496_21084 ERR1769496_22271 ERR1769496_22514 ERR1769496_22587 ERR1769496_23519 ERR1769496_23585 ERR1769496_23696 ERR1769496_23788 ERR1769496_24152 ERR1769496_24354 ERR1769496_24570 ERR1769496_24744 ERR1769496_25577 ERR1769496_25763 ERR1769496_26109 ERR1769496_26341 ERR1769496_26719 ERR1769496_26738 ERR1769496_26829 ERR1769496_26968 ERR1769496_27320 ERR1769497_134 ERR1769497_245 ERR1769497_586 ERR1769497_781 ERR1769497_804 ERR1769497_910 ERR1769497_1278 ERR1769497_1452 ERR1769497_1518 ERR1769497_1594 ERR1769497_1650 ERR1769497_2180 ERR1769497_2412 ERR1769497_2436 ERR1769497_2725 ERR1769497_2759 ERR1769497_2862 ERR1769497_3021 ERR1769497_3030 ERR1769497_3406 ERR1769497_3419 ERR1769497_3435 ERR1769497_3460 ERR1769497_3543 ERR1769497_3704 ERR1769497_3959 ERR1769497_3977 ERR1769497_4406 ERR1769497_4519 ERR1769497_4601 ERR1769497_4611 ERR1769497_4632 ERR1769497_4673 ERR1769497_4758 ERR1769497_4850 ERR1769497_4852 ERR1769497_5114 ERR1769497_5261 ERR1769497_5331 ERR1769497_5594 ERR1769497_5767 ERR1769497_6095 ERR1769497_6201 ERR1769497_6376 ERR1769497_6543 ERR1769497_6742 ERR1769497_6944 ERR1769497_7011 ERR1769497_7385 ERR1769497_7564 ERR1769497_7600 ERR1769497_7833 ERR1769497_8125 ERR1769497_8223 ERR1769497_8273 ERR1769497_8575 ERR1769497_8604 ERR1769497_8757 ERR1769497_8958 ERR1769497_9184 ERR1769497_9267 ERR1769497_9279 ERR1769497_9376 ERR1769497_9563 ERR1769497_10136 ERR1769497_10188 ERR1769497_10190 ERR1769497_10542 ERR1769497_10570 ERR1769497_10682 ERR1769497_10725 ERR1769497_10853 ERR1769497_11006 ERR1769497_11425 ERR1769497_11527 ERR1769497_11541 ERR1769497_11783 ERR1769497_11949 ERR1769497_12162 ERR1769497_12236 ERR1769497_12521 ERR1769497_12848 ERR1769497_13047 ERR1769497_13308 ERR1769497_13344 ERR1769497_13385 ERR1769497_13629 ERR1769497_13642 ERR1769497_13643 ERR1769497_13758 ERR1769497_13785 ERR1769497_14771 ERR1769497_15056 ERR1769497_15103 ERR1769497_15350 ERR1769497_15449 ERR1769497_15543 ERR1769497_16161 ERR1769497_16240 ERR1769497_16313 ERR1769497_16385 ERR1769497_16499 ERR1769497_17344 ERR1769497_17474 ERR1769497_17517 ERR1769497_17765 ERR1769497_17900 ERR1769497_17949 ERR1769497_18022 ERR1769497_18251 ERR1769497_18252 ERR1769497_18404 ERR1769497_18486 ERR1769497_18501 ERR1769497_18662 ERR1769497_18771 ERR1769497_19013 ERR1769497_19057 ERR1769497_19304 ERR1769497_19365 ERR1769497_19465 ERR1769497_19738 ERR1769497_19771 ERR1769497_19894 ERR1769497_20004 ERR1769497_20028 ERR1769497_20035 ERR1769497_20049 ERR1769497_20080 ERR1769497_20263 ERR1769497_20316 ERR1769497_20538 ERR1769497_20539 ERR1769497_21201 ERR1769497_21459 ERR1769497_21657 ERR1769497_21744 ERR1769497_21771 ERR1769497_21814 ERR1769497_22027 ERR1769497_22156 ERR1769497_22303 ERR1769497_22603 ERR1769497_22727 ERR1769497_22917 ERR1769497_23070 ERR1769497_23071 ERR1769497_23137 ERR1769497_23156 ERR1769497_23185 ERR1769497_23558 ERR1769497_23609 ERR1769497_23775 ERR1769497_23816 ERR1769497_23999 ERR1769497_24226 ERR1769497_24238 ERR1769497_24809 ERR1769497_25733 ERR1769497_27067 ERR1769413_5224 ERR1769413_26637 ERR1769413_26978 ERR1769425_2434 ERR1769425_3548 ERR1769425_6149 ERR1769425_6257 ERR1769425_6267 ERR1769425_8064 ERR1769425_9208 ERR1769425_10020 ERR1769425_10104 ERR1769425_14919 ERR1769425_16968 ERR1769425_17233 ERR1769425_17234 ERR1769425_17793 ERR1769425_18116 ERR1769426_458 ERR1769426_5169 ERR1769426_11255 ERR1769426_13635 ERR1769471_1814 ERR1769471_2663 ERR1769471_2775 ERR1769471_7759 ERR1769471_14142 ERR1769471_15907 ERR1769471_16338 ERR1769493_29 ERR1769493_189 ERR1769493_190 ERR1769493_429 ERR1769493_430 ERR1769493_636 ERR1769493_652 ERR1769493_717 ERR1769493_771 ERR1769493_772 ERR1769493_1036 ERR1769493_1184 ERR1769493_1291 ERR1769493_1377 ERR1769493_1378 ERR1769493_1736 ERR1769493_2007 ERR1769493_2008 ERR1769493_2880 ERR1769493_2889 ERR1769493_3320 ERR1769493_3624 ERR1769493_3797 ERR1769493_4050 ERR1769493_4285 ERR1769493_4384 ERR1769493_4501 ERR1769493_4602 ERR1769493_4728 ERR1769493_4978 ERR1769493_5117 ERR1769493_5495 ERR1769493_5951 ERR1769493_6484 ERR1769493_6728 ERR1769493_6893 ERR1769493_7121 ERR1769493_7384 ERR1769493_7493 ERR1769493_7501 ERR1769493_7972 ERR1769493_8379 ERR1769493_8547 ERR1769493_8715 ERR1769493_8735 ERR1769493_8766 ERR1769493_9125 ERR1769493_9237 ERR1769493_9419 ERR1769493_9611 ERR1769493_9670 ERR1769493_9957 ERR1769493_10229 ERR1769493_10234 ERR1769493_10273 ERR1769493_10329 ERR1769493_10470 ERR1769493_10511 ERR1769493_10938 ERR1769493_12413 ERR1769493_14220 ERR1769493_14610 ERR1769493_15317 ERR1769493_15318 ERR1769493_15463 ERR1769493_15565 ERR1769493_16011 ERR1769493_16803 ERR1769493_16929 ERR1769493_16934 ERR1769493_17077 ERR1769493_17160 ERR1769493_17259 ERR1769493_17539 ERR1769493_17551 ERR1769493_17791 ERR1769493_17925 ERR1769493_18826 ERR1769493_19054 ERR1769493_19109 ERR1769493_19375 ERR1769493_19926 ERR1769493_20121 ERR1769493_20122 ERR1769493_20180 ERR1769493_20210 ERR1769493_20866 ERR1769493_20890 ERR1769493_21040 ERR1769493_21082 ERR1769493_21103 ERR1769493_21104 ERR1769493_21245 ERR1769493_21270 ERR1769493_21274 ERR1769493_21315 ERR1769493_21392 ERR1769493_21641 ERR1769493_21658 ERR1769493_21666 ERR1769493_21947 ERR1769493_21983 ERR1769493_22112 ERR1769493_22113 ERR1769493_22201 ERR1769493_22221 ERR1769493_22336 ERR1769493_22487 ERR1769493_22818 ERR1769493_23035 ERR1769493_23095 ERR1769493_23133 ERR1769493_23334 ERR1769493_23399 ERR1769493_23470 ERR1769493_23518 ERR1769493_23530 ERR1769493_23764 ERR1769493_23929 ERR1769493_23930 ERR1769493_24033 ERR1769493_24317 ERR1769493_24471 ERR1769493_24578 ERR1769493_24751 ERR1769493_24790 ERR1769493_24800 ERR1769493_24861 ERR1769493_25070 ERR1769493_25102 ERR1769493_25859 ERR1769493_26082 ERR1769493_26405 ERR1769493_26412 ERR1769493_26474 ERR1769493_26695 ERR1769493_26881 ERR1769493_26977 ERR1769493_27370 ERR1769493_27579 ERR1769493_27776 ERR1769493_27910 ERR1769494_129 ERR1769494_205 ERR1769494_659 ERR1769494_683 ERR1769494_693 ERR1769494_1133 ERR1769494_1186 ERR1769494_1291 ERR1769494_1832 ERR1769494_1833 ERR1769494_1896 ERR1769494_1937 ERR1769494_1953 ERR1769494_1993 ERR1769494_2421 ERR1769494_2489 ERR1769494_2535 ERR1769494_2542 ERR1769494_3109 ERR1769494_3626 ERR1769494_3638 ERR1769494_3724 ERR1769494_4161 ERR1769494_4173 ERR1769494_4320 ERR1769494_4391 ERR1769494_4525 ERR1769494_4534 ERR1769494_4590 ERR1769494_4607 ERR1769494_4757 ERR1769494_4939 ERR1769494_5006 ERR1769494_5126 ERR1769494_5455 ERR1769494_5590 ERR1769494_5603 ERR1769494_5640 ERR1769494_5770 ERR1769494_5855 ERR1769494_6593 ERR1769494_6709 ERR1769494_6731 ERR1769494_6749 ERR1769494_6775 ERR1769494_7042 ERR1769494_7045 ERR1769494_7273 ERR1769494_7306 ERR1769494_7722 ERR1769494_8101 ERR1769494_8151 ERR1769494_8236 ERR1769494_8277 ERR1769494_8591 ERR1769494_8664 ERR1769494_8959 ERR1769494_9398 ERR1769494_9742 ERR1769494_10525 ERR1769494_10738 ERR1769494_10857 ERR1769494_10881 ERR1769494_11199 ERR1769494_11395 ERR1769494_11466 ERR1769494_11813 ERR1769494_12444 ERR1769494_13014 ERR1769494_13137 ERR1769494_13226 ERR1769494_13458 ERR1769494_13657 ERR1769494_13817 ERR1769494_14203 ERR1769494_14242 ERR1769494_14453 ERR1769494_14766 ERR1769494_14925 ERR1769494_15319 ERR1769494_15464 ERR1769494_15978 ERR1769494_16042 ERR1769494_16266 ERR1769494_16321 ERR1769494_16486 ERR1769494_16617 ERR1769494_16865 ERR1769494_16934 ERR1769494_17073 ERR1769494_17115 ERR1769494_17230 ERR1769494_17420 ERR1769494_17589 ERR1769494_17801 ERR1769494_17952 ERR1769494_18132 ERR1769494_18149 ERR1769494_18278 ERR1769494_18367 ERR1769494_18491 ERR1769494_18544 ERR1769494_18999 ERR1769494_19161 ERR1769494_19280 ERR1769494_19514 ERR1769494_19973 ERR1769494_20245 ERR1769494_20273 ERR1769494_20419 ERR1769494_20510 ERR1769494_20706 ERR1769494_20718 ERR1769494_20766 ERR1769494_21001 ERR1769494_21074 ERR1769494_21098 ERR1769494_21447 ERR1769494_21548 ERR1769494_22379 ERR1769494_25410 ERR1769494_26417 ERR1769494_27154 ERR1769494_27211 ERR1769496_1028 ERR1769496_1029 ERR1769496_1391 ERR1769496_2496 ERR1769496_3186 ERR1769496_5099 ERR1769496_5190 ERR1769496_5826 ERR1769496_6467 ERR1769496_7787 ERR1769496_7842 ERR1769496_7846 ERR1769496_7951 ERR1769496_9261 ERR1769496_9596 ERR1769496_9813 ERR1769496_10697 ERR1769496_16599 ERR1769496_18779 ERR1769496_20208 ERR1769496_20232 ERR1769496_21531 ERR1769496_23131 ERR1769496_23410 ERR1769496_25043 ERR1769496_25044 ERR1769496_25149 ERR1769496_26014 ERR1769496_26564 ERR1769496_26995 ERR1769496_27824 ERR1769496_27902 ERR1769496_27910 ERR1769497_1006 ERR1769497_1752 ERR1769497_3180 ERR1769497_3350 ERR1769497_3855 ERR1769497_5470 ERR1769497_6804 ERR1769497_9691 ERR1769497_10390 ERR1769497_13964 ERR1769497_14910 ERR1769497_15191 ERR1769497_16516 ERR1769497_16541 ERR1769497_17317 ERR1769497_17981 ERR1769497_18029 ERR1769497_18266 ERR1769497_19676 ERR1769497_19845 ERR1769497_21667 ERR1769497_22360 ERR1769497_23026 ERR1769497_23526 ERR1769497_23557 ERR1769497_27819 ERR1769498_25143 ERR1769477_404 ERR1769477_582 ERR1769477_600 ERR1769477_607 ERR1769477_617 ERR1769477_627 ERR1769477_647 ERR1769477_710 ERR1769477_877 ERR1769477_1074 ERR1769477_1090 ERR1769477_1121 ERR1769477_1137 ERR1769477_1209 ERR1769477_1223 ERR1769477_1290 ERR1769477_1291 ERR1769477_1440 ERR1769477_1467 ERR1769477_1518 ERR1769477_1520 ERR1769477_1534 ERR1769477_1661 ERR1769477_1716 ERR1769477_1868 ERR1769477_2008 ERR1769477_2300 ERR1769477_2675 ERR1769477_2694 ERR1769477_3040 ERR1769477_3120 ERR1769477_3130 ERR1769477_3157 ERR1769477_3190 ERR1769477_3239 ERR1769477_3260 ERR1769477_3329 ERR1769477_3535 ERR1769477_3635 ERR1769477_3816 ERR1769477_3821 ERR1769477_4030 ERR1769477_4046 ERR1769477_4153 ERR1769477_4154 ERR1769477_4211 ERR1769477_4309 ERR1769477_4318 ERR1769477_4360 ERR1769477_4367 ERR1769477_4432 ERR1769477_4448 ERR1769477_4647 ERR1769477_4653 ERR1769477_4674 ERR1769477_4956 ERR1769477_4962 ERR1769477_5121 ERR1769477_5475 ERR1769477_5488 ERR1769477_5738 ERR1769477_5847 ERR1769477_5848 ERR1769477_5921 ERR1769477_5951 ERR1769477_6059 ERR1769477_6191 ERR1769477_6331 ERR1769477_6348 ERR1769477_6414 ERR1769477_6490 ERR1769477_6557 ERR1769477_6630 ERR1769477_6656 ERR1769477_6667 ERR1769477_6783 ERR1769477_7011 ERR1769477_7050 ERR1769477_7052 ERR1769477_7138 ERR1769477_7352 ERR1769477_7595 ERR1769477_7743 ERR1769477_7767 ERR1769477_7863 ERR1769477_7869 ERR1769477_7997 ERR1769477_8317 ERR1769477_8370 ERR1769477_8382 ERR1769477_8398 ERR1769477_8625 ERR1769477_8671 ERR1769477_8772 ERR1769477_9343 ERR1769477_9457 ERR1769477_9703 ERR1769477_9708 ERR1769477_9868 ERR1769477_9896 ERR1769477_9978 ERR1769477_10078 ERR1769477_10079 ERR1769477_10250 ERR1769477_10565 ERR1769477_10567 ERR1769477_10755 ERR1769477_10757 ERR1769477_10862 ERR1769477_11078 ERR1769477_11219 ERR1769477_11240 ERR1769477_11272 ERR1769477_11453 ERR1769477_11456 ERR1769477_11496 ERR1769477_11585 ERR1769477_11627 ERR1769477_11645 ERR1769477_11703 ERR1769477_11913 ERR1769477_12047 ERR1769477_12163 ERR1769477_12302 ERR1769477_12345 ERR1769477_12463 ERR1769477_12654 ERR1769477_12686 ERR1769477_12728 ERR1769477_12847 ERR1769477_12892 ERR1769477_12909 ERR1769477_12927 ERR1769477_12962 ERR1769477_13042 ERR1769477_13305 ERR1769477_13420 ERR1769477_13487 ERR1769477_13582 ERR1769477_13700 ERR1769477_13762 ERR1769477_13789 ERR1769477_13987 ERR1769477_14067 ERR1769477_14090 ERR1769477_14116 ERR1769477_14197 ERR1769477_14213 ERR1769477_14239 ERR1769477_14277 ERR1769477_14296 ERR1769477_14310 ERR1769477_14370 ERR1769477_14420 ERR1769477_14445 ERR1769477_14499 ERR1769477_14515 ERR1769477_14574 ERR1769477_14597 ERR1769477_14601 ERR1769477_14736 ERR1769477_14792 ERR1769477_14799 ERR1769477_14803 ERR1769477_14812 ERR1769477_14830 ERR1769477_14837 ERR1769477_14949 ERR1769477_15220 ERR1769477_15368 ERR1769477_15382 ERR1769477_15430 ERR1769477_15463 ERR1769477_15470 ERR1769477_15524 ERR1769477_15559 ERR1769477_15602 ERR1769477_15629 ERR1769477_15695 ERR1769477_15772 ERR1769477_15829 ERR1769477_15840 ERR1769477_15927 ERR1769477_15952 ERR1769477_15988 ERR1769477_16032 ERR1769477_16057 ERR1769477_16058 ERR1769477_16171 ERR1769477_16210 ERR1769477_16328 ERR1769477_16668 ERR1769477_16688 ERR1769477_16722 ERR1769477_16878 ERR1769477_16985 ERR1769477_17057 ERR1769477_17091 ERR1769477_17209 ERR1769477_17304 ERR1769477_17346 ERR1769477_17404 ERR1769477_17496 ERR1769477_17510 ERR1769477_17523 ERR1769477_17648 ERR1769477_17671 ERR1769477_18007 ERR1769477_18187 ERR1769477_18203 ERR1769477_18257 ERR1769477_18513 ERR1769477_18524 ERR1769477_18553 ERR1769477_18575 ERR1769477_18576 ERR1769477_18599 ERR1769477_18613 ERR1769477_18659 ERR1769477_18718 ERR1769477_18747 ERR1769477_18923 ERR1769477_18947 ERR1769477_19084 ERR1769477_19111 ERR1769477_19203 ERR1769477_19218 ERR1769477_19434 ERR1769477_19584 ERR1769477_19723 ERR1769477_19796 ERR1769477_20136 ERR1769477_20143 ERR1769477_20273 ERR1769477_20329 ERR1769477_20449 ERR1769477_20493 ERR1769477_20655 ERR1769477_20729 ERR1769477_20816 ERR1769477_20861 ERR1769477_20943 ERR1769477_20966 ERR1769477_20967 ERR1769477_20978 ERR1769477_21005 ERR1769477_21018 ERR1769477_21177 ERR1769477_21185 ERR1769477_21190 ERR1769477_21244 ERR1769477_21288 ERR1769477_21348 ERR1769477_21357 ERR1769477_21387 ERR1769477_21498 ERR1769477_21577 ERR1769477_21678 ERR1769477_21702 ERR1769477_21732 ERR1769477_21742 ERR1769477_21763 ERR1769477_21767 ERR1769477_21811 ERR1769477_22028 ERR1769477_22113 ERR1769477_22176 ERR1769477_22233 ERR1769477_22235 ERR1769477_22399 ERR1769477_22432 ERR1769477_22470 ERR1769477_22471 ERR1769477_22620 ERR1769477_22709 ERR1769477_22726 ERR1769477_22852 ERR1769477_22923 ERR1769477_23138 ERR1769477_23223 ERR1769477_23296 ERR1769477_23303 ERR1769477_23387 ERR1769477_23388 ERR1769477_23454 ERR1769477_23571 ERR1769477_23610 ERR1769477_23820 ERR1769477_23835 ERR1769477_23874 ERR1769477_23950 ERR1769477_23959 ERR1769477_24060 ERR1769477_24126 ERR1769477_24155 ERR1769477_24159 ERR1769477_24286 ERR1769477_24294 ERR1769477_24346 ERR1769477_24421 ERR1769477_24641 ERR1769477_24702 ERR1769477_24895 ERR1769477_24980 ERR1769477_25026 ERR1769477_25216 ERR1769477_25454 ERR1769477_25474 ERR1769477_25479 ERR1769477_25624 ERR1769477_25737 ERR1769477_25839 ERR1769477_26027 ERR1769477_26167 ERR1769477_26279 ERR1769477_26630 ERR1769477_26774 ERR1769477_26828 ERR1769477_26897 ERR1769477_27246 ERR1769477_27247 ERR1769477_27251 ERR1769477_27430 ERR1769477_27505 ERR1769477_27574 ERR1769477_27616 ERR1769477_27649 ERR1769486_2672 ERR1769486_2861 ERR1769486_3681 ERR1769486_6006 ERR1769486_12389 ERR1769486_24201 ERR1769487_1061 ERR1769487_2524 ERR1769487_2578 ERR1769487_5250 ERR1769487_5415 ERR1769487_7800 ERR1769487_9096 ERR1769487_10592 ERR1769487_10819 ERR1769487_11166 ERR1769487_12484 ERR1769487_13735 ERR1769487_20162 ERR1769487_23214 ERR1769487_23330 ERR1769496_18950 ERR1769497_1243 ERR1769497_5008 ERR1769497_5890 ERR1769497_5899 ERR1769497_5900 ERR1769497_6447 ERR1769497_10763 ERR1769497_10841 ERR1769497_11707 ERR1769497_11734 ERR1769497_15665 ERR1769497_15915 ERR1769497_18103 ERR1769497_18284 ERR1769497_18579 ERR1769497_23870 ERR1769471_24404 ERR1769493_11711 ERR1769493_11712 ERR1769493_16214 ERR1769493_16219 ERR1769494_23134 ERR1769494_23822 ERR1769494_24275 ERR1769494_24592 ERR1769494_25124 ERR1769494_25126 ERR1769494_25409 ERR1769494_25641 ERR1769494_25645 ERR1769494_26251 ERR1769494_26912 ERR1769494_27530 ERR1769495_23856 ERR1769496_11964 ERR1769496_13390 ERR1769497_25948 ERR1769497_27029 ERR1769477_3131 ERR1769477_6225 ERR1769477_7194 ERR1769477_9114 ERR1769477_9875 ERR1769477_10588 ERR1769477_10692 ERR1769477_11972 ERR1769477_13628 ERR1769477_14395 ERR1769477_15643 ERR1769477_17008 ERR1769477_22101 ERR1769477_22298 ERR1769477_22483 ERR1769477_23075 ERR1769487_739 ERR1769487_4803 ERR1769487_5411 ERR1769487_13160 ERR1769487_18456 ERR1769496_3193 ERR1769496_10760 ERR1769496_19475 ERR1769496_19995 ERR1769497_6979 ERR1769497_11220 ERR1769497_16960 ERR1769497_16977 ERR1769497_17207 ERR1769471_25956 ERR1769471_26849 ERR1769493_13921 ERR1769493_14345 ERR1769493_14400 ERR1769493_14479 ERR1769493_15564 ERR1769494_23931 ERR1769494_24684 ERR1769494_24900 ERR1769494_25824 ERR1769494_25955 ERR1769497_26991 ERR1769486_10330 ERR1769486_15020 ERR1769487_461 ERR1769487_4815 ERR1769487_10931 ERR1769487_18491 ERR1769487_25063 ERR1769487_25371 ERR1769487_27432 ERR1769496_1490 ERR1769497_23411 ERR1769497_23412 ERR1769493_10817 ERR1769493_12085 ERR1769493_12111 ERR1769494_23748 ERR1769494_23786 ERR1769494_23894 ERR1769494_24671 ERR1769494_25213 ERR1769494_26830 ERR1769496_12645 ERR1769496_15420 ERR1769477_831 ERR1769477_4855 ERR1769477_5239 ERR1769477_5240 ERR1769477_7991 ERR1769477_11715 ERR1769477_12202 ERR1769477_12287 ERR1769477_21217 ERR1769477_22194 ERR1769477_25632 ERR1769487_3910 ERR1769487_4855 ERR1769487_8605 ERR1769487_14732 ERR1769487_19084 ERR1769487_25647 ERR1769487_27251 ERR1769487_27773 ERR1769497_228 ERR1769497_739 ERR1769497_5546 ERR1769481_10831 ERR1769481_12016 ERR1769483_25502 ERR1769487_24574 ERR1769496_13882 ERR1769496_15694 ERR1769496_16442 ERR1769497_10676 ERR1769497_26663 ERR1769497_26922 ERR1769425_10103 ERR1769426_13119 ERR1769493_6311 ERR1769493_27020 ERR1769494_15465 ERR1769494_16144 ERR1769494_18783 ERR1769496_23411 ERR1769497_23437 ERR1769477_3373 ERR1769477_5069 ERR1769477_6318 ERR1769477_7240 ERR1769477_8624 ERR1769477_16755 ERR1769477_20450 ERR1769496_12560 ERR1769496_15587 ERR1769497_24794 ERR1769497_26754 ERR1769497_26896 ERR1769497_27190 ERR1769497_27420 ERR1769496_15586 ERR1769497_24841 ERR1769497_25010 ERR1769497_26191 ERR1769497_26777 ERR1769497_27419 ERR1769486_26136 ERR1769487_12885 ERR1769487_18321 ERR1769496_24151 ERR1769497_2413 ERR1769487_3100 ERR1769487_24575 ERR1769497_4137 ERR1769497_5971 ERR1769487_11279 ERR1769487_13717 ERR1769487_13718 ERR1769487_17687 ERR1769494_6406 ERR1769494_8480 ERR1769494_9492 ERR1769497_9189 ERR1769494_23208 ERR1769494_27870 ERR1769495_23855 ERR1769477_3002 ERR1769477_19221 ERR1769487_9055 ERR1769497_8258 ERR1769487_18287 ERR1769496_16137 ERR1769494_11239 ERR1769496_1896 ERR1769493_13859 ERR1769494_23116 ERR1769494_27151 ERR1769496_12341 ERR1769494_9618 ERR1769496_8692 ERR1769494_3204 ERR1769494_16283 ERR1769494_25634 ERR1769496_13704 ERR1769496_14465 ERR1769497_25479 ERR1769494_27417 ERR1769493_12650 ERR1769477_22763 ERR1769477_9559 ERR1769496_11248 ERR1769497_23986 ERR1769487_25424 ERR1769497_4806 ERR1769497_9335 ERR1769487_1712 ERR1769497_1242 ERR1769497_1707 ERR1769487_7594 ERR1769497_22299 ERR1769494_25635 ERR1769494_14483 ERR1769494_27553 ERR1769493_27491 ERR1769494_20454 ERR1769497_23525 ERR1769494_21840 ERR1769496_26386 ERR1769494_23337 ERR1769494_23541 ERR1769497_25253 ERR1769496_23300 ERR1769496_20976 ERR1769497_21659 ERR1769497_26857 ERR1769497_8821 ERR1769487_19247 ERR1769487_21296 ERR1769487_22050 ERR1769486_10530 ERR1769486_2117 ERR1769425_11220 ERR1769426_15242 ERR1769485_17050 ERR1769497_12455 ERR1769497_15812 ERR1769497_1612 ERR1769497_25932 ERR1769497_27264 ERR1769497_6167 ERR1769400_9765 ERR1769425_23085 ERR1769487_8951 ERR1769497_6144 ERR1769477_4120 ERR1769477_312 ERR1769425_4578 ERR1769477_14831 ERR1769485_2248 ERR1769477_15259 ERR1769477_27551 ERR1769481_24724 ERR1769485_4515 ERR1769486_17231 ERR1769486_6320 ERR1769493_2718 ERR1769477_12869 ERR1769486_3491 ERR1769486_11866 ERR1769486_27914 ERR1769487_9148 ERR1769477_313 ERR1769485_6763 ERR1769425_4579 ERR1769487_1833 ERR1769485_25996 ERR1769425_16900 ERR1769477_7389 ERR1769425_1756 ERR1769477_8191 ERR1769425_13096 ERR1769425_19056 ERR1769425_24085 ERR1769425_610 ERR1769425_9433 ERR1769426_23325 ERR1769426_23882 ERR1769471_25258 ERR1769477_10712 ERR1769477_16773 ERR1769487_5738 ERR1769486_22247 ERR1769486_27045 ERR1769486_13777 ERR1769486_20963 ERR1769425_1762 ERR1769487_14887 ERR1769486_13832 ERR1769486_24055 ERR1769497_1622 ERR1769497_23459 ERR1769497_24392 ERR1769497_6925 ERR1769413_15257 ERR1769425_25461 ERR1769496_11512 ERR1769496_12396 ERR1769496_14454 ERR1769496_6343 ERR1769497_24781 ERR1769497_25124 ERR1769497_25190 ERR1769497_26166 ERR1769414_15372 ERR1769414_21493 ERR1769425_24101 ERR1769425_25141 ERR1769425_26937 ERR1769426_24390 ERR1769425_25504 ERR1769382_25467 ERR1769496_11612 ERR1769497_27527 ERR1769497_5183 ERR1769494_13790 ERR1772248_25638 ERR1769497_10449 ERR1769394_18476 ERR1769475_25342 ERR1769405_2040 ERR1769420_14689 ERR1769477_8866 ERR1769482_6079 ERR1769404_26451 ERR1769474_763 ERR1769425_13226 ERR1769465_25709 ERR1769466_7372 ERR1769471_14911 ERR1769471_26352 ERR1769482_18608 ERR1769482_1975 ERR1769494_12492 ERR1769494_24206 ERR1769482_9850 ERR1769482_14021 ERR1769482_20423 ERR1769492_5037 ERR1769493_18717 ERR1769486_19964 ERR1769494_13731 ERR1769405_3494 ERR1769475_20291 ERR1769482_15878 ERR1769426_20722 ERR1769476_15053 ERR1769482_15054 ERR1769482_15284 ERR1769482_16229 ERR1769482_16612 ERR1769482_6369 ERR1769485_15968 ERR1769482_20766 ERR1769474_22678 ERR1769484_26658 ERR1769466_12088 ERR1769475_11123 ERR1769482_9041 ERR1769494_18157 ERR1769487_27162 ERR1769492_7455 ERR1769466_24931 ERR1769482_26509 ERR1769493_481 ERR1769494_21734 ERR1769494_265 ERR1769494_925 ERR1769485_17291 ERR1769466_16104 ERR1769466_7306 ERR1769474_1033 ERR1769475_25262 ERR1769477_5747 ERR1769482_20670 ERR1769474_6626 ERR1769471_22812 ERR1769475_19128 ERR1769469_3738 ERR1769474_5488 ERR1769482_1293 ERR1769482_4215 ERR1769467_13250 ERR1769480_18246 ERR1769497_5168 ERR1769497_17920 ERR1769497_20470 ERR1769425_16763 ERR1769486_10273 ERR1769472_2455 ERR1769471_280 ERR1769481_18761 ERR1769494_11897 ERR1769493_18843 ERR1769494_24009 ERR1769493_3724 ERR1769494_16895 ERR1769494_8991 ERR1769496_15818 ERR1769497_12658 ERR1769448_5453 ERR1769481_2886 ERR1769493_23299 ERR1769494_19418 ERR1769496_12842 ERR1769497_12197 ERR1769497_12368 ERR1769497_23382 ERR1769497_24684 ERR1769497_27137 ERR1769403_4573 ERR1769471_3752 ERR1769472_13990 ERR1769472_20459 ERR1769481_1201 ERR1769483_10985 ERR1769485_18119 ERR1769487_1685 ERR1769493_10266 ERR1769493_18802 ERR1769493_18803 ERR1769493_21692 ERR1769494_2287 ERR1769494_27396 ERR1769494_5595 ERR1769496_10353 ERR1769496_16044 ERR1769496_16774 ERR1769496_25019 ERR1769496_6247 ERR1769497_1059 ERR1769497_12581 ERR1769497_1426 ERR1769497_14464 ERR1769497_14998 ERR1769497_15009 ERR1769497_15180 ERR1769497_15490 ERR1769497_17034 ERR1769497_17336 ERR1769497_18162 ERR1769497_20257 ERR1769497_20471 ERR1769497_21836 ERR1769497_21857 ERR1769497_23166 ERR1769497_23366 ERR1769497_24668 ERR1769497_24890 ERR1769497_25242 ERR1769497_25264 ERR1769497_25616 ERR1769497_25642 ERR1769497_2583 ERR1769497_26042 ERR1769497_26200 ERR1769497_26704 ERR1769497_27043 ERR1769497_4854 ERR1769497_5338 ERR1769497_5828 ERR1769497_7027 ERR1769497_7182 ERR1769497_7595 ERR1769497_8446 ERR1769497_8496 ERR1769471_7017 ERR1769471_8237 ERR1769471_14001 ERR1769471_15512 ERR1769493_92 ERR1769493_1038 ERR1769493_1506 ERR1769493_5132 ERR1769493_7333 ERR1769493_8072 ERR1769493_27269 ERR1769494_934 ERR1769494_2032 ERR1769494_2286 ERR1769494_2732 ERR1769494_3046 ERR1769494_4473 ERR1769494_14784 ERR1769494_17522 ERR1769494_19045 ERR1769494_22054 ERR1769494_26412 ERR1769496_361 ERR1769496_2354 ERR1769496_4329 ERR1769496_7400 ERR1769496_10413 ERR1769496_12116 ERR1769496_12886 ERR1769496_19434 ERR1769496_19484 ERR1769496_21235 ERR1769496_22091 ERR1769496_25136 ERR1769496_25168 ERR1769496_27028 ERR1769497_315 ERR1769497_381 ERR1769497_476 ERR1769497_635 ERR1769497_1360 ERR1769497_1813 ERR1769497_1841 ERR1769497_1888 ERR1769497_2023 ERR1769497_2102 ERR1769497_2332 ERR1769497_2713 ERR1769497_3013 ERR1769497_3436 ERR1769497_3982 ERR1769497_4213 ERR1769497_4299 ERR1769497_5303 ERR1769497_5326 ERR1769497_5441 ERR1769497_5496 ERR1769497_7434 ERR1769497_7605 ERR1769497_7655 ERR1769497_7747 ERR1769497_7947 ERR1769497_7958 ERR1769497_8032 ERR1769497_8183 ERR1769497_8240 ERR1769497_8447 ERR1769497_8485 ERR1769497_8624 ERR1769497_8808 ERR1769497_8835 ERR1769497_8942 ERR1769497_9187 ERR1769497_9854 ERR1769497_10331 ERR1769497_10862 ERR1769497_11176 ERR1769497_11209 ERR1769497_11299 ERR1769497_12294 ERR1769497_13207 ERR1769497_13241 ERR1769497_13846 ERR1769497_13847 ERR1769497_14215 ERR1769497_14383 ERR1769497_14510 ERR1769497_14517 ERR1769497_14723 ERR1769497_14733 ERR1769497_14738 ERR1769497_14793 ERR1769497_14878 ERR1769497_14905 ERR1769497_15007 ERR1769497_15111 ERR1769497_15506 ERR1769497_16326 ERR1769497_16423 ERR1769497_16488 ERR1769497_16489 ERR1769497_17412 ERR1769497_17440 ERR1769497_17490 ERR1769497_17510 ERR1769497_17518 ERR1769497_17529 ERR1769497_17760 ERR1769497_17833 ERR1769497_17908 ERR1769497_18529 ERR1769497_18834 ERR1769497_18843 ERR1769497_19022 ERR1769497_19194 ERR1769497_19383 ERR1769497_19754 ERR1769497_19944 ERR1769497_20472 ERR1769497_20537 ERR1769497_20656 ERR1769497_20940 ERR1769497_21547 ERR1769497_21919 ERR1769497_21948 ERR1769497_22169 ERR1769497_22742 ERR1769497_23344 ERR1769497_23361 ERR1769497_23458 ERR1769497_24155 ERR1769497_24180 ERR1769497_24284 ERR1769497_24287 ERR1769497_24351 ERR1769497_24707 ERR1769485_5397 ERR1769485_11132 ERR1769485_23978 ERR1769497_845 ERR1769497_1023 ERR1769497_1427 ERR1769497_1547 ERR1769497_1615 ERR1769497_2231 ERR1769497_2232 ERR1769497_2913 ERR1769497_3117 ERR1769497_4512 ERR1769497_6847 ERR1769497_7198 ERR1769497_7682 ERR1769497_9328 ERR1769497_11114 ERR1769497_12982 ERR1769497_13646 ERR1769497_14873 ERR1769497_15563 ERR1769497_17069 ERR1769497_17376 ERR1769497_17441 ERR1769497_19462 ERR1769497_21072 ERR1769497_21379 ERR1769497_21679 ERR1769497_21770 ERR1769497_22236 ERR1769497_23255 ERR1769497_23645 ERR1769497_25614 ERR1769496_129 ERR1769496_4007 ERR1769496_19337 ERR1769497_267 ERR1769497_12364 ERR1769497_20791 ERR1769497_22228 ERR1769497_3556 ERR1769497_8593 ERR1769497_14337 ERR1769497_15775 ERR1769497_17084 ERR1769497_17619 ERR1769494_24587 ERR1769494_26979 ERR1769496_15066 ERR1769497_24737 ERR1769497_27427 ERR1769497_27553 ERR1769496_3702 ERR1769497_4908 ERR1769497_9851 ERR1769497_10566 ERR1769497_11507 ERR1769497_24261 ERR1769497_4919 ERR1769497_23701 ERR1769497_15885 ERR1769497_15992 ERR1769496_11489 ERR1769497_13079 ERR1769497_9541 ERR1769497_22825 ERR1769497_26006 ERR1769497_13844 ERR1769497_12369 ERR1769497_24345 ERR1769497_27921 ERR1769497_27809 ERR1769473_14990 ERR1769497_21443 ERR1769497_26878 ERR1769497_27366 ERR1772237_27112 ERR1772238_3078 ERR1769497_2394 ERR1769497_7357 ERR1769497_17237 ERR1769497_22515 ERR1769497_26413 ERR1769497_11628 ERR1769497_15695 ERR1769497_22514 ERR1769497_14545 ERR1769487_965 ERR1769461_6463 ERR1769493_26657 ERR1769493_24458 ERR1769494_5010 ERR1769425_24524 ERR1769485_14538 ERR1772252_18353 ERR1772237_22477 ERR1769400_27383 ERR1769409_20420 ERR1772265_21287 ERR1769447_17006 ERR1769418_7209 ERR1769442_1257 ERR1769473_21371 ERR1772233_23306 ERR1769419_8378 ERR1772256_17799 ERR1769431_25357 ERR1769392_11173 ERR1769387_2843 ERR1769424_27881 ERR1769466_4607 ERR1769459_9795 ERR1769463_7751 ERR1772252_16108 ERR1769387_24029 ERR1769382_1875 ERR1769400_6211 ERR1772231_6276 ERR1772231_3169 ERR1772231_5908 ERR1769402_17064 ERR1769393_27328 ERR1769399_18491 ERR1769399_25784 ERR1769421_18938 ERR1769447_8335 ERR1769465_26985 ERR1769414_17950 ERR1769415_12504 ERR1769434_17335 ERR1769434_3175 ERR1769444_19495 ERR1769447_19421 ERR1769464_17188 ERR1769465_126 ERR1772233_5944 ERR1772257_7423 ERR1769382_17954 ERR1769382_20859 ERR1769382_22519 ERR1769388_18929 ERR1769398_9158 ERR1769400_4906 ERR1769402_26908 ERR1769414_7100 ERR1769418_12462 ERR1769421_21854 ERR1769421_24787 ERR1769421_6871 ERR1769424_14254 ERR1769428_16859 ERR1769428_25962 ERR1769431_12566 ERR1769433_26482 ERR1769435_25729 ERR1769436_23985 ERR1769439_23264 ERR1769439_6512 ERR1769441_11376 ERR1769441_23609 ERR1769444_9131 ERR1769445_987 ERR1769446_5597 ERR1769447_11755 ERR1769448_24068 ERR1769448_3012 ERR1769453_4217 ERR1769463_16649 ERR1769466_17164 ERR1769466_18976 ERR1769468_21563 ERR1769474_20853 ERR1769480_24278 ERR1769481_21675 ERR1769484_20261 ERR1769489_17880 ERR1769490_15845 ERR1769499_11424 ERR1769500_16703 ERR1772233_14039 ERR1772236_3855 ERR1772236_80 ERR1772237_14631 ERR1772237_16531 ERR1772237_23815 ERR1772241_124 ERR1772244_19995 ERR1772244_3599 ERR1772244_5609 ERR1772246_12803 ERR1772247_24386 ERR1772250_9818 ERR1772253_724 ERR1772258_22260 ERR1772260_25316 ERR1772262_22328 ERR1772265_14948 ERR1769398_4491 ERR1769398_4492 ERR1769402_12593 ERR1769402_25000 ERR1769414_20197 ERR1769418_10561 ERR1769418_21187 ERR1769420_22364 ERR1769422_12724 ERR1769423_6600 ERR1769423_11230 ERR1769428_4502 ERR1769428_17423 ERR1769431_18765 ERR1769431_26024 ERR1769433_5777 ERR1769434_15229 ERR1769434_24333 ERR1769435_21426 ERR1769435_21427 ERR1769437_16297 ERR1769437_18311 ERR1769437_19832 ERR1769438_9196 ERR1769438_9197 ERR1769439_7005 ERR1769440_6990 ERR1769442_23950 ERR1769444_25688 ERR1769445_24260 ERR1769445_24261 ERR1769446_5310 ERR1769446_5596 ERR1769447_24416 ERR1769447_24594 ERR1769448_24659 ERR1769449_2894 ERR1769451_25328 ERR1769453_8149 ERR1769454_12121 ERR1769457_10751 ERR1769459_19503 ERR1769460_4265 ERR1769460_22578 ERR1769460_24868 ERR1769461_24642 ERR1769466_4628 ERR1769466_4629 ERR1769470_9410 ERR1769473_10013 ERR1769483_11485 ERR1769483_17578 ERR1769489_21720 ERR1769490_2120 ERR1769490_14955 ERR1769498_8357 ERR1769498_19530 ERR1769387_4599 ERR1769399_26774 ERR1769400_17146 ERR1769403_23744 ERR1769410_14024 ERR1769417_2263 ERR1769417_11713 ERR1769417_19619 ERR1769419_2091 ERR1769421_6075 ERR1769421_11026 ERR1769424_17313 ERR1769424_18495 ERR1769424_22947 ERR1769424_27163 ERR1769428_365 ERR1769430_16787 ERR1769431_16067 ERR1769431_23437 ERR1769433_5936 ERR1769433_25206 ERR1769434_2922 ERR1769434_26203 ERR1769435_2340 ERR1769435_26565 ERR1769435_27218 ERR1769436_8099 ERR1769436_8384 ERR1769437_5417 ERR1769437_7132 ERR1769439_21292 ERR1769439_22800 ERR1769439_23528 ERR1769443_4970 ERR1769445_21801 ERR1769446_11288 ERR1769446_22587 ERR1769447_27047 ERR1769449_9239 ERR1769451_7797 ERR1769451_13589 ERR1769452_1297 ERR1769452_6943 ERR1769453_1296 ERR1769454_8250 ERR1769457_24255 ERR1769461_15793 ERR1769463_7752 ERR1769466_12829 ERR1769481_23098 ERR1769489_6756 ERR1769489_27777 ERR1769489_27778 ERR1769491_6491 ERR1769491_15840 ERR1769491_23929 ERR1769402_241 ERR1769408_2473 ERR1769414_7850 ERR1769414_22330 ERR1769420_15587 ERR1769421_3101 ERR1769423_12006 ERR1769424_25702 ERR1769426_10424 ERR1769426_19972 ERR1769430_16239 ERR1769431_21678 ERR1769432_884 ERR1769435_7467 ERR1769437_2027 ERR1769437_7259 ERR1769439_7897 ERR1769445_725 ERR1769448_2237 ERR1769448_2238 ERR1769448_4384 ERR1769448_4385 ERR1769451_15958 ERR1769460_25020 ERR1769463_1076 ERR1769466_12653 ERR1769470_9659 ERR1769471_1424 ERR1769484_24045 ERR1769490_6866 ERR1769490_13599 ERR1769504_19370 ERR1772231_12895 ERR1772233_13257 ERR1772234_13465 ERR1772234_25404 ERR1772235_181 ERR1772235_322 ERR1772235_19569 ERR1772237_1684 ERR1772237_2330 ERR1772237_8772 ERR1772237_11203 ERR1772240_21533 ERR1772241_8319 ERR1772241_10040 ERR1772241_14228 ERR1772242_8482 ERR1772244_20227 ERR1772246_17933 ERR1772251_19510 ERR1772252_14737 ERR1772257_13955 ERR1772257_20436 ERR1772257_27833 ERR1772260_17772 ERR1772261_3517 ERR1772261_24163 ERR1772262_6803 ERR1772263_2768 ERR1772263_13832 ERR1772263_27748 ERR1772233_3153 ERR1772233_8953 ERR1772236_26272 ERR1772237_11856 ERR1772237_21694 ERR1772237_26095 ERR1772238_26634 ERR1772244_17227 ERR1772246_14861 ERR1772247_2747 ERR1772251_8768 ERR1772252_1946 ERR1772253_11249 ERR1772257_6306 ERR1772258_10164 ERR1772259_4452 ERR1772264_10106 ERR1772264_17667 ERR1772265_18588 ERR1772240_6219 ERR1772240_8987 ERR1772240_16725 ERR1772242_22499 ERR1772245_8539 ERR1772247_6101 ERR1772250_509 ERR1772250_24377 ERR1772251_14833 ERR1772251_16953 ERR1772253_15615 ERR1772257_10030 ERR1772261_17009 ERR1772261_25789 ERR1772263_10619 ERR1772263_15826 ERR1769437_19338 ERR1769438_4143 ERR1769440_22848 ERR1769456_18128 ERR1769460_14872 ERR1769464_24652 ERR1769466_25089 ERR1769426_21635 ERR1769433_1824 ERR1769456_24121 ERR1769492_638 ERR1769450_16557 ERR1769455_11243 ERR1769460_14972 ERR1769424_14786 ERR1769428_21712 ERR1769450_15041 ERR1769421_18939 ERR1769430_12504 ERR1769443_13858 ERR1769450_2130 ERR1769452_26719 ERR1769459_7830 ERR1769466_14948 ERR1769474_7992 ERR1769436_20246 ERR1769415_12505 ERR1769455_12546 ERR1769498_62 ERR1769470_15742 ERR1769460_12148 ERR1769481_26492 ERR1769491_14739 ERR1772244_21610 ERR1772263_10031 ERR1769441_330 ERR1769451_5923 ERR1769452_27314 ERR1769461_16854 ERR1769461_19817 ERR1769463_20902 ERR1769487_11341 ERR1769493_8150 ERR1769491_1710 ERR1769473_178 ERR1769491_27456 ERR1769394_7287 ERR1772236_3731 ERR1772242_9769 ERR1769468_8068 ERR1769430_1364 ERR1772237_13364 ERR1769397_19968 ERR1769428_21801 ERR1769430_2541 ERR1769431_13047 ERR1769431_4097 ERR1769433_6670 ERR1769434_22622 ERR1769445_9567 ERR1769457_24761 ERR1769460_155 ERR1769463_4213 ERR1769473_14196 ERR1769484_720 ERR1769491_5714 ERR1769494_20525 ERR1769499_7543 ERR1772231_16087 ERR1772236_18131 ERR1772236_5965 ERR1772242_5299 ERR1772252_2597 ERR1772254_11835 ERR1772254_26340 ERR1772261_21019 ERR1772262_22954 ERR1772264_17252 ERR1769437_5259 ERR1769439_4888 ERR1769440_16263 ERR1769447_14632 ERR1769450_5274 ERR1769455_19585 ERR1769457_18819 ERR1769463_24321 ERR1769473_22601 ERR1769498_13637 ERR1772237_13269 ERR1772241_17878 ERR1772246_606 ERR1772251_20233 ERR1772262_19506 ERR1772265_13876 ERR1772246_15734 ERR1772254_18285 ERR1772256_22268 ERR1772258_4023 ERR1772261_13573 ERR1769468_25248 ERR1769482_424 ERR1769430_1365 ERR1772254_14863 ERR1769417_19864 ERR1769430_2137 ERR1769434_7759 ERR1769437_24213 ERR1769438_26069 ERR1772232_13901 ERR1769382_3789 ERR1769394_305 ERR1769382_191 ERR1769382_20732 ERR1769382_14994 ERR1769382_16949 ERR1769382_5833 ERR1769382_20092 ERR1769382_5297 ERR1769382_2287 ERR1769382_20782 ERR1769382_26236 ERR1769382_12005 ERR1769403_14088 ERR1769382_802 ERR1772233_3390 ERR1769387_12306 ERR1769388_2030 ERR1769382_6615 ERR1769387_6351 ERR1769387_9892 ERR1769382_20039 ERR1769387_7445 ERR1769402_24111 ERR1769396_4078 ERR1769382_19368 ERR1769390_11012 ERR1769394_17051 ERR1772231_18814 ERR1769382_9524 ERR1769382_643 ERR1769392_7069 ERR1769382_14198 ERR1769387_14879 ERR1769387_27041 ERR1769382_21188 ERR1769387_27004 ERR1769392_18443 ERR1769400_26917 ERR1769387_1845 ERR1769414_8565 ERR1769387_21472 ERR1769406_12127 ERR1769410_16065 ERR1769387_14966 ERR1769418_7427 ERR1772231_328 ERR1769387_12513 ERR1769403_15071 ERR1769387_10435 ERR1769388_16058 ERR1769390_941 ERR1769426_17293 ERR1769392_4619 ERR1769397_16317 ERR1769417_25634 ERR1769431_10051 ERR1769387_16313 ERR1769387_6028 ERR1769392_19831 ERR1769399_22794 ERR1769417_7140 ERR1769424_6234 ERR1769430_14368 ERR1769435_15660 ERR1772238_14877 ERR1772252_4841 ERR1769387_8647 ERR1769388_27709 ERR1769392_17919 ERR1769396_23995 ERR1769399_14323 ERR1769402_1944 ERR1769403_8380 ERR1769408_2580 ERR1769408_4783 ERR1769412_7674 ERR1769413_26170 ERR1769416_11563 ERR1769421_9900 ERR1769428_19445 ERR1769440_16786 ERR1769451_11300 ERR1769466_730 ERR1769474_2529 ERR1769382_19569 ERR1769382_3652 ERR1769382_3654 ERR1769382_6785 ERR1769387_16321 ERR1769387_7155 ERR1769387_8043 ERR1769388_23611 ERR1769388_26532 ERR1769388_2739 ERR1769388_3904 ERR1769390_10808 ERR1769390_11310 ERR1769390_17826 ERR1769390_18468 ERR1769390_23440 ERR1769392_11676 ERR1769392_12263 ERR1769392_13172 ERR1769392_18806 ERR1769394_2496 ERR1769394_4237 ERR1769396_15902 ERR1769396_4754 ERR1769397_10344 ERR1769399_5561 ERR1769400_17497 ERR1769400_21638 ERR1769400_437 ERR1769402_9565 ERR1769404_13319 ERR1769404_25984 ERR1769408_10237 ERR1769408_18489 ERR1769409_5631 ERR1769410_24911 ERR1769411_10635 ERR1769411_11041 ERR1769411_27495 ERR1769413_5504 ERR1769414_11893 ERR1769414_7755 ERR1769415_1564 ERR1769415_23725 ERR1769415_5189 ERR1769416_5650 ERR1769417_20007 ERR1769418_11404 ERR1769418_24964 ERR1769418_6363 ERR1769418_8505 ERR1769420_27907 ERR1769421_12441 ERR1769421_21022 ERR1769421_2756 ERR1769421_8939 ERR1769422_11897 ERR1769422_27510 ERR1769424_8697 ERR1769428_10476 ERR1769428_14513 ERR1769428_20325 ERR1769428_3995 ERR1769428_9253 ERR1769430_14335 ERR1769430_20231 ERR1769430_8835 ERR1769431_15984 ERR1769431_26128 ERR1769432_24010 ERR1769433_10051 ERR1769433_10373 ERR1769433_19069 ERR1769433_3922 ERR1769433_4529 ERR1769434_13577 ERR1769434_14663 ERR1769434_15814 ERR1769435_1125 ERR1769435_12127 ERR1769435_18946 ERR1769435_20049 ERR1769435_2277 ERR1769435_5752 ERR1769435_7508 ERR1769436_27506 ERR1769437_14212 ERR1769437_17749 ERR1769437_5636 ERR1769438_23190 ERR1769441_13077 ERR1769443_21676 ERR1769446_13082 ERR1769455_14577 ERR1769455_27683 ERR1769458_15455 ERR1769458_229 ERR1769458_4006 ERR1769459_5513 ERR1769460_13576 ERR1769460_20662 ERR1769461_5623 ERR1769462_5695 ERR1769463_10021 ERR1769463_26011 ERR1769466_15247 ERR1769466_22692 ERR1769467_19992 ERR1769469_17133 ERR1769475_12794 ERR1769476_25347 ERR1769481_1133 ERR1769481_19046 ERR1769481_7413 ERR1769482_11897 ERR1769482_17260 ERR1769483_14814 ERR1769490_15286 ERR1769495_18565 ERR1769495_4763 ERR1769498_11446 ERR1769499_21705 ERR1769499_25831 ERR1769504_26463 ERR1772231_14283 ERR1772231_27073 ERR1772232_20654 ERR1772238_23783 ERR1772238_4351 ERR1772238_481 ERR1772240_5042 ERR1772240_7681 ERR1772242_6180 ERR1772243_21898 ERR1772243_8008 ERR1772244_20321 ERR1772249_12228 ERR1772249_524 ERR1772250_23721 ERR1772251_13888 ERR1772252_10556 ERR1772252_1670 ERR1772255_3671 ERR1772257_8307 ERR1772258_1655 ERR1772258_21269 ERR1772258_23325 ERR1772259_18522 ERR1772259_5551 ERR1772263_20868 ERR1772265_4347 ERR1769382_9496 ERR1769387_4975 ERR1769387_11054 ERR1769387_14605 ERR1769387_16361 ERR1769388_1602 ERR1769392_2727 ERR1769392_8920 ERR1769392_11713 ERR1769392_12196 ERR1769396_9154 ERR1769397_6686 ERR1769397_14846 ERR1769402_24202 ERR1769403_24299 ERR1769409_6113 ERR1769409_18317 ERR1769410_8894 ERR1769410_11026 ERR1769417_19 ERR1769417_11961 ERR1769417_13284 ERR1769417_21217 ERR1769417_21667 ERR1769418_1176 ERR1769418_9001 ERR1769418_19320 ERR1769421_14654 ERR1769424_191 ERR1769424_442 ERR1769424_4064 ERR1769424_16510 ERR1769424_20741 ERR1769424_20887 ERR1769428_3659 ERR1769428_10357 ERR1769430_3045 ERR1769430_7193 ERR1769432_23071 ERR1769432_24690 ERR1769433_12462 ERR1769433_26382 ERR1769434_1362 ERR1769434_2309 ERR1769434_6959 ERR1769434_8312 ERR1769434_9186 ERR1769435_377 ERR1769435_705 ERR1769435_8626 ERR1769435_21651 ERR1769435_26534 ERR1769436_12716 ERR1769436_15739 ERR1769444_1709 ERR1769444_7745 ERR1769447_9720 ERR1769448_8988 ERR1769448_18138 ERR1769448_18139 ERR1769448_23830 ERR1769450_12704 ERR1769451_21322 ERR1769453_17469 ERR1769457_23133 ERR1769459_19078 ERR1769460_23608 ERR1769460_23834 ERR1769463_5791 ERR1769466_931 ERR1769466_2434 ERR1769466_4047 ERR1769466_5558 ERR1769466_15678 ERR1769474_8383 ERR1769475_16166 ERR1769481_7621 ERR1769481_9770 ERR1769483_11397 ERR1769483_11644 ERR1769492_4692 ERR1769492_18874 ERR1769394_17784 ERR1769398_2743 ERR1769398_13626 ERR1769408_18448 ERR1769419_1276 ERR1769419_2114 ERR1769419_16193 ERR1769419_24774 ERR1769423_2835 ERR1769423_3079 ERR1769426_10325 ERR1769428_18210 ERR1769431_12864 ERR1769431_20700 ERR1769433_4221 ERR1769437_2199 ERR1769437_7100 ERR1769438_1415 ERR1769438_1416 ERR1769438_1417 ERR1769438_11494 ERR1769438_20064 ERR1769439_224 ERR1769439_225 ERR1769439_6598 ERR1769439_13892 ERR1769439_21084 ERR1769440_11035 ERR1769442_26474 ERR1769443_15621 ERR1769444_4543 ERR1769444_5141 ERR1769445_20645 ERR1769445_26009 ERR1769446_3013 ERR1769447_623 ERR1769447_3391 ERR1769448_4673 ERR1769450_8421 ERR1769452_40 ERR1769452_8876 ERR1769452_9483 ERR1769452_13568 ERR1769453_17514 ERR1769457_10044 ERR1769457_11294 ERR1769457_11560 ERR1769458_5116 ERR1769460_5715 ERR1769460_10211 ERR1769460_20907 ERR1769461_1459 ERR1769462_8548 ERR1769464_995 ERR1769465_1087 ERR1769469_25013 ERR1769470_10407 ERR1769471_26511 ERR1769487_5920 ERR1769489_4147 ERR1769489_9019 ERR1769489_22973 ERR1769489_23797 ERR1769490_1970 ERR1769490_4138 ERR1769490_8941 ERR1769498_1684 ERR1769498_12350 ERR1769498_12351 ERR1769498_16742 ERR1769498_19710 ERR1769498_21186 ERR1769498_22865 ERR1769499_6147 ERR1769499_12618 ERR1769499_13676 ERR1769499_21746 ERR1769504_5010 ERR1769504_6822 ERR1769504_21923 ERR1769382_3723 ERR1769382_9054 ERR1769382_14371 ERR1769382_15537 ERR1769387_10292 ERR1769387_14164 ERR1769388_3193 ERR1769392_6960 ERR1769392_8728 ERR1769392_9286 ERR1769400_6212 ERR1769400_10267 ERR1769400_16490 ERR1769400_19002 ERR1769402_69 ERR1769402_7058 ERR1769403_10072 ERR1769403_22414 ERR1769403_24602 ERR1769404_6973 ERR1769408_4355 ERR1769408_5797 ERR1769409_27667 ERR1769409_27678 ERR1769409_27689 ERR1769409_27695 ERR1769409_27786 ERR1769413_7421 ERR1769418_5672 ERR1769418_26363 ERR1769420_17200 ERR1769420_17210 ERR1769420_17299 ERR1769421_12203 ERR1769422_3120 ERR1769422_12370 ERR1769428_12278 ERR1769428_24749 ERR1769432_10772 ERR1769432_19256 ERR1769432_25382 ERR1769432_27818 ERR1769433_6275 ERR1769433_23232 ERR1769434_8541 ERR1769435_1171 ERR1769435_24931 ERR1769443_27255 ERR1769450_759 ERR1769450_4688 ERR1769450_23326 ERR1769450_25268 ERR1769456_3970 ERR1769459_2361 ERR1769460_10630 ERR1769460_26720 ERR1769463_22394 ERR1769466_3777 ERR1769466_14714 ERR1769466_25297 ERR1769474_3937 ERR1769474_12796 ERR1769474_12882 ERR1769475_18048 ERR1769480_15405 ERR1769481_7509 ERR1769481_22523 ERR1769482_9763 ERR1769482_14236 ERR1769483_1403 ERR1769483_6741 ERR1769483_7445 ERR1769484_1259 ERR1769484_4707 ERR1769484_27303 ERR1769495_5829 ERR1769496_19451 ERR1769387_18180 ERR1769387_27076 ERR1769388_25962 ERR1769390_13207 ERR1769392_8803 ERR1769392_16050 ERR1769392_22077 ERR1769397_2994 ERR1769397_15112 ERR1769397_22221 ERR1769399_16415 ERR1769400_24502 ERR1769402_5790 ERR1769402_18147 ERR1769404_12126 ERR1769409_7761 ERR1769414_6911 ERR1769414_10801 ERR1769415_14119 ERR1769415_15621 ERR1769416_20625 ERR1769417_19150 ERR1769417_22505 ERR1769418_26554 ERR1769420_1242 ERR1769420_3400 ERR1769421_13615 ERR1769422_6525 ERR1769422_10094 ERR1769422_14911 ERR1769422_26634 ERR1769424_5150 ERR1769424_9017 ERR1769424_10504 ERR1769424_23065 ERR1769428_14501 ERR1769432_23505 ERR1769433_3139 ERR1769433_6673 ERR1769434_13479 ERR1769440_9234 ERR1769443_842 ERR1769444_3472 ERR1769448_4698 ERR1769448_6525 ERR1769450_6022 ERR1769456_5705 ERR1769457_9508 ERR1769459_6017 ERR1769459_13389 ERR1769459_16987 ERR1769459_20814 ERR1769466_4764 ERR1769466_21309 ERR1769466_22115 ERR1769466_24963 ERR1769474_15399 ERR1769474_20874 ERR1769474_22563 ERR1769475_20296 ERR1769475_21739 ERR1769476_1190 ERR1769481_565 ERR1769481_7550 ERR1769481_8152 ERR1769483_4875 ERR1769483_13182 ERR1769484_432 ERR1769484_10562 ERR1769484_15414 ERR1769484_18799 ERR1769492_9313 ERR1769492_12828 ERR1769492_20179 ERR1769387_1805 ERR1769387_4129 ERR1769392_16688 ERR1769397_14920 ERR1769397_25710 ERR1769397_27198 ERR1769397_27595 ERR1769397_27596 ERR1769400_24596 ERR1769403_16686 ERR1769403_16687 ERR1769404_16241 ERR1769406_20353 ERR1769409_25328 ERR1769410_5099 ERR1769410_11215 ERR1769410_16441 ERR1769413_1792 ERR1769418_27352 ERR1769420_18937 ERR1769420_20931 ERR1769421_2562 ERR1769421_4765 ERR1769422_7451 ERR1769422_9670 ERR1769428_3982 ERR1769428_10227 ERR1769428_13668 ERR1769432_3664 ERR1769432_5656 ERR1769432_16513 ERR1769432_18590 ERR1769433_12704 ERR1769434_2865 ERR1769434_7367 ERR1769435_7605 ERR1769435_23491 ERR1769438_441 ERR1769449_5847 ERR1769459_21454 ERR1769460_3608 ERR1769460_8813 ERR1769466_4464 ERR1769474_15171 ERR1769474_16861 ERR1769474_16924 ERR1769475_9393 ERR1769475_10050 ERR1769475_11378 ERR1769475_15297 ERR1769476_7962 ERR1769480_6829 ERR1769480_11895 ERR1769480_12644 ERR1769481_18260 ERR1769482_13514 ERR1769483_14467 ERR1769483_16169 ERR1769483_17649 ERR1769484_24983 ERR1769495_1817 ERR1769495_4462 ERR1769495_12010 ERR1769387_25728 ERR1769387_25899 ERR1769388_26302 ERR1769390_18109 ERR1769392_23290 ERR1769394_9959 ERR1769397_12435 ERR1769397_27554 ERR1769399_6335 ERR1769404_9533 ERR1769404_15841 ERR1769408_15332 ERR1769408_20109 ERR1769410_13431 ERR1769410_14860 ERR1769411_12917 ERR1769411_23768 ERR1769412_27919 ERR1769414_13357 ERR1769414_17502 ERR1769415_8507 ERR1769417_88 ERR1769417_19187 ERR1769417_19318 ERR1769417_20001 ERR1769418_20387 ERR1769420_13827 ERR1769420_21213 ERR1769421_26278 ERR1769424_4832 ERR1769424_8335 ERR1769424_8875 ERR1769424_9316 ERR1769428_14184 ERR1769432_482 ERR1769432_8532 ERR1769433_8098 ERR1769435_3299 ERR1769435_23904 ERR1769438_22243 ERR1769439_18567 ERR1769448_25230 ERR1769450_12847 ERR1769451_1725 ERR1769452_1492 ERR1769458_13026 ERR1769459_22016 ERR1769459_23669 ERR1769459_24784 ERR1769460_7490 ERR1769460_27870 ERR1769474_4787 ERR1769474_14428 ERR1769474_23377 ERR1769475_19336 ERR1769475_20486 ERR1769476_1789 ERR1769476_27714 ERR1769481_9376 ERR1769482_11673 ERR1769483_17495 ERR1769492_22955 ERR1769382_18387 ERR1769387_6361 ERR1769387_6479 ERR1769387_25332 ERR1769392_14631 ERR1769397_13985 ERR1769399_5885 ERR1769400_1959 ERR1769400_9474 ERR1769400_10133 ERR1769403_10420 ERR1769403_11969 ERR1769403_17893 ERR1769404_7171 ERR1769408_15761 ERR1769408_20368 ERR1769409_20090 ERR1769410_5448 ERR1769413_24783 ERR1769416_20718 ERR1769418_597 ERR1769418_11455 ERR1769428_4002 ERR1769428_27251 ERR1769432_871 ERR1769432_5860 ERR1769432_9148 ERR1769433_7524 ERR1769434_4984 ERR1769434_10583 ERR1769434_14197 ERR1769434_23979 ERR1769440_15347 ERR1769445_10586 ERR1769446_13393 ERR1769447_16207 ERR1769450_4443 ERR1769459_5557 ERR1769459_23386 ERR1769460_10779 ERR1769460_11359 ERR1769461_7480 ERR1769462_20310 ERR1769463_19267 ERR1769465_18775 ERR1769466_6506 ERR1769466_19243 ERR1769474_2433 ERR1769474_22329 ERR1769474_23015 ERR1769475_4340 ERR1769475_20844 ERR1769476_11554 ERR1769481_26350 ERR1769482_20824 ERR1769482_23245 ERR1769483_11249 ERR1769483_11579 ERR1769483_16430 ERR1769484_7205 ERR1769495_17819 ERR1769496_18899 ERR1769387_168 ERR1769387_10706 ERR1769392_3934 ERR1769392_15934 ERR1769392_20320 ERR1769392_20711 ERR1769392_20933 ERR1769392_20982 ERR1769392_21200 ERR1769392_21321 ERR1769392_21554 ERR1769392_21724 ERR1769397_11979 ERR1769397_13587 ERR1769397_14334 ERR1769397_14995 ERR1769402_587 ERR1769402_1653 ERR1769402_13003 ERR1769403_20573 ERR1769403_25159 ERR1769403_25359 ERR1769404_14987 ERR1769408_19505 ERR1769408_19872 ERR1769408_20292 ERR1769409_8593 ERR1769410_15095 ERR1769411_13458 ERR1769413_13014 ERR1769414_13757 ERR1769420_20792 ERR1769421_13763 ERR1769422_14013 ERR1769428_10825 ERR1769430_27206 ERR1769432_6776 ERR1769432_9392 ERR1769432_10057 ERR1769433_27562 ERR1769433_27732 ERR1769434_10944 ERR1769435_13125 ERR1769440_15518 ERR1769442_473 ERR1769444_13202 ERR1769446_24168 ERR1769452_16907 ERR1769452_17074 ERR1769456_15305 ERR1769461_9405 ERR1769462_18610 ERR1769474_5026 ERR1769474_21670 ERR1769474_22744 ERR1769475_4118 ERR1769475_19368 ERR1769475_19390 ERR1769475_19966 ERR1769476_10567 ERR1769481_24387 ERR1769382_17952 ERR1769387_4631 ERR1769387_6427 ERR1769387_18873 ERR1769387_22825 ERR1769387_23080 ERR1769390_7651 ERR1769392_941 ERR1769392_4041 ERR1769392_7850 ERR1769392_13938 ERR1769392_16497 ERR1769392_17034 ERR1769392_20155 ERR1769392_23012 ERR1769397_10685 ERR1769397_14224 ERR1769400_1226 ERR1769400_8081 ERR1769408_10750 ERR1769408_11279 ERR1769408_14948 ERR1769411_3720 ERR1769412_25415 ERR1769414_11199 ERR1769418_21342 ERR1769421_15056 ERR1769421_15354 ERR1769422_11132 ERR1769422_13855 ERR1769422_23738 ERR1769432_27208 ERR1769434_1975 ERR1769434_4200 ERR1769434_8823 ERR1769435_13306 ERR1769437_13893 ERR1769439_22614 ERR1769449_27087 ERR1769450_13780 ERR1769450_24826 ERR1769455_25358 ERR1769456_11551 ERR1769460_8694 ERR1769460_11929 ERR1769466_17095 ERR1769474_20516 ERR1769474_22200 ERR1769476_724 ERR1769481_16064 ERR1769481_25405 ERR1769481_25833 ERR1769483_6504 ERR1769483_17953 ERR1769484_780 ERR1769484_23839 ERR1769492_18136 ERR1769492_22982 ERR1769495_18410 ERR1769495_18633 ERR1769382_2912 ERR1769382_12740 ERR1769387_1404 ERR1769387_2981 ERR1769387_8122 ERR1769387_15231 ERR1769387_15633 ERR1769387_25563 ERR1769392_1880 ERR1769392_7538 ERR1769392_10652 ERR1769400_2976 ERR1769400_7429 ERR1769400_15453 ERR1769402_21309 ERR1769402_26379 ERR1769403_8892 ERR1769403_24274 ERR1769410_8332 ERR1769416_11789 ERR1769418_3591 ERR1769418_10960 ERR1769418_20997 ERR1769420_821 ERR1769420_20983 ERR1769420_22808 ERR1769422_4727 ERR1769430_10773 ERR1769432_12830 ERR1769432_22785 ERR1769434_1689 ERR1769434_27291 ERR1769435_24606 ERR1769447_12823 ERR1769447_23537 ERR1769456_26878 ERR1769457_6527 ERR1769459_1518 ERR1769459_4512 ERR1769459_12695 ERR1769461_7555 ERR1769470_3380 ERR1769474_7807 ERR1769475_9042 ERR1769475_13126 ERR1769475_24561 ERR1769476_11513 ERR1769483_9166 ERR1769483_10013 ERR1769484_3418 ERR1769484_4964 ERR1769484_8359 ERR1769484_17615 ERR1769484_25266 ERR1769492_3732 ERR1769492_17152 ERR1769495_8317 ERR1769496_9713 ERR1769382_21192 ERR1769387_15061 ERR1769387_26602 ERR1769387_27454 ERR1769390_7652 ERR1769392_7812 ERR1769392_21888 ERR1769392_22933 ERR1769392_23211 ERR1769396_3225 ERR1769396_6379 ERR1769402_6635 ERR1769403_8407 ERR1769403_26523 ERR1769404_5927 ERR1769404_14669 ERR1769409_1056 ERR1769410_3176 ERR1769410_16582 ERR1769411_23945 ERR1769414_5512 ERR1769414_13028 ERR1769415_12216 ERR1769415_21186 ERR1769416_19726 ERR1769417_3043 ERR1769418_2197 ERR1769418_9769 ERR1769420_2406 ERR1769422_3209 ERR1769424_7386 ERR1769428_14796 ERR1769428_15800 ERR1769430_18400 ERR1769430_23873 ERR1769432_25697 ERR1769433_3958 ERR1769435_8968 ERR1769436_10058 ERR1769436_17283 ERR1769447_14911 ERR1769450_11323 ERR1769451_27166 ERR1769459_2458 ERR1769459_24541 ERR1769474_2567 ERR1769474_21643 ERR1769475_19827 ERR1769475_20618 ERR1769481_2924 ERR1769483_15323 ERR1769483_16151 ERR1769483_27571 ERR1769484_15595 ERR1769484_22198 ERR1769484_24928 ERR1769492_1270 ERR1769387_1242 ERR1769387_6199 ERR1769387_7727 ERR1769387_8460 ERR1769387_10907 ERR1769387_11239 ERR1769387_13417 ERR1769387_16304 ERR1769392_701 ERR1769392_8998 ERR1769392_9119 ERR1769394_24244 ERR1769397_4162 ERR1769402_7353 ERR1769402_8136 ERR1769402_13493 ERR1769402_26988 ERR1769403_17239 ERR1769403_17243 ERR1769405_16040 ERR1769406_6250 ERR1769408_8879 ERR1769409_18934 ERR1769410_13589 ERR1769410_25751 ERR1769418_9447 ERR1769418_11301 ERR1769420_4922 ERR1769430_25107 ERR1769432_496 ERR1769432_2459 ERR1769433_1173 ERR1769435_5402 ERR1769442_21946 ERR1769449_18724 ERR1769450_13352 ERR1769457_22946 ERR1769459_8429 ERR1769459_9902 ERR1769459_10811 ERR1769459_16191 ERR1769462_15688 ERR1769474_21583 ERR1769475_9777 ERR1769475_20201 ERR1769476_24406 ERR1769481_6862 ERR1769481_15239 ERR1769481_24388 ERR1769482_24517 ERR1769483_6067 ERR1769483_16015 ERR1769484_21350 ERR1769495_3330 ERR1769495_9372 ERR1769382_15640 ERR1769387_3908 ERR1769387_13320 ERR1769392_1057 ERR1769392_3708 ERR1769392_8852 ERR1769394_5970 ERR1769394_25798 ERR1769402_1958 ERR1769404_6671 ERR1769404_11281 ERR1769406_883 ERR1769408_8728 ERR1769408_20450 ERR1769409_7462 ERR1769410_25728 ERR1769410_26647 ERR1769411_5365 ERR1769420_24360 ERR1769422_24034 ERR1769430_24878 ERR1769432_17095 ERR1769432_20594 ERR1769433_18960 ERR1769434_5088 ERR1769434_21741 ERR1769434_22678 ERR1769437_26747 ERR1769440_13706 ERR1769444_23722 ERR1769446_21582 ERR1769446_26100 ERR1769450_7401 ERR1769452_11035 ERR1769455_1774 ERR1769459_6002 ERR1769461_19607 ERR1769465_501 ERR1769474_8805 ERR1769474_19948 ERR1769475_6860 ERR1769475_7071 ERR1769475_15466 ERR1769476_5150 ERR1769476_24312 ERR1769480_12483 ERR1769482_249 ERR1769483_4119 ERR1769484_1638 ERR1769484_17244 ERR1769484_20414 ERR1769492_2750 ERR1769495_9515 ERR1769408_4859 ERR1769409_26673 ERR1769409_26775 ERR1769409_26988 ERR1769409_27063 ERR1769409_27074 ERR1769409_27193 ERR1769409_27306 ERR1769411_25530 ERR1769420_16669 ERR1769420_16703 ERR1769420_16803 ERR1769420_16805 ERR1769420_16860 ERR1769420_17380 ERR1769420_17591 ERR1769420_17601 ERR1769431_26788 ERR1769432_14461 ERR1769433_22472 ERR1769433_22551 ERR1769433_22555 ERR1769433_22560 ERR1769433_22679 ERR1769433_22743 ERR1769433_22748 ERR1769433_22787 ERR1769433_22854 ERR1769433_23073 ERR1769433_23449 ERR1769433_23537 ERR1769433_23563 ERR1769433_24034 ERR1769433_24080 ERR1769433_24100 ERR1769433_24278 ERR1769443_26417 ERR1769443_26598 ERR1769443_26618 ERR1769443_27405 ERR1769443_27543 ERR1769443_27742 ERR1769482_12542 ERR1772258_22835 ERR1769382_1299 ERR1769392_8508 ERR1769392_13034 ERR1769397_6675 ERR1769397_12221 ERR1769402_27382 ERR1769403_20500 ERR1769403_24724 ERR1769404_15820 ERR1769406_7906 ERR1769408_12253 ERR1769408_13304 ERR1769412_3471 ERR1769412_23970 ERR1769413_4560 ERR1769415_24328 ERR1769418_4943 ERR1769418_11479 ERR1769421_7610 ERR1769421_17351 ERR1769428_10032 ERR1769430_4397 ERR1769432_2447 ERR1769432_26977 ERR1769433_4623 ERR1769433_22094 ERR1769438_4974 ERR1769452_20208 ERR1769465_24743 ERR1769466_21082 ERR1769476_1124 ERR1769476_1483 ERR1769480_17863 ERR1769481_23507 ERR1769482_9500 ERR1769482_14411 ERR1769483_11534 ERR1769483_26935 ERR1769483_26936 ERR1769484_12802 ERR1769492_15544 ERR1772233_8473 ERR1772233_27116 ERR1772235_13284 ERR1772235_14089 ERR1772235_21159 ERR1772236_18617 ERR1772237_1505 ERR1772237_3191 ERR1772237_25954 ERR1772240_20580 ERR1772241_10685 ERR1772241_23501 ERR1772242_20969 ERR1772242_27667 ERR1772243_16709 ERR1772244_9596 ERR1772244_10485 ERR1772244_18135 ERR1772244_22241 ERR1772244_26545 ERR1772246_11079 ERR1772246_14636 ERR1772247_15281 ERR1772247_21497 ERR1772250_10265 ERR1772252_2174 ERR1772252_22977 ERR1772252_24315 ERR1772252_26815 ERR1772253_17341 ERR1772255_21823 ERR1772256_26961 ERR1772261_2668 ERR1772261_10574 ERR1772261_12282 ERR1772261_13517 ERR1772261_21518 ERR1772262_16669 ERR1772265_10926 ERR1769387_21755 ERR1769387_23216 ERR1769387_23217 ERR1769392_19464 ERR1769399_7952 ERR1769400_21629 ERR1769402_1731 ERR1769402_15878 ERR1769403_10202 ERR1769404_9495 ERR1769405_15771 ERR1769408_620 ERR1769408_3050 ERR1769408_8440 ERR1769408_14301 ERR1769412_19648 ERR1769418_14943 ERR1769421_11857 ERR1769432_16285 ERR1769432_16648 ERR1769432_17726 ERR1769435_11501 ERR1769435_26735 ERR1769439_4767 ERR1769444_26424 ERR1769446_21222 ERR1769448_6380 ERR1769474_14710 ERR1769474_15817 ERR1769481_4032 ERR1769482_3815 ERR1769482_9406 ERR1769482_9580 ERR1769482_10724 ERR1769483_3047 ERR1769484_4245 ERR1769495_15754 ERR1769388_15352 ERR1769396_4916 ERR1769396_7927 ERR1769396_10010 ERR1769396_13576 ERR1769396_14840 ERR1769399_5170 ERR1769399_16906 ERR1769411_14035 ERR1769412_2973 ERR1769414_6900 ERR1769415_14060 ERR1769416_21612 ERR1769417_6177 ERR1769417_18400 ERR1769417_23866 ERR1769417_24260 ERR1769424_7679 ERR1769424_10596 ERR1769424_20273 ERR1769424_25689 ERR1769436_15413 ERR1769436_16680 ERR1769436_16869 ERR1769436_16905 ERR1769436_16973 ERR1769436_17401 ERR1769444_9373 ERR1769445_6144 ERR1769452_5044 ERR1769452_17266 ERR1769482_12620 ERR1769482_13070 ERR1769482_14644 ERR1769387_27031 ERR1769392_6402 ERR1769392_18057 ERR1769397_15348 ERR1769403_15704 ERR1769403_18911 ERR1769408_21485 ERR1769409_2335 ERR1769410_7413 ERR1769411_4906 ERR1769411_7392 ERR1769418_11457 ERR1769418_23335 ERR1769420_5393 ERR1769421_15102 ERR1769428_9944 ERR1769432_9207 ERR1769433_6193 ERR1769433_27729 ERR1769434_11137 ERR1769434_13356 ERR1769435_7035 ERR1769435_17726 ERR1769444_23325 ERR1769446_13684 ERR1769449_10192 ERR1769451_17253 ERR1769458_1454 ERR1769459_17382 ERR1769466_6700 ERR1769481_16521 ERR1769482_26094 ERR1769388_27782 ERR1769392_15501 ERR1769392_21682 ERR1769396_17119 ERR1769396_20672 ERR1769399_13817 ERR1769400_25195 ERR1769403_21065 ERR1769408_18021 ERR1769413_13944 ERR1769414_7953 ERR1769414_13688 ERR1769415_1225 ERR1769415_26502 ERR1769417_20011 ERR1769422_12471 ERR1769422_14547 ERR1769424_7582 ERR1769428_16384 ERR1769430_27682 ERR1769432_10506 ERR1769433_5715 ERR1769436_13124 ERR1769436_13690 ERR1769439_16789 ERR1769441_9174 ERR1769452_17288 ERR1769459_16379 ERR1769460_27547 ERR1769474_23411 ERR1769482_14585 ERR1769483_8242 ERR1769403_19277 ERR1769411_12392 ERR1769416_4378 ERR1769418_6887 ERR1769418_24747 ERR1769421_2752 ERR1769421_14466 ERR1769428_1722 ERR1769430_948 ERR1769434_15933 ERR1769434_24219 ERR1769434_26709 ERR1769435_4814 ERR1769435_10777 ERR1769435_23450 ERR1769435_23451 ERR1769442_3735 ERR1769444_10158 ERR1769459_19555 ERR1769466_8193 ERR1769466_9047 ERR1769466_11289 ERR1769466_25316 ERR1769474_4357 ERR1769480_5969 ERR1769481_8015 ERR1769481_21353 ERR1769482_15480 ERR1769483_1702 ERR1769484_2595 ERR1769495_16218 ERR1769387_23112 ERR1769392_12991 ERR1769392_22075 ERR1769394_4964 ERR1769396_22574 ERR1769399_16780 ERR1769403_14445 ERR1769403_26674 ERR1769405_9474 ERR1769405_14138 ERR1769409_9358 ERR1769410_14609 ERR1769411_5805 ERR1769411_24463 ERR1769412_217 ERR1769413_494 ERR1769413_9067 ERR1769417_21061 ERR1769421_2653 ERR1769422_1390 ERR1769424_19185 ERR1769424_25295 ERR1769452_13401 ERR1769458_1881 ERR1769465_19993 ERR1769476_11581 ERR1769481_27262 ERR1769483_27659 ERR1769484_22584 ERR1769387_10179 ERR1769387_20803 ERR1769387_26189 ERR1769392_3337 ERR1769392_3488 ERR1769392_17578 ERR1769400_8806 ERR1769400_24734 ERR1769403_5190 ERR1769403_9047 ERR1769409_3732 ERR1769413_21526 ERR1769421_802 ERR1769428_7434 ERR1769430_25682 ERR1769433_5120 ERR1769434_25808 ERR1769460_27097 ERR1769466_7116 ERR1769474_8924 ERR1769475_21461 ERR1769476_2090 ERR1769482_2351 ERR1769482_2352 ERR1769482_4790 ERR1769483_6881 ERR1769483_7803 ERR1769495_20171 ERR1769405_14139 ERR1769406_7483 ERR1769409_27637 ERR1769409_27658 ERR1769409_27792 ERR1769409_27816 ERR1769409_27833 ERR1769410_7744 ERR1769420_17195 ERR1769420_17199 ERR1769420_17258 ERR1769420_17310 ERR1769431_27628 ERR1769433_23236 ERR1769433_23273 ERR1769433_23291 ERR1769433_23303 ERR1769433_23311 ERR1769433_23345 ERR1769433_23358 ERR1769433_24069 ERR1769448_23319 ERR1769458_15816 ERR1769459_13958 ERR1769463_7846 ERR1769463_14599 ERR1769476_20472 ERR1769399_941 ERR1769403_27918 ERR1769406_7503 ERR1769408_2125 ERR1769409_22705 ERR1769415_5192 ERR1769417_9795 ERR1769417_16499 ERR1769417_18793 ERR1769421_11006 ERR1769421_15259 ERR1769422_12613 ERR1769422_14361 ERR1769424_17341 ERR1769434_11473 ERR1769446_13627 ERR1769449_5953 ERR1769451_22181 ERR1769459_19694 ERR1769460_9380 ERR1769474_21623 ERR1769475_17983 ERR1769481_1279 ERR1769481_9828 ERR1769483_15215 ERR1769484_10263 ERR1769387_26369 ERR1769394_27577 ERR1769396_15585 ERR1769396_20673 ERR1769400_10414 ERR1769404_15324 ERR1769411_5409 ERR1769411_14183 ERR1769415_21191 ERR1769418_24094 ERR1769424_10605 ERR1769428_10857 ERR1769432_8450 ERR1769444_11354 ERR1769459_13640 ERR1769460_744 ERR1769474_20432 ERR1769476_15961 ERR1769481_9358 ERR1769482_14563 ERR1769483_16823 ERR1769492_18820 ERR1769495_18458 ERR1769390_11143 ERR1769396_6825 ERR1769396_13126 ERR1769399_3893 ERR1769399_12623 ERR1769399_16297 ERR1769404_6401 ERR1769406_2140 ERR1769406_4940 ERR1769409_5623 ERR1769409_8579 ERR1769409_19725 ERR1769410_14260 ERR1769418_8821 ERR1769418_20794 ERR1769420_11005 ERR1769421_10472 ERR1769422_1156 ERR1769422_9978 ERR1769422_14710 ERR1769422_24067 ERR1769481_7931 ERR1769482_1879 ERR1769397_2356 ERR1769403_13395 ERR1769408_12675 ERR1769410_514 ERR1769410_22130 ERR1769412_9426 ERR1769413_2768 ERR1769420_12980 ERR1769422_3373 ERR1769432_19090 ERR1769434_24245 ERR1769456_3916 ERR1769459_9961 ERR1769474_7222 ERR1769474_16471 ERR1769475_20838 ERR1769481_26459 ERR1769482_8422 ERR1769483_3129 ERR1769483_10798 ERR1769483_10799 ERR1769483_12812 ERR1769484_6678 ERR1772233_14829 ERR1772235_25532 ERR1772236_2290 ERR1772240_15411 ERR1772244_5696 ERR1772246_118 ERR1772246_18730 ERR1772247_8427 ERR1772249_10539 ERR1772250_20716 ERR1772254_16429 ERR1772256_9283 ERR1772256_20062 ERR1772257_12174 ERR1772257_15669 ERR1772257_19108 ERR1772258_8924 ERR1772259_19680 ERR1772261_16691 ERR1772263_20164 ERR1772263_21972 ERR1772264_12399 ERR1772265_17821 ERR1769382_20772 ERR1769387_11607 ERR1769390_16506 ERR1769396_9381 ERR1769397_23264 ERR1769402_4274 ERR1769406_7792 ERR1769410_11775 ERR1769412_2486 ERR1769414_11147 ERR1769414_23067 ERR1769416_5512 ERR1769422_6564 ERR1769428_11720 ERR1769433_19594 ERR1769434_180 ERR1769436_12663 ERR1769460_11942 ERR1769466_835 ERR1769466_21684 ERR1769474_7978 ERR1769481_15306 ERR1769382_10236 ERR1769387_247 ERR1769390_9093 ERR1769402_19701 ERR1769403_11225 ERR1769403_19986 ERR1769404_12523 ERR1769421_9869 ERR1769433_16778 ERR1769434_4611 ERR1769434_18852 ERR1769448_4407 ERR1769466_7292 ERR1769474_25331 ERR1769475_6724 ERR1769475_14584 ERR1769481_19005 ERR1769482_11223 ERR1769483_16546 ERR1769484_16734 ERR1769496_87 ERR1769392_21935 ERR1769402_7345 ERR1769403_14712 ERR1769403_25033 ERR1769408_20073 ERR1769411_963 ERR1769413_27249 ERR1769416_14435 ERR1769418_4828 ERR1769434_3293 ERR1769435_26181 ERR1769438_16359 ERR1769446_12681 ERR1769449_6895 ERR1769455_25067 ERR1769462_14427 ERR1769466_16316 ERR1769474_18204 ERR1769475_6715 ERR1769484_24306 ERR1769492_951 ERR1769387_4289 ERR1769392_8945 ERR1769397_5428 ERR1769400_5206 ERR1769402_11714 ERR1769403_868 ERR1769403_10138 ERR1769408_24841 ERR1769411_4007 ERR1769418_24111 ERR1769422_7995 ERR1769434_23701 ERR1769435_6645 ERR1769446_4192 ERR1769448_20232 ERR1769460_21186 ERR1769463_21207 ERR1769482_6266 ERR1769484_17398 ERR1769496_22042 ERR1769387_22925 ERR1769399_8786 ERR1769402_7126 ERR1769410_999 ERR1769411_462 ERR1769417_23379 ERR1769422_5421 ERR1769436_4020 ERR1769442_19834 ERR1769460_156 ERR1769466_10255 ERR1769476_3136 ERR1769481_3706 ERR1769484_721 ERR1769402_13407 ERR1769408_12762 ERR1769411_653 ERR1769411_22736 ERR1769415_18795 ERR1769422_14812 ERR1769424_10231 ERR1769424_18870 ERR1769459_17652 ERR1769466_7510 ERR1769475_21552 ERR1769483_17841 ERR1769496_19151 ERR1769387_20201 ERR1769397_7518 ERR1769402_15283 ERR1769402_20373 ERR1769415_25271 ERR1769449_14503 ERR1769457_8238 ERR1769474_25097 ERR1769482_10327 ERR1769430_17998 ERR1769439_4237 ERR1769441_17605 ERR1769458_4007 ERR1769459_12377 ERR1769460_10178 ERR1769461_21391 ERR1769468_13923 ERR1769490_15383 ERR1769392_21669 ERR1769403_22263 ERR1769420_25225 ERR1769456_10806 ERR1769460_8739 ERR1769483_8241 ERR1769495_594 ERR1769495_5469 ERR1769495_9043 ERR1769408_6437 ERR1769418_710 ERR1769418_711 ERR1769418_6489 ERR1769434_21925 ERR1769434_27828 ERR1769435_12356 ERR1769445_3116 ERR1769445_3969 ERR1769392_18425 ERR1769421_12187 ERR1769437_3887 ERR1769452_2315 ERR1769466_11290 ERR1769474_25597 ERR1769484_19734 ERR1769492_4118 ERR1769416_9752 ERR1769416_18282 ERR1769417_7817 ERR1769417_16971 ERR1769424_2218 ERR1769424_10507 ERR1769436_843 ERR1769492_16410 ERR1769400_19811 ERR1769410_13646 ERR1769437_3203 ERR1769448_3069 ERR1769449_13178 ERR1769474_21584 ERR1769484_3182 ERR1769428_12667 ERR1769432_18268 ERR1769436_13482 ERR1769449_185 ERR1769474_20109 ERR1769475_2350 ERR1769483_6554 ERR1769414_12931 ERR1769424_1879 ERR1769434_11354 ERR1769435_12736 ERR1769449_10837 ERR1769475_20372 ERR1769483_16720 ERR1769392_3819 ERR1769403_5625 ERR1769409_5630 ERR1769430_4713 ERR1769495_15419 ERR1769495_15420 ERR1769434_12778 ERR1769476_18193 ERR1769482_804 ERR1769482_14266 ERR1769482_26356 ERR1769483_25497 ERR1772237_23720 ERR1772241_27655 ERR1772244_27441 ERR1772251_11782 ERR1772255_11495 ERR1772256_23982 ERR1769392_4589 ERR1769403_6020 ERR1769404_7753 ERR1769412_25009 ERR1769436_12481 ERR1769408_3375 ERR1769417_13701 ERR1769422_11094 ERR1769458_5344 ERR1769495_3088 ERR1769392_8556 ERR1769408_16020 ERR1769460_11713 ERR1769481_5000 ERR1769396_2889 ERR1769399_13581 ERR1769416_10138 ERR1769492_6736 ERR1769400_25379 ERR1769413_2693 ERR1769416_14131 ERR1769484_9082 ERR1769430_15640 ERR1769446_13728 ERR1769462_26183 ERR1769470_16505 ERR1769482_12626 ERR1769483_9951 ERR1769495_27683 ERR1769418_16172 ERR1769433_10300 ERR1769476_14845 ERR1769432_13915 ERR1769435_20050 ERR1769475_24446 ERR1769442_13957 ERR1769447_21087 ERR1769489_16542 ERR1769435_5666 ERR1769435_16956 ERR1769422_19496 ERR1769449_22016 ERR1769399_7989 ERR1769483_27525 ERR1769409_10101 ERR1769483_26118 ERR1769424_8859 ERR1769432_6207 ERR1769447_15230 ERR1769466_21413 ERR1769435_15839 ERR1769443_12254 ERR1769436_19576 ERR1769460_13850 ERR1772247_15314 ERR1772255_23268 ERR1772252_19568 ERR1772262_9140 ERR1769403_10587 ERR1769396_20734 ERR1769459_24636 ERR1769421_4512 ERR1769415_17631 ERR1769402_1945 ERR1769460_21588 ERR1769424_3467 ERR1772261_7805 ERR1769484_25202 ERR1769416_10548 ERR1769466_16850 ERR1769450_12480 ERR1769437_19089 ERR1769460_13815 ERR1769482_5537 ERR1769476_21729 ERR1769495_3339 ERR1769490_10301 ERR1769451_2054 ERR1769434_12256 ERR1769415_6693 ERR1769416_9944 ERR1769427_26504 ERR1769434_27727 ERR1769404_6565 ERR1769420_15847 ERR1769388_4685 ERR1769388_26846 ERR1769388_3761 ERR1769394_1472 ERR1769390_3639 ERR1769404_16862 ERR1769388_5553 ERR1769388_589 ERR1769404_21258 ERR1769409_9088 ERR1769410_24837 ERR1769411_17124 ERR1769412_27860 ERR1769414_18276 ERR1769416_22041 ERR1769416_5329 ERR1769420_15663 ERR1769420_26782 ERR1769445_15685 ERR1769499_13732 ERR1769499_26077 ERR1769499_6475 ERR1772244_1165 ERR1769388_26112 ERR1769404_8900 ERR1769404_20803 ERR1769409_9087 ERR1769409_21226 ERR1769410_3393 ERR1769410_27115 ERR1769411_1127 ERR1769411_1361 ERR1769411_26896 ERR1769411_27050 ERR1769414_9497 ERR1769414_18769 ERR1769414_25505 ERR1769415_13675 ERR1769415_22314 ERR1769415_24850 ERR1769415_25601 ERR1769416_8607 ERR1769420_3524 ERR1769420_8051 ERR1769420_8110 ERR1769420_15485 ERR1769399_8410 ERR1769404_3200 ERR1769404_13859 ERR1769404_27363 ERR1769412_18653 ERR1769415_9807 ERR1769415_14759 ERR1769415_26120 ERR1769420_819 ERR1769420_7577 ERR1769420_15359 ERR1769438_5300 ERR1769438_23571 ERR1769440_16146 ERR1769454_1888 ERR1769457_20224 ERR1769448_8510 ERR1769448_23750 ERR1769448_23751 ERR1769450_15332 ERR1769471_9340 ERR1769414_6302 ERR1769414_18275 ERR1769423_23314 ERR1769453_19186 ERR1769453_4773 ERR1769461_22400 ERR1769421_22985 ERR1769483_24906 ERR1769425_11529 ERR1769425_25212 ERR1772252_1299 ERR1769423_2992 ERR1769387_11201 ERR1772243_14732 ERR1769388_11275 ERR1769382_5220 ERR1769392_13583 ERR1769400_24930 ERR1769434_11213 ERR1769398_12924 ERR1769426_25847 ERR1769446_2977 ERR1769382_25313 ERR1769403_17266 ERR1769412_22148 ERR1769416_16144 ERR1769419_24691 ERR1769422_3105 ERR1769426_16557 ERR1769443_3442 ERR1769445_10612 ERR1769451_20820 ERR1769453_145 ERR1769453_909 ERR1769461_8289 ERR1769465_25837 ERR1769481_20785 ERR1772237_982 ERR1772245_109 ERR1772245_3336 ERR1772245_4710 ERR1772245_4892 ERR1772258_12239 ERR1772258_19436 ERR1772264_16679 ERR1769397_7482 ERR1769409_6029 ERR1769412_14150 ERR1769412_21984 ERR1769412_26412 ERR1769412_27742 ERR1769418_5784 ERR1769419_3673 ERR1769419_5568 ERR1769419_20516 ERR1769433_21001 ERR1769436_25326 ERR1769455_6650 ERR1769456_720 ERR1769492_20137 ERR1772245_2712 ERR1772245_5012 ERR1772256_19044 ERR1772258_18400 ERR1772259_17410 ERR1769394_1657 ERR1769432_9028 ERR1769432_19392 ERR1769417_2234 ERR1769450_3608 ERR1769438_21115 ERR1769469_3283 ERR1769423_7111 ERR1769427_7978 ERR1769487_11285 ERR1769495_11312 ERR1769413_19114 ERR1769436_3287 ERR1769446_2978 ERR1772248_22855 ERR1769400_1813 ERR1769433_5531 ERR1772235_27895 ERR1769400_18005 ERR1769391_11662 ERR1769391_16928 ERR1769391_20127 ERR1769400_24504 ERR1769403_6244 ERR1769446_11961 ERR1769468_25488 ERR1769496_19392 ERR1769439_14488 ERR1769468_11398 ERR1769391_14862 ERR1769485_12991 ERR1769400_14852 ERR1769493_12382 ERR1769391_7366 ERR1769387_14946 ERR1769400_2734 ERR1769423_24732 ERR1769425_15188 ERR1769425_26653 ERR1769438_15005 ERR1769468_22521 ERR1769492_8924 ERR1769404_26604 ERR1769487_10336 ERR1769416_16536 ERR1769425_17190 ERR1769425_5223 ERR1769494_3857 ERR1769425_19802 ERR1769425_22140 ERR1769425_2476 ERR1769406_18234 ERR1769482_18991 ERR1769433_27356 ERR1769420_27056 ERR1769425_23776 ERR1769477_13233 ERR1769494_17766 ERR1769425_10429 ERR1769425_7308 ERR1769425_24220 ERR1769477_3166 ERR1769486_1953 ERR1769494_19719 ERR1769497_9231 ERR1769477_5082 ERR1769477_11100 ERR1769497_24521 ERR1769426_7905 ERR1769485_1516 ERR1769427_6619 ERR1769455_17393 ERR1769486_12065 ERR1769486_17323 ERR1769493_6953 ERR1769486_20969 ERR1769494_15242 ERR1769486_3066 ERR1769493_3265 ERR1769423_13662 ERR1769458_12403 ERR1769477_26751 ERR1769388_15194 ERR1769388_22029 ERR1769388_23281 ERR1769388_4537 ERR1769388_8092 ERR1769410_12914 ERR1769411_13278 ERR1769411_8289 ERR1769412_11013 ERR1769388_13299 ERR1769388_15368 ERR1769388_16053 ERR1769388_1649 ERR1769388_3217 ERR1769390_15144 ERR1769390_19693 ERR1769411_10536 ERR1769411_1056 ERR1769411_1082 ERR1769411_12040 ERR1769411_3932 ERR1769411_5203 ERR1769411_6422 ERR1769411_9371 ERR1769412_1032 ERR1769412_10722 ERR1769412_13060 ERR1769412_13264 ERR1769412_13343 ERR1769412_16968 ERR1769412_24346 ERR1769412_24391 ERR1769412_27516 ERR1769412_3916 ERR1769412_8869 ERR1769412_9298 ERR1769453_20841 ERR1769481_6268 ERR1769482_23266 ERR1772254_8379 ERR1769388_22396 ERR1769412_27709 ERR1769412_9274 ERR1769411_11412 ERR1769412_18525 ERR1769412_17187 ERR1769412_3544 ERR1769412_13978 ERR1769492_2780 ERR1769446_20226 ERR1769438_14448 ERR1769464_25003 ERR1772241_5934 ERR1772247_1134 ERR1769468_20994 ERR1769468_21983 ERR1769475_24249 ERR1769476_14315 ERR1769476_20366 ERR1769480_19575 ERR1769459_17765 ERR1772241_10277 ERR1769430_17023 ERR1769494_13149 ERR1769477_6776 ERR1769425_10321 ERR1769425_15476 ERR1769425_27228 ERR1769486_15303 ERR1769486_18097 ERR1769486_18535 ERR1769487_20383 ERR1769487_25883 ERR1769477_6777 ERR1769487_7915 ERR1769493_18343 ERR1769494_13583 ERR1769494_18126 ERR1769494_24562 ERR1769477_3884 ERR1769486_4671 ERR1769487_2668 ERR1769493_26930 ERR1769493_27121 ERR1769425_21960 ERR1769425_22665 ERR1769493_10440 ERR1769425_21884 ERR1769425_22105 ERR1769425_22111 ERR1769425_22251 ERR1769425_22317 ERR1769425_22356 ERR1769425_22481 ERR1769425_22561 ERR1769425_22725 ERR1769493_10477 ERR1769493_10662 ERR1769493_10738 ERR1769493_26942 ERR1769493_26986 ERR1769493_27225 ERR1769493_27255 ERR1769493_27257 ERR1769493_27270 ERR1769493_27302 ERR1769493_27403 ERR1769493_27411 ERR1769493_27467 ERR1769494_21283 ERR1769494_21486 ERR1769494_21632 ERR1769494_21742 ERR1769494_21822 ERR1769494_21892 ERR1769494_21936 ERR1769494_21942 ERR1769494_21957 ERR1769494_22070 ERR1769494_22092 ERR1769494_22130 ERR1769494_22190 ERR1769494_22197 ERR1769494_22288 ERR1769494_22329 ERR1769494_22355 ERR1769494_22431 ERR1769496_27665 ERR1769494_21278 ERR1769494_21482 ERR1769494_21699 ERR1769494_22245 ERR1769494_21749 ERR1769494_21750 ERR1769494_22055 ERR1769494_22154 ERR1769426_15953 ERR1769494_22218 ERR1769494_22238 ERR1769493_10444 ERR1769494_22432 ERR1769493_27305 ERR1769494_22035 ERR1769414_1252 ERR1769414_17785 ERR1769399_25314 ERR1769425_12315 ERR1769413_587 ERR1769414_3252 ERR1769425_1274 ERR1769425_1656 ERR1769425_13059 ERR1769425_1684 ERR1769425_8387 ERR1769411_8180 ERR1769425_24349 ERR1769425_23199 ERR1769403_3531 ERR1769425_10941 ERR1769425_4501 ERR1769425_5057 ERR1769425_2161 ERR1769412_22612 ERR1769477_9279 ERR1769425_20269 ERR1769477_12647 ERR1769425_24221 ERR1769425_21012 ERR1769425_25011 ERR1769425_12474 ERR1769425_19333 ERR1769425_4170 ERR1769425_9938 ERR1769418_140 ERR1769425_12549 ERR1769425_17402 ERR1769425_18617 ERR1769425_23379 ERR1769425_439 ERR1769425_18976 ERR1769425_5298 ERR1769425_6661 ERR1769426_23157 ERR1769425_18341 ERR1769426_15614 ERR1769414_4488 ERR1769425_13962 ERR1769425_16110 ERR1769425_6184 ERR1769477_8951 ERR1769425_10667 ERR1769425_23617 ERR1769425_3019 ERR1769425_6440 ERR1769426_23087 ERR1769426_27592 ERR1769477_3526 ERR1769477_409 ERR1769477_820 ERR1769413_8907 ERR1769477_1649 ERR1769425_23154 ERR1769477_7362 ERR1769477_814 ERR1769414_17917 ERR1769425_21067 ERR1769425_24595 ERR1769425_3407 ERR1769425_5753 ERR1769425_6488 ERR1769425_7103 ERR1769426_6729 ERR1769426_8095 ERR1769426_8387 ERR1769477_1390 ERR1769477_20987 ERR1769477_357 ERR1769425_11446 ERR1769425_14848 ERR1769425_17704 ERR1769425_3088 ERR1769425_5890 ERR1769425_5994 ERR1769477_1118 ERR1769477_16719 ERR1769477_2823 ERR1769477_4218 ERR1769477_6246 ERR1769477_9031 ERR1769413_23781 ERR1769425_10991 ERR1769425_12185 ERR1769425_17894 ERR1769425_19976 ERR1769477_14967 ERR1769493_13414 ERR1769425_10614 ERR1769425_15458 ERR1769425_24480 ERR1769425_4297 ERR1769477_2039 ERR1769477_23767 ERR1769477_420 ERR1769477_6309 ERR1769477_9181 ERR1769414_14005 ERR1769425_1356 ERR1769425_14550 ERR1769425_16008 ERR1769425_17905 ERR1769425_1879 ERR1769425_18796 ERR1769425_19253 ERR1769425_2031 ERR1769425_21460 ERR1769425_2654 ERR1769477_15385 ERR1769477_18828 ERR1769477_21984 ERR1769477_24116 ERR1769477_2497 ERR1769477_25761 ERR1769477_9557 ERR1769486_27015 ERR1769486_4501 ERR1769487_7831 ERR1769425_10076 ERR1769425_18716 ERR1769426_17318 ERR1769477_13453 ERR1769477_1505 ERR1769477_15180 ERR1769477_17871 ERR1769477_21311 ERR1769477_25720 ERR1769477_4740 ERR1769477_5362 ERR1769477_7317 ERR1769487_1555 ERR1769487_8616 ERR1769496_11571 ERR1769425_1009 ERR1769425_17321 ERR1769425_9396 ERR1769426_17916 ERR1769426_23591 ERR1769477_10604 ERR1769477_11675 ERR1769477_20019 ERR1769477_20723 ERR1769477_21040 ERR1769477_22231 ERR1769477_24189 ERR1769477_3407 ERR1769477_6113 ERR1769477_71 ERR1769477_8357 ERR1769477_9123 ERR1769477_9413 ERR1769477_9786 ERR1769485_13459 ERR1769486_10765 ERR1769486_15505 ERR1769486_24238 ERR1769486_25995 ERR1769486_26978 ERR1769486_3460 ERR1769486_4318 ERR1769486_7194 ERR1769487_21827 ERR1769487_23413 ERR1769487_4552 ERR1769487_7560 ERR1769493_11244 ERR1769425_14469 ERR1769425_19540 ERR1769425_2101 ERR1769425_21619 ERR1769425_22286 ERR1769425_24231 ERR1769425_24582 ERR1769425_25902 ERR1769425_9281 ERR1769426_24646 ERR1769477_10596 ERR1769477_11132 ERR1769477_11847 ERR1769477_13606 ERR1769477_148 ERR1769477_15724 ERR1769477_20080 ERR1769477_25204 ERR1769477_25385 ERR1769477_25575 ERR1769477_2991 ERR1769477_4901 ERR1769477_498 ERR1769477_6257 ERR1769477_827 ERR1769477_9321 ERR1769485_22858 ERR1769486_13213 ERR1769486_14511 ERR1769486_22236 ERR1769486_23783 ERR1769486_5618 ERR1769486_6408 ERR1769487_1069 ERR1769487_1795 ERR1769487_3242 ERR1769487_4590 ERR1769493_10148 ERR1769494_9146 ERR1769391_4538 ERR1769414_17949 ERR1769414_9721 ERR1769425_11599 ERR1769425_13012 ERR1769425_15033 ERR1769425_15146 ERR1769425_18437 ERR1769425_2042 ERR1769425_22937 ERR1769425_22950 ERR1769425_2458 ERR1769425_25086 ERR1769425_26058 ERR1769425_27448 ERR1769425_4394 ERR1769425_5652 ERR1769426_16720 ERR1769426_18758 ERR1769469_2661 ERR1769477_10797 ERR1769477_11060 ERR1769477_17183 ERR1769477_1731 ERR1769477_18309 ERR1769477_19490 ERR1769477_20527 ERR1769477_21264 ERR1769477_21531 ERR1769477_23606 ERR1769477_23885 ERR1769477_24557 ERR1769477_27077 ERR1769477_27737 ERR1769477_27863 ERR1769477_2853 ERR1769477_3637 ERR1769477_3903 ERR1769477_5767 ERR1769477_6939 ERR1769477_7 ERR1769477_8582 ERR1769477_900 ERR1769484_13564 ERR1769484_22519 ERR1769484_9236 ERR1769486_11265 ERR1769486_12818 ERR1769486_13214 ERR1769486_14237 ERR1769486_16689 ERR1769486_21270 ERR1769486_21723 ERR1769486_24428 ERR1769486_25451 ERR1769486_26157 ERR1769486_3274 ERR1769486_3667 ERR1769486_53 ERR1769486_7534 ERR1769486_978 ERR1769486_9954 ERR1769487_17232 ERR1769487_1929 ERR1769487_22018 ERR1769487_27337 ERR1769487_5091 ERR1769487_5238 ERR1769487_7014 ERR1769487_9101 ERR1769493_10189 ERR1769493_10345 ERR1769493_10359 ERR1769493_10515 ERR1769493_10692 ERR1769493_11629 ERR1769493_11927 ERR1769493_13352 ERR1769493_13413 ERR1769493_14622 ERR1769493_15597 ERR1769493_15695 ERR1769493_17021 ERR1769493_24150 ERR1769493_25646 ERR1769493_26329 ERR1769493_27920 ERR1769493_3261 ERR1769493_3696 ERR1769493_9980 ERR1769494_12776 ERR1769494_1312 ERR1769494_21359 ERR1769494_21616 ERR1769494_22433 ERR1769494_2296 ERR1769494_24661 ERR1769494_3862 ERR1769494_5950 ERR1769494_6363 ERR1769494_6487 ERR1769496_11280 ERR1769496_11821 ERR1769496_12737 ERR1769382_1861 ERR1769413_16777 ERR1769413_17808 ERR1769413_5745 ERR1769414_21030 ERR1769425_11451 ERR1769425_12637 ERR1769425_12996 ERR1769425_14354 ERR1769425_14406 ERR1769425_14715 ERR1769425_14776 ERR1769425_15416 ERR1769425_15544 ERR1769425_15557 ERR1769425_15986 ERR1769425_16718 ERR1769425_17176 ERR1769425_17467 ERR1769425_19189 ERR1769425_19370 ERR1769425_20021 ERR1769425_21314 ERR1769425_21315 ERR1769425_21976 ERR1769425_22179 ERR1769425_22315 ERR1769425_22586 ERR1769425_22837 ERR1769425_23367 ERR1769425_23965 ERR1769425_24129 ERR1769425_24903 ERR1769425_24924 ERR1769425_25085 ERR1769425_25547 ERR1769425_25718 ERR1769425_26008 ERR1769425_27278 ERR1769425_27511 ERR1769425_27556 ERR1769425_3281 ERR1769425_6155 ERR1769425_750 ERR1769425_9567 ERR1769425_9694 ERR1769426_15655 ERR1769426_16174 ERR1769426_17090 ERR1769426_19797 ERR1769426_21071 ERR1769426_23682 ERR1769426_23962 ERR1769426_24841 ERR1769426_7436 ERR1769426_9546 ERR1769440_22734 ERR1769469_13141 ERR1769477_10890 ERR1769477_10891 ERR1769477_11852 ERR1769477_11933 ERR1769477_1265 ERR1769477_12920 ERR1769477_12937 ERR1769477_13010 ERR1769477_13173 ERR1769477_1343 ERR1769477_13560 ERR1769477_14002 ERR1769477_14507 ERR1769477_14508 ERR1769477_14706 ERR1769477_15088 ERR1769477_15155 ERR1769477_15645 ERR1769477_16553 ERR1769477_17218 ERR1769477_17348 ERR1769477_17383 ERR1769477_17550 ERR1769477_17652 ERR1769477_17676 ERR1769477_17750 ERR1769477_17816 ERR1769477_17986 ERR1769477_18069 ERR1769477_18259 ERR1769477_18399 ERR1769477_18543 ERR1769477_18903 ERR1769477_19007 ERR1769477_19721 ERR1769477_19843 ERR1769477_20213 ERR1769477_20399 ERR1769477_20451 ERR1769477_20609 ERR1769477_21110 ERR1769477_2124 ERR1769477_21358 ERR1769477_21977 ERR1769477_22198 ERR1769477_2222 ERR1769477_22232 ERR1769477_22517 ERR1769477_22568 ERR1769477_22596 ERR1769477_22616 ERR1769477_22806 ERR1769477_23161 ERR1769477_23242 ERR1769477_23531 ERR1769477_23797 ERR1769477_23931 ERR1769477_24062 ERR1769477_24199 ERR1769477_24386 ERR1769477_24673 ERR1769477_25102 ERR1769477_25195 ERR1769477_25317 ERR1769477_25650 ERR1769477_25727 ERR1769477_25947 ERR1769477_26012 ERR1769477_26016 ERR1769477_26039 ERR1769477_26087 ERR1769477_26476 ERR1769477_26730 ERR1769477_26733 ERR1769477_26855 ERR1769477_2708 ERR1769477_27089 ERR1769477_27293 ERR1769477_27323 ERR1769477_27410 ERR1769477_27540 ERR1769477_27666 ERR1769477_27688 ERR1769477_3080 ERR1769477_3185 ERR1769477_3475 ERR1769477_3616 ERR1769477_3994 ERR1769477_4205 ERR1769477_4315 ERR1769477_4472 ERR1769477_4838 ERR1769477_5221 ERR1769477_5316 ERR1769477_535 ERR1769477_5602 ERR1769477_5712 ERR1769477_5987 ERR1769477_6091 ERR1769477_6260 ERR1769477_7055 ERR1769477_717 ERR1769477_7525 ERR1769477_7965 ERR1769477_8245 ERR1769477_8498 ERR1769477_9034 ERR1769477_9168 ERR1769477_9780 ERR1769477_9919 ERR1769481_7643 ERR1769483_23010 ERR1769483_8874 ERR1769485_11499 ERR1769485_16041 ERR1769486_11347 ERR1769486_12064 ERR1769486_12315 ERR1769486_13533 ERR1769486_13670 ERR1769486_13812 ERR1769486_15164 ERR1769486_1568 ERR1769486_16377 ERR1769486_1803 ERR1769486_18277 ERR1769486_18716 ERR1769486_19873 ERR1769486_20038 ERR1769486_20715 ERR1769486_21674 ERR1769486_22160 ERR1769486_2294 ERR1769486_22948 ERR1769486_23009 ERR1769486_2355 ERR1769486_23602 ERR1769486_2430 ERR1769486_24331 ERR1769486_24504 ERR1769486_24791 ERR1769486_25689 ERR1769486_25977 ERR1769486_25983 ERR1769486_26316 ERR1769486_26847 ERR1769486_26975 ERR1769486_26983 ERR1769486_2705 ERR1769486_27251 ERR1769486_3558 ERR1769486_3774 ERR1769486_4857 ERR1769486_5386 ERR1769486_5411 ERR1769486_6175 ERR1769486_6636 ERR1769486_6985 ERR1769486_7878 ERR1769486_8055 ERR1769486_8692 ERR1769486_9101 ERR1769486_9506 ERR1769486_9518 ERR1769486_9713 ERR1769486_9739 ERR1769486_9874 ERR1769486_9912 ERR1769487_10338 ERR1769487_10842 ERR1769487_11123 ERR1769487_11577 ERR1769487_12116 ERR1769487_12441 ERR1769487_12516 ERR1769487_13221 ERR1769487_13679 ERR1769487_13747 ERR1769487_14206 ERR1769487_14672 ERR1769487_14858 ERR1769487_14897 ERR1769487_15042 ERR1769487_15327 ERR1769487_15424 ERR1769487_15442 ERR1769487_16386 ERR1769487_16838 ERR1769487_16967 ERR1769487_17202 ERR1769487_17287 ERR1769487_17592 ERR1769487_17737 ERR1769487_18232 ERR1769487_1824 ERR1769487_18318 ERR1769487_18864 ERR1769487_19363 ERR1769487_19637 ERR1769487_20125 ERR1769487_20298 ERR1769487_20857 ERR1769487_21566 ERR1769487_21800 ERR1769487_21803 ERR1769487_22007 ERR1769487_22105 ERR1769487_22333 ERR1769487_22441 ERR1769487_23852 ERR1769487_24139 ERR1769487_24164 ERR1769487_24510 ERR1769487_24689 ERR1769487_24733 ERR1769487_25085 ERR1769487_25209 ERR1769487_25285 ERR1769487_25703 ERR1769487_25983 ERR1769487_26035 ERR1769487_27169 ERR1769487_27271 ERR1769487_27278 ERR1769487_27328 ERR1769487_27362 ERR1769487_27414 ERR1769487_27505 ERR1769487_27520 ERR1769487_2945 ERR1769487_2981 ERR1769487_3116 ERR1769487_3461 ERR1769487_3490 ERR1769487_3541 ERR1769487_3690 ERR1769487_440 ERR1769487_4403 ERR1769487_4917 ERR1769487_5044 ERR1769487_5574 ERR1769487_583 ERR1769487_6050 ERR1769487_6094 ERR1769487_6220 ERR1769487_6372 ERR1769487_6627 ERR1769487_6995 ERR1769487_7308 ERR1769487_7424 ERR1769487_7713 ERR1769487_812 ERR1769487_8147 ERR1769487_8289 ERR1769487_8389 ERR1769487_8685 ERR1769487_9764 ERR1769487_9799 ERR1769487_9859 ERR1769493_1041 ERR1769493_10509 ERR1769493_10685 ERR1769493_10697 ERR1769493_10810 ERR1769493_11049 ERR1769493_11096 ERR1769493_11097 ERR1769493_11275 ERR1769493_11325 ERR1769493_11333 ERR1769493_11487 ERR1769493_11653 ERR1769493_11745 ERR1769493_11821 ERR1769493_11914 ERR1769493_12005 ERR1769493_12194 ERR1769493_12237 ERR1769493_12534 ERR1769493_1282 ERR1769493_12963 ERR1769493_12975 ERR1769493_13046 ERR1769493_1312 ERR1769493_13271 ERR1769493_13488 ERR1769493_13547 ERR1769493_13663 ERR1769493_13791 ERR1769493_13945 ERR1769493_14050 ERR1769493_14360 ERR1769493_14404 ERR1769493_15002 ERR1769493_15037 ERR1769493_15152 ERR1769493_15221 ERR1769493_15587 ERR1769493_15697 ERR1769493_15719 ERR1769493_1573 ERR1769493_15863 ERR1769493_15921 ERR1769493_16009 ERR1769493_1606 ERR1769493_16101 ERR1769493_16156 ERR1769493_1635 ERR1769493_1738 ERR1769493_19115 ERR1769493_19403 ERR1769493_20182 ERR1769493_20741 ERR1769493_20940 ERR1769493_2163 ERR1769493_22383 ERR1769493_22577 ERR1769493_22915 ERR1769493_22918 ERR1769493_22991 ERR1769493_23288 ERR1769493_23337 ERR1769493_2376 ERR1769493_24242 ERR1769493_24533 ERR1769493_24869 ERR1769493_25280 ERR1769493_25296 ERR1769493_25337 ERR1769493_25359 ERR1769493_25468 ERR1769493_25490 ERR1769493_25655 ERR1769493_25692 ERR1769493_26469 ERR1769493_26491 ERR1769493_26773 ERR1769493_26774 ERR1769493_26777 ERR1769493_2698 ERR1769493_27034 ERR1769493_27098 ERR1769493_27261 ERR1769493_27327 ERR1769493_27460 ERR1769493_27466 ERR1769493_27702 ERR1769493_27726 ERR1769493_27745 ERR1769493_3565 ERR1769493_4771 ERR1769493_536 ERR1769493_6034 ERR1769493_6974 ERR1769493_7183 ERR1769493_7674 ERR1769493_8737 ERR1769493_8859 ERR1769493_9057 ERR1769493_9061 ERR1769493_9062 ERR1769493_9321 ERR1769493_9591 ERR1769493_9618 ERR1769493_9784 ERR1769493_9849 ERR1769494_103 ERR1769494_10655 ERR1769494_10775 ERR1769494_10789 ERR1769494_10914 ERR1769494_11558 ERR1769494_11567 ERR1769494_11682 ERR1769494_12320 ERR1769494_13098 ERR1769494_1321 ERR1769494_13540 ERR1769494_13628 ERR1769494_13652 ERR1769494_14172 ERR1769494_14282 ERR1769494_15010 ERR1769494_15148 ERR1769494_15334 ERR1769494_15578 ERR1769494_15752 ERR1769494_15882 ERR1769494_15983 ERR1769494_16170 ERR1769494_16220 ERR1769494_16595 ERR1769494_16818 ERR1769494_16839 ERR1769494_16981 ERR1769494_17256 ERR1769494_17448 ERR1769494_17451 ERR1769494_17596 ERR1769494_18025 ERR1769494_18194 ERR1769494_18422 ERR1769494_18599 ERR1769494_18794 ERR1769494_19613 ERR1769494_19922 ERR1769494_19997 ERR1769494_20590 ERR1769494_20715 ERR1769494_21499 ERR1769494_21674 ERR1769494_21693 ERR1769494_21720 ERR1769494_21799 ERR1769494_21859 ERR1769494_21999 ERR1769494_22198 ERR1769494_22215 ERR1769494_22258 ERR1769494_22281 ERR1769494_22312 ERR1769494_22395 ERR1769494_22662 ERR1769494_22782 ERR1769494_23056 ERR1769494_23084 ERR1769494_23299 ERR1769494_23316 ERR1769494_23685 ERR1769494_23750 ERR1769494_23787 ERR1769494_24023 ERR1769494_24103 ERR1769494_24168 ERR1769494_24231 ERR1769494_24355 ERR1769494_24375 ERR1769494_24433 ERR1769494_24440 ERR1769494_2451 ERR1769494_24544 ERR1769494_2467 ERR1769494_24806 ERR1769494_25079 ERR1769494_25086 ERR1769494_25501 ERR1769494_25529 ERR1769494_25563 ERR1769494_25790 ERR1769494_25802 ERR1769494_25813 ERR1769494_25963 ERR1769494_26009 ERR1769494_26098 ERR1769494_26181 ERR1769494_26373 ERR1769494_26512 ERR1769494_26608 ERR1769494_27011 ERR1769494_27028 ERR1769494_27036 ERR1769494_2727 ERR1769494_27276 ERR1769494_27395 ERR1769494_27539 ERR1769494_3868 ERR1769494_4189 ERR1769494_4190 ERR1769494_4596 ERR1769494_464 ERR1769494_4669 ERR1769494_4782 ERR1769494_4987 ERR1769494_5068 ERR1769494_5096 ERR1769494_5108 ERR1769494_5238 ERR1769494_5378 ERR1769494_5512 ERR1769494_5523 ERR1769494_5554 ERR1769494_5617 ERR1769494_5986 ERR1769494_6051 ERR1769494_6081 ERR1769494_6089 ERR1769494_6217 ERR1769494_6256 ERR1769494_6465 ERR1769494_6665 ERR1769494_6695 ERR1769494_6723 ERR1769494_709 ERR1769494_7239 ERR1769494_734 ERR1769494_7579 ERR1769494_7605 ERR1769494_8144 ERR1769494_8249 ERR1769494_85 ERR1769494_8760 ERR1769494_8984 ERR1769494_9210 ERR1769494_9359 ERR1769494_9383 ERR1769494_9581 ERR1769494_9677 ERR1769496_10803 ERR1769496_11279 ERR1769496_13661 ERR1769496_16126 ERR1769496_16227 ERR1769496_16521 ERR1769496_17220 ERR1769496_18224 ERR1769496_24221 ERR1769496_27654 ERR1769496_5421 ERR1769497_12609 ERR1769497_17269 ERR1769497_21141 ERR1769497_23944 ERR1769497_26746 ERR1769497_27090 ERR1772231_1628 ERR1772232_11797 ERR1772240_16859 ERR1772241_5829 ERR1772245_1649 ERR1772256_25475 ERR1772256_5885 ERR1769414_1597 ERR1769414_3156 ERR1769414_3296 ERR1769414_10366 ERR1769414_10653 ERR1769414_13001 ERR1769414_16649 ERR1769414_22725 ERR1769414_23133 ERR1769414_23905 ERR1769421_27529 ERR1769422_16776 ERR1769425_52 ERR1769425_62 ERR1769425_66 ERR1769425_250 ERR1769425_276 ERR1769425_369 ERR1769425_469 ERR1769425_479 ERR1769425_542 ERR1769425_564 ERR1769425_644 ERR1769425_645 ERR1769425_669 ERR1769425_681 ERR1769425_815 ERR1769425_1017 ERR1769425_1021 ERR1769425_1057 ERR1769425_1087 ERR1769425_1214 ERR1769425_1266 ERR1769425_1273 ERR1769425_1275 ERR1769425_1282 ERR1769425_1283 ERR1769425_1286 ERR1769425_1319 ERR1769425_1348 ERR1769425_1412 ERR1769425_1424 ERR1769425_1585 ERR1769425_1591 ERR1769425_1634 ERR1769425_1680 ERR1769425_1683 ERR1769425_1698 ERR1769425_1729 ERR1769425_1816 ERR1769425_1856 ERR1769425_1893 ERR1769425_1961 ERR1769425_1985 ERR1769425_2006 ERR1769425_2043 ERR1769425_2079 ERR1769425_2121 ERR1769425_2262 ERR1769425_2397 ERR1769425_2519 ERR1769425_2531 ERR1769425_2567 ERR1769425_2570 ERR1769425_2656 ERR1769425_2674 ERR1769425_2833 ERR1769425_2886 ERR1769425_3015 ERR1769425_3045 ERR1769425_3093 ERR1769425_3141 ERR1769425_3205 ERR1769425_3238 ERR1769425_3278 ERR1769425_3292 ERR1769425_3374 ERR1769425_3484 ERR1769425_3552 ERR1769425_3659 ERR1769425_3672 ERR1769425_3764 ERR1769425_3804 ERR1769425_3835 ERR1769425_3865 ERR1769425_3881 ERR1769425_3922 ERR1769425_3926 ERR1769425_4175 ERR1769425_4188 ERR1769425_4189 ERR1769425_4217 ERR1769425_4270 ERR1769425_4295 ERR1769425_4380 ERR1769425_4445 ERR1769425_4587 ERR1769425_4591 ERR1769425_4596 ERR1769425_4720 ERR1769425_4745 ERR1769425_4758 ERR1769425_4797 ERR1769425_4799 ERR1769425_4814 ERR1769425_4988 ERR1769425_5016 ERR1769425_5075 ERR1769425_5169 ERR1769425_5269 ERR1769425_5272 ERR1769425_5275 ERR1769425_5382 ERR1769425_5414 ERR1769425_5435 ERR1769425_5461 ERR1769425_5543 ERR1769425_5588 ERR1769425_5663 ERR1769425_5721 ERR1769425_5764 ERR1769425_5781 ERR1769425_5801 ERR1769425_5896 ERR1769425_5909 ERR1769425_5955 ERR1769425_6035 ERR1769425_6058 ERR1769425_6077 ERR1769425_6078 ERR1769425_6162 ERR1769425_6180 ERR1769425_6334 ERR1769425_6356 ERR1769425_6378 ERR1769425_6385 ERR1769425_6445 ERR1769425_6469 ERR1769425_6563 ERR1769425_6608 ERR1769425_6647 ERR1769425_6648 ERR1769425_6687 ERR1769425_6759 ERR1769425_6779 ERR1769425_6780 ERR1769425_6888 ERR1769425_6961 ERR1769425_6964 ERR1769425_6965 ERR1769425_6966 ERR1769425_6987 ERR1769425_6995 ERR1769425_6998 ERR1769425_7028 ERR1769425_7063 ERR1769425_7065 ERR1769425_7099 ERR1769425_7393 ERR1769425_7394 ERR1769425_7399 ERR1769425_7409 ERR1769425_7477 ERR1769425_7506 ERR1769425_7532 ERR1769425_7590 ERR1769425_7622 ERR1769425_7658 ERR1769425_7740 ERR1769425_7777 ERR1769425_7781 ERR1769425_7796 ERR1769425_7822 ERR1769425_7847 ERR1769425_7849 ERR1769425_7880 ERR1769425_7881 ERR1769425_7903 ERR1769425_7919 ERR1769425_7961 ERR1769425_7999 ERR1769425_8000 ERR1769425_8010 ERR1769425_8017 ERR1769425_8032 ERR1769425_8038 ERR1769425_8076 ERR1769425_8084 ERR1769425_8096 ERR1769425_8138 ERR1769425_8184 ERR1769425_8241 ERR1769425_8247 ERR1769425_8250 ERR1769425_8266 ERR1769425_8309 ERR1769425_8311 ERR1769425_8319 ERR1769425_8374 ERR1769425_8383 ERR1769425_8473 ERR1769425_8606 ERR1769425_8607 ERR1769425_8610 ERR1769425_8745 ERR1769425_8749 ERR1769425_8780 ERR1769425_8804 ERR1769425_8831 ERR1769425_8887 ERR1769425_8953 ERR1769425_9026 ERR1769425_9089 ERR1769425_9130 ERR1769425_9140 ERR1769425_9159 ERR1769425_9351 ERR1769425_9388 ERR1769425_9406 ERR1769425_9486 ERR1769425_9512 ERR1769425_9536 ERR1769425_9569 ERR1769425_9602 ERR1769425_9647 ERR1769425_9665 ERR1769425_9695 ERR1769425_9770 ERR1769425_9850 ERR1769425_9984 ERR1769425_10067 ERR1769425_10133 ERR1769425_10191 ERR1769425_10201 ERR1769425_10215 ERR1769425_10233 ERR1769425_10241 ERR1769425_10265 ERR1769425_10489 ERR1769425_10491 ERR1769425_10532 ERR1769425_10673 ERR1769425_10686 ERR1769425_10786 ERR1769425_10846 ERR1769425_10952 ERR1769425_10978 ERR1769425_11018 ERR1769425_11062 ERR1769425_11063 ERR1769425_11086 ERR1769425_11106 ERR1769425_11117 ERR1769425_11123 ERR1769425_11132 ERR1769425_11137 ERR1769425_11202 ERR1769425_11211 ERR1769425_11237 ERR1769425_11243 ERR1769425_11292 ERR1769425_11382 ERR1769425_11403 ERR1769425_11452 ERR1769425_11496 ERR1769425_11531 ERR1769425_11608 ERR1769425_11633 ERR1769425_11685 ERR1769425_11709 ERR1769425_11859 ERR1769425_11860 ERR1769425_11943 ERR1769425_11989 ERR1769425_12090 ERR1769425_12092 ERR1769425_12110 ERR1769425_12125 ERR1769425_12209 ERR1769425_12318 ERR1769425_12360 ERR1769425_12382 ERR1769425_12444 ERR1769425_12453 ERR1769425_12632 ERR1769425_12661 ERR1769425_12665 ERR1769425_12675 ERR1769425_12742 ERR1769425_12777 ERR1769425_12788 ERR1769425_12801 ERR1769425_12878 ERR1769425_12973 ERR1769425_12995 ERR1769425_13062 ERR1769425_13080 ERR1769425_13109 ERR1769425_13156 ERR1769425_13166 ERR1769425_13203 ERR1769425_13328 ERR1769425_13330 ERR1769425_13371 ERR1769425_13383 ERR1769425_13405 ERR1769425_13409 ERR1769425_13444 ERR1769425_13487 ERR1769425_13497 ERR1769425_13633 ERR1769425_13748 ERR1769425_13757 ERR1769425_13780 ERR1769425_13850 ERR1769425_13918 ERR1769425_13965 ERR1769425_13990 ERR1769425_14044 ERR1769425_14048 ERR1769425_14190 ERR1769425_14256 ERR1769425_14257 ERR1769425_14296 ERR1769425_14318 ERR1769425_14335 ERR1769425_14346 ERR1769425_14353 ERR1769425_14440 ERR1769425_14468 ERR1769425_14491 ERR1769425_14531 ERR1769425_14549 ERR1769425_14599 ERR1769425_14636 ERR1769425_14657 ERR1769425_14697 ERR1769425_14771 ERR1769425_14824 ERR1769425_14839 ERR1769425_14845 ERR1769425_14894 ERR1769425_14945 ERR1769425_15068 ERR1769425_15080 ERR1769425_15085 ERR1769425_15099 ERR1769425_15176 ERR1769425_15245 ERR1769425_15262 ERR1769425_15263 ERR1769425_15268 ERR1769425_15283 ERR1769425_15284 ERR1769425_15290 ERR1769425_15415 ERR1769425_15432 ERR1769425_15442 ERR1769425_15457 ERR1769425_15507 ERR1769425_15537 ERR1769425_15605 ERR1769425_15722 ERR1769425_15735 ERR1769425_15746 ERR1769425_15801 ERR1769425_15806 ERR1769425_15934 ERR1769425_15938 ERR1769425_16015 ERR1769425_16106 ERR1769425_16140 ERR1769425_16203 ERR1769425_16214 ERR1769425_16330 ERR1769425_16344 ERR1769425_16480 ERR1769425_16672 ERR1769425_16673 ERR1769425_16697 ERR1769425_16741 ERR1769425_16760 ERR1769425_16810 ERR1769425_16829 ERR1769425_16905 ERR1769425_16912 ERR1769425_16945 ERR1769425_16997 ERR1769425_17080 ERR1769425_17241 ERR1769425_17299 ERR1769425_17309 ERR1769425_17311 ERR1769425_17450 ERR1769425_17451 ERR1769425_17620 ERR1769425_17641 ERR1769425_17678 ERR1769425_17683 ERR1769425_17733 ERR1769425_17764 ERR1769425_17865 ERR1769425_17888 ERR1769425_17928 ERR1769425_18093 ERR1769425_18311 ERR1769425_18325 ERR1769425_18351 ERR1769425_18409 ERR1769425_18413 ERR1769425_18514 ERR1769425_18570 ERR1769425_18599 ERR1769425_18626 ERR1769425_18636 ERR1769425_18693 ERR1769425_18711 ERR1769425_18712 ERR1769425_18816 ERR1769425_18847 ERR1769425_18983 ERR1769425_19008 ERR1769425_19025 ERR1769425_19103 ERR1769425_19108 ERR1769425_19128 ERR1769425_19229 ERR1769425_19255 ERR1769425_19259 ERR1769425_19486 ERR1769425_19488 ERR1769425_19588 ERR1769425_19600 ERR1769425_19612 ERR1769425_19666 ERR1769425_19671 ERR1769425_19682 ERR1769425_19694 ERR1769425_19811 ERR1769425_19826 ERR1769425_19880 ERR1769425_19892 ERR1769425_19937 ERR1769425_19960 ERR1769425_19964 ERR1769425_19987 ERR1769425_20041 ERR1769425_20088 ERR1769425_20093 ERR1769425_20100 ERR1769425_20158 ERR1769425_20220 ERR1769425_20225 ERR1769425_20256 ERR1769425_20328 ERR1769425_20397 ERR1769425_20411 ERR1769425_20437 ERR1769425_20529 ERR1769425_20570 ERR1769425_20680 ERR1769425_20694 ERR1769425_20708 ERR1769425_20746 ERR1769425_20760 ERR1769425_20859 ERR1769425_20907 ERR1769425_20958 ERR1769425_21014 ERR1769425_21016 ERR1769425_21034 ERR1769425_21035 ERR1769425_21038 ERR1769425_21055 ERR1769425_21137 ERR1769425_21203 ERR1769425_21376 ERR1769425_21385 ERR1769425_21465 ERR1769425_21474 ERR1769425_21503 ERR1769425_21521 ERR1769425_21560 ERR1769425_21565 ERR1769425_21597 ERR1769425_21614 ERR1769425_21621 ERR1769425_21622 ERR1769425_21684 ERR1769425_21907 ERR1769425_22005 ERR1769425_22126 ERR1769425_22194 ERR1769425_22274 ERR1769425_22644 ERR1769425_22722 ERR1769425_23360 ERR1769425_23648 ERR1769425_24092 ERR1769425_24560 ERR1769425_24854 ERR1769425_25607 ERR1769425_26648 ERR1769425_27415 ERR1769426_440 ERR1769426_441 ERR1769426_607 ERR1769426_638 ERR1769426_827 ERR1769426_883 ERR1769426_1168 ERR1769426_1362 ERR1769426_2029 ERR1769426_2126 ERR1769426_3079 ERR1769426_3192 ERR1769426_3235 ERR1769426_3337 ERR1769426_3354 ERR1769426_3651 ERR1769426_3898 ERR1769426_4193 ERR1769426_4324 ERR1769426_4746 ERR1769426_4909 ERR1769426_4965 ERR1769426_5059 ERR1769426_5244 ERR1769426_5567 ERR1769426_5705 ERR1769426_6365 ERR1769426_6737 ERR1769426_7113 ERR1769426_7193 ERR1769426_7496 ERR1769426_7558 ERR1769426_7859 ERR1769426_8239 ERR1769426_9795 ERR1769426_9960 ERR1769426_11192 ERR1769426_11401 ERR1769426_11558 ERR1769426_11748 ERR1769426_11812 ERR1769426_11813 ERR1769426_12255 ERR1769426_12852 ERR1769426_12969 ERR1769426_14267 ERR1769426_14510 ERR1769426_14568 ERR1769426_14570 ERR1769426_14598 ERR1769426_14717 ERR1769426_15266 ERR1769426_15434 ERR1769426_15745 ERR1769426_16024 ERR1769426_17888 ERR1769426_18590 ERR1769426_24433 ERR1769426_25297 ERR1769426_25310 ERR1769426_25389 ERR1769426_26023 ERR1769426_26396 ERR1769426_26632 ERR1769426_27572 ERR1769427_3627 ERR1769471_6012 ERR1769473_506 ERR1769473_18056 ERR1769477_13 ERR1769477_17 ERR1769477_23 ERR1769477_36 ERR1769477_47 ERR1769477_55 ERR1769477_63 ERR1769477_78 ERR1769477_79 ERR1769477_86 ERR1769477_141 ERR1769477_142 ERR1769477_176 ERR1769477_186 ERR1769477_202 ERR1769477_268 ERR1769477_269 ERR1769477_272 ERR1769477_323 ERR1769477_327 ERR1769477_346 ERR1769477_388 ERR1769477_393 ERR1769477_394 ERR1769477_398 ERR1769477_399 ERR1769477_406 ERR1769477_414 ERR1769477_415 ERR1769477_421 ERR1769477_441 ERR1769477_445 ERR1769477_453 ERR1769477_454 ERR1769477_460 ERR1769477_484 ERR1769477_485 ERR1769477_486 ERR1769477_507 ERR1769477_512 ERR1769477_513 ERR1769477_545 ERR1769477_572 ERR1769477_577 ERR1769477_583 ERR1769477_597 ERR1769477_638 ERR1769477_640 ERR1769477_651 ERR1769477_671 ERR1769477_674 ERR1769477_688 ERR1769477_689 ERR1769477_706 ERR1769477_793 ERR1769477_822 ERR1769477_825 ERR1769477_849 ERR1769477_871 ERR1769477_872 ERR1769477_906 ERR1769477_910 ERR1769477_911 ERR1769477_915 ERR1769477_923 ERR1769477_965 ERR1769477_967 ERR1769477_1006 ERR1769477_1017 ERR1769477_1019 ERR1769477_1051 ERR1769477_1052 ERR1769477_1054 ERR1769477_1055 ERR1769477_1058 ERR1769477_1071 ERR1769477_1084 ERR1769477_1088 ERR1769477_1093 ERR1769477_1106 ERR1769477_1120 ERR1769477_1130 ERR1769477_1132 ERR1769477_1141 ERR1769477_1142 ERR1769477_1173 ERR1769477_1178 ERR1769477_1182 ERR1769477_1188 ERR1769477_1201 ERR1769477_1216 ERR1769477_1222 ERR1769477_1234 ERR1769477_1243 ERR1769477_1275 ERR1769477_1304 ERR1769477_1314 ERR1769477_1326 ERR1769477_1329 ERR1769477_1346 ERR1769477_1349 ERR1769477_1363 ERR1769477_1386 ERR1769477_1389 ERR1769477_1400 ERR1769477_1407 ERR1769477_1414 ERR1769477_1441 ERR1769477_1444 ERR1769477_1450 ERR1769477_1484 ERR1769477_1487 ERR1769477_1488 ERR1769477_1529 ERR1769477_1539 ERR1769477_1568 ERR1769477_1598 ERR1769477_1607 ERR1769477_1653 ERR1769477_1659 ERR1769477_1681 ERR1769477_1685 ERR1769477_1714 ERR1769477_1727 ERR1769477_1733 ERR1769477_1750 ERR1769477_1792 ERR1769477_1811 ERR1769477_1813 ERR1769477_1829 ERR1769477_1871 ERR1769477_1876 ERR1769477_1881 ERR1769477_1883 ERR1769477_1921 ERR1769477_1925 ERR1769477_1933 ERR1769477_1976 ERR1769477_1999 ERR1769477_2038 ERR1769477_2046 ERR1769477_2051 ERR1769477_2076 ERR1769477_2077 ERR1769477_2078 ERR1769477_2083 ERR1769477_2084 ERR1769477_2107 ERR1769477_2113 ERR1769477_2122 ERR1769477_2145 ERR1769477_2160 ERR1769477_2170 ERR1769477_2180 ERR1769477_2205 ERR1769477_2223 ERR1769477_2270 ERR1769477_2301 ERR1769477_2327 ERR1769477_2331 ERR1769477_2332 ERR1769477_2335 ERR1769477_2340 ERR1769477_2350 ERR1769477_2368 ERR1769477_2369 ERR1769477_2378 ERR1769477_2379 ERR1769477_2383 ERR1769477_2393 ERR1769477_2418 ERR1769477_2422 ERR1769477_2433 ERR1769477_2437 ERR1769477_2439 ERR1769477_2448 ERR1769477_2455 ERR1769477_2469 ERR1769477_2512 ERR1769477_2514 ERR1769477_2515 ERR1769477_2519 ERR1769477_2534 ERR1769477_2537 ERR1769477_2571 ERR1769477_2585 ERR1769477_2603 ERR1769477_2633 ERR1769477_2635 ERR1769477_2639 ERR1769477_2679 ERR1769477_2728 ERR1769477_2748 ERR1769477_2771 ERR1769477_2775 ERR1769477_2788 ERR1769477_2834 ERR1769477_2850 ERR1769477_2901 ERR1769477_2906 ERR1769477_2919 ERR1769477_2921 ERR1769477_2923 ERR1769477_2929 ERR1769477_2956 ERR1769477_2961 ERR1769477_2979 ERR1769477_2995 ERR1769477_3000 ERR1769477_3005 ERR1769477_3006 ERR1769477_3022 ERR1769477_3042 ERR1769477_3043 ERR1769477_3049 ERR1769477_3094 ERR1769477_3096 ERR1769477_3098 ERR1769477_3101 ERR1769477_3105 ERR1769477_3106 ERR1769477_3111 ERR1769477_3149 ERR1769477_3181 ERR1769477_3200 ERR1769477_3201 ERR1769477_3213 ERR1769477_3217 ERR1769477_3219 ERR1769477_3224 ERR1769477_3228 ERR1769477_3241 ERR1769477_3280 ERR1769477_3296 ERR1769477_3311 ERR1769477_3314 ERR1769477_3328 ERR1769477_3336 ERR1769477_3358 ERR1769477_3380 ERR1769477_3431 ERR1769477_3461 ERR1769477_3469 ERR1769477_3476 ERR1769477_3484 ERR1769477_3487 ERR1769477_3500 ERR1769477_3501 ERR1769477_3505 ERR1769477_3511 ERR1769477_3555 ERR1769477_3576 ERR1769477_3578 ERR1769477_3582 ERR1769477_3641 ERR1769477_3642 ERR1769477_3649 ERR1769477_3656 ERR1769477_3657 ERR1769477_3695 ERR1769477_3707 ERR1769477_3722 ERR1769477_3724 ERR1769477_3728 ERR1769477_3733 ERR1769477_3753 ERR1769477_3773 ERR1769477_3774 ERR1769477_3786 ERR1769477_3792 ERR1769477_3810 ERR1769477_3833 ERR1769477_3871 ERR1769477_3875 ERR1769477_3909 ERR1769477_3912 ERR1769477_3915 ERR1769477_3946 ERR1769477_3963 ERR1769477_3970 ERR1769477_3985 ERR1769477_3989 ERR1769477_3993 ERR1769477_3998 ERR1769477_4007 ERR1769477_4039 ERR1769477_4062 ERR1769477_4092 ERR1769477_4113 ERR1769477_4119 ERR1769477_4127 ERR1769477_4146 ERR1769477_4147 ERR1769477_4160 ERR1769477_4166 ERR1769477_4180 ERR1769477_4184 ERR1769477_4202 ERR1769477_4220 ERR1769477_4263 ERR1769477_4287 ERR1769477_4339 ERR1769477_4355 ERR1769477_4380 ERR1769477_4383 ERR1769477_4384 ERR1769477_4387 ERR1769477_4426 ERR1769477_4439 ERR1769477_4443 ERR1769477_4453 ERR1769477_4494 ERR1769477_4500 ERR1769477_4518 ERR1769477_4544 ERR1769477_4545 ERR1769477_4582 ERR1769477_4584 ERR1769477_4595 ERR1769477_4606 ERR1769477_4614 ERR1769477_4635 ERR1769477_4639 ERR1769477_4682 ERR1769477_4710 ERR1769477_4714 ERR1769477_4724 ERR1769477_4748 ERR1769477_4754 ERR1769477_4782 ERR1769477_4807 ERR1769477_4837 ERR1769477_4863 ERR1769477_4866 ERR1769477_4892 ERR1769477_4895 ERR1769477_4902 ERR1769477_4943 ERR1769477_4954 ERR1769477_4974 ERR1769477_4979 ERR1769477_5001 ERR1769477_5004 ERR1769477_5029 ERR1769477_5046 ERR1769477_5059 ERR1769477_5060 ERR1769477_5091 ERR1769477_5101 ERR1769477_5113 ERR1769477_5140 ERR1769477_5156 ERR1769477_5177 ERR1769477_5217 ERR1769477_5223 ERR1769477_5261 ERR1769477_5266 ERR1769477_5268 ERR1769477_5270 ERR1769477_5275 ERR1769477_5287 ERR1769477_5295 ERR1769477_5304 ERR1769477_5308 ERR1769477_5309 ERR1769477_5310 ERR1769477_5321 ERR1769477_5337 ERR1769477_5353 ERR1769477_5355 ERR1769477_5364 ERR1769477_5366 ERR1769477_5396 ERR1769477_5399 ERR1769477_5413 ERR1769477_5414 ERR1769477_5418 ERR1769477_5453 ERR1769477_5462 ERR1769477_5465 ERR1769477_5477 ERR1769477_5492 ERR1769477_5502 ERR1769477_5593 ERR1769477_5599 ERR1769477_5601 ERR1769477_5612 ERR1769477_5617 ERR1769477_5622 ERR1769477_5626 ERR1769477_5628 ERR1769477_5635 ERR1769477_5638 ERR1769477_5645 ERR1769477_5649 ERR1769477_5650 ERR1769477_5663 ERR1769477_5696 ERR1769477_5705 ERR1769477_5725 ERR1769477_5768 ERR1769477_5773 ERR1769477_5780 ERR1769477_5790 ERR1769477_5802 ERR1769477_5805 ERR1769477_5819 ERR1769477_5820 ERR1769477_5846 ERR1769477_5859 ERR1769477_5898 ERR1769477_5911 ERR1769477_5914 ERR1769477_5925 ERR1769477_5930 ERR1769477_5947 ERR1769477_5948 ERR1769477_5963 ERR1769477_5967 ERR1769477_5978 ERR1769477_5984 ERR1769477_6017 ERR1769477_6030 ERR1769477_6038 ERR1769477_6045 ERR1769477_6046 ERR1769477_6058 ERR1769477_6099 ERR1769477_6126 ERR1769477_6141 ERR1769477_6147 ERR1769477_6228 ERR1769477_6244 ERR1769477_6255 ERR1769477_6256 ERR1769477_6272 ERR1769477_6274 ERR1769477_6290 ERR1769477_6312 ERR1769477_6327 ERR1769477_6334 ERR1769477_6339 ERR1769477_6352 ERR1769477_6356 ERR1769477_6376 ERR1769477_6380 ERR1769477_6388 ERR1769477_6398 ERR1769477_6401 ERR1769477_6428 ERR1769477_6432 ERR1769477_6437 ERR1769477_6439 ERR1769477_6442 ERR1769477_6443 ERR1769477_6472 ERR1769477_6479 ERR1769477_6486 ERR1769477_6494 ERR1769477_6517 ERR1769477_6524 ERR1769477_6539 ERR1769477_6585 ERR1769477_6590 ERR1769477_6640 ERR1769477_6642 ERR1769477_6669 ERR1769477_6682 ERR1769477_6690 ERR1769477_6761 ERR1769477_6763 ERR1769477_6772 ERR1769477_6842 ERR1769477_6846 ERR1769477_6847 ERR1769477_6852 ERR1769477_6858 ERR1769477_6861 ERR1769477_6869 ERR1769477_6877 ERR1769477_6919 ERR1769477_6928 ERR1769477_6937 ERR1769477_6938 ERR1769477_6944 ERR1769477_6945 ERR1769477_6952 ERR1769477_6953 ERR1769477_6959 ERR1769477_6961 ERR1769477_6979 ERR1769477_6985 ERR1769477_6995 ERR1769477_7023 ERR1769477_7024 ERR1769477_7041 ERR1769477_7042 ERR1769477_7073 ERR1769477_7078 ERR1769477_7093 ERR1769477_7109 ERR1769477_7140 ERR1769477_7158 ERR1769477_7165 ERR1769477_7170 ERR1769477_7182 ERR1769477_7201 ERR1769477_7212 ERR1769477_7221 ERR1769477_7269 ERR1769477_7281 ERR1769477_7308 ERR1769477_7320 ERR1769477_7336 ERR1769477_7339 ERR1769477_7357 ERR1769477_7361 ERR1769477_7364 ERR1769477_7366 ERR1769477_7367 ERR1769477_7373 ERR1769477_7397 ERR1769477_7411 ERR1769477_7416 ERR1769477_7420 ERR1769477_7431 ERR1769477_7435 ERR1769477_7486 ERR1769477_7531 ERR1769477_7533 ERR1769477_7543 ERR1769477_7551 ERR1769477_7554 ERR1769477_7559 ERR1769477_7560 ERR1769477_7570 ERR1769477_7585 ERR1769477_7593 ERR1769477_7600 ERR1769477_7625 ERR1769477_7639 ERR1769477_7642 ERR1769477_7651 ERR1769477_7654 ERR1769477_7655 ERR1769477_7686 ERR1769477_7689 ERR1769477_7717 ERR1769477_7718 ERR1769477_7722 ERR1769477_7764 ERR1769477_7769 ERR1769477_7815 ERR1769477_7824 ERR1769477_7876 ERR1769477_7882 ERR1769477_7928 ERR1769477_7956 ERR1769477_7992 ERR1769477_8000 ERR1769477_8018 ERR1769477_8020 ERR1769477_8024 ERR1769477_8035 ERR1769477_8044 ERR1769477_8048 ERR1769477_8060 ERR1769477_8085 ERR1769477_8098 ERR1769477_8120 ERR1769477_8126 ERR1769477_8132 ERR1769477_8139 ERR1769477_8148 ERR1769477_8179 ERR1769477_8221 ERR1769477_8235 ERR1769477_8236 ERR1769477_8237 ERR1769477_8276 ERR1769477_8298 ERR1769477_8306 ERR1769477_8319 ERR1769477_8330 ERR1769477_8372 ERR1769477_8376 ERR1769477_8384 ERR1769477_8411 ERR1769477_8436 ERR1769477_8455 ERR1769477_8459 ERR1769477_8465 ERR1769477_8518 ERR1769477_8526 ERR1769477_8532 ERR1769477_8535 ERR1769477_8539 ERR1769477_8541 ERR1769477_8547 ERR1769477_8557 ERR1769477_8574 ERR1769477_8607 ERR1769477_8704 ERR1769477_8720 ERR1769477_8747 ERR1769477_8748 ERR1769477_8752 ERR1769477_8762 ERR1769477_8780 ERR1769477_8826 ERR1769477_8828 ERR1769477_8829 ERR1769477_8850 ERR1769477_8861 ERR1769477_8892 ERR1769477_8893 ERR1769477_8899 ERR1769477_8913 ERR1769477_8914 ERR1769477_8921 ERR1769477_8927 ERR1769477_8978 ERR1769477_8988 ERR1769477_8995 ERR1769477_8999 ERR1769477_9000 ERR1769477_9020 ERR1769477_9039 ERR1769477_9049 ERR1769477_9050 ERR1769477_9061 ERR1769477_9069 ERR1769477_9084 ERR1769477_9092 ERR1769477_9096 ERR1769477_9099 ERR1769477_9113 ERR1769477_9131 ERR1769477_9136 ERR1769477_9148 ERR1769477_9149 ERR1769477_9159 ERR1769477_9166 ERR1769477_9190 ERR1769477_9209 ERR1769477_9217 ERR1769477_9238 ERR1769477_9260 ERR1769477_9270 ERR1769477_9276 ERR1769477_9333 ERR1769477_9334 ERR1769477_9345 ERR1769477_9371 ERR1769477_9379 ERR1769477_9382 ERR1769477_9390 ERR1769477_9398 ERR1769477_9414 ERR1769477_9419 ERR1769477_9422 ERR1769477_9430 ERR1769477_9434 ERR1769477_9435 ERR1769477_9446 ERR1769477_9449 ERR1769477_9488 ERR1769477_9497 ERR1769477_9498 ERR1769477_9500 ERR1769477_9508 ERR1769477_9553 ERR1769477_9564 ERR1769477_9597 ERR1769477_9604 ERR1769477_9610 ERR1769477_9617 ERR1769477_9641 ERR1769477_9647 ERR1769477_9656 ERR1769477_9684 ERR1769477_9695 ERR1769477_9697 ERR1769477_9706 ERR1769477_9729 ERR1769477_9730 ERR1769477_9732 ERR1769477_9739 ERR1769477_9740 ERR1769477_9784 ERR1769477_9785 ERR1769477_9790 ERR1769477_9792 ERR1769477_9797 ERR1769477_9814 ERR1769477_9845 ERR1769477_9884 ERR1769477_9901 ERR1769477_9920 ERR1769477_9924 ERR1769477_9931 ERR1769477_9943 ERR1769477_9970 ERR1769477_9972 ERR1769477_9987 ERR1769477_10003 ERR1769477_10015 ERR1769477_10019 ERR1769477_10040 ERR1769477_10045 ERR1769477_10087 ERR1769477_10101 ERR1769477_10104 ERR1769477_10110 ERR1769477_10115 ERR1769477_10153 ERR1769477_10167 ERR1769477_10203 ERR1769477_10231 ERR1769477_10244 ERR1769477_10248 ERR1769477_10252 ERR1769477_10253 ERR1769477_10265 ERR1769477_10285 ERR1769477_10290 ERR1769477_10296 ERR1769477_10299 ERR1769477_10335 ERR1769477_10339 ERR1769477_10349 ERR1769477_10354 ERR1769477_10359 ERR1769477_10368 ERR1769477_10375 ERR1769477_10380 ERR1769477_10383 ERR1769477_10388 ERR1769477_10397 ERR1769477_10404 ERR1769477_10409 ERR1769477_10435 ERR1769477_10436 ERR1769477_10447 ERR1769477_10451 ERR1769477_10467 ERR1769477_10486 ERR1769477_10516 ERR1769477_10521 ERR1769477_10530 ERR1769477_10543 ERR1769477_10547 ERR1769477_10571 ERR1769477_10620 ERR1769477_10629 ERR1769477_10632 ERR1769477_10641 ERR1769477_10647 ERR1769477_10650 ERR1769477_10651 ERR1769477_10656 ERR1769477_10669 ERR1769477_10670 ERR1769477_10678 ERR1769477_10703 ERR1769477_10708 ERR1769477_10717 ERR1769477_10718 ERR1769477_10731 ERR1769477_10739 ERR1769477_10745 ERR1769477_10748 ERR1769477_10782 ERR1769477_10783 ERR1769477_10809 ERR1769477_10810 ERR1769477_10813 ERR1769477_10823 ERR1769477_10827 ERR1769477_10847 ERR1769477_10882 ERR1769477_10900 ERR1769477_10918 ERR1769477_10921 ERR1769477_10937 ERR1769477_10955 ERR1769477_10963 ERR1769477_10979 ERR1769477_11011 ERR1769477_11097 ERR1769477_11113 ERR1769477_11159 ERR1769477_11163 ERR1769477_11169 ERR1769477_11174 ERR1769477_11182 ERR1769477_11214 ERR1769477_11252 ERR1769477_11259 ERR1769477_11306 ERR1769477_11309 ERR1769477_11329 ERR1769477_11345 ERR1769477_11346 ERR1769477_11357 ERR1769477_11365 ERR1769477_11394 ERR1769477_11415 ERR1769477_11420 ERR1769477_11421 ERR1769477_11454 ERR1769477_11459 ERR1769477_11463 ERR1769477_11485 ERR1769477_11507 ERR1769477_11538 ERR1769477_11561 ERR1769477_11565 ERR1769477_11577 ERR1769477_11581 ERR1769477_11611 ERR1769477_11629 ERR1769477_11632 ERR1769477_11655 ERR1769477_11658 ERR1769477_11660 ERR1769477_11661 ERR1769477_11695 ERR1769477_11719 ERR1769477_11735 ERR1769477_11743 ERR1769477_11748 ERR1769477_11773 ERR1769477_11782 ERR1769477_11785 ERR1769477_11789 ERR1769477_11795 ERR1769477_11806 ERR1769477_11809 ERR1769477_11812 ERR1769477_11813 ERR1769477_11814 ERR1769477_11824 ERR1769477_11825 ERR1769477_11826 ERR1769477_11830 ERR1769477_11836 ERR1769477_11849 ERR1769477_11854 ERR1769477_11875 ERR1769477_11876 ERR1769477_11880 ERR1769477_11881 ERR1769477_11885 ERR1769477_11895 ERR1769477_11904 ERR1769477_11919 ERR1769477_11945 ERR1769477_11948 ERR1769477_11956 ERR1769477_11974 ERR1769477_12021 ERR1769477_12029 ERR1769477_12038 ERR1769477_12041 ERR1769477_12049 ERR1769477_12057 ERR1769477_12072 ERR1769477_12073 ERR1769477_12080 ERR1769477_12121 ERR1769477_12132 ERR1769477_12234 ERR1769477_12238 ERR1769477_12241 ERR1769477_12242 ERR1769477_12243 ERR1769477_12288 ERR1769477_12292 ERR1769477_12305 ERR1769477_12338 ERR1769477_12373 ERR1769477_12421 ERR1769477_12446 ERR1769477_12469 ERR1769477_12484 ERR1769477_12504 ERR1769477_12505 ERR1769477_12517 ERR1769477_12519 ERR1769477_12540 ERR1769477_12541 ERR1769477_12551 ERR1769477_12586 ERR1769477_12588 ERR1769477_12590 ERR1769477_12607 ERR1769477_12613 ERR1769477_12615 ERR1769477_12618 ERR1769477_12621 ERR1769477_12636 ERR1769477_12645 ERR1769477_12653 ERR1769477_12657 ERR1769477_12680 ERR1769477_12695 ERR1769477_12697 ERR1769477_12698 ERR1769477_12734 ERR1769477_12735 ERR1769477_12757 ERR1769477_12764 ERR1769477_12767 ERR1769477_12778 ERR1769477_12803 ERR1769477_12846 ERR1769477_12850 ERR1769477_12851 ERR1769477_12854 ERR1769477_12880 ERR1769477_12883 ERR1769477_12902 ERR1769477_12923 ERR1769477_12924 ERR1769477_12929 ERR1769477_12963 ERR1769477_13009 ERR1769477_13016 ERR1769477_13056 ERR1769477_13058 ERR1769477_13059 ERR1769477_13074 ERR1769477_13091 ERR1769477_13102 ERR1769477_13104 ERR1769477_13105 ERR1769477_13119 ERR1769477_13127 ERR1769477_13133 ERR1769477_13137 ERR1769477_13140 ERR1769477_13147 ERR1769477_13216 ERR1769477_13217 ERR1769477_13225 ERR1769477_13228 ERR1769477_13237 ERR1769477_13243 ERR1769477_13246 ERR1769477_13328 ERR1769477_13332 ERR1769477_13336 ERR1769477_13359 ERR1769477_13392 ERR1769477_13402 ERR1769477_13410 ERR1769477_13413 ERR1769477_13447 ERR1769477_13449 ERR1769477_13451 ERR1769477_13482 ERR1769477_13483 ERR1769477_13555 ERR1769477_13570 ERR1769477_13597 ERR1769477_13622 ERR1769477_13644 ERR1769477_13648 ERR1769477_13667 ERR1769477_13669 ERR1769477_13692 ERR1769477_13696 ERR1769477_13719 ERR1769477_13720 ERR1769477_13724 ERR1769477_13741 ERR1769477_13758 ERR1769477_13772 ERR1769477_13777 ERR1769477_13780 ERR1769477_13797 ERR1769477_13803 ERR1769477_13821 ERR1769477_13827 ERR1769477_13833 ERR1769477_13852 ERR1769477_13861 ERR1769477_13862 ERR1769477_13872 ERR1769477_13878 ERR1769477_13879 ERR1769477_13883 ERR1769477_13889 ERR1769477_13919 ERR1769477_13920 ERR1769477_13930 ERR1769477_13954 ERR1769477_13957 ERR1769477_13963 ERR1769477_13968 ERR1769477_13969 ERR1769477_13974 ERR1769477_13986 ERR1769477_13988 ERR1769477_13994 ERR1769477_13995 ERR1769477_14015 ERR1769477_14021 ERR1769477_14031 ERR1769477_14036 ERR1769477_14055 ERR1769477_14065 ERR1769477_14080 ERR1769477_14089 ERR1769477_14095 ERR1769477_14100 ERR1769477_14104 ERR1769477_14123 ERR1769477_14128 ERR1769477_14130 ERR1769477_14132 ERR1769477_14139 ERR1769477_14142 ERR1769477_14158 ERR1769477_14182 ERR1769477_14184 ERR1769477_14200 ERR1769477_14207 ERR1769477_14214 ERR1769477_14222 ERR1769477_14224 ERR1769477_14235 ERR1769477_14245 ERR1769477_14260 ERR1769477_14262 ERR1769477_14281 ERR1769477_14299 ERR1769477_14312 ERR1769477_14334 ERR1769477_14358 ERR1769477_14363 ERR1769477_14367 ERR1769477_14404 ERR1769477_14407 ERR1769477_14448 ERR1769477_14462 ERR1769477_14471 ERR1769477_14480 ERR1769477_14498 ERR1769477_14510 ERR1769477_14511 ERR1769477_14544 ERR1769477_14553 ERR1769477_14560 ERR1769477_14562 ERR1769477_14569 ERR1769477_14577 ERR1769477_14579 ERR1769477_14580 ERR1769477_14595 ERR1769477_14599 ERR1769477_14603 ERR1769477_14607 ERR1769477_14615 ERR1769477_14635 ERR1769477_14647 ERR1769477_14648 ERR1769477_14658 ERR1769477_14675 ERR1769477_14680 ERR1769477_14682 ERR1769477_14691 ERR1769477_14704 ERR1769477_14716 ERR1769477_14740 ERR1769477_14745 ERR1769477_14757 ERR1769477_14758 ERR1769477_14764 ERR1769477_14777 ERR1769477_14778 ERR1769477_14788 ERR1769477_14789 ERR1769477_14813 ERR1769477_14819 ERR1769477_14821 ERR1769477_14822 ERR1769477_14846 ERR1769477_14869 ERR1769477_14872 ERR1769477_14892 ERR1769477_14894 ERR1769477_14895 ERR1769477_14896 ERR1769477_14926 ERR1769477_14927 ERR1769477_14928 ERR1769477_14938 ERR1769477_14980 ERR1769477_15009 ERR1769477_15040 ERR1769477_15043 ERR1769477_15044 ERR1769477_15071 ERR1769477_15077 ERR1769477_15078 ERR1769477_15083 ERR1769477_15099 ERR1769477_15100 ERR1769477_15110 ERR1769477_15111 ERR1769477_15114 ERR1769477_15117 ERR1769477_15142 ERR1769477_15154 ERR1769477_15176 ERR1769477_15194 ERR1769477_15209 ERR1769477_15218 ERR1769477_15227 ERR1769477_15242 ERR1769477_15275 ERR1769477_15276 ERR1769477_15277 ERR1769477_15278 ERR1769477_15311 ERR1769477_15313 ERR1769477_15331 ERR1769477_15337 ERR1769477_15338 ERR1769477_15353 ERR1769477_15359 ERR1769477_15363 ERR1769477_15377 ERR1769477_15412 ERR1769477_15414 ERR1769477_15421 ERR1769477_15422 ERR1769477_15428 ERR1769477_15434 ERR1769477_15450 ERR1769477_15461 ERR1769477_15477 ERR1769477_15488 ERR1769477_15508 ERR1769477_15512 ERR1769477_15520 ERR1769477_15541 ERR1769477_15543 ERR1769477_15546 ERR1769477_15573 ERR1769477_15587 ERR1769477_15598 ERR1769477_15620 ERR1769477_15631 ERR1769477_15646 ERR1769477_15672 ERR1769477_15700 ERR1769477_15710 ERR1769477_15723 ERR1769477_15728 ERR1769477_15742 ERR1769477_15746 ERR1769477_15747 ERR1769477_15748 ERR1769477_15775 ERR1769477_15776 ERR1769477_15780 ERR1769477_15801 ERR1769477_15809 ERR1769477_15810 ERR1769477_15826 ERR1769477_15827 ERR1769477_15832 ERR1769477_15834 ERR1769477_15843 ERR1769477_15852 ERR1769477_15870 ERR1769477_15887 ERR1769477_15900 ERR1769477_15901 ERR1769477_15902 ERR1769477_15916 ERR1769477_15917 ERR1769477_15944 ERR1769477_15950 ERR1769477_15955 ERR1769477_15973 ERR1769477_15987 ERR1769477_15991 ERR1769477_16004 ERR1769477_16010 ERR1769477_16019 ERR1769477_16020 ERR1769477_16021 ERR1769477_16022 ERR1769477_16043 ERR1769477_16063 ERR1769477_16113 ERR1769477_16124 ERR1769477_16134 ERR1769477_16154 ERR1769477_16159 ERR1769477_16168 ERR1769477_16193 ERR1769477_16199 ERR1769477_16206 ERR1769477_16209 ERR1769477_16223 ERR1769477_16237 ERR1769477_16241 ERR1769477_16253 ERR1769477_16290 ERR1769477_16295 ERR1769477_16299 ERR1769477_16305 ERR1769477_16340 ERR1769477_16343 ERR1769477_16358 ERR1769477_16363 ERR1769477_16373 ERR1769477_16376 ERR1769477_16401 ERR1769477_16427 ERR1769477_16497 ERR1769477_16513 ERR1769477_16521 ERR1769477_16522 ERR1769477_16581 ERR1769477_16594 ERR1769477_16612 ERR1769477_16627 ERR1769477_16664 ERR1769477_16674 ERR1769477_16675 ERR1769477_16677 ERR1769477_16705 ERR1769477_16723 ERR1769477_16728 ERR1769477_16751 ERR1769477_16786 ERR1769477_16797 ERR1769477_16818 ERR1769477_16833 ERR1769477_16852 ERR1769477_16853 ERR1769477_16863 ERR1769477_16866 ERR1769477_16908 ERR1769477_16919 ERR1769477_16927 ERR1769477_16933 ERR1769477_16935 ERR1769477_16945 ERR1769477_16948 ERR1769477_16961 ERR1769477_17001 ERR1769477_17024 ERR1769477_17055 ERR1769477_17061 ERR1769477_17068 ERR1769477_17087 ERR1769477_17108 ERR1769477_17184 ERR1769477_17198 ERR1769477_17225 ERR1769477_17272 ERR1769477_17291 ERR1769477_17303 ERR1769477_17312 ERR1769477_17335 ERR1769477_17337 ERR1769477_17352 ERR1769477_17390 ERR1769477_17393 ERR1769477_17394 ERR1769477_17437 ERR1769477_17456 ERR1769477_17469 ERR1769477_17500 ERR1769477_17502 ERR1769477_17535 ERR1769477_17549 ERR1769477_17559 ERR1769477_17566 ERR1769477_17592 ERR1769477_17598 ERR1769477_17605 ERR1769477_17634 ERR1769477_17635 ERR1769477_17666 ERR1769477_17674 ERR1769477_17680 ERR1769477_17693 ERR1769477_17697 ERR1769477_17700 ERR1769477_17720 ERR1769477_17740 ERR1769477_17751 ERR1769477_17777 ERR1769477_17783 ERR1769477_17823 ERR1769477_17835 ERR1769477_17846 ERR1769477_17878 ERR1769477_17884 ERR1769477_17891 ERR1769477_17895 ERR1769477_17897 ERR1769477_17899 ERR1769477_17902 ERR1769477_17940 ERR1769477_17961 ERR1769477_17962 ERR1769477_17967 ERR1769477_17968 ERR1769477_17984 ERR1769477_17993 ERR1769477_18004 ERR1769477_18021 ERR1769477_18075 ERR1769477_18077 ERR1769477_18083 ERR1769477_18109 ERR1769477_18127 ERR1769477_18133 ERR1769477_18145 ERR1769477_18155 ERR1769477_18175 ERR1769477_18196 ERR1769477_18200 ERR1769477_18208 ERR1769477_18210 ERR1769477_18253 ERR1769477_18283 ERR1769477_18292 ERR1769477_18293 ERR1769477_18301 ERR1769477_18302 ERR1769477_18331 ERR1769477_18333 ERR1769477_18335 ERR1769477_18348 ERR1769477_18357 ERR1769477_18373 ERR1769477_18397 ERR1769477_18468 ERR1769477_18498 ERR1769477_18517 ERR1769477_18552 ERR1769477_18558 ERR1769477_18589 ERR1769477_18595 ERR1769477_18598 ERR1769477_18609 ERR1769477_18627 ERR1769477_18635 ERR1769477_18637 ERR1769477_18646 ERR1769477_18649 ERR1769477_18663 ERR1769477_18667 ERR1769477_18668 ERR1769477_18685 ERR1769477_18717 ERR1769477_18746 ERR1769477_18793 ERR1769477_18808 ERR1769477_18821 ERR1769477_18838 ERR1769477_18853 ERR1769477_18856 ERR1769477_18872 ERR1769477_18895 ERR1769477_18896 ERR1769477_18897 ERR1769477_18904 ERR1769477_18907 ERR1769477_18911 ERR1769477_18938 ERR1769477_18946 ERR1769477_18949 ERR1769477_18950 ERR1769477_18962 ERR1769477_18966 ERR1769477_19039 ERR1769477_19064 ERR1769477_19102 ERR1769477_19109 ERR1769477_19130 ERR1769477_19131 ERR1769477_19160 ERR1769477_19170 ERR1769477_19201 ERR1769477_19210 ERR1769477_19222 ERR1769477_19248 ERR1769477_19272 ERR1769477_19294 ERR1769477_19313 ERR1769477_19327 ERR1769477_19341 ERR1769477_19363 ERR1769477_19368 ERR1769477_19393 ERR1769477_19444 ERR1769477_19457 ERR1769477_19458 ERR1769477_19476 ERR1769477_19495 ERR1769477_19506 ERR1769477_19515 ERR1769477_19521 ERR1769477_19523 ERR1769477_19537 ERR1769477_19542 ERR1769477_19543 ERR1769477_19548 ERR1769477_19565 ERR1769477_19577 ERR1769477_19624 ERR1769477_19630 ERR1769477_19632 ERR1769477_19645 ERR1769477_19666 ERR1769477_19667 ERR1769477_19684 ERR1769477_19696 ERR1769477_19698 ERR1769477_19705 ERR1769477_19712 ERR1769477_19760 ERR1769477_19797 ERR1769477_19820 ERR1769477_19821 ERR1769477_19831 ERR1769477_19837 ERR1769477_19859 ERR1769477_19880 ERR1769477_19891 ERR1769477_19905 ERR1769477_19941 ERR1769477_19963 ERR1769477_19964 ERR1769477_20002 ERR1769477_20010 ERR1769477_20026 ERR1769477_20027 ERR1769477_20045 ERR1769477_20049 ERR1769477_20050 ERR1769477_20058 ERR1769477_20066 ERR1769477_20081 ERR1769477_20086 ERR1769477_20088 ERR1769477_20094 ERR1769477_20111 ERR1769477_20119 ERR1769477_20135 ERR1769477_20144 ERR1769477_20173 ERR1769477_20264 ERR1769477_20269 ERR1769477_20270 ERR1769477_20288 ERR1769477_20291 ERR1769477_20326 ERR1769477_20346 ERR1769477_20353 ERR1769477_20358 ERR1769477_20380 ERR1769477_20415 ERR1769477_20421 ERR1769477_20424 ERR1769477_20460 ERR1769477_20466 ERR1769477_20468 ERR1769477_20471 ERR1769477_20472 ERR1769477_20496 ERR1769477_20499 ERR1769477_20510 ERR1769477_20531 ERR1769477_20533 ERR1769477_20555 ERR1769477_20558 ERR1769477_20564 ERR1769477_20575 ERR1769477_20596 ERR1769477_20615 ERR1769477_20617 ERR1769477_20634 ERR1769477_20652 ERR1769477_20674 ERR1769477_20711 ERR1769477_20720 ERR1769477_20734 ERR1769477_20736 ERR1769477_20762 ERR1769477_20767 ERR1769477_20779 ERR1769477_20790 ERR1769477_20820 ERR1769477_20838 ERR1769477_20856 ERR1769477_20857 ERR1769477_20858 ERR1769477_20896 ERR1769477_20897 ERR1769477_20898 ERR1769477_20971 ERR1769477_20972 ERR1769477_20986 ERR1769477_20996 ERR1769477_20997 ERR1769477_21002 ERR1769477_21024 ERR1769477_21025 ERR1769477_21032 ERR1769477_21048 ERR1769477_21075 ERR1769477_21076 ERR1769477_21081 ERR1769477_21093 ERR1769477_21109 ERR1769477_21113 ERR1769477_21115 ERR1769477_21132 ERR1769477_21136 ERR1769477_21155 ERR1769477_21166 ERR1769477_21204 ERR1769477_21215 ERR1769477_21224 ERR1769477_21248 ERR1769477_21273 ERR1769477_21300 ERR1769477_21326 ERR1769477_21337 ERR1769477_21377 ERR1769477_21416 ERR1769477_21420 ERR1769477_21429 ERR1769477_21435 ERR1769477_21436 ERR1769477_21461 ERR1769477_21464 ERR1769477_21468 ERR1769477_21472 ERR1769477_21477 ERR1769477_21482 ERR1769477_21489 ERR1769477_21504 ERR1769477_21508 ERR1769477_21509 ERR1769477_21523 ERR1769477_21529 ERR1769477_21534 ERR1769477_21536 ERR1769477_21555 ERR1769477_21603 ERR1769477_21608 ERR1769477_21661 ERR1769477_21663 ERR1769477_21676 ERR1769477_21688 ERR1769477_21692 ERR1769477_21696 ERR1769477_21716 ERR1769477_21725 ERR1769477_21739 ERR1769477_21740 ERR1769477_21746 ERR1769477_21762 ERR1769477_21799 ERR1769477_21841 ERR1769477_21855 ERR1769477_21859 ERR1769477_21877 ERR1769477_21878 ERR1769477_21879 ERR1769477_21886 ERR1769477_21889 ERR1769477_21890 ERR1769477_21892 ERR1769477_21893 ERR1769477_21901 ERR1769477_21918 ERR1769477_21919 ERR1769477_21954 ERR1769477_21964 ERR1769477_21967 ERR1769477_21971 ERR1769477_21999 ERR1769477_22012 ERR1769477_22055 ERR1769477_22061 ERR1769477_22095 ERR1769477_22107 ERR1769477_22118 ERR1769477_22126 ERR1769477_22127 ERR1769477_22151 ERR1769477_22157 ERR1769477_22160 ERR1769477_22161 ERR1769477_22182 ERR1769477_22271 ERR1769477_22276 ERR1769477_22280 ERR1769477_22281 ERR1769477_22283 ERR1769477_22295 ERR1769477_22321 ERR1769477_22324 ERR1769477_22347 ERR1769477_22354 ERR1769477_22392 ERR1769477_22393 ERR1769477_22398 ERR1769477_22413 ERR1769477_22420 ERR1769477_22427 ERR1769477_22436 ERR1769477_22469 ERR1769477_22478 ERR1769477_22486 ERR1769477_22492 ERR1769477_22524 ERR1769477_22549 ERR1769477_22552 ERR1769477_22553 ERR1769477_22561 ERR1769477_22585 ERR1769477_22591 ERR1769477_22594 ERR1769477_22629 ERR1769477_22639 ERR1769477_22641 ERR1769477_22644 ERR1769477_22660 ERR1769477_22661 ERR1769477_22666 ERR1769477_22683 ERR1769477_22687 ERR1769477_22705 ERR1769477_22711 ERR1769477_22743 ERR1769477_22747 ERR1769477_22750 ERR1769477_22751 ERR1769477_22754 ERR1769477_22789 ERR1769477_22791 ERR1769477_22799 ERR1769477_22815 ERR1769477_22831 ERR1769477_22838 ERR1769477_22853 ERR1769477_22865 ERR1769477_22868 ERR1769477_22875 ERR1769477_22882 ERR1769477_22887 ERR1769477_22889 ERR1769477_22900 ERR1769477_22902 ERR1769477_22904 ERR1769477_22906 ERR1769477_22911 ERR1769477_22945 ERR1769477_22973 ERR1769477_22987 ERR1769477_23007 ERR1769477_23009 ERR1769477_23011 ERR1769477_23019 ERR1769477_23028 ERR1769477_23043 ERR1769477_23069 ERR1769477_23077 ERR1769477_23079 ERR1769477_23106 ERR1769477_23141 ERR1769477_23143 ERR1769477_23155 ERR1769477_23162 ERR1769477_23180 ERR1769477_23190 ERR1769477_23215 ERR1769477_23224 ERR1769477_23272 ERR1769477_23273 ERR1769477_23283 ERR1769477_23285 ERR1769477_23288 ERR1769477_23292 ERR1769477_23315 ERR1769477_23333 ERR1769477_23341 ERR1769477_23357 ERR1769477_23378 ERR1769477_23384 ERR1769477_23390 ERR1769477_23397 ERR1769477_23416 ERR1769477_23429 ERR1769477_23445 ERR1769477_23471 ERR1769477_23475 ERR1769477_23489 ERR1769477_23508 ERR1769477_23525 ERR1769477_23573 ERR1769477_23581 ERR1769477_23611 ERR1769477_23635 ERR1769477_23643 ERR1769477_23653 ERR1769477_23657 ERR1769477_23677 ERR1769477_23679 ERR1769477_23685 ERR1769477_23689 ERR1769477_23690 ERR1769477_23708 ERR1769477_23768 ERR1769477_23773 ERR1769477_23778 ERR1769477_23789 ERR1769477_23794 ERR1769477_23811 ERR1769477_23814 ERR1769477_23815 ERR1769477_23817 ERR1769477_23825 ERR1769477_23839 ERR1769477_23852 ERR1769477_23880 ERR1769477_23903 ERR1769477_23904 ERR1769477_23911 ERR1769477_23919 ERR1769477_23948 ERR1769477_23978 ERR1769477_23988 ERR1769477_23989 ERR1769477_23990 ERR1769477_24020 ERR1769477_24042 ERR1769477_24046 ERR1769477_24057 ERR1769477_24058 ERR1769477_24077 ERR1769477_24132 ERR1769477_24214 ERR1769477_24221 ERR1769477_24223 ERR1769477_24251 ERR1769477_24262 ERR1769477_24268 ERR1769477_24315 ERR1769477_24344 ERR1769477_24361 ERR1769477_24378 ERR1769477_24403 ERR1769477_24406 ERR1769477_24441 ERR1769477_24464 ERR1769477_24505 ERR1769477_24514 ERR1769477_24516 ERR1769477_24544 ERR1769477_24560 ERR1769477_24576 ERR1769477_24598 ERR1769477_24622 ERR1769477_24654 ERR1769477_24658 ERR1769477_24671 ERR1769477_24709 ERR1769477_24721 ERR1769477_24725 ERR1769477_24728 ERR1769477_24731 ERR1769477_24763 ERR1769477_24771 ERR1769477_24785 ERR1769477_24793 ERR1769477_24823 ERR1769477_24839 ERR1769477_24851 ERR1769477_24852 ERR1769477_24857 ERR1769477_24883 ERR1769477_24894 ERR1769477_24899 ERR1769477_24904 ERR1769477_24933 ERR1769477_24948 ERR1769477_24973 ERR1769477_24974 ERR1769477_24984 ERR1769477_25014 ERR1769477_25030 ERR1769477_25042 ERR1769477_25045 ERR1769477_25050 ERR1769477_25084 ERR1769477_25113 ERR1769477_25134 ERR1769477_25141 ERR1769477_25173 ERR1769477_25208 ERR1769477_25213 ERR1769477_25221 ERR1769477_25232 ERR1769477_25238 ERR1769477_25249 ERR1769477_25253 ERR1769477_25266 ERR1769477_25282 ERR1769477_25304 ERR1769477_25305 ERR1769477_25325 ERR1769477_25338 ERR1769477_25350 ERR1769477_25393 ERR1769477_25480 ERR1769477_25483 ERR1769477_25505 ERR1769477_25515 ERR1769477_25527 ERR1769477_25532 ERR1769477_25537 ERR1769477_25554 ERR1769477_25591 ERR1769477_25602 ERR1769477_25640 ERR1769477_25645 ERR1769477_25693 ERR1769477_25696 ERR1769477_25697 ERR1769477_25700 ERR1769477_25703 ERR1769477_25715 ERR1769477_25719 ERR1769477_25739 ERR1769477_25777 ERR1769477_25791 ERR1769477_25803 ERR1769477_25818 ERR1769477_25842 ERR1769477_25869 ERR1769477_25879 ERR1769477_25881 ERR1769477_25920 ERR1769477_25958 ERR1769477_25981 ERR1769477_26013 ERR1769477_26018 ERR1769477_26084 ERR1769477_26099 ERR1769477_26105 ERR1769477_26132 ERR1769477_26157 ERR1769477_26166 ERR1769477_26180 ERR1769477_26191 ERR1769477_26221 ERR1769477_26238 ERR1769477_26247 ERR1769477_26251 ERR1769477_26259 ERR1769477_26264 ERR1769477_26269 ERR1769477_26282 ERR1769477_26302 ERR1769477_26311 ERR1769477_26312 ERR1769477_26339 ERR1769477_26341 ERR1769477_26346 ERR1769477_26393 ERR1769477_26419 ERR1769477_26422 ERR1769477_26424 ERR1769477_26425 ERR1769477_26429 ERR1769477_26446 ERR1769477_26462 ERR1769477_26471 ERR1769477_26472 ERR1769477_26475 ERR1769477_26494 ERR1769477_26500 ERR1769477_26502 ERR1769477_26517 ERR1769477_26524 ERR1769477_26540 ERR1769477_26545 ERR1769477_26567 ERR1769477_26589 ERR1769477_26594 ERR1769477_26664 ERR1769477_26667 ERR1769477_26736 ERR1769477_26787 ERR1769477_26835 ERR1769477_26848 ERR1769477_26860 ERR1769477_26873 ERR1769477_26906 ERR1769477_26939 ERR1769477_26963 ERR1769477_26964 ERR1769477_26979 ERR1769477_26990 ERR1769477_27017 ERR1769477_27021 ERR1769477_27062 ERR1769477_27073 ERR1769477_27075 ERR1769477_27100 ERR1769477_27105 ERR1769477_27112 ERR1769477_27126 ERR1769477_27127 ERR1769477_27129 ERR1769477_27157 ERR1769477_27167 ERR1769477_27237 ERR1769477_27239 ERR1769477_27243 ERR1769477_27277 ERR1769477_27283 ERR1769477_27288 ERR1769477_27297 ERR1769477_27307 ERR1769477_27317 ERR1769477_27322 ERR1769477_27324 ERR1769477_27349 ERR1769477_27360 ERR1769477_27376 ERR1769477_27381 ERR1769477_27382 ERR1769477_27392 ERR1769477_27421 ERR1769477_27468 ERR1769477_27496 ERR1769477_27501 ERR1769477_27506 ERR1769477_27515 ERR1769477_27516 ERR1769477_27518 ERR1769477_27541 ERR1769477_27543 ERR1769477_27555 ERR1769477_27582 ERR1769477_27591 ERR1769477_27615 ERR1769477_27628 ERR1769477_27655 ERR1769477_27681 ERR1769477_27687 ERR1769477_27707 ERR1769477_27731 ERR1769477_27743 ERR1769477_27759 ERR1769477_27761 ERR1769477_27798 ERR1769477_27817 ERR1769477_27827 ERR1769477_27851 ERR1769477_27857 ERR1769477_27864 ERR1769477_27896 ERR1769477_27904 ERR1769477_27908 ERR1769481_3045 ERR1769481_15741 ERR1769481_19610 ERR1769481_21288 ERR1769481_24383 ERR1769483_1934 ERR1769483_6046 ERR1769483_7177 ERR1769483_8529 ERR1769483_9450 ERR1769483_15477 ERR1769484_94 ERR1769484_6594 ERR1769484_6869 ERR1769484_14391 ERR1769484_19555 ERR1769484_19986 ERR1769484_22093 ERR1769484_23802 ERR1769484_26914 ERR1769485_397 ERR1769485_3958 ERR1769485_4425 ERR1769485_5454 ERR1769485_5874 ERR1769485_5888 ERR1769485_6325 ERR1769485_9430 ERR1769485_9680 ERR1769485_10589 ERR1769485_11264 ERR1769485_11473 ERR1769485_19275 ERR1769485_19888 ERR1769485_20156 ERR1769485_20990 ERR1769485_22424 ERR1769485_22557 ERR1769485_22750 ERR1769485_24500 ERR1769485_24785 ERR1769485_25360 ERR1769485_26696 ERR1769485_27341 ERR1769485_27469 ERR1769485_27883 ERR1769486_15 ERR1769486_24 ERR1769486_83 ERR1769486_154 ERR1769486_161 ERR1769486_175 ERR1769486_177 ERR1769486_192 ERR1769486_206 ERR1769486_209 ERR1769486_214 ERR1769486_235 ERR1769486_248 ERR1769486_249 ERR1769486_252 ERR1769486_260 ERR1769486_310 ERR1769486_328 ERR1769486_370 ERR1769486_378 ERR1769486_419 ERR1769486_545 ERR1769486_551 ERR1769486_611 ERR1769486_620 ERR1769486_622 ERR1769486_626 ERR1769486_629 ERR1769486_655 ERR1769486_656 ERR1769486_683 ERR1769486_714 ERR1769486_717 ERR1769486_774 ERR1769486_777 ERR1769486_780 ERR1769486_822 ERR1769486_830 ERR1769486_977 ERR1769486_995 ERR1769486_1016 ERR1769486_1154 ERR1769486_1164 ERR1769486_1189 ERR1769486_1224 ERR1769486_1230 ERR1769486_1240 ERR1769486_1245 ERR1769486_1260 ERR1769486_1295 ERR1769486_1308 ERR1769486_1363 ERR1769486_1377 ERR1769486_1387 ERR1769486_1394 ERR1769486_1399 ERR1769486_1469 ERR1769486_1513 ERR1769486_1517 ERR1769486_1526 ERR1769486_1582 ERR1769486_1631 ERR1769486_1657 ERR1769486_1682 ERR1769486_1683 ERR1769486_1691 ERR1769486_1715 ERR1769486_1716 ERR1769486_1717 ERR1769486_1722 ERR1769486_1787 ERR1769486_1805 ERR1769486_1822 ERR1769486_1824 ERR1769486_1844 ERR1769486_1863 ERR1769486_1864 ERR1769486_1869 ERR1769486_1921 ERR1769486_1991 ERR1769486_2006 ERR1769486_2028 ERR1769486_2061 ERR1769486_2085 ERR1769486_2086 ERR1769486_2089 ERR1769486_2129 ERR1769486_2153 ERR1769486_2154 ERR1769486_2158 ERR1769486_2163 ERR1769486_2182 ERR1769486_2203 ERR1769486_2211 ERR1769486_2309 ERR1769486_2332 ERR1769486_2336 ERR1769486_2342 ERR1769486_2343 ERR1769486_2367 ERR1769486_2519 ERR1769486_2520 ERR1769486_2559 ERR1769486_2560 ERR1769486_2574 ERR1769486_2593 ERR1769486_2631 ERR1769486_2637 ERR1769486_2646 ERR1769486_2655 ERR1769486_2682 ERR1769486_2694 ERR1769486_2695 ERR1769486_2724 ERR1769486_2727 ERR1769486_2761 ERR1769486_2762 ERR1769486_2798 ERR1769486_2813 ERR1769486_2840 ERR1769486_2841 ERR1769486_2845 ERR1769486_2853 ERR1769486_2924 ERR1769486_2940 ERR1769486_2958 ERR1769486_3002 ERR1769486_3025 ERR1769486_3075 ERR1769486_3118 ERR1769486_3174 ERR1769486_3231 ERR1769486_3256 ERR1769486_3257 ERR1769486_3276 ERR1769486_3287 ERR1769486_3292 ERR1769486_3319 ERR1769486_3356 ERR1769486_3363 ERR1769486_3364 ERR1769486_3476 ERR1769486_3508 ERR1769486_3557 ERR1769486_3560 ERR1769486_3564 ERR1769486_3574 ERR1769486_3575 ERR1769486_3589 ERR1769486_3614 ERR1769486_3617 ERR1769486_3623 ERR1769486_3685 ERR1769486_3702 ERR1769486_3719 ERR1769486_3756 ERR1769486_3773 ERR1769486_3792 ERR1769486_3808 ERR1769486_3810 ERR1769486_3827 ERR1769486_3849 ERR1769486_3851 ERR1769486_3859 ERR1769486_3900 ERR1769486_3901 ERR1769486_3911 ERR1769486_3915 ERR1769486_3917 ERR1769486_3943 ERR1769486_3956 ERR1769486_3962 ERR1769486_3989 ERR1769486_4019 ERR1769486_4049 ERR1769486_4138 ERR1769486_4162 ERR1769486_4173 ERR1769486_4190 ERR1769486_4227 ERR1769486_4297 ERR1769486_4307 ERR1769486_4325 ERR1769486_4329 ERR1769486_4349 ERR1769486_4441 ERR1769486_4444 ERR1769486_4525 ERR1769486_4530 ERR1769486_4568 ERR1769486_4569 ERR1769486_4597 ERR1769486_4635 ERR1769486_4658 ERR1769486_4673 ERR1769486_4733 ERR1769486_4736 ERR1769486_4751 ERR1769486_4754 ERR1769486_4771 ERR1769486_4824 ERR1769486_4861 ERR1769486_4862 ERR1769486_4863 ERR1769486_4876 ERR1769486_4885 ERR1769486_4914 ERR1769486_4957 ERR1769486_4967 ERR1769486_5005 ERR1769486_5048 ERR1769486_5050 ERR1769486_5077 ERR1769486_5081 ERR1769486_5082 ERR1769486_5087 ERR1769486_5091 ERR1769486_5117 ERR1769486_5119 ERR1769486_5159 ERR1769486_5168 ERR1769486_5175 ERR1769486_5189 ERR1769486_5192 ERR1769486_5195 ERR1769486_5198 ERR1769486_5205 ERR1769486_5206 ERR1769486_5223 ERR1769486_5329 ERR1769486_5330 ERR1769486_5346 ERR1769486_5348 ERR1769486_5354 ERR1769486_5368 ERR1769486_5388 ERR1769486_5395 ERR1769486_5422 ERR1769486_5481 ERR1769486_5482 ERR1769486_5562 ERR1769486_5584 ERR1769486_5627 ERR1769486_5645 ERR1769486_5678 ERR1769486_5702 ERR1769486_5726 ERR1769486_5728 ERR1769486_5729 ERR1769486_5740 ERR1769486_5763 ERR1769486_5770 ERR1769486_5775 ERR1769486_5789 ERR1769486_5796 ERR1769486_5822 ERR1769486_5830 ERR1769486_5835 ERR1769486_5836 ERR1769486_5888 ERR1769486_5911 ERR1769486_5920 ERR1769486_5927 ERR1769486_5974 ERR1769486_5995 ERR1769486_6028 ERR1769486_6034 ERR1769486_6036 ERR1769486_6037 ERR1769486_6055 ERR1769486_6061 ERR1769486_6110 ERR1769486_6176 ERR1769486_6256 ERR1769486_6278 ERR1769486_6298 ERR1769486_6321 ERR1769486_6372 ERR1769486_6396 ERR1769486_6411 ERR1769486_6423 ERR1769486_6469 ERR1769486_6480 ERR1769486_6529 ERR1769486_6530 ERR1769486_6584 ERR1769486_6620 ERR1769486_6628 ERR1769486_6641 ERR1769486_6705 ERR1769486_6713 ERR1769486_6722 ERR1769486_6737 ERR1769486_6746 ERR1769486_6747 ERR1769486_6753 ERR1769486_6768 ERR1769486_6795 ERR1769486_6821 ERR1769486_6848 ERR1769486_6852 ERR1769486_6855 ERR1769486_6892 ERR1769486_6936 ERR1769486_6952 ERR1769486_6981 ERR1769486_7035 ERR1769486_7042 ERR1769486_7089 ERR1769486_7095 ERR1769486_7199 ERR1769486_7229 ERR1769486_7303 ERR1769486_7306 ERR1769486_7335 ERR1769486_7366 ERR1769486_7422 ERR1769486_7469 ERR1769486_7496 ERR1769486_7498 ERR1769486_7546 ERR1769486_7573 ERR1769486_7576 ERR1769486_7609 ERR1769486_7626 ERR1769486_7662 ERR1769486_7715 ERR1769486_7765 ERR1769486_7770 ERR1769486_7771 ERR1769486_7804 ERR1769486_7805 ERR1769486_7851 ERR1769486_7866 ERR1769486_7889 ERR1769486_7960 ERR1769486_7970 ERR1769486_8075 ERR1769486_8079 ERR1769486_8083 ERR1769486_8111 ERR1769486_8112 ERR1769486_8113 ERR1769486_8120 ERR1769486_8134 ERR1769486_8155 ERR1769486_8164 ERR1769486_8169 ERR1769486_8250 ERR1769486_8281 ERR1769486_8290 ERR1769486_8322 ERR1769486_8323 ERR1769486_8377 ERR1769486_8399 ERR1769486_8400 ERR1769486_8408 ERR1769486_8420 ERR1769486_8434 ERR1769486_8445 ERR1769486_8449 ERR1769486_8487 ERR1769486_8490 ERR1769486_8503 ERR1769486_8506 ERR1769486_8540 ERR1769486_8569 ERR1769486_8604 ERR1769486_8650 ERR1769486_8651 ERR1769486_8701 ERR1769486_8717 ERR1769486_8724 ERR1769486_8740 ERR1769486_8743 ERR1769486_8744 ERR1769486_8751 ERR1769486_8755 ERR1769486_8813 ERR1769486_8832 ERR1769486_8910 ERR1769486_8933 ERR1769486_8939 ERR1769486_8949 ERR1769486_8983 ERR1769486_9066 ERR1769486_9073 ERR1769486_9088 ERR1769486_9108 ERR1769486_9125 ERR1769486_9146 ERR1769486_9150 ERR1769486_9159 ERR1769486_9162 ERR1769486_9173 ERR1769486_9179 ERR1769486_9224 ERR1769486_9229 ERR1769486_9250 ERR1769486_9348 ERR1769486_9349 ERR1769486_9415 ERR1769486_9458 ERR1769486_9464 ERR1769486_9494 ERR1769486_9537 ERR1769486_9579 ERR1769486_9580 ERR1769486_9581 ERR1769486_9584 ERR1769486_9618 ERR1769486_9643 ERR1769486_9688 ERR1769486_9689 ERR1769486_9691 ERR1769486_9693 ERR1769486_9712 ERR1769486_9738 ERR1769486_9743 ERR1769486_9753 ERR1769486_9798 ERR1769486_9885 ERR1769486_9886 ERR1769486_9895 ERR1769486_9921 ERR1769486_9933 ERR1769486_9940 ERR1769486_9980 ERR1769486_9999 ERR1769486_10017 ERR1769486_10037 ERR1769486_10083 ERR1769486_10085 ERR1769486_10112 ERR1769486_10135 ERR1769486_10144 ERR1769486_10232 ERR1769486_10293 ERR1769486_10305 ERR1769486_10334 ERR1769486_10336 ERR1769486_10341 ERR1769486_10343 ERR1769486_10362 ERR1769486_10400 ERR1769486_10407 ERR1769486_10479 ERR1769486_10485 ERR1769486_10550 ERR1769486_10555 ERR1769486_10572 ERR1769486_10582 ERR1769486_10584 ERR1769486_10605 ERR1769486_10611 ERR1769486_10630 ERR1769486_10647 ERR1769486_10663 ERR1769486_10666 ERR1769486_10700 ERR1769486_10704 ERR1769486_10715 ERR1769486_10759 ERR1769486_10766 ERR1769486_10768 ERR1769486_10796 ERR1769486_10816 ERR1769486_10838 ERR1769486_10841 ERR1769486_10951 ERR1769486_10967 ERR1769486_11024 ERR1769486_11036 ERR1769486_11069 ERR1769486_11093 ERR1769486_11149 ERR1769486_11157 ERR1769486_11172 ERR1769486_11178 ERR1769486_11206 ERR1769486_11266 ERR1769486_11308 ERR1769486_11314 ERR1769486_11343 ERR1769486_11362 ERR1769486_11393 ERR1769486_11424 ERR1769486_11577 ERR1769486_11582 ERR1769486_11675 ERR1769486_11705 ERR1769486_11713 ERR1769486_11790 ERR1769486_11871 ERR1769486_11872 ERR1769486_11880 ERR1769486_11887 ERR1769486_11908 ERR1769486_11924 ERR1769486_11968 ERR1769486_11971 ERR1769486_11978 ERR1769486_11982 ERR1769486_12004 ERR1769486_12047 ERR1769486_12084 ERR1769486_12102 ERR1769486_12112 ERR1769486_12113 ERR1769486_12120 ERR1769486_12134 ERR1769486_12137 ERR1769486_12138 ERR1769486_12154 ERR1769486_12155 ERR1769486_12196 ERR1769486_12218 ERR1769486_12223 ERR1769486_12259 ERR1769486_12272 ERR1769486_12303 ERR1769486_12316 ERR1769486_12318 ERR1769486_12329 ERR1769486_12346 ERR1769486_12348 ERR1769486_12351 ERR1769486_12377 ERR1769486_12379 ERR1769486_12380 ERR1769486_12386 ERR1769486_12427 ERR1769486_12435 ERR1769486_12468 ERR1769486_12500 ERR1769486_12510 ERR1769486_12513 ERR1769486_12533 ERR1769486_12539 ERR1769486_12541 ERR1769486_12567 ERR1769486_12576 ERR1769486_12584 ERR1769486_12588 ERR1769486_12596 ERR1769486_12613 ERR1769486_12632 ERR1769486_12641 ERR1769486_12657 ERR1769486_12759 ERR1769486_12769 ERR1769486_12774 ERR1769486_12806 ERR1769486_12837 ERR1769486_12921 ERR1769486_12923 ERR1769486_12926 ERR1769486_12946 ERR1769486_12947 ERR1769486_12949 ERR1769486_12993 ERR1769486_13043 ERR1769486_13044 ERR1769486_13067 ERR1769486_13085 ERR1769486_13102 ERR1769486_13103 ERR1769486_13125 ERR1769486_13133 ERR1769486_13146 ERR1769486_13178 ERR1769486_13182 ERR1769486_13193 ERR1769486_13199 ERR1769486_13200 ERR1769486_13212 ERR1769486_13223 ERR1769486_13238 ERR1769486_13256 ERR1769486_13262 ERR1769486_13312 ERR1769486_13322 ERR1769486_13341 ERR1769486_13344 ERR1769486_13387 ERR1769486_13429 ERR1769486_13450 ERR1769486_13470 ERR1769486_13475 ERR1769486_13482 ERR1769486_13514 ERR1769486_13532 ERR1769486_13539 ERR1769486_13541 ERR1769486_13543 ERR1769486_13548 ERR1769486_13555 ERR1769486_13592 ERR1769486_13596 ERR1769486_13664 ERR1769486_13683 ERR1769486_13686 ERR1769486_13694 ERR1769486_13730 ERR1769486_13808 ERR1769486_13823 ERR1769486_13825 ERR1769486_13854 ERR1769486_13911 ERR1769486_13939 ERR1769486_13998 ERR1769486_14015 ERR1769486_14020 ERR1769486_14039 ERR1769486_14073 ERR1769486_14076 ERR1769486_14088 ERR1769486_14128 ERR1769486_14130 ERR1769486_14152 ERR1769486_14180 ERR1769486_14185 ERR1769486_14222 ERR1769486_14276 ERR1769486_14305 ERR1769486_14312 ERR1769486_14327 ERR1769486_14346 ERR1769486_14360 ERR1769486_14436 ERR1769486_14458 ERR1769486_14459 ERR1769486_14470 ERR1769486_14476 ERR1769486_14507 ERR1769486_14521 ERR1769486_14538 ERR1769486_14554 ERR1769486_14557 ERR1769486_14578 ERR1769486_14593 ERR1769486_14608 ERR1769486_14652 ERR1769486_14654 ERR1769486_14682 ERR1769486_14752 ERR1769486_14753 ERR1769486_14754 ERR1769486_14834 ERR1769486_14857 ERR1769486_14963 ERR1769486_14964 ERR1769486_15001 ERR1769486_15005 ERR1769486_15037 ERR1769486_15049 ERR1769486_15068 ERR1769486_15104 ERR1769486_15135 ERR1769486_15136 ERR1769486_15169 ERR1769486_15225 ERR1769486_15258 ERR1769486_15268 ERR1769486_15279 ERR1769486_15285 ERR1769486_15310 ERR1769486_15338 ERR1769486_15370 ERR1769486_15399 ERR1769486_15400 ERR1769486_15404 ERR1769486_15409 ERR1769486_15432 ERR1769486_15437 ERR1769486_15441 ERR1769486_15454 ERR1769486_15528 ERR1769486_15537 ERR1769486_15595 ERR1769486_15622 ERR1769486_15702 ERR1769486_15740 ERR1769486_15781 ERR1769486_15852 ERR1769486_15887 ERR1769486_15897 ERR1769486_15899 ERR1769486_15908 ERR1769486_15910 ERR1769486_15939 ERR1769486_15940 ERR1769486_15966 ERR1769486_16014 ERR1769486_16080 ERR1769486_16088 ERR1769486_16113 ERR1769486_16123 ERR1769486_16134 ERR1769486_16170 ERR1769486_16214 ERR1769486_16232 ERR1769486_16302 ERR1769486_16331 ERR1769486_16333 ERR1769486_16364 ERR1769486_16385 ERR1769486_16389 ERR1769486_16434 ERR1769486_16438 ERR1769486_16510 ERR1769486_16558 ERR1769486_16563 ERR1769486_16578 ERR1769486_16654 ERR1769486_16719 ERR1769486_16767 ERR1769486_16814 ERR1769486_16841 ERR1769486_16878 ERR1769486_16883 ERR1769486_16920 ERR1769486_16977 ERR1769486_17017 ERR1769486_17030 ERR1769486_17031 ERR1769486_17054 ERR1769486_17062 ERR1769486_17065 ERR1769486_17091 ERR1769486_17109 ERR1769486_17112 ERR1769486_17114 ERR1769486_17119 ERR1769486_17131 ERR1769486_17173 ERR1769486_17235 ERR1769486_17334 ERR1769486_17353 ERR1769486_17364 ERR1769486_17366 ERR1769486_17516 ERR1769486_17525 ERR1769486_17564 ERR1769486_17628 ERR1769486_17636 ERR1769486_17644 ERR1769486_17648 ERR1769486_17672 ERR1769486_17675 ERR1769486_17705 ERR1769486_17717 ERR1769486_17722 ERR1769486_17738 ERR1769486_17751 ERR1769486_17777 ERR1769486_17798 ERR1769486_17805 ERR1769486_17847 ERR1769486_17859 ERR1769486_17872 ERR1769486_17878 ERR1769486_17913 ERR1769486_17914 ERR1769486_17928 ERR1769486_17930 ERR1769486_18015 ERR1769486_18031 ERR1769486_18044 ERR1769486_18049 ERR1769486_18055 ERR1769486_18056 ERR1769486_18110 ERR1769486_18113 ERR1769486_18157 ERR1769486_18158 ERR1769486_18177 ERR1769486_18191 ERR1769486_18237 ERR1769486_18281 ERR1769486_18301 ERR1769486_18314 ERR1769486_18332 ERR1769486_18333 ERR1769486_18369 ERR1769486_18386 ERR1769486_18461 ERR1769486_18465 ERR1769486_18502 ERR1769486_18503 ERR1769486_18521 ERR1769486_18557 ERR1769486_18636 ERR1769486_18695 ERR1769486_18709 ERR1769486_18728 ERR1769486_18730 ERR1769486_18751 ERR1769486_18814 ERR1769486_18852 ERR1769486_18889 ERR1769486_18890 ERR1769486_18892 ERR1769486_18908 ERR1769486_18930 ERR1769486_18936 ERR1769486_18945 ERR1769486_18984 ERR1769486_18989 ERR1769486_19018 ERR1769486_19019 ERR1769486_19041 ERR1769486_19135 ERR1769486_19136 ERR1769486_19159 ERR1769486_19216 ERR1769486_19256 ERR1769486_19257 ERR1769486_19263 ERR1769486_19281 ERR1769486_19282 ERR1769486_19398 ERR1769486_19455 ERR1769486_19478 ERR1769486_19485 ERR1769486_19507 ERR1769486_19524 ERR1769486_19536 ERR1769486_19556 ERR1769486_19564 ERR1769486_19624 ERR1769486_19629 ERR1769486_19650 ERR1769486_19732 ERR1769486_19764 ERR1769486_19765 ERR1769486_19820 ERR1769486_19886 ERR1769486_19904 ERR1769486_19917 ERR1769486_19919 ERR1769486_19921 ERR1769486_19958 ERR1769486_19993 ERR1769486_20004 ERR1769486_20037 ERR1769486_20046 ERR1769486_20051 ERR1769486_20071 ERR1769486_20101 ERR1769486_20107 ERR1769486_20114 ERR1769486_20121 ERR1769486_20157 ERR1769486_20202 ERR1769486_20337 ERR1769486_20338 ERR1769486_20352 ERR1769486_20394 ERR1769486_20397 ERR1769486_20415 ERR1769486_20457 ERR1769486_20479 ERR1769486_20485 ERR1769486_20498 ERR1769486_20561 ERR1769486_20581 ERR1769486_20584 ERR1769486_20621 ERR1769486_20663 ERR1769486_20681 ERR1769486_20707 ERR1769486_20763 ERR1769486_20764 ERR1769486_20793 ERR1769486_20803 ERR1769486_20804 ERR1769486_20809 ERR1769486_20819 ERR1769486_20865 ERR1769486_20874 ERR1769486_20891 ERR1769486_20908 ERR1769486_20909 ERR1769486_20990 ERR1769486_20994 ERR1769486_20998 ERR1769486_21061 ERR1769486_21087 ERR1769486_21088 ERR1769486_21101 ERR1769486_21108 ERR1769486_21141 ERR1769486_21179 ERR1769486_21196 ERR1769486_21228 ERR1769486_21268 ERR1769486_21292 ERR1769486_21324 ERR1769486_21333 ERR1769486_21363 ERR1769486_21377 ERR1769486_21383 ERR1769486_21384 ERR1769486_21419 ERR1769486_21511 ERR1769486_21543 ERR1769486_21545 ERR1769486_21551 ERR1769486_21590 ERR1769486_21633 ERR1769486_21652 ERR1769486_21665 ERR1769486_21672 ERR1769486_21684 ERR1769486_21720 ERR1769486_21768 ERR1769486_21786 ERR1769486_21841 ERR1769486_21842 ERR1769486_21843 ERR1769486_21873 ERR1769486_21874 ERR1769486_21883 ERR1769486_21891 ERR1769486_21911 ERR1769486_21981 ERR1769486_21998 ERR1769486_22035 ERR1769486_22088 ERR1769486_22135 ERR1769486_22174 ERR1769486_22212 ERR1769486_22234 ERR1769486_22246 ERR1769486_22257 ERR1769486_22317 ERR1769486_22343 ERR1769486_22350 ERR1769486_22366 ERR1769486_22384 ERR1769486_22478 ERR1769486_22485 ERR1769486_22570 ERR1769486_22607 ERR1769486_22638 ERR1769486_22650 ERR1769486_22686 ERR1769486_22706 ERR1769486_22721 ERR1769486_22736 ERR1769486_22744 ERR1769486_22811 ERR1769486_22831 ERR1769486_22849 ERR1769486_22912 ERR1769486_22954 ERR1769486_22955 ERR1769486_22958 ERR1769486_22963 ERR1769486_22967 ERR1769486_22980 ERR1769486_22982 ERR1769486_22999 ERR1769486_23000 ERR1769486_23008 ERR1769486_23027 ERR1769486_23046 ERR1769486_23135 ERR1769486_23184 ERR1769486_23203 ERR1769486_23209 ERR1769486_23211 ERR1769486_23219 ERR1769486_23220 ERR1769486_23232 ERR1769486_23277 ERR1769486_23279 ERR1769486_23282 ERR1769486_23319 ERR1769486_23333 ERR1769486_23352 ERR1769486_23359 ERR1769486_23364 ERR1769486_23366 ERR1769486_23412 ERR1769486_23413 ERR1769486_23452 ERR1769486_23476 ERR1769486_23496 ERR1769486_23497 ERR1769486_23498 ERR1769486_23548 ERR1769486_23556 ERR1769486_23568 ERR1769486_23646 ERR1769486_23692 ERR1769486_23706 ERR1769486_23781 ERR1769486_23846 ERR1769486_23928 ERR1769486_23941 ERR1769486_23999 ERR1769486_24008 ERR1769486_24014 ERR1769486_24016 ERR1769486_24042 ERR1769486_24080 ERR1769486_24102 ERR1769486_24119 ERR1769486_24137 ERR1769486_24150 ERR1769486_24161 ERR1769486_24173 ERR1769486_24193 ERR1769486_24194 ERR1769486_24217 ERR1769486_24244 ERR1769486_24275 ERR1769486_24306 ERR1769486_24322 ERR1769486_24323 ERR1769486_24340 ERR1769486_24393 ERR1769486_24415 ERR1769486_24470 ERR1769486_24525 ERR1769486_24553 ERR1769486_24588 ERR1769486_24609 ERR1769486_24617 ERR1769486_24634 ERR1769486_24649 ERR1769486_24654 ERR1769486_24668 ERR1769486_24680 ERR1769486_24686 ERR1769486_24720 ERR1769486_24816 ERR1769486_24843 ERR1769486_24849 ERR1769486_24887 ERR1769486_24941 ERR1769486_25050 ERR1769486_25059 ERR1769486_25083 ERR1769486_25121 ERR1769486_25127 ERR1769486_25179 ERR1769486_25203 ERR1769486_25234 ERR1769486_25263 ERR1769486_25359 ERR1769486_25392 ERR1769486_25410 ERR1769486_25411 ERR1769486_25514 ERR1769486_25523 ERR1769486_25564 ERR1769486_25648 ERR1769486_25677 ERR1769486_25703 ERR1769486_25704 ERR1769486_25722 ERR1769486_25727 ERR1769486_25729 ERR1769486_25789 ERR1769486_25792 ERR1769486_25821 ERR1769486_25822 ERR1769486_25848 ERR1769486_25849 ERR1769486_25893 ERR1769486_25903 ERR1769486_25926 ERR1769486_25965 ERR1769486_25991 ERR1769486_26029 ERR1769486_26060 ERR1769486_26148 ERR1769486_26184 ERR1769486_26227 ERR1769486_26266 ERR1769486_26296 ERR1769486_26318 ERR1769486_26327 ERR1769486_26332 ERR1769486_26368 ERR1769486_26449 ERR1769486_26455 ERR1769486_26472 ERR1769486_26475 ERR1769486_26524 ERR1769486_26548 ERR1769486_26578 ERR1769486_26586 ERR1769486_26600 ERR1769486_26667 ERR1769486_26703 ERR1769486_26706 ERR1769486_26726 ERR1769486_26760 ERR1769486_26824 ERR1769486_26826 ERR1769486_26838 ERR1769486_26843 ERR1769486_26867 ERR1769486_26873 ERR1769486_26886 ERR1769486_26936 ERR1769486_26955 ERR1769486_26976 ERR1769486_27014 ERR1769486_27031 ERR1769486_27040 ERR1769486_27094 ERR1769486_27112 ERR1769486_27176 ERR1769486_27179 ERR1769486_27205 ERR1769486_27229 ERR1769486_27352 ERR1769486_27411 ERR1769486_27442 ERR1769486_27477 ERR1769486_27498 ERR1769486_27514 ERR1769486_27534 ERR1769486_27541 ERR1769486_27543 ERR1769486_27610 ERR1769486_27630 ERR1769486_27701 ERR1769486_27712 ERR1769486_27723 ERR1769486_27735 ERR1769486_27739 ERR1769486_27748 ERR1769486_27775 ERR1769486_27798 ERR1769486_27805 ERR1769486_27844 ERR1769486_27851 ERR1769486_27876 ERR1769486_27885 ERR1769486_27888 ERR1769486_27921 ERR1769487_22 ERR1769487_65 ERR1769487_81 ERR1769487_121 ERR1769487_137 ERR1769487_138 ERR1769487_148 ERR1769487_159 ERR1769487_169 ERR1769487_214 ERR1769487_223 ERR1769487_231 ERR1769487_255 ERR1769487_258 ERR1769487_296 ERR1769487_326 ERR1769487_329 ERR1769487_359 ERR1769487_369 ERR1769487_377 ERR1769487_398 ERR1769487_417 ERR1769487_424 ERR1769487_432 ERR1769487_439 ERR1769487_484 ERR1769487_502 ERR1769487_505 ERR1769487_516 ERR1769487_560 ERR1769487_579 ERR1769487_667 ERR1769487_696 ERR1769487_705 ERR1769487_755 ERR1769487_765 ERR1769487_779 ERR1769487_783 ERR1769487_797 ERR1769487_804 ERR1769487_811 ERR1769487_850 ERR1769487_851 ERR1769487_864 ERR1769487_871 ERR1769487_971 ERR1769487_973 ERR1769487_1002 ERR1769487_1018 ERR1769487_1025 ERR1769487_1051 ERR1769487_1126 ERR1769487_1157 ERR1769487_1158 ERR1769487_1171 ERR1769487_1198 ERR1769487_1235 ERR1769487_1236 ERR1769487_1285 ERR1769487_1297 ERR1769487_1298 ERR1769487_1310 ERR1769487_1341 ERR1769487_1345 ERR1769487_1356 ERR1769487_1361 ERR1769487_1364 ERR1769487_1378 ERR1769487_1453 ERR1769487_1462 ERR1769487_1480 ERR1769487_1530 ERR1769487_1580 ERR1769487_1585 ERR1769487_1610 ERR1769487_1617 ERR1769487_1625 ERR1769487_1639 ERR1769487_1656 ERR1769487_1658 ERR1769487_1659 ERR1769487_1665 ERR1769487_1666 ERR1769487_1677 ERR1769487_1701 ERR1769487_1708 ERR1769487_1720 ERR1769487_1723 ERR1769487_1724 ERR1769487_1817 ERR1769487_1832 ERR1769487_1844 ERR1769487_1852 ERR1769487_1882 ERR1769487_1883 ERR1769487_1886 ERR1769487_1893 ERR1769487_1894 ERR1769487_1905 ERR1769487_1909 ERR1769487_1911 ERR1769487_1918 ERR1769487_1928 ERR1769487_1956 ERR1769487_1986 ERR1769487_2007 ERR1769487_2011 ERR1769487_2012 ERR1769487_2015 ERR1769487_2020 ERR1769487_2021 ERR1769487_2022 ERR1769487_2030 ERR1769487_2045 ERR1769487_2047 ERR1769487_2054 ERR1769487_2066 ERR1769487_2067 ERR1769487_2090 ERR1769487_2099 ERR1769487_2123 ERR1769487_2124 ERR1769487_2129 ERR1769487_2146 ERR1769487_2149 ERR1769487_2166 ERR1769487_2205 ERR1769487_2220 ERR1769487_2229 ERR1769487_2242 ERR1769487_2244 ERR1769487_2248 ERR1769487_2255 ERR1769487_2260 ERR1769487_2268 ERR1769487_2274 ERR1769487_2321 ERR1769487_2322 ERR1769487_2332 ERR1769487_2340 ERR1769487_2361 ERR1769487_2362 ERR1769487_2368 ERR1769487_2431 ERR1769487_2446 ERR1769487_2461 ERR1769487_2493 ERR1769487_2495 ERR1769487_2496 ERR1769487_2497 ERR1769487_2510 ERR1769487_2556 ERR1769487_2562 ERR1769487_2607 ERR1769487_2614 ERR1769487_2624 ERR1769487_2625 ERR1769487_2663 ERR1769487_2680 ERR1769487_2706 ERR1769487_2729 ERR1769487_2744 ERR1769487_2750 ERR1769487_2761 ERR1769487_2786 ERR1769487_2787 ERR1769487_2812 ERR1769487_2813 ERR1769487_2822 ERR1769487_2831 ERR1769487_2854 ERR1769487_2856 ERR1769487_2863 ERR1769487_2865 ERR1769487_2870 ERR1769487_2881 ERR1769487_2903 ERR1769487_2910 ERR1769487_2923 ERR1769487_2951 ERR1769487_2992 ERR1769487_2998 ERR1769487_3007 ERR1769487_3010 ERR1769487_3019 ERR1769487_3029 ERR1769487_3033 ERR1769487_3035 ERR1769487_3045 ERR1769487_3074 ERR1769487_3089 ERR1769487_3095 ERR1769487_3130 ERR1769487_3141 ERR1769487_3146 ERR1769487_3175 ERR1769487_3218 ERR1769487_3264 ERR1769487_3267 ERR1769487_3268 ERR1769487_3282 ERR1769487_3323 ERR1769487_3330 ERR1769487_3339 ERR1769487_3397 ERR1769487_3413 ERR1769487_3415 ERR1769487_3416 ERR1769487_3454 ERR1769487_3466 ERR1769487_3481 ERR1769487_3507 ERR1769487_3513 ERR1769487_3528 ERR1769487_3544 ERR1769487_3563 ERR1769487_3573 ERR1769487_3577 ERR1769487_3614 ERR1769487_3623 ERR1769487_3625 ERR1769487_3626 ERR1769487_3632 ERR1769487_3635 ERR1769487_3643 ERR1769487_3681 ERR1769487_3686 ERR1769487_3689 ERR1769487_3692 ERR1769487_3711 ERR1769487_3719 ERR1769487_3803 ERR1769487_3807 ERR1769487_3808 ERR1769487_3810 ERR1769487_3818 ERR1769487_3828 ERR1769487_3847 ERR1769487_3862 ERR1769487_3874 ERR1769487_3880 ERR1769487_3929 ERR1769487_3930 ERR1769487_3949 ERR1769487_3956 ERR1769487_3959 ERR1769487_3977 ERR1769487_3982 ERR1769487_4000 ERR1769487_4038 ERR1769487_4040 ERR1769487_4053 ERR1769487_4066 ERR1769487_4082 ERR1769487_4083 ERR1769487_4098 ERR1769487_4099 ERR1769487_4109 ERR1769487_4110 ERR1769487_4145 ERR1769487_4184 ERR1769487_4208 ERR1769487_4231 ERR1769487_4253 ERR1769487_4275 ERR1769487_4292 ERR1769487_4307 ERR1769487_4349 ERR1769487_4406 ERR1769487_4435 ERR1769487_4436 ERR1769487_4467 ERR1769487_4471 ERR1769487_4488 ERR1769487_4515 ERR1769487_4523 ERR1769487_4528 ERR1769487_4537 ERR1769487_4540 ERR1769487_4548 ERR1769487_4562 ERR1769487_4570 ERR1769487_4574 ERR1769487_4581 ERR1769487_4582 ERR1769487_4603 ERR1769487_4615 ERR1769487_4627 ERR1769487_4632 ERR1769487_4641 ERR1769487_4654 ERR1769487_4655 ERR1769487_4664 ERR1769487_4695 ERR1769487_4704 ERR1769487_4711 ERR1769487_4726 ERR1769487_4758 ERR1769487_4761 ERR1769487_4787 ERR1769487_4794 ERR1769487_4830 ERR1769487_4859 ERR1769487_4873 ERR1769487_4911 ERR1769487_4927 ERR1769487_4933 ERR1769487_4942 ERR1769487_4952 ERR1769487_4987 ERR1769487_5035 ERR1769487_5054 ERR1769487_5095 ERR1769487_5097 ERR1769487_5098 ERR1769487_5118 ERR1769487_5119 ERR1769487_5121 ERR1769487_5138 ERR1769487_5148 ERR1769487_5161 ERR1769487_5163 ERR1769487_5168 ERR1769487_5172 ERR1769487_5181 ERR1769487_5196 ERR1769487_5203 ERR1769487_5214 ERR1769487_5218 ERR1769487_5226 ERR1769487_5227 ERR1769487_5232 ERR1769487_5242 ERR1769487_5264 ERR1769487_5272 ERR1769487_5281 ERR1769487_5283 ERR1769487_5320 ERR1769487_5336 ERR1769487_5342 ERR1769487_5350 ERR1769487_5355 ERR1769487_5356 ERR1769487_5361 ERR1769487_5364 ERR1769487_5373 ERR1769487_5377 ERR1769487_5385 ERR1769487_5405 ERR1769487_5425 ERR1769487_5448 ERR1769487_5496 ERR1769487_5500 ERR1769487_5503 ERR1769487_5513 ERR1769487_5521 ERR1769487_5522 ERR1769487_5539 ERR1769487_5572 ERR1769487_5603 ERR1769487_5719 ERR1769487_5726 ERR1769487_5750 ERR1769487_5821 ERR1769487_5828 ERR1769487_5830 ERR1769487_5834 ERR1769487_5855 ERR1769487_5868 ERR1769487_5871 ERR1769487_5874 ERR1769487_5876 ERR1769487_5904 ERR1769487_5917 ERR1769487_5923 ERR1769487_5938 ERR1769487_5992 ERR1769487_6014 ERR1769487_6026 ERR1769487_6069 ERR1769487_6071 ERR1769487_6072 ERR1769487_6080 ERR1769487_6081 ERR1769487_6104 ERR1769487_6133 ERR1769487_6147 ERR1769487_6152 ERR1769487_6158 ERR1769487_6161 ERR1769487_6168 ERR1769487_6201 ERR1769487_6239 ERR1769487_6269 ERR1769487_6272 ERR1769487_6275 ERR1769487_6278 ERR1769487_6281 ERR1769487_6285 ERR1769487_6302 ERR1769487_6316 ERR1769487_6320 ERR1769487_6323 ERR1769487_6344 ERR1769487_6345 ERR1769487_6362 ERR1769487_6369 ERR1769487_6398 ERR1769487_6402 ERR1769487_6405 ERR1769487_6407 ERR1769487_6409 ERR1769487_6414 ERR1769487_6422 ERR1769487_6430 ERR1769487_6433 ERR1769487_6434 ERR1769487_6439 ERR1769487_6449 ERR1769487_6450 ERR1769487_6457 ERR1769487_6466 ERR1769487_6487 ERR1769487_6495 ERR1769487_6500 ERR1769487_6545 ERR1769487_6550 ERR1769487_6557 ERR1769487_6583 ERR1769487_6613 ERR1769487_6629 ERR1769487_6640 ERR1769487_6669 ERR1769487_6683 ERR1769487_6706 ERR1769487_6708 ERR1769487_6709 ERR1769487_6712 ERR1769487_6713 ERR1769487_6731 ERR1769487_6822 ERR1769487_6875 ERR1769487_6887 ERR1769487_6892 ERR1769487_6905 ERR1769487_6908 ERR1769487_6920 ERR1769487_6926 ERR1769487_6936 ERR1769487_6951 ERR1769487_6958 ERR1769487_6982 ERR1769487_7023 ERR1769487_7046 ERR1769487_7085 ERR1769487_7101 ERR1769487_7115 ERR1769487_7131 ERR1769487_7150 ERR1769487_7166 ERR1769487_7175 ERR1769487_7176 ERR1769487_7178 ERR1769487_7182 ERR1769487_7200 ERR1769487_7235 ERR1769487_7319 ERR1769487_7336 ERR1769487_7360 ERR1769487_7379 ERR1769487_7421 ERR1769487_7422 ERR1769487_7423 ERR1769487_7442 ERR1769487_7521 ERR1769487_7550 ERR1769487_7571 ERR1769487_7590 ERR1769487_7604 ERR1769487_7620 ERR1769487_7622 ERR1769487_7623 ERR1769487_7624 ERR1769487_7649 ERR1769487_7655 ERR1769487_7662 ERR1769487_7664 ERR1769487_7700 ERR1769487_7714 ERR1769487_7720 ERR1769487_7721 ERR1769487_7727 ERR1769487_7764 ERR1769487_7768 ERR1769487_7771 ERR1769487_7774 ERR1769487_7804 ERR1769487_7844 ERR1769487_7861 ERR1769487_7865 ERR1769487_7875 ERR1769487_7880 ERR1769487_7935 ERR1769487_7957 ERR1769487_7960 ERR1769487_7986 ERR1769487_7992 ERR1769487_7994 ERR1769487_7996 ERR1769487_7997 ERR1769487_8002 ERR1769487_8016 ERR1769487_8037 ERR1769487_8039 ERR1769487_8051 ERR1769487_8057 ERR1769487_8059 ERR1769487_8069 ERR1769487_8088 ERR1769487_8099 ERR1769487_8105 ERR1769487_8136 ERR1769487_8137 ERR1769487_8145 ERR1769487_8146 ERR1769487_8154 ERR1769487_8169 ERR1769487_8179 ERR1769487_8190 ERR1769487_8200 ERR1769487_8246 ERR1769487_8249 ERR1769487_8253 ERR1769487_8258 ERR1769487_8267 ERR1769487_8287 ERR1769487_8307 ERR1769487_8342 ERR1769487_8390 ERR1769487_8405 ERR1769487_8408 ERR1769487_8412 ERR1769487_8416 ERR1769487_8417 ERR1769487_8436 ERR1769487_8447 ERR1769487_8488 ERR1769487_8580 ERR1769487_8635 ERR1769487_8640 ERR1769487_8667 ERR1769487_8674 ERR1769487_8684 ERR1769487_8688 ERR1769487_8690 ERR1769487_8736 ERR1769487_8746 ERR1769487_8775 ERR1769487_8816 ERR1769487_8834 ERR1769487_8836 ERR1769487_8860 ERR1769487_8878 ERR1769487_8897 ERR1769487_8903 ERR1769487_8931 ERR1769487_8935 ERR1769487_8947 ERR1769487_8985 ERR1769487_8996 ERR1769487_8997 ERR1769487_9005 ERR1769487_9027 ERR1769487_9049 ERR1769487_9053 ERR1769487_9070 ERR1769487_9072 ERR1769487_9074 ERR1769487_9084 ERR1769487_9146 ERR1769487_9159 ERR1769487_9183 ERR1769487_9185 ERR1769487_9216 ERR1769487_9249 ERR1769487_9278 ERR1769487_9298 ERR1769487_9311 ERR1769487_9312 ERR1769487_9314 ERR1769487_9315 ERR1769487_9336 ERR1769487_9363 ERR1769487_9377 ERR1769487_9383 ERR1769487_9405 ERR1769487_9425 ERR1769487_9433 ERR1769487_9454 ERR1769487_9534 ERR1769487_9535 ERR1769487_9548 ERR1769487_9554 ERR1769487_9556 ERR1769487_9572 ERR1769487_9588 ERR1769487_9591 ERR1769487_9678 ERR1769487_9709 ERR1769487_9719 ERR1769487_9722 ERR1769487_9751 ERR1769487_9756 ERR1769487_9774 ERR1769487_9781 ERR1769487_9830 ERR1769487_9841 ERR1769487_9854 ERR1769487_9896 ERR1769487_9917 ERR1769487_9930 ERR1769487_9968 ERR1769487_9974 ERR1769487_10008 ERR1769487_10035 ERR1769487_10061 ERR1769487_10068 ERR1769487_10092 ERR1769487_10113 ERR1769487_10123 ERR1769487_10127 ERR1769487_10128 ERR1769487_10129 ERR1769487_10140 ERR1769487_10145 ERR1769487_10150 ERR1769487_10151 ERR1769487_10162 ERR1769487_10173 ERR1769487_10273 ERR1769487_10289 ERR1769487_10344 ERR1769487_10354 ERR1769487_10380 ERR1769487_10393 ERR1769487_10397 ERR1769487_10402 ERR1769487_10423 ERR1769487_10424 ERR1769487_10429 ERR1769487_10449 ERR1769487_10463 ERR1769487_10471 ERR1769487_10476 ERR1769487_10506 ERR1769487_10507 ERR1769487_10512 ERR1769487_10524 ERR1769487_10525 ERR1769487_10534 ERR1769487_10581 ERR1769487_10598 ERR1769487_10602 ERR1769487_10659 ERR1769487_10661 ERR1769487_10673 ERR1769487_10684 ERR1769487_10688 ERR1769487_10702 ERR1769487_10717 ERR1769487_10726 ERR1769487_10734 ERR1769487_10742 ERR1769487_10743 ERR1769487_10754 ERR1769487_10777 ERR1769487_10786 ERR1769487_10790 ERR1769487_10798 ERR1769487_10812 ERR1769487_10855 ERR1769487_10861 ERR1769487_10899 ERR1769487_10924 ERR1769487_10955 ERR1769487_11022 ERR1769487_11034 ERR1769487_11054 ERR1769487_11058 ERR1769487_11077 ERR1769487_11078 ERR1769487_11104 ERR1769487_11144 ERR1769487_11145 ERR1769487_11162 ERR1769487_11173 ERR1769487_11192 ERR1769487_11198 ERR1769487_11199 ERR1769487_11205 ERR1769487_11206 ERR1769487_11207 ERR1769487_11220 ERR1769487_11289 ERR1769487_11290 ERR1769487_11291 ERR1769487_11294 ERR1769487_11327 ERR1769487_11328 ERR1769487_11380 ERR1769487_11385 ERR1769487_11421 ERR1769487_11436 ERR1769487_11441 ERR1769487_11445 ERR1769487_11495 ERR1769487_11532 ERR1769487_11539 ERR1769487_11544 ERR1769487_11565 ERR1769487_11576 ERR1769487_11612 ERR1769487_11636 ERR1769487_11644 ERR1769487_11649 ERR1769487_11650 ERR1769487_11652 ERR1769487_11653 ERR1769487_11673 ERR1769487_11699 ERR1769487_11703 ERR1769487_11731 ERR1769487_11792 ERR1769487_11803 ERR1769487_11806 ERR1769487_11831 ERR1769487_11833 ERR1769487_11870 ERR1769487_11908 ERR1769487_11910 ERR1769487_11914 ERR1769487_11916 ERR1769487_11937 ERR1769487_11959 ERR1769487_11962 ERR1769487_11966 ERR1769487_11971 ERR1769487_11996 ERR1769487_12014 ERR1769487_12061 ERR1769487_12096 ERR1769487_12105 ERR1769487_12106 ERR1769487_12108 ERR1769487_12174 ERR1769487_12181 ERR1769487_12206 ERR1769487_12234 ERR1769487_12243 ERR1769487_12244 ERR1769487_12252 ERR1769487_12306 ERR1769487_12307 ERR1769487_12326 ERR1769487_12342 ERR1769487_12361 ERR1769487_12389 ERR1769487_12391 ERR1769487_12396 ERR1769487_12405 ERR1769487_12410 ERR1769487_12426 ERR1769487_12434 ERR1769487_12453 ERR1769487_12496 ERR1769487_12508 ERR1769487_12523 ERR1769487_12524 ERR1769487_12535 ERR1769487_12554 ERR1769487_12574 ERR1769487_12580 ERR1769487_12596 ERR1769487_12597 ERR1769487_12642 ERR1769487_12684 ERR1769487_12704 ERR1769487_12708 ERR1769487_12721 ERR1769487_12747 ERR1769487_12764 ERR1769487_12774 ERR1769487_12794 ERR1769487_12808 ERR1769487_12858 ERR1769487_12887 ERR1769487_12894 ERR1769487_12895 ERR1769487_12897 ERR1769487_12898 ERR1769487_12902 ERR1769487_12919 ERR1769487_12938 ERR1769487_12939 ERR1769487_12949 ERR1769487_12950 ERR1769487_12952 ERR1769487_12957 ERR1769487_12958 ERR1769487_12981 ERR1769487_13015 ERR1769487_13042 ERR1769487_13043 ERR1769487_13063 ERR1769487_13064 ERR1769487_13072 ERR1769487_13102 ERR1769487_13110 ERR1769487_13123 ERR1769487_13124 ERR1769487_13176 ERR1769487_13244 ERR1769487_13250 ERR1769487_13255 ERR1769487_13289 ERR1769487_13297 ERR1769487_13298 ERR1769487_13319 ERR1769487_13365 ERR1769487_13382 ERR1769487_13393 ERR1769487_13399 ERR1769487_13417 ERR1769487_13453 ERR1769487_13474 ERR1769487_13497 ERR1769487_13498 ERR1769487_13541 ERR1769487_13551 ERR1769487_13573 ERR1769487_13606 ERR1769487_13616 ERR1769487_13627 ERR1769487_13667 ERR1769487_13678 ERR1769487_13693 ERR1769487_13695 ERR1769487_13700 ERR1769487_13715 ERR1769487_13727 ERR1769487_13736 ERR1769487_13745 ERR1769487_13746 ERR1769487_13774 ERR1769487_13785 ERR1769487_13809 ERR1769487_13812 ERR1769487_13830 ERR1769487_13854 ERR1769487_13863 ERR1769487_13929 ERR1769487_13946 ERR1769487_13948 ERR1769487_13957 ERR1769487_13963 ERR1769487_13965 ERR1769487_13966 ERR1769487_13977 ERR1769487_14016 ERR1769487_14029 ERR1769487_14080 ERR1769487_14085 ERR1769487_14088 ERR1769487_14097 ERR1769487_14135 ERR1769487_14139 ERR1769487_14151 ERR1769487_14153 ERR1769487_14183 ERR1769487_14209 ERR1769487_14220 ERR1769487_14249 ERR1769487_14264 ERR1769487_14313 ERR1769487_14314 ERR1769487_14318 ERR1769487_14323 ERR1769487_14327 ERR1769487_14359 ERR1769487_14386 ERR1769487_14424 ERR1769487_14442 ERR1769487_14477 ERR1769487_14489 ERR1769487_14498 ERR1769487_14510 ERR1769487_14545 ERR1769487_14550 ERR1769487_14578 ERR1769487_14610 ERR1769487_14625 ERR1769487_14637 ERR1769487_14653 ERR1769487_14666 ERR1769487_14735 ERR1769487_14764 ERR1769487_14777 ERR1769487_14787 ERR1769487_14790 ERR1769487_14791 ERR1769487_14795 ERR1769487_14804 ERR1769487_14848 ERR1769487_14851 ERR1769487_14864 ERR1769487_14901 ERR1769487_14930 ERR1769487_14935 ERR1769487_14942 ERR1769487_14961 ERR1769487_14994 ERR1769487_15020 ERR1769487_15021 ERR1769487_15049 ERR1769487_15053 ERR1769487_15067 ERR1769487_15087 ERR1769487_15090 ERR1769487_15097 ERR1769487_15098 ERR1769487_15113 ERR1769487_15114 ERR1769487_15136 ERR1769487_15140 ERR1769487_15144 ERR1769487_15151 ERR1769487_15164 ERR1769487_15171 ERR1769487_15190 ERR1769487_15231 ERR1769487_15232 ERR1769487_15257 ERR1769487_15258 ERR1769487_15260 ERR1769487_15269 ERR1769487_15273 ERR1769487_15275 ERR1769487_15286 ERR1769487_15290 ERR1769487_15295 ERR1769487_15349 ERR1769487_15373 ERR1769487_15379 ERR1769487_15387 ERR1769487_15395 ERR1769487_15403 ERR1769487_15447 ERR1769487_15449 ERR1769487_15467 ERR1769487_15473 ERR1769487_15490 ERR1769487_15516 ERR1769487_15531 ERR1769487_15537 ERR1769487_15538 ERR1769487_15544 ERR1769487_15554 ERR1769487_15555 ERR1769487_15556 ERR1769487_15582 ERR1769487_15625 ERR1769487_15633 ERR1769487_15641 ERR1769487_15643 ERR1769487_15674 ERR1769487_15679 ERR1769487_15721 ERR1769487_15750 ERR1769487_15771 ERR1769487_15803 ERR1769487_15821 ERR1769487_15827 ERR1769487_15860 ERR1769487_15862 ERR1769487_15863 ERR1769487_15864 ERR1769487_15883 ERR1769487_15910 ERR1769487_15911 ERR1769487_15924 ERR1769487_15950 ERR1769487_15953 ERR1769487_15989 ERR1769487_16005 ERR1769487_16007 ERR1769487_16018 ERR1769487_16027 ERR1769487_16030 ERR1769487_16050 ERR1769487_16053 ERR1769487_16079 ERR1769487_16080 ERR1769487_16118 ERR1769487_16220 ERR1769487_16236 ERR1769487_16242 ERR1769487_16251 ERR1769487_16272 ERR1769487_16310 ERR1769487_16329 ERR1769487_16380 ERR1769487_16418 ERR1769487_16441 ERR1769487_16442 ERR1769487_16448 ERR1769487_16467 ERR1769487_16468 ERR1769487_16507 ERR1769487_16510 ERR1769487_16543 ERR1769487_16557 ERR1769487_16564 ERR1769487_16585 ERR1769487_16588 ERR1769487_16613 ERR1769487_16626 ERR1769487_16646 ERR1769487_16651 ERR1769487_16659 ERR1769487_16674 ERR1769487_16734 ERR1769487_16739 ERR1769487_16775 ERR1769487_16787 ERR1769487_16827 ERR1769487_16843 ERR1769487_16850 ERR1769487_16854 ERR1769487_16898 ERR1769487_16904 ERR1769487_16943 ERR1769487_16950 ERR1769487_16957 ERR1769487_16960 ERR1769487_16963 ERR1769487_16966 ERR1769487_16972 ERR1769487_17004 ERR1769487_17024 ERR1769487_17027 ERR1769487_17034 ERR1769487_17044 ERR1769487_17050 ERR1769487_17083 ERR1769487_17108 ERR1769487_17149 ERR1769487_17152 ERR1769487_17157 ERR1769487_17174 ERR1769487_17179 ERR1769487_17199 ERR1769487_17200 ERR1769487_17253 ERR1769487_17262 ERR1769487_17286 ERR1769487_17304 ERR1769487_17324 ERR1769487_17345 ERR1769487_17359 ERR1769487_17360 ERR1769487_17380 ERR1769487_17384 ERR1769487_17394 ERR1769487_17397 ERR1769487_17400 ERR1769487_17412 ERR1769487_17425 ERR1769487_17472 ERR1769487_17526 ERR1769487_17532 ERR1769487_17553 ERR1769487_17575 ERR1769487_17587 ERR1769487_17608 ERR1769487_17623 ERR1769487_17635 ERR1769487_17657 ERR1769487_17675 ERR1769487_17711 ERR1769487_17726 ERR1769487_17736 ERR1769487_17765 ERR1769487_17775 ERR1769487_17833 ERR1769487_17840 ERR1769487_17868 ERR1769487_17883 ERR1769487_17891 ERR1769487_17898 ERR1769487_17899 ERR1769487_17905 ERR1769487_17953 ERR1769487_17964 ERR1769487_18015 ERR1769487_18016 ERR1769487_18022 ERR1769487_18024 ERR1769487_18050 ERR1769487_18092 ERR1769487_18113 ERR1769487_18130 ERR1769487_18154 ERR1769487_18202 ERR1769487_18234 ERR1769487_18244 ERR1769487_18254 ERR1769487_18256 ERR1769487_18263 ERR1769487_18274 ERR1769487_18281 ERR1769487_18303 ERR1769487_18344 ERR1769487_18347 ERR1769487_18376 ERR1769487_18386 ERR1769487_18392 ERR1769487_18435 ERR1769487_18436 ERR1769487_18457 ERR1769487_18470 ERR1769487_18566 ERR1769487_18602 ERR1769487_18611 ERR1769487_18663 ERR1769487_18679 ERR1769487_18690 ERR1769487_18692 ERR1769487_18702 ERR1769487_18751 ERR1769487_18769 ERR1769487_18774 ERR1769487_18776 ERR1769487_18786 ERR1769487_18791 ERR1769487_18803 ERR1769487_18836 ERR1769487_18893 ERR1769487_18899 ERR1769487_18906 ERR1769487_18916 ERR1769487_18920 ERR1769487_18931 ERR1769487_18963 ERR1769487_18968 ERR1769487_18974 ERR1769487_18977 ERR1769487_19007 ERR1769487_19008 ERR1769487_19016 ERR1769487_19017 ERR1769487_19023 ERR1769487_19032 ERR1769487_19039 ERR1769487_19050 ERR1769487_19055 ERR1769487_19062 ERR1769487_19077 ERR1769487_19105 ERR1769487_19142 ERR1769487_19162 ERR1769487_19163 ERR1769487_19176 ERR1769487_19178 ERR1769487_19183 ERR1769487_19202 ERR1769487_19213 ERR1769487_19217 ERR1769487_19233 ERR1769487_19235 ERR1769487_19259 ERR1769487_19270 ERR1769487_19278 ERR1769487_19293 ERR1769487_19317 ERR1769487_19331 ERR1769487_19354 ERR1769487_19368 ERR1769487_19439 ERR1769487_19457 ERR1769487_19469 ERR1769487_19477 ERR1769487_19526 ERR1769487_19531 ERR1769487_19541 ERR1769487_19554 ERR1769487_19560 ERR1769487_19569 ERR1769487_19605 ERR1769487_19615 ERR1769487_19619 ERR1769487_19634 ERR1769487_19649 ERR1769487_19665 ERR1769487_19675 ERR1769487_19688 ERR1769487_19690 ERR1769487_19698 ERR1769487_19710 ERR1769487_19712 ERR1769487_19727 ERR1769487_19730 ERR1769487_19761 ERR1769487_19775 ERR1769487_19786 ERR1769487_19788 ERR1769487_19796 ERR1769487_19835 ERR1769487_19847 ERR1769487_19855 ERR1769487_19900 ERR1769487_19924 ERR1769487_19928 ERR1769487_19949 ERR1769487_19960 ERR1769487_19973 ERR1769487_19990 ERR1769487_20001 ERR1769487_20018 ERR1769487_20024 ERR1769487_20043 ERR1769487_20067 ERR1769487_20068 ERR1769487_20090 ERR1769487_20109 ERR1769487_20110 ERR1769487_20115 ERR1769487_20129 ERR1769487_20154 ERR1769487_20155 ERR1769487_20156 ERR1769487_20165 ERR1769487_20167 ERR1769487_20190 ERR1769487_20211 ERR1769487_20218 ERR1769487_20230 ERR1769487_20277 ERR1769487_20281 ERR1769487_20284 ERR1769487_20314 ERR1769487_20326 ERR1769487_20337 ERR1769487_20348 ERR1769487_20360 ERR1769487_20366 ERR1769487_20391 ERR1769487_20398 ERR1769487_20401 ERR1769487_20417 ERR1769487_20419 ERR1769487_20462 ERR1769487_20464 ERR1769487_20500 ERR1769487_20541 ERR1769487_20544 ERR1769487_20557 ERR1769487_20581 ERR1769487_20632 ERR1769487_20651 ERR1769487_20659 ERR1769487_20671 ERR1769487_20677 ERR1769487_20700 ERR1769487_20702 ERR1769487_20744 ERR1769487_20745 ERR1769487_20812 ERR1769487_20820 ERR1769487_20832 ERR1769487_20835 ERR1769487_20841 ERR1769487_20848 ERR1769487_20856 ERR1769487_20858 ERR1769487_20867 ERR1769487_20884 ERR1769487_20893 ERR1769487_20923 ERR1769487_20931 ERR1769487_20932 ERR1769487_20935 ERR1769487_20939 ERR1769487_20955 ERR1769487_20990 ERR1769487_21019 ERR1769487_21062 ERR1769487_21063 ERR1769487_21069 ERR1769487_21081 ERR1769487_21084 ERR1769487_21088 ERR1769487_21097 ERR1769487_21105 ERR1769487_21116 ERR1769487_21131 ERR1769487_21152 ERR1769487_21153 ERR1769487_21181 ERR1769487_21190 ERR1769487_21203 ERR1769487_21241 ERR1769487_21252 ERR1769487_21291 ERR1769487_21299 ERR1769487_21322 ERR1769487_21325 ERR1769487_21359 ERR1769487_21395 ERR1769487_21451 ERR1769487_21459 ERR1769487_21463 ERR1769487_21470 ERR1769487_21473 ERR1769487_21484 ERR1769487_21486 ERR1769487_21487 ERR1769487_21507 ERR1769487_21517 ERR1769487_21518 ERR1769487_21529 ERR1769487_21531 ERR1769487_21535 ERR1769487_21536 ERR1769487_21573 ERR1769487_21575 ERR1769487_21592 ERR1769487_21593 ERR1769487_21596 ERR1769487_21601 ERR1769487_21614 ERR1769487_21654 ERR1769487_21671 ERR1769487_21678 ERR1769487_21680 ERR1769487_21689 ERR1769487_21706 ERR1769487_21707 ERR1769487_21717 ERR1769487_21731 ERR1769487_21742 ERR1769487_21747 ERR1769487_21753 ERR1769487_21757 ERR1769487_21760 ERR1769487_21807 ERR1769487_21829 ERR1769487_21834 ERR1769487_21868 ERR1769487_21879 ERR1769487_21882 ERR1769487_21919 ERR1769487_21937 ERR1769487_21947 ERR1769487_21971 ERR1769487_21983 ERR1769487_21987 ERR1769487_22002 ERR1769487_22003 ERR1769487_22013 ERR1769487_22029 ERR1769487_22055 ERR1769487_22056 ERR1769487_22117 ERR1769487_22123 ERR1769487_22143 ERR1769487_22146 ERR1769487_22156 ERR1769487_22158 ERR1769487_22197 ERR1769487_22214 ERR1769487_22219 ERR1769487_22225 ERR1769487_22235 ERR1769487_22257 ERR1769487_22265 ERR1769487_22287 ERR1769487_22412 ERR1769487_22415 ERR1769487_22457 ERR1769487_22505 ERR1769487_22511 ERR1769487_22521 ERR1769487_22523 ERR1769487_22524 ERR1769487_22526 ERR1769487_22541 ERR1769487_22549 ERR1769487_22568 ERR1769487_22610 ERR1769487_22640 ERR1769487_22646 ERR1769487_22660 ERR1769487_22674 ERR1769487_22678 ERR1769487_22679 ERR1769487_22694 ERR1769487_22696 ERR1769487_22712 ERR1769487_22736 ERR1769487_22739 ERR1769487_22759 ERR1769487_22762 ERR1769487_22763 ERR1769487_22776 ERR1769487_22787 ERR1769487_22795 ERR1769487_22815 ERR1769487_22820 ERR1769487_22878 ERR1769487_22917 ERR1769487_22928 ERR1769487_22936 ERR1769487_22951 ERR1769487_23046 ERR1769487_23047 ERR1769487_23080 ERR1769487_23142 ERR1769487_23168 ERR1769487_23180 ERR1769487_23194 ERR1769487_23202 ERR1769487_23225 ERR1769487_23226 ERR1769487_23229 ERR1769487_23242 ERR1769487_23251 ERR1769487_23264 ERR1769487_23285 ERR1769487_23298 ERR1769487_23320 ERR1769487_23331 ERR1769487_23370 ERR1769487_23378 ERR1769487_23399 ERR1769487_23404 ERR1769487_23427 ERR1769487_23436 ERR1769487_23454 ERR1769487_23455 ERR1769487_23459 ERR1769487_23467 ERR1769487_23481 ERR1769487_23525 ERR1769487_23537 ERR1769487_23540 ERR1769487_23551 ERR1769487_23556 ERR1769487_23569 ERR1769487_23584 ERR1769487_23603 ERR1769487_23617 ERR1769487_23624 ERR1769487_23631 ERR1769487_23633 ERR1769487_23642 ERR1769487_23654 ERR1769487_23694 ERR1769487_23715 ERR1769487_23718 ERR1769487_23721 ERR1769487_23722 ERR1769487_23725 ERR1769487_23727 ERR1769487_23755 ERR1769487_23766 ERR1769487_23774 ERR1769487_23777 ERR1769487_23786 ERR1769487_23814 ERR1769487_23816 ERR1769487_23851 ERR1769487_23880 ERR1769487_23895 ERR1769487_23904 ERR1769487_23913 ERR1769487_23939 ERR1769487_23940 ERR1769487_23988 ERR1769487_24023 ERR1769487_24117 ERR1769487_24121 ERR1769487_24137 ERR1769487_24142 ERR1769487_24145 ERR1769487_24146 ERR1769487_24155 ERR1769487_24165 ERR1769487_24173 ERR1769487_24179 ERR1769487_24182 ERR1769487_24191 ERR1769487_24244 ERR1769487_24246 ERR1769487_24258 ERR1769487_24265 ERR1769487_24275 ERR1769487_24320 ERR1769487_24322 ERR1769487_24353 ERR1769487_24362 ERR1769487_24393 ERR1769487_24424 ERR1769487_24431 ERR1769487_24438 ERR1769487_24442 ERR1769487_24443 ERR1769487_24467 ERR1769487_24498 ERR1769487_24506 ERR1769487_24513 ERR1769487_24517 ERR1769487_24523 ERR1769487_24580 ERR1769487_24600 ERR1769487_24614 ERR1769487_24639 ERR1769487_24682 ERR1769487_24687 ERR1769487_24700 ERR1769487_24707 ERR1769487_24731 ERR1769487_24739 ERR1769487_24774 ERR1769487_24776 ERR1769487_24780 ERR1769487_24785 ERR1769487_24798 ERR1769487_24801 ERR1769487_24811 ERR1769487_24828 ERR1769487_24846 ERR1769487_24853 ERR1769487_24859 ERR1769487_24870 ERR1769487_24875 ERR1769487_24879 ERR1769487_24967 ERR1769487_24972 ERR1769487_24995 ERR1769487_25039 ERR1769487_25041 ERR1769487_25042 ERR1769487_25048 ERR1769487_25066 ERR1769487_25078 ERR1769487_25080 ERR1769487_25081 ERR1769487_25095 ERR1769487_25126 ERR1769487_25168 ERR1769487_25169 ERR1769487_25172 ERR1769487_25176 ERR1769487_25204 ERR1769487_25210 ERR1769487_25221 ERR1769487_25244 ERR1769487_25251 ERR1769487_25262 ERR1769487_25316 ERR1769487_25326 ERR1769487_25354 ERR1769487_25357 ERR1769487_25367 ERR1769487_25369 ERR1769487_25459 ERR1769487_25495 ERR1769487_25496 ERR1769487_25500 ERR1769487_25526 ERR1769487_25559 ERR1769487_25588 ERR1769487_25607 ERR1769487_25648 ERR1769487_25668 ERR1769487_25672 ERR1769487_25673 ERR1769487_25674 ERR1769487_25677 ERR1769487_25687 ERR1769487_25692 ERR1769487_25719 ERR1769487_25735 ERR1769487_25745 ERR1769487_25755 ERR1769487_25773 ERR1769487_25793 ERR1769487_25794 ERR1769487_25807 ERR1769487_25808 ERR1769487_25819 ERR1769487_25829 ERR1769487_25843 ERR1769487_25852 ERR1769487_25863 ERR1769487_25929 ERR1769487_25934 ERR1769487_25936 ERR1769487_25937 ERR1769487_25986 ERR1769487_25993 ERR1769487_26007 ERR1769487_26072 ERR1769487_26075 ERR1769487_26096 ERR1769487_26118 ERR1769487_26167 ERR1769487_26171 ERR1769487_26189 ERR1769487_26212 ERR1769487_26264 ERR1769487_26278 ERR1769487_26315 ERR1769487_26328 ERR1769487_26329 ERR1769487_26362 ERR1769487_26366 ERR1769487_26387 ERR1769487_26432 ERR1769487_26462 ERR1769487_26479 ERR1769487_26481 ERR1769487_26484 ERR1769487_26515 ERR1769487_26537 ERR1769487_26541 ERR1769487_26548 ERR1769487_26554 ERR1769487_26585 ERR1769487_26597 ERR1769487_26675 ERR1769487_26676 ERR1769487_26704 ERR1769487_26710 ERR1769487_26736 ERR1769487_26744 ERR1769487_26748 ERR1769487_26755 ERR1769487_26764 ERR1769487_26858 ERR1769487_26864 ERR1769487_26865 ERR1769487_26873 ERR1769487_26890 ERR1769487_26928 ERR1769487_26940 ERR1769487_26981 ERR1769487_27011 ERR1769487_27020 ERR1769487_27044 ERR1769487_27047 ERR1769487_27066 ERR1769487_27122 ERR1769487_27129 ERR1769487_27130 ERR1769487_27147 ERR1769487_27199 ERR1769487_27201 ERR1769487_27214 ERR1769487_27231 ERR1769487_27326 ERR1769487_27338 ERR1769487_27400 ERR1769487_27404 ERR1769487_27453 ERR1769487_27476 ERR1769487_27499 ERR1769487_27545 ERR1769487_27550 ERR1769487_27558 ERR1769487_27568 ERR1769487_27583 ERR1769487_27595 ERR1769487_27598 ERR1769487_27600 ERR1769487_27605 ERR1769487_27629 ERR1769487_27634 ERR1769487_27646 ERR1769487_27654 ERR1769487_27701 ERR1769487_27734 ERR1769487_27747 ERR1769487_27779 ERR1769487_27791 ERR1769487_27805 ERR1769487_27815 ERR1769487_27853 ERR1769487_27856 ERR1769487_27875 ERR1769493_6 ERR1769493_33 ERR1769493_65 ERR1769493_84 ERR1769493_86 ERR1769493_95 ERR1769493_96 ERR1769493_113 ERR1769493_138 ERR1769493_151 ERR1769493_219 ERR1769493_222 ERR1769493_252 ERR1769493_258 ERR1769493_276 ERR1769493_281 ERR1769493_291 ERR1769493_294 ERR1769493_309 ERR1769493_323 ERR1769493_324 ERR1769493_354 ERR1769493_356 ERR1769493_373 ERR1769493_399 ERR1769493_403 ERR1769493_417 ERR1769493_474 ERR1769493_479 ERR1769493_523 ERR1769493_543 ERR1769493_578 ERR1769493_579 ERR1769493_600 ERR1769493_615 ERR1769493_718 ERR1769493_745 ERR1769493_785 ERR1769493_786 ERR1769493_794 ERR1769493_809 ERR1769493_810 ERR1769493_823 ERR1769493_825 ERR1769493_839 ERR1769493_868 ERR1769493_871 ERR1769493_889 ERR1769493_890 ERR1769493_894 ERR1769493_895 ERR1769493_905 ERR1769493_906 ERR1769493_952 ERR1769493_954 ERR1769493_957 ERR1769493_965 ERR1769493_996 ERR1769493_1014 ERR1769493_1032 ERR1769493_1055 ERR1769493_1060 ERR1769493_1064 ERR1769493_1070 ERR1769493_1110 ERR1769493_1116 ERR1769493_1168 ERR1769493_1246 ERR1769493_1255 ERR1769493_1327 ERR1769493_1364 ERR1769493_1391 ERR1769493_1398 ERR1769493_1409 ERR1769493_1445 ERR1769493_1447 ERR1769493_1453 ERR1769493_1483 ERR1769493_1491 ERR1769493_1523 ERR1769493_1535 ERR1769493_1585 ERR1769493_1607 ERR1769493_1616 ERR1769493_1630 ERR1769493_1647 ERR1769493_1673 ERR1769493_1677 ERR1769493_1678 ERR1769493_1683 ERR1769493_1684 ERR1769493_1689 ERR1769493_1704 ERR1769493_1729 ERR1769493_1735 ERR1769493_1745 ERR1769493_1769 ERR1769493_1772 ERR1769493_1787 ERR1769493_1819 ERR1769493_1873 ERR1769493_1885 ERR1769493_1956 ERR1769493_2003 ERR1769493_2063 ERR1769493_2065 ERR1769493_2066 ERR1769493_2087 ERR1769493_2103 ERR1769493_2110 ERR1769493_2121 ERR1769493_2123 ERR1769493_2146 ERR1769493_2177 ERR1769493_2200 ERR1769493_2233 ERR1769493_2281 ERR1769493_2291 ERR1769493_2341 ERR1769493_2355 ERR1769493_2369 ERR1769493_2375 ERR1769493_2407 ERR1769493_2427 ERR1769493_2442 ERR1769493_2453 ERR1769493_2484 ERR1769493_2499 ERR1769493_2543 ERR1769493_2551 ERR1769493_2603 ERR1769493_2606 ERR1769493_2607 ERR1769493_2614 ERR1769493_2629 ERR1769493_2686 ERR1769493_2703 ERR1769493_2742 ERR1769493_2752 ERR1769493_2759 ERR1769493_2789 ERR1769493_2813 ERR1769493_2828 ERR1769493_2867 ERR1769493_2870 ERR1769493_2888 ERR1769493_2910 ERR1769493_2930 ERR1769493_2935 ERR1769493_2971 ERR1769493_2983 ERR1769493_3001 ERR1769493_3052 ERR1769493_3054 ERR1769493_3175 ERR1769493_3183 ERR1769493_3199 ERR1769493_3202 ERR1769493_3208 ERR1769493_3238 ERR1769493_3260 ERR1769493_3266 ERR1769493_3290 ERR1769493_3301 ERR1769493_3342 ERR1769493_3351 ERR1769493_3361 ERR1769493_3367 ERR1769493_3378 ERR1769493_3402 ERR1769493_3438 ERR1769493_3447 ERR1769493_3482 ERR1769493_3491 ERR1769493_3494 ERR1769493_3496 ERR1769493_3531 ERR1769493_3548 ERR1769493_3572 ERR1769493_3577 ERR1769493_3583 ERR1769493_3587 ERR1769493_3607 ERR1769493_3627 ERR1769493_3660 ERR1769493_3730 ERR1769493_3751 ERR1769493_3798 ERR1769493_3802 ERR1769493_3811 ERR1769493_3812 ERR1769493_3813 ERR1769493_3826 ERR1769493_3827 ERR1769493_3849 ERR1769493_3910 ERR1769493_3932 ERR1769493_3941 ERR1769493_3955 ERR1769493_3957 ERR1769493_3983 ERR1769493_3989 ERR1769493_4021 ERR1769493_4041 ERR1769493_4046 ERR1769493_4087 ERR1769493_4088 ERR1769493_4121 ERR1769493_4163 ERR1769493_4171 ERR1769493_4194 ERR1769493_4196 ERR1769493_4237 ERR1769493_4241 ERR1769493_4260 ERR1769493_4280 ERR1769493_4299 ERR1769493_4315 ERR1769493_4333 ERR1769493_4335 ERR1769493_4370 ERR1769493_4376 ERR1769493_4422 ERR1769493_4461 ERR1769493_4502 ERR1769493_4530 ERR1769493_4532 ERR1769493_4564 ERR1769493_4570 ERR1769493_4574 ERR1769493_4587 ERR1769493_4631 ERR1769493_4680 ERR1769493_4739 ERR1769493_4768 ERR1769493_4773 ERR1769493_4888 ERR1769493_4910 ERR1769493_4915 ERR1769493_4918 ERR1769493_4944 ERR1769493_4949 ERR1769493_4996 ERR1769493_4999 ERR1769493_5006 ERR1769493_5011 ERR1769493_5019 ERR1769493_5036 ERR1769493_5076 ERR1769493_5077 ERR1769493_5104 ERR1769493_5112 ERR1769493_5121 ERR1769493_5157 ERR1769493_5209 ERR1769493_5212 ERR1769493_5221 ERR1769493_5258 ERR1769493_5284 ERR1769493_5288 ERR1769493_5331 ERR1769493_5338 ERR1769493_5344 ERR1769493_5354 ERR1769493_5355 ERR1769493_5368 ERR1769493_5406 ERR1769493_5421 ERR1769493_5427 ERR1769493_5431 ERR1769493_5453 ERR1769493_5544 ERR1769493_5588 ERR1769493_5605 ERR1769493_5630 ERR1769493_5657 ERR1769493_5679 ERR1769493_5702 ERR1769493_5708 ERR1769493_5739 ERR1769493_5750 ERR1769493_5754 ERR1769493_5801 ERR1769493_5815 ERR1769493_5860 ERR1769493_5862 ERR1769493_5910 ERR1769493_5915 ERR1769493_5976 ERR1769493_5996 ERR1769493_6013 ERR1769493_6014 ERR1769493_6033 ERR1769493_6042 ERR1769493_6081 ERR1769493_6082 ERR1769493_6083 ERR1769493_6104 ERR1769493_6105 ERR1769493_6147 ERR1769493_6148 ERR1769493_6150 ERR1769493_6154 ERR1769493_6168 ERR1769493_6193 ERR1769493_6196 ERR1769493_6204 ERR1769493_6226 ERR1769493_6243 ERR1769493_6341 ERR1769493_6342 ERR1769493_6358 ERR1769493_6391 ERR1769493_6418 ERR1769493_6450 ERR1769493_6451 ERR1769493_6467 ERR1769493_6478 ERR1769493_6496 ERR1769493_6510 ERR1769493_6519 ERR1769493_6555 ERR1769493_6557 ERR1769493_6578 ERR1769493_6591 ERR1769493_6625 ERR1769493_6642 ERR1769493_6643 ERR1769493_6658 ERR1769493_6664 ERR1769493_6687 ERR1769493_6692 ERR1769493_6699 ERR1769493_6703 ERR1769493_6707 ERR1769493_6719 ERR1769493_6759 ERR1769493_6829 ERR1769493_6843 ERR1769493_6852 ERR1769493_6885 ERR1769493_6895 ERR1769493_6896 ERR1769493_6898 ERR1769493_6900 ERR1769493_6909 ERR1769493_6920 ERR1769493_6921 ERR1769493_6923 ERR1769493_6985 ERR1769493_7018 ERR1769493_7023 ERR1769493_7062 ERR1769493_7079 ERR1769493_7088 ERR1769493_7125 ERR1769493_7138 ERR1769493_7167 ERR1769493_7172 ERR1769493_7225 ERR1769493_7232 ERR1769493_7283 ERR1769493_7291 ERR1769493_7303 ERR1769493_7311 ERR1769493_7320 ERR1769493_7376 ERR1769493_7387 ERR1769493_7390 ERR1769493_7452 ERR1769493_7458 ERR1769493_7478 ERR1769493_7483 ERR1769493_7484 ERR1769493_7516 ERR1769493_7547 ERR1769493_7587 ERR1769493_7649 ERR1769493_7673 ERR1769493_7675 ERR1769493_7680 ERR1769493_7682 ERR1769493_7683 ERR1769493_7705 ERR1769493_7706 ERR1769493_7712 ERR1769493_7720 ERR1769493_7739 ERR1769493_7740 ERR1769493_7750 ERR1769493_7773 ERR1769493_7793 ERR1769493_7806 ERR1769493_7815 ERR1769493_7859 ERR1769493_7863 ERR1769493_7876 ERR1769493_7947 ERR1769493_7960 ERR1769493_7967 ERR1769493_8065 ERR1769493_8066 ERR1769493_8080 ERR1769493_8098 ERR1769493_8100 ERR1769493_8162 ERR1769493_8176 ERR1769493_8193 ERR1769493_8207 ERR1769493_8222 ERR1769493_8247 ERR1769493_8248 ERR1769493_8277 ERR1769493_8288 ERR1769493_8290 ERR1769493_8295 ERR1769493_8333 ERR1769493_8336 ERR1769493_8361 ERR1769493_8370 ERR1769493_8375 ERR1769493_8377 ERR1769493_8395 ERR1769493_8402 ERR1769493_8406 ERR1769493_8408 ERR1769493_8426 ERR1769493_8430 ERR1769493_8433 ERR1769493_8468 ERR1769493_8484 ERR1769493_8493 ERR1769493_8499 ERR1769493_8509 ERR1769493_8539 ERR1769493_8543 ERR1769493_8564 ERR1769493_8620 ERR1769493_8674 ERR1769493_8742 ERR1769493_8783 ERR1769493_8791 ERR1769493_8810 ERR1769493_8814 ERR1769493_8816 ERR1769493_8958 ERR1769493_8962 ERR1769493_8965 ERR1769493_8974 ERR1769493_9017 ERR1769493_9053 ERR1769493_9063 ERR1769493_9069 ERR1769493_9114 ERR1769493_9167 ERR1769493_9187 ERR1769493_9214 ERR1769493_9238 ERR1769493_9240 ERR1769493_9331 ERR1769493_9343 ERR1769493_9347 ERR1769493_9393 ERR1769493_9403 ERR1769493_9425 ERR1769493_9448 ERR1769493_9451 ERR1769493_9517 ERR1769493_9546 ERR1769493_9547 ERR1769493_9610 ERR1769493_9616 ERR1769493_9629 ERR1769493_9660 ERR1769493_9691 ERR1769493_9707 ERR1769493_9720 ERR1769493_9730 ERR1769493_9759 ERR1769493_9772 ERR1769493_9775 ERR1769493_9798 ERR1769493_9857 ERR1769493_9858 ERR1769493_9880 ERR1769493_9896 ERR1769493_9920 ERR1769493_9933 ERR1769493_9938 ERR1769493_9972 ERR1769493_9979 ERR1769493_10014 ERR1769493_10023 ERR1769493_10026 ERR1769493_10055 ERR1769493_10066 ERR1769493_10079 ERR1769493_10180 ERR1769493_10185 ERR1769493_10205 ERR1769493_10206 ERR1769493_10220 ERR1769493_10231 ERR1769493_10257 ERR1769493_10272 ERR1769493_10282 ERR1769493_10425 ERR1769493_10518 ERR1769493_10600 ERR1769493_10731 ERR1769493_10746 ERR1769493_10781 ERR1769493_10792 ERR1769493_10873 ERR1769493_11355 ERR1769493_11359 ERR1769493_11936 ERR1769493_11992 ERR1769493_12156 ERR1769493_12212 ERR1769493_12241 ERR1769493_12284 ERR1769493_12286 ERR1769493_12383 ERR1769493_12424 ERR1769493_12705 ERR1769493_12811 ERR1769493_12836 ERR1769493_13054 ERR1769493_13061 ERR1769493_13471 ERR1769493_13583 ERR1769493_13766 ERR1769493_13789 ERR1769493_13885 ERR1769493_14202 ERR1769493_14457 ERR1769493_14555 ERR1769493_14579 ERR1769493_14589 ERR1769493_14747 ERR1769493_14751 ERR1769493_14752 ERR1769493_14770 ERR1769493_15009 ERR1769493_15207 ERR1769493_15285 ERR1769493_15302 ERR1769493_15397 ERR1769493_15501 ERR1769493_15629 ERR1769493_16139 ERR1769493_16152 ERR1769493_16159 ERR1769493_16278 ERR1769493_16301 ERR1769493_16310 ERR1769493_16312 ERR1769493_16340 ERR1769493_16427 ERR1769493_16428 ERR1769493_16455 ERR1769493_16459 ERR1769493_16472 ERR1769493_16487 ERR1769493_16514 ERR1769493_16539 ERR1769493_16545 ERR1769493_16629 ERR1769493_16756 ERR1769493_16757 ERR1769493_16798 ERR1769493_16814 ERR1769493_16815 ERR1769493_16850 ERR1769493_16861 ERR1769493_16862 ERR1769493_16901 ERR1769493_16902 ERR1769493_16969 ERR1769493_16987 ERR1769493_16989 ERR1769493_17029 ERR1769493_17038 ERR1769493_17053 ERR1769493_17074 ERR1769493_17089 ERR1769493_17117 ERR1769493_17121 ERR1769493_17131 ERR1769493_17155 ERR1769493_17156 ERR1769493_17159 ERR1769493_17170 ERR1769493_17197 ERR1769493_17204 ERR1769493_17209 ERR1769493_17220 ERR1769493_17243 ERR1769493_17295 ERR1769493_17330 ERR1769493_17333 ERR1769493_17345 ERR1769493_17354 ERR1769493_17370 ERR1769493_17383 ERR1769493_17418 ERR1769493_17421 ERR1769493_17428 ERR1769493_17438 ERR1769493_17469 ERR1769493_17482 ERR1769493_17495 ERR1769493_17530 ERR1769493_17534 ERR1769493_17562 ERR1769493_17566 ERR1769493_17584 ERR1769493_17637 ERR1769493_17676 ERR1769493_17693 ERR1769493_17732 ERR1769493_17736 ERR1769493_17754 ERR1769493_17763 ERR1769493_17768 ERR1769493_17779 ERR1769493_17785 ERR1769493_17794 ERR1769493_17856 ERR1769493_17866 ERR1769493_17891 ERR1769493_17893 ERR1769493_17939 ERR1769493_17948 ERR1769493_17973 ERR1769493_17983 ERR1769493_18012 ERR1769493_18083 ERR1769493_18090 ERR1769493_18110 ERR1769493_18113 ERR1769493_18115 ERR1769493_18135 ERR1769493_18138 ERR1769493_18173 ERR1769493_18178 ERR1769493_18188 ERR1769493_18266 ERR1769493_18284 ERR1769493_18319 ERR1769493_18350 ERR1769493_18379 ERR1769493_18383 ERR1769493_18385 ERR1769493_18411 ERR1769493_18453 ERR1769493_18477 ERR1769493_18514 ERR1769493_18532 ERR1769493_18539 ERR1769493_18558 ERR1769493_18617 ERR1769493_18633 ERR1769493_18651 ERR1769493_18658 ERR1769493_18708 ERR1769493_18720 ERR1769493_18721 ERR1769493_18739 ERR1769493_18762 ERR1769493_18782 ERR1769493_18790 ERR1769493_18795 ERR1769493_18820 ERR1769493_18838 ERR1769493_18857 ERR1769493_18859 ERR1769493_18864 ERR1769493_18876 ERR1769493_18889 ERR1769493_18899 ERR1769493_18933 ERR1769493_18934 ERR1769493_18935 ERR1769493_18981 ERR1769493_18992 ERR1769493_19036 ERR1769493_19037 ERR1769493_19078 ERR1769493_19134 ERR1769493_19139 ERR1769493_19140 ERR1769493_19144 ERR1769493_19151 ERR1769493_19161 ERR1769493_19189 ERR1769493_19206 ERR1769493_19275 ERR1769493_19288 ERR1769493_19291 ERR1769493_19292 ERR1769493_19309 ERR1769493_19351 ERR1769493_19356 ERR1769493_19366 ERR1769493_19389 ERR1769493_19393 ERR1769493_19394 ERR1769493_19421 ERR1769493_19436 ERR1769493_19457 ERR1769493_19520 ERR1769493_19553 ERR1769493_19566 ERR1769493_19568 ERR1769493_19582 ERR1769493_19594 ERR1769493_19602 ERR1769493_19643 ERR1769493_19654 ERR1769493_19672 ERR1769493_19719 ERR1769493_19727 ERR1769493_19731 ERR1769493_19735 ERR1769493_19760 ERR1769493_19775 ERR1769493_19782 ERR1769493_19792 ERR1769493_19835 ERR1769493_19853 ERR1769493_19856 ERR1769493_19898 ERR1769493_19965 ERR1769493_19966 ERR1769493_19995 ERR1769493_20005 ERR1769493_20052 ERR1769493_20062 ERR1769493_20102 ERR1769493_20142 ERR1769493_20146 ERR1769493_20162 ERR1769493_20193 ERR1769493_20194 ERR1769493_20211 ERR1769493_20221 ERR1769493_20249 ERR1769493_20272 ERR1769493_20326 ERR1769493_20343 ERR1769493_20344 ERR1769493_20360 ERR1769493_20371 ERR1769493_20389 ERR1769493_20393 ERR1769493_20394 ERR1769493_20412 ERR1769493_20416 ERR1769493_20417 ERR1769493_20418 ERR1769493_20450 ERR1769493_20461 ERR1769493_20505 ERR1769493_20520 ERR1769493_20537 ERR1769493_20538 ERR1769493_20553 ERR1769493_20558 ERR1769493_20562 ERR1769493_20567 ERR1769493_20568 ERR1769493_20585 ERR1769493_20635 ERR1769493_20663 ERR1769493_20676 ERR1769493_20684 ERR1769493_20728 ERR1769493_20772 ERR1769493_20783 ERR1769493_20801 ERR1769493_20804 ERR1769493_20805 ERR1769493_20854 ERR1769493_20877 ERR1769493_20906 ERR1769493_20913 ERR1769493_20928 ERR1769493_20929 ERR1769493_20991 ERR1769493_21017 ERR1769493_21042 ERR1769493_21053 ERR1769493_21056 ERR1769493_21069 ERR1769493_21085 ERR1769493_21119 ERR1769493_21126 ERR1769493_21143 ERR1769493_21147 ERR1769493_21168 ERR1769493_21217 ERR1769493_21228 ERR1769493_21252 ERR1769493_21285 ERR1769493_21294 ERR1769493_21339 ERR1769493_21390 ERR1769493_21403 ERR1769493_21413 ERR1769493_21422 ERR1769493_21425 ERR1769493_21434 ERR1769493_21442 ERR1769493_21463 ERR1769493_21471 ERR1769493_21487 ERR1769493_21503 ERR1769493_21504 ERR1769493_21523 ERR1769493_21531 ERR1769493_21550 ERR1769493_21553 ERR1769493_21570 ERR1769493_21579 ERR1769493_21598 ERR1769493_21613 ERR1769493_21618 ERR1769493_21622 ERR1769493_21631 ERR1769493_21633 ERR1769493_21672 ERR1769493_21673 ERR1769493_21687 ERR1769493_21739 ERR1769493_21745 ERR1769493_21753 ERR1769493_21756 ERR1769493_21761 ERR1769493_21788 ERR1769493_21806 ERR1769493_21831 ERR1769493_21837 ERR1769493_21877 ERR1769493_21888 ERR1769493_21911 ERR1769493_21918 ERR1769493_21931 ERR1769493_21948 ERR1769493_21951 ERR1769493_21953 ERR1769493_21966 ERR1769493_21971 ERR1769493_22037 ERR1769493_22044 ERR1769493_22076 ERR1769493_22077 ERR1769493_22120 ERR1769493_22200 ERR1769493_22210 ERR1769493_22213 ERR1769493_22233 ERR1769493_22238 ERR1769493_22278 ERR1769493_22284 ERR1769493_22329 ERR1769493_22354 ERR1769493_22384 ERR1769493_22389 ERR1769493_22391 ERR1769493_22402 ERR1769493_22441 ERR1769493_22476 ERR1769493_22489 ERR1769493_22547 ERR1769493_22564 ERR1769493_22613 ERR1769493_22630 ERR1769493_22638 ERR1769493_22654 ERR1769493_22684 ERR1769493_22770 ERR1769493_22771 ERR1769493_22787 ERR1769493_22794 ERR1769493_22814 ERR1769493_22832 ERR1769493_22836 ERR1769493_22864 ERR1769493_22889 ERR1769493_22904 ERR1769493_22911 ERR1769493_22917 ERR1769493_22930 ERR1769493_22938 ERR1769493_22983 ERR1769493_23036 ERR1769493_23037 ERR1769493_23050 ERR1769493_23092 ERR1769493_23124 ERR1769493_23139 ERR1769493_23152 ERR1769493_23184 ERR1769493_23189 ERR1769493_23221 ERR1769493_23222 ERR1769493_23226 ERR1769493_23230 ERR1769493_23241 ERR1769493_23260 ERR1769493_23262 ERR1769493_23265 ERR1769493_23341 ERR1769493_23360 ERR1769493_23381 ERR1769493_23387 ERR1769493_23449 ERR1769493_23452 ERR1769493_23461 ERR1769493_23467 ERR1769493_23511 ERR1769493_23557 ERR1769493_23603 ERR1769493_23608 ERR1769493_23717 ERR1769493_23751 ERR1769493_23770 ERR1769493_23777 ERR1769493_23793 ERR1769493_23821 ERR1769493_23831 ERR1769493_23843 ERR1769493_23862 ERR1769493_23863 ERR1769493_23900 ERR1769493_23917 ERR1769493_23984 ERR1769493_24010 ERR1769493_24040 ERR1769493_24102 ERR1769493_24122 ERR1769493_24138 ERR1769493_24146 ERR1769493_24151 ERR1769493_24179 ERR1769493_24181 ERR1769493_24187 ERR1769493_24209 ERR1769493_24215 ERR1769493_24222 ERR1769493_24241 ERR1769493_24246 ERR1769493_24253 ERR1769493_24268 ERR1769493_24282 ERR1769493_24310 ERR1769493_24316 ERR1769493_24335 ERR1769493_24352 ERR1769493_24397 ERR1769493_24398 ERR1769493_24459 ERR1769493_24469 ERR1769493_24584 ERR1769493_24586 ERR1769493_24595 ERR1769493_24616 ERR1769493_24688 ERR1769493_24701 ERR1769493_24730 ERR1769493_24755 ERR1769493_24771 ERR1769493_24795 ERR1769493_24833 ERR1769493_24840 ERR1769493_24851 ERR1769493_24881 ERR1769493_24887 ERR1769493_24892 ERR1769493_24901 ERR1769493_24918 ERR1769493_24919 ERR1769493_24923 ERR1769493_24930 ERR1769493_24999 ERR1769493_25026 ERR1769493_25038 ERR1769493_25055 ERR1769493_25100 ERR1769493_25111 ERR1769493_25115 ERR1769493_25149 ERR1769493_25160 ERR1769493_25172 ERR1769493_25177 ERR1769493_25182 ERR1769493_25190 ERR1769493_25199 ERR1769493_25257 ERR1769493_25269 ERR1769493_25302 ERR1769493_25320 ERR1769493_25321 ERR1769493_25331 ERR1769493_25392 ERR1769493_25407 ERR1769493_25447 ERR1769493_25476 ERR1769493_25511 ERR1769493_25554 ERR1769493_25613 ERR1769493_25614 ERR1769493_25681 ERR1769493_25687 ERR1769493_25704 ERR1769493_25747 ERR1769493_25798 ERR1769493_25861 ERR1769493_25889 ERR1769493_25904 ERR1769493_25931 ERR1769493_25934 ERR1769493_25980 ERR1769493_26011 ERR1769493_26017 ERR1769493_26067 ERR1769493_26075 ERR1769493_26094 ERR1769493_26118 ERR1769493_26166 ERR1769493_26173 ERR1769493_26174 ERR1769493_26199 ERR1769493_26213 ERR1769493_26217 ERR1769493_26242 ERR1769493_26293 ERR1769493_26314 ERR1769493_26330 ERR1769493_26344 ERR1769493_26373 ERR1769493_26407 ERR1769493_26418 ERR1769493_26446 ERR1769493_26465 ERR1769493_26580 ERR1769493_26582 ERR1769493_26604 ERR1769493_26614 ERR1769493_26647 ERR1769493_26651 ERR1769493_26653 ERR1769493_26654 ERR1769493_26678 ERR1769493_26692 ERR1769493_26708 ERR1769493_26721 ERR1769493_26734 ERR1769493_26760 ERR1769493_26772 ERR1769493_26786 ERR1769493_26787 ERR1769493_26802 ERR1769493_26803 ERR1769493_26826 ERR1769493_26836 ERR1769493_26868 ERR1769493_26873 ERR1769493_26936 ERR1769493_27053 ERR1769493_27097 ERR1769493_27100 ERR1769493_27105 ERR1769493_27134 ERR1769493_27164 ERR1769493_27177 ERR1769493_27271 ERR1769493_27363 ERR1769493_27367 ERR1769493_27416 ERR1769493_27476 ERR1769493_27538 ERR1769493_27543 ERR1769493_27581 ERR1769493_27585 ERR1769493_27607 ERR1769493_27622 ERR1769493_27654 ERR1769493_27665 ERR1769493_27720 ERR1769493_27741 ERR1769493_27855 ERR1769493_27864 ERR1769493_27901 ERR1769493_27904 ERR1769493_27905 ERR1769494_17 ERR1769494_18 ERR1769494_24 ERR1769494_38 ERR1769494_42 ERR1769494_52 ERR1769494_55 ERR1769494_58 ERR1769494_65 ERR1769494_67 ERR1769494_70 ERR1769494_104 ERR1769494_120 ERR1769494_168 ERR1769494_178 ERR1769494_187 ERR1769494_208 ERR1769494_219 ERR1769494_248 ERR1769494_262 ERR1769494_271 ERR1769494_286 ERR1769494_296 ERR1769494_297 ERR1769494_307 ERR1769494_312 ERR1769494_329 ERR1769494_330 ERR1769494_339 ERR1769494_345 ERR1769494_359 ERR1769494_387 ERR1769494_394 ERR1769494_415 ERR1769494_419 ERR1769494_424 ERR1769494_425 ERR1769494_462 ERR1769494_482 ERR1769494_492 ERR1769494_497 ERR1769494_498 ERR1769494_500 ERR1769494_520 ERR1769494_555 ERR1769494_570 ERR1769494_574 ERR1769494_577 ERR1769494_588 ERR1769494_599 ERR1769494_604 ERR1769494_630 ERR1769494_644 ERR1769494_651 ERR1769494_685 ERR1769494_695 ERR1769494_712 ERR1769494_735 ERR1769494_755 ERR1769494_812 ERR1769494_837 ERR1769494_838 ERR1769494_856 ERR1769494_872 ERR1769494_876 ERR1769494_885 ERR1769494_890 ERR1769494_894 ERR1769494_905 ERR1769494_906 ERR1769494_935 ERR1769494_991 ERR1769494_1008 ERR1769494_1015 ERR1769494_1029 ERR1769494_1033 ERR1769494_1047 ERR1769494_1068 ERR1769494_1091 ERR1769494_1115 ERR1769494_1119 ERR1769494_1131 ERR1769494_1145 ERR1769494_1197 ERR1769494_1213 ERR1769494_1238 ERR1769494_1251 ERR1769494_1252 ERR1769494_1293 ERR1769494_1300 ERR1769494_1313 ERR1769494_1325 ERR1769494_1337 ERR1769494_1379 ERR1769494_1399 ERR1769494_1415 ERR1769494_1417 ERR1769494_1425 ERR1769494_1441 ERR1769494_1449 ERR1769494_1486 ERR1769494_1545 ERR1769494_1570 ERR1769494_1578 ERR1769494_1599 ERR1769494_1616 ERR1769494_1630 ERR1769494_1635 ERR1769494_1643 ERR1769494_1663 ERR1769494_1692 ERR1769494_1713 ERR1769494_1742 ERR1769494_1774 ERR1769494_1775 ERR1769494_1786 ERR1769494_1802 ERR1769494_1816 ERR1769494_1823 ERR1769494_1835 ERR1769494_1855 ERR1769494_1861 ERR1769494_1870 ERR1769494_1873 ERR1769494_1874 ERR1769494_1880 ERR1769494_1942 ERR1769494_1957 ERR1769494_1964 ERR1769494_1994 ERR1769494_1999 ERR1769494_2023 ERR1769494_2047 ERR1769494_2060 ERR1769494_2124 ERR1769494_2140 ERR1769494_2156 ERR1769494_2177 ERR1769494_2203 ERR1769494_2211 ERR1769494_2248 ERR1769494_2254 ERR1769494_2259 ERR1769494_2270 ERR1769494_2279 ERR1769494_2283 ERR1769494_2284 ERR1769494_2304 ERR1769494_2317 ERR1769494_2345 ERR1769494_2351 ERR1769494_2352 ERR1769494_2372 ERR1769494_2466 ERR1769494_2481 ERR1769494_2485 ERR1769494_2508 ERR1769494_2538 ERR1769494_2540 ERR1769494_2548 ERR1769494_2551 ERR1769494_2552 ERR1769494_2563 ERR1769494_2575 ERR1769494_2597 ERR1769494_2604 ERR1769494_2627 ERR1769494_2631 ERR1769494_2632 ERR1769494_2656 ERR1769494_2657 ERR1769494_2665 ERR1769494_2682 ERR1769494_2693 ERR1769494_2696 ERR1769494_2701 ERR1769494_2721 ERR1769494_2729 ERR1769494_2735 ERR1769494_2739 ERR1769494_2740 ERR1769494_2774 ERR1769494_2802 ERR1769494_2811 ERR1769494_2830 ERR1769494_2844 ERR1769494_2878 ERR1769494_2914 ERR1769494_2916 ERR1769494_2925 ERR1769494_2964 ERR1769494_2984 ERR1769494_2990 ERR1769494_3001 ERR1769494_3005 ERR1769494_3008 ERR1769494_3009 ERR1769494_3050 ERR1769494_3059 ERR1769494_3062 ERR1769494_3136 ERR1769494_3138 ERR1769494_3149 ERR1769494_3150 ERR1769494_3151 ERR1769494_3159 ERR1769494_3162 ERR1769494_3170 ERR1769494_3228 ERR1769494_3290 ERR1769494_3297 ERR1769494_3312 ERR1769494_3314 ERR1769494_3352 ERR1769494_3394 ERR1769494_3395 ERR1769494_3405 ERR1769494_3422 ERR1769494_3457 ERR1769494_3492 ERR1769494_3496 ERR1769494_3498 ERR1769494_3507 ERR1769494_3508 ERR1769494_3533 ERR1769494_3541 ERR1769494_3628 ERR1769494_3631 ERR1769494_3632 ERR1769494_3647 ERR1769494_3654 ERR1769494_3675 ERR1769494_3681 ERR1769494_3705 ERR1769494_3712 ERR1769494_3715 ERR1769494_3717 ERR1769494_3721 ERR1769494_3722 ERR1769494_3759 ERR1769494_3766 ERR1769494_3771 ERR1769494_3777 ERR1769494_3781 ERR1769494_3783 ERR1769494_3794 ERR1769494_3803 ERR1769494_3814 ERR1769494_3835 ERR1769494_3860 ERR1769494_3861 ERR1769494_3863 ERR1769494_3869 ERR1769494_3892 ERR1769494_3900 ERR1769494_3914 ERR1769494_3970 ERR1769494_3989 ERR1769494_4045 ERR1769494_4046 ERR1769494_4047 ERR1769494_4063 ERR1769494_4099 ERR1769494_4112 ERR1769494_4141 ERR1769494_4157 ERR1769494_4159 ERR1769494_4168 ERR1769494_4169 ERR1769494_4188 ERR1769494_4207 ERR1769494_4217 ERR1769494_4247 ERR1769494_4272 ERR1769494_4285 ERR1769494_4304 ERR1769494_4318 ERR1769494_4330 ERR1769494_4340 ERR1769494_4359 ERR1769494_4384 ERR1769494_4441 ERR1769494_4446 ERR1769494_4466 ERR1769494_4468 ERR1769494_4504 ERR1769494_4512 ERR1769494_4517 ERR1769494_4518 ERR1769494_4530 ERR1769494_4544 ERR1769494_4586 ERR1769494_4587 ERR1769494_4592 ERR1769494_4602 ERR1769494_4606 ERR1769494_4617 ERR1769494_4627 ERR1769494_4640 ERR1769494_4642 ERR1769494_4650 ERR1769494_4675 ERR1769494_4679 ERR1769494_4732 ERR1769494_4784 ERR1769494_4808 ERR1769494_4849 ERR1769494_4857 ERR1769494_4862 ERR1769494_4870 ERR1769494_4891 ERR1769494_4904 ERR1769494_4946 ERR1769494_4960 ERR1769494_4971 ERR1769494_4986 ERR1769494_5004 ERR1769494_5005 ERR1769494_5032 ERR1769494_5047 ERR1769494_5056 ERR1769494_5057 ERR1769494_5058 ERR1769494_5064 ERR1769494_5075 ERR1769494_5099 ERR1769494_5103 ERR1769494_5107 ERR1769494_5113 ERR1769494_5121 ERR1769494_5122 ERR1769494_5124 ERR1769494_5186 ERR1769494_5198 ERR1769494_5229 ERR1769494_5235 ERR1769494_5247 ERR1769494_5267 ERR1769494_5268 ERR1769494_5269 ERR1769494_5276 ERR1769494_5281 ERR1769494_5306 ERR1769494_5312 ERR1769494_5330 ERR1769494_5335 ERR1769494_5336 ERR1769494_5360 ERR1769494_5393 ERR1769494_5449 ERR1769494_5468 ERR1769494_5521 ERR1769494_5527 ERR1769494_5550 ERR1769494_5566 ERR1769494_5604 ERR1769494_5606 ERR1769494_5666 ERR1769494_5670 ERR1769494_5711 ERR1769494_5716 ERR1769494_5719 ERR1769494_5734 ERR1769494_5738 ERR1769494_5741 ERR1769494_5748 ERR1769494_5754 ERR1769494_5796 ERR1769494_5813 ERR1769494_5843 ERR1769494_5852 ERR1769494_5859 ERR1769494_5862 ERR1769494_5889 ERR1769494_5890 ERR1769494_5905 ERR1769494_5918 ERR1769494_5923 ERR1769494_5926 ERR1769494_5930 ERR1769494_5960 ERR1769494_5966 ERR1769494_5974 ERR1769494_5985 ERR1769494_6041 ERR1769494_6042 ERR1769494_6045 ERR1769494_6050 ERR1769494_6057 ERR1769494_6064 ERR1769494_6065 ERR1769494_6134 ERR1769494_6139 ERR1769494_6144 ERR1769494_6154 ERR1769494_6155 ERR1769494_6194 ERR1769494_6228 ERR1769494_6235 ERR1769494_6239 ERR1769494_6260 ERR1769494_6276 ERR1769494_6280 ERR1769494_6331 ERR1769494_6350 ERR1769494_6353 ERR1769494_6374 ERR1769494_6385 ERR1769494_6387 ERR1769494_6429 ERR1769494_6460 ERR1769494_6470 ERR1769494_6492 ERR1769494_6515 ERR1769494_6523 ERR1769494_6526 ERR1769494_6544 ERR1769494_6555 ERR1769494_6578 ERR1769494_6605 ERR1769494_6624 ERR1769494_6633 ERR1769494_6636 ERR1769494_6639 ERR1769494_6640 ERR1769494_6672 ERR1769494_6687 ERR1769494_6688 ERR1769494_6724 ERR1769494_6727 ERR1769494_6743 ERR1769494_6747 ERR1769494_6776 ERR1769494_6810 ERR1769494_6822 ERR1769494_6896 ERR1769494_6903 ERR1769494_6908 ERR1769494_6909 ERR1769494_6931 ERR1769494_6936 ERR1769494_6944 ERR1769494_6974 ERR1769494_6976 ERR1769494_6977 ERR1769494_7001 ERR1769494_7002 ERR1769494_7015 ERR1769494_7033 ERR1769494_7041 ERR1769494_7048 ERR1769494_7104 ERR1769494_7110 ERR1769494_7132 ERR1769494_7163 ERR1769494_7171 ERR1769494_7188 ERR1769494_7214 ERR1769494_7240 ERR1769494_7247 ERR1769494_7286 ERR1769494_7287 ERR1769494_7294 ERR1769494_7298 ERR1769494_7302 ERR1769494_7315 ERR1769494_7350 ERR1769494_7381 ERR1769494_7385 ERR1769494_7389 ERR1769494_7400 ERR1769494_7402 ERR1769494_7410 ERR1769494_7421 ERR1769494_7422 ERR1769494_7430 ERR1769494_7439 ERR1769494_7442 ERR1769494_7451 ERR1769494_7473 ERR1769494_7475 ERR1769494_7524 ERR1769494_7559 ERR1769494_7560 ERR1769494_7563 ERR1769494_7576 ERR1769494_7583 ERR1769494_7584 ERR1769494_7603 ERR1769494_7613 ERR1769494_7672 ERR1769494_7673 ERR1769494_7689 ERR1769494_7693 ERR1769494_7697 ERR1769494_7702 ERR1769494_7711 ERR1769494_7732 ERR1769494_7733 ERR1769494_7734 ERR1769494_7738 ERR1769494_7771 ERR1769494_7775 ERR1769494_7791 ERR1769494_7811 ERR1769494_7814 ERR1769494_7827 ERR1769494_7829 ERR1769494_7843 ERR1769494_7856 ERR1769494_7862 ERR1769494_7889 ERR1769494_7909 ERR1769494_7914 ERR1769494_7917 ERR1769494_7922 ERR1769494_7936 ERR1769494_7941 ERR1769494_7953 ERR1769494_7988 ERR1769494_7995 ERR1769494_8009 ERR1769494_8013 ERR1769494_8027 ERR1769494_8046 ERR1769494_8061 ERR1769494_8064 ERR1769494_8065 ERR1769494_8074 ERR1769494_8108 ERR1769494_8153 ERR1769494_8169 ERR1769494_8175 ERR1769494_8176 ERR1769494_8198 ERR1769494_8221 ERR1769494_8222 ERR1769494_8237 ERR1769494_8246 ERR1769494_8261 ERR1769494_8309 ERR1769494_8351 ERR1769494_8359 ERR1769494_8367 ERR1769494_8384 ERR1769494_8390 ERR1769494_8405 ERR1769494_8420 ERR1769494_8426 ERR1769494_8453 ERR1769494_8454 ERR1769494_8455 ERR1769494_8463 ERR1769494_8471 ERR1769494_8490 ERR1769494_8493 ERR1769494_8514 ERR1769494_8527 ERR1769494_8564 ERR1769494_8588 ERR1769494_8593 ERR1769494_8604 ERR1769494_8623 ERR1769494_8636 ERR1769494_8641 ERR1769494_8642 ERR1769494_8644 ERR1769494_8656 ERR1769494_8679 ERR1769494_8700 ERR1769494_8701 ERR1769494_8740 ERR1769494_8745 ERR1769494_8758 ERR1769494_8786 ERR1769494_8806 ERR1769494_8807 ERR1769494_8832 ERR1769494_8841 ERR1769494_8854 ERR1769494_8860 ERR1769494_8866 ERR1769494_8872 ERR1769494_8896 ERR1769494_8934 ERR1769494_8976 ERR1769494_8978 ERR1769494_8985 ERR1769494_8993 ERR1769494_9014 ERR1769494_9029 ERR1769494_9035 ERR1769494_9051 ERR1769494_9052 ERR1769494_9060 ERR1769494_9074 ERR1769494_9079 ERR1769494_9080 ERR1769494_9083 ERR1769494_9096 ERR1769494_9118 ERR1769494_9121 ERR1769494_9134 ERR1769494_9136 ERR1769494_9153 ERR1769494_9173 ERR1769494_9174 ERR1769494_9175 ERR1769494_9212 ERR1769494_9224 ERR1769494_9229 ERR1769494_9244 ERR1769494_9254 ERR1769494_9272 ERR1769494_9283 ERR1769494_9297 ERR1769494_9344 ERR1769494_9347 ERR1769494_9352 ERR1769494_9356 ERR1769494_9370 ERR1769494_9393 ERR1769494_9417 ERR1769494_9457 ERR1769494_9472 ERR1769494_9482 ERR1769494_9556 ERR1769494_9572 ERR1769494_9582 ERR1769494_9600 ERR1769494_9602 ERR1769494_9625 ERR1769494_9658 ERR1769494_9688 ERR1769494_9694 ERR1769494_9696 ERR1769494_9708 ERR1769494_9718 ERR1769494_9743 ERR1769494_9808 ERR1769494_9833 ERR1769494_9857 ERR1769494_9897 ERR1769494_9913 ERR1769494_9914 ERR1769494_9920 ERR1769494_9927 ERR1769494_9932 ERR1769494_9947 ERR1769494_9960 ERR1769494_9974 ERR1769494_9995 ERR1769494_10038 ERR1769494_10052 ERR1769494_10055 ERR1769494_10089 ERR1769494_10094 ERR1769494_10105 ERR1769494_10115 ERR1769494_10127 ERR1769494_10162 ERR1769494_10164 ERR1769494_10173 ERR1769494_10174 ERR1769494_10226 ERR1769494_10232 ERR1769494_10251 ERR1769494_10255 ERR1769494_10257 ERR1769494_10265 ERR1769494_10272 ERR1769494_10299 ERR1769494_10304 ERR1769494_10339 ERR1769494_10348 ERR1769494_10378 ERR1769494_10398 ERR1769494_10403 ERR1769494_10405 ERR1769494_10409 ERR1769494_10421 ERR1769494_10422 ERR1769494_10434 ERR1769494_10435 ERR1769494_10436 ERR1769494_10444 ERR1769494_10557 ERR1769494_10559 ERR1769494_10592 ERR1769494_10596 ERR1769494_10624 ERR1769494_10633 ERR1769494_10642 ERR1769494_10681 ERR1769494_10685 ERR1769494_10690 ERR1769494_10698 ERR1769494_10710 ERR1769494_10716 ERR1769494_10731 ERR1769494_10735 ERR1769494_10737 ERR1769494_10750 ERR1769494_10755 ERR1769494_10768 ERR1769494_10776 ERR1769494_10785 ERR1769494_10813 ERR1769494_10817 ERR1769494_10819 ERR1769494_10820 ERR1769494_10821 ERR1769494_10854 ERR1769494_10873 ERR1769494_10905 ERR1769494_10916 ERR1769494_10931 ERR1769494_10932 ERR1769494_10935 ERR1769494_10937 ERR1769494_10981 ERR1769494_10982 ERR1769494_10992 ERR1769494_10996 ERR1769494_11021 ERR1769494_11059 ERR1769494_11063 ERR1769494_11071 ERR1769494_11115 ERR1769494_11120 ERR1769494_11125 ERR1769494_11126 ERR1769494_11127 ERR1769494_11131 ERR1769494_11172 ERR1769494_11180 ERR1769494_11187 ERR1769494_11188 ERR1769494_11189 ERR1769494_11221 ERR1769494_11224 ERR1769494_11238 ERR1769494_11243 ERR1769494_11261 ERR1769494_11269 ERR1769494_11279 ERR1769494_11281 ERR1769494_11294 ERR1769494_11311 ERR1769494_11312 ERR1769494_11317 ERR1769494_11346 ERR1769494_11364 ERR1769494_11368 ERR1769494_11369 ERR1769494_11388 ERR1769494_11400 ERR1769494_11427 ERR1769494_11431 ERR1769494_11437 ERR1769494_11481 ERR1769494_11482 ERR1769494_11487 ERR1769494_11500 ERR1769494_11502 ERR1769494_11539 ERR1769494_11540 ERR1769494_11557 ERR1769494_11565 ERR1769494_11572 ERR1769494_11581 ERR1769494_11587 ERR1769494_11617 ERR1769494_11623 ERR1769494_11633 ERR1769494_11645 ERR1769494_11655 ERR1769494_11710 ERR1769494_11711 ERR1769494_11718 ERR1769494_11720 ERR1769494_11735 ERR1769494_11737 ERR1769494_11740 ERR1769494_11761 ERR1769494_11766 ERR1769494_11767 ERR1769494_11786 ERR1769494_11797 ERR1769494_11806 ERR1769494_11819 ERR1769494_11827 ERR1769494_11842 ERR1769494_11843 ERR1769494_11868 ERR1769494_11877 ERR1769494_11880 ERR1769494_11896 ERR1769494_11900 ERR1769494_11912 ERR1769494_11913 ERR1769494_11942 ERR1769494_11946 ERR1769494_11969 ERR1769494_11982 ERR1769494_11984 ERR1769494_11996 ERR1769494_12000 ERR1769494_12015 ERR1769494_12016 ERR1769494_12023 ERR1769494_12030 ERR1769494_12064 ERR1769494_12067 ERR1769494_12076 ERR1769494_12087 ERR1769494_12100 ERR1769494_12101 ERR1769494_12109 ERR1769494_12163 ERR1769494_12193 ERR1769494_12265 ERR1769494_12273 ERR1769494_12282 ERR1769494_12293 ERR1769494_12308 ERR1769494_12321 ERR1769494_12404 ERR1769494_12408 ERR1769494_12413 ERR1769494_12426 ERR1769494_12427 ERR1769494_12428 ERR1769494_12470 ERR1769494_12477 ERR1769494_12479 ERR1769494_12485 ERR1769494_12487 ERR1769494_12494 ERR1769494_12498 ERR1769494_12537 ERR1769494_12540 ERR1769494_12562 ERR1769494_12572 ERR1769494_12573 ERR1769494_12575 ERR1769494_12588 ERR1769494_12598 ERR1769494_12605 ERR1769494_12616 ERR1769494_12632 ERR1769494_12643 ERR1769494_12658 ERR1769494_12672 ERR1769494_12675 ERR1769494_12687 ERR1769494_12697 ERR1769494_12705 ERR1769494_12734 ERR1769494_12760 ERR1769494_12808 ERR1769494_12812 ERR1769494_12816 ERR1769494_12830 ERR1769494_12836 ERR1769494_12844 ERR1769494_12877 ERR1769494_12878 ERR1769494_12899 ERR1769494_12919 ERR1769494_12954 ERR1769494_13025 ERR1769494_13033 ERR1769494_13036 ERR1769494_13049 ERR1769494_13066 ERR1769494_13078 ERR1769494_13084 ERR1769494_13088 ERR1769494_13147 ERR1769494_13152 ERR1769494_13161 ERR1769494_13163 ERR1769494_13193 ERR1769494_13230 ERR1769494_13238 ERR1769494_13253 ERR1769494_13310 ERR1769494_13324 ERR1769494_13327 ERR1769494_13339 ERR1769494_13354 ERR1769494_13355 ERR1769494_13374 ERR1769494_13385 ERR1769494_13415 ERR1769494_13419 ERR1769494_13433 ERR1769494_13437 ERR1769494_13447 ERR1769494_13475 ERR1769494_13491 ERR1769494_13492 ERR1769494_13517 ERR1769494_13522 ERR1769494_13534 ERR1769494_13553 ERR1769494_13576 ERR1769494_13589 ERR1769494_13590 ERR1769494_13622 ERR1769494_13629 ERR1769494_13643 ERR1769494_13687 ERR1769494_13688 ERR1769494_13692 ERR1769494_13702 ERR1769494_13713 ERR1769494_13736 ERR1769494_13745 ERR1769494_13750 ERR1769494_13758 ERR1769494_13767 ERR1769494_13770 ERR1769494_13773 ERR1769494_13786 ERR1769494_13788 ERR1769494_13800 ERR1769494_13820 ERR1769494_13832 ERR1769494_13833 ERR1769494_13848 ERR1769494_13877 ERR1769494_13878 ERR1769494_13919 ERR1769494_13922 ERR1769494_13926 ERR1769494_13928 ERR1769494_13934 ERR1769494_13940 ERR1769494_13971 ERR1769494_13977 ERR1769494_13978 ERR1769494_13983 ERR1769494_14009 ERR1769494_14043 ERR1769494_14064 ERR1769494_14071 ERR1769494_14076 ERR1769494_14081 ERR1769494_14087 ERR1769494_14092 ERR1769494_14096 ERR1769494_14109 ERR1769494_14148 ERR1769494_14156 ERR1769494_14195 ERR1769494_14207 ERR1769494_14208 ERR1769494_14240 ERR1769494_14253 ERR1769494_14266 ERR1769494_14313 ERR1769494_14335 ERR1769494_14347 ERR1769494_14378 ERR1769494_14385 ERR1769494_14386 ERR1769494_14407 ERR1769494_14448 ERR1769494_14488 ERR1769494_14506 ERR1769494_14510 ERR1769494_14512 ERR1769494_14526 ERR1769494_14540 ERR1769494_14542 ERR1769494_14559 ERR1769494_14584 ERR1769494_14613 ERR1769494_14615 ERR1769494_14621 ERR1769494_14648 ERR1769494_14706 ERR1769494_14712 ERR1769494_14743 ERR1769494_14754 ERR1769494_14762 ERR1769494_14788 ERR1769494_14810 ERR1769494_14843 ERR1769494_14846 ERR1769494_14847 ERR1769494_14852 ERR1769494_14857 ERR1769494_14866 ERR1769494_14867 ERR1769494_14879 ERR1769494_14884 ERR1769494_14945 ERR1769494_14959 ERR1769494_14972 ERR1769494_15023 ERR1769494_15027 ERR1769494_15036 ERR1769494_15056 ERR1769494_15057 ERR1769494_15058 ERR1769494_15066 ERR1769494_15069 ERR1769494_15074 ERR1769494_15083 ERR1769494_15112 ERR1769494_15137 ERR1769494_15139 ERR1769494_15140 ERR1769494_15160 ERR1769494_15175 ERR1769494_15186 ERR1769494_15193 ERR1769494_15194 ERR1769494_15198 ERR1769494_15202 ERR1769494_15238 ERR1769494_15248 ERR1769494_15258 ERR1769494_15259 ERR1769494_15291 ERR1769494_15324 ERR1769494_15329 ERR1769494_15332 ERR1769494_15358 ERR1769494_15363 ERR1769494_15381 ERR1769494_15397 ERR1769494_15401 ERR1769494_15406 ERR1769494_15408 ERR1769494_15409 ERR1769494_15445 ERR1769494_15459 ERR1769494_15468 ERR1769494_15478 ERR1769494_15487 ERR1769494_15499 ERR1769494_15501 ERR1769494_15509 ERR1769494_15511 ERR1769494_15523 ERR1769494_15557 ERR1769494_15574 ERR1769494_15586 ERR1769494_15595 ERR1769494_15610 ERR1769494_15631 ERR1769494_15646 ERR1769494_15649 ERR1769494_15656 ERR1769494_15685 ERR1769494_15695 ERR1769494_15714 ERR1769494_15742 ERR1769494_15747 ERR1769494_15748 ERR1769494_15749 ERR1769494_15754 ERR1769494_15771 ERR1769494_15799 ERR1769494_15822 ERR1769494_15829 ERR1769494_15844 ERR1769494_15846 ERR1769494_15902 ERR1769494_15952 ERR1769494_15958 ERR1769494_16000 ERR1769494_16001 ERR1769494_16023 ERR1769494_16034 ERR1769494_16054 ERR1769494_16071 ERR1769494_16073 ERR1769494_16075 ERR1769494_16082 ERR1769494_16102 ERR1769494_16107 ERR1769494_16108 ERR1769494_16137 ERR1769494_16151 ERR1769494_16154 ERR1769494_16164 ERR1769494_16200 ERR1769494_16221 ERR1769494_16235 ERR1769494_16243 ERR1769494_16254 ERR1769494_16279 ERR1769494_16285 ERR1769494_16299 ERR1769494_16316 ERR1769494_16331 ERR1769494_16333 ERR1769494_16347 ERR1769494_16369 ERR1769494_16371 ERR1769494_16380 ERR1769494_16398 ERR1769494_16426 ERR1769494_16430 ERR1769494_16431 ERR1769494_16434 ERR1769494_16442 ERR1769494_16446 ERR1769494_16457 ERR1769494_16475 ERR1769494_16479 ERR1769494_16483 ERR1769494_16487 ERR1769494_16510 ERR1769494_16516 ERR1769494_16519 ERR1769494_16520 ERR1769494_16524 ERR1769494_16526 ERR1769494_16537 ERR1769494_16547 ERR1769494_16569 ERR1769494_16574 ERR1769494_16589 ERR1769494_16592 ERR1769494_16611 ERR1769494_16651 ERR1769494_16660 ERR1769494_16679 ERR1769494_16698 ERR1769494_16716 ERR1769494_16723 ERR1769494_16767 ERR1769494_16769 ERR1769494_16770 ERR1769494_16772 ERR1769494_16790 ERR1769494_16795 ERR1769494_16801 ERR1769494_16809 ERR1769494_16840 ERR1769494_16870 ERR1769494_16873 ERR1769494_16874 ERR1769494_16909 ERR1769494_16910 ERR1769494_16924 ERR1769494_16925 ERR1769494_16948 ERR1769494_16970 ERR1769494_16991 ERR1769494_17023 ERR1769494_17031 ERR1769494_17032 ERR1769494_17037 ERR1769494_17038 ERR1769494_17060 ERR1769494_17127 ERR1769494_17134 ERR1769494_17138 ERR1769494_17145 ERR1769494_17155 ERR1769494_17158 ERR1769494_17159 ERR1769494_17173 ERR1769494_17181 ERR1769494_17199 ERR1769494_17233 ERR1769494_17242 ERR1769494_17261 ERR1769494_17263 ERR1769494_17296 ERR1769494_17297 ERR1769494_17300 ERR1769494_17308 ERR1769494_17311 ERR1769494_17321 ERR1769494_17347 ERR1769494_17382 ERR1769494_17383 ERR1769494_17396 ERR1769494_17414 ERR1769494_17417 ERR1769494_17443 ERR1769494_17460 ERR1769494_17462 ERR1769494_17484 ERR1769494_17489 ERR1769494_17490 ERR1769494_17524 ERR1769494_17525 ERR1769494_17528 ERR1769494_17543 ERR1769494_17546 ERR1769494_17559 ERR1769494_17566 ERR1769494_17610 ERR1769494_17620 ERR1769494_17645 ERR1769494_17651 ERR1769494_17655 ERR1769494_17669 ERR1769494_17672 ERR1769494_17684 ERR1769494_17693 ERR1769494_17714 ERR1769494_17776 ERR1769494_17781 ERR1769494_17799 ERR1769494_17807 ERR1769494_17809 ERR1769494_17827 ERR1769494_17830 ERR1769494_17831 ERR1769494_17836 ERR1769494_17852 ERR1769494_17866 ERR1769494_17879 ERR1769494_17881 ERR1769494_17895 ERR1769494_17928 ERR1769494_17931 ERR1769494_17978 ERR1769494_17995 ERR1769494_17999 ERR1769494_18010 ERR1769494_18034 ERR1769494_18071 ERR1769494_18080 ERR1769494_18086 ERR1769494_18094 ERR1769494_18099 ERR1769494_18111 ERR1769494_18118 ERR1769494_18120 ERR1769494_18122 ERR1769494_18127 ERR1769494_18151 ERR1769494_18162 ERR1769494_18177 ERR1769494_18190 ERR1769494_18196 ERR1769494_18222 ERR1769494_18228 ERR1769494_18261 ERR1769494_18262 ERR1769494_18322 ERR1769494_18341 ERR1769494_18345 ERR1769494_18370 ERR1769494_18417 ERR1769494_18431 ERR1769494_18443 ERR1769494_18444 ERR1769494_18451 ERR1769494_18455 ERR1769494_18500 ERR1769494_18523 ERR1769494_18527 ERR1769494_18564 ERR1769494_18570 ERR1769494_18573 ERR1769494_18578 ERR1769494_18584 ERR1769494_18586 ERR1769494_18587 ERR1769494_18592 ERR1769494_18624 ERR1769494_18656 ERR1769494_18659 ERR1769494_18670 ERR1769494_18671 ERR1769494_18688 ERR1769494_18728 ERR1769494_18809 ERR1769494_18813 ERR1769494_18855 ERR1769494_18865 ERR1769494_18894 ERR1769494_18913 ERR1769494_18916 ERR1769494_18942 ERR1769494_18947 ERR1769494_18952 ERR1769494_18959 ERR1769494_18964 ERR1769494_19003 ERR1769494_19014 ERR1769494_19018 ERR1769494_19031 ERR1769494_19032 ERR1769494_19033 ERR1769494_19041 ERR1769494_19047 ERR1769494_19056 ERR1769494_19089 ERR1769494_19090 ERR1769494_19092 ERR1769494_19113 ERR1769494_19130 ERR1769494_19132 ERR1769494_19195 ERR1769494_19208 ERR1769494_19212 ERR1769494_19213 ERR1769494_19231 ERR1769494_19238 ERR1769494_19265 ERR1769494_19275 ERR1769494_19286 ERR1769494_19299 ERR1769494_19300 ERR1769494_19324 ERR1769494_19370 ERR1769494_19378 ERR1769494_19383 ERR1769494_19414 ERR1769494_19427 ERR1769494_19439 ERR1769494_19512 ERR1769494_19521 ERR1769494_19525 ERR1769494_19537 ERR1769494_19559 ERR1769494_19563 ERR1769494_19597 ERR1769494_19615 ERR1769494_19642 ERR1769494_19671 ERR1769494_19674 ERR1769494_19675 ERR1769494_19677 ERR1769494_19731 ERR1769494_19738 ERR1769494_19781 ERR1769494_19789 ERR1769494_19790 ERR1769494_19829 ERR1769494_19858 ERR1769494_19870 ERR1769494_19878 ERR1769494_19898 ERR1769494_19904 ERR1769494_19918 ERR1769494_19937 ERR1769494_19946 ERR1769494_19968 ERR1769494_19980 ERR1769494_19989 ERR1769494_19992 ERR1769494_20013 ERR1769494_20018 ERR1769494_20038 ERR1769494_20053 ERR1769494_20070 ERR1769494_20076 ERR1769494_20106 ERR1769494_20118 ERR1769494_20123 ERR1769494_20125 ERR1769494_20135 ERR1769494_20152 ERR1769494_20160 ERR1769494_20175 ERR1769494_20185 ERR1769494_20191 ERR1769494_20210 ERR1769494_20221 ERR1769494_20223 ERR1769494_20226 ERR1769494_20231 ERR1769494_20250 ERR1769494_20254 ERR1769494_20260 ERR1769494_20270 ERR1769494_20274 ERR1769494_20300 ERR1769494_20308 ERR1769494_20318 ERR1769494_20338 ERR1769494_20356 ERR1769494_20357 ERR1769494_20370 ERR1769494_20380 ERR1769494_20414 ERR1769494_20423 ERR1769494_20432 ERR1769494_20435 ERR1769494_20440 ERR1769494_20461 ERR1769494_20462 ERR1769494_20486 ERR1769494_20492 ERR1769494_20541 ERR1769494_20555 ERR1769494_20568 ERR1769494_20604 ERR1769494_20622 ERR1769494_20623 ERR1769494_20650 ERR1769494_20657 ERR1769494_20679 ERR1769494_20681 ERR1769494_20682 ERR1769494_20683 ERR1769494_20717 ERR1769494_20729 ERR1769494_20734 ERR1769494_20739 ERR1769494_20754 ERR1769494_20758 ERR1769494_20764 ERR1769494_20775 ERR1769494_20784 ERR1769494_20799 ERR1769494_20800 ERR1769494_20809 ERR1769494_20818 ERR1769494_20827 ERR1769494_20845 ERR1769494_20859 ERR1769494_20861 ERR1769494_20867 ERR1769494_20880 ERR1769494_20892 ERR1769494_20893 ERR1769494_20898 ERR1769494_20900 ERR1769494_20932 ERR1769494_20952 ERR1769494_20963 ERR1769494_20988 ERR1769494_20999 ERR1769494_21017 ERR1769494_21020 ERR1769494_21024 ERR1769494_21044 ERR1769494_21051 ERR1769494_21084 ERR1769494_21090 ERR1769494_21095 ERR1769494_21100 ERR1769494_21102 ERR1769494_21106 ERR1769494_21119 ERR1769494_21131 ERR1769494_21133 ERR1769494_21140 ERR1769494_21144 ERR1769494_21148 ERR1769494_21160 ERR1769494_21161 ERR1769494_21181 ERR1769494_21195 ERR1769494_21213 ERR1769494_21293 ERR1769494_21297 ERR1769494_21322 ERR1769494_21336 ERR1769494_21344 ERR1769494_21349 ERR1769494_21355 ERR1769494_21384 ERR1769494_21400 ERR1769494_21404 ERR1769494_21505 ERR1769494_21547 ERR1769494_21578 ERR1769494_21610 ERR1769494_21694 ERR1769494_21721 ERR1769494_21827 ERR1769494_21938 ERR1769494_22095 ERR1769494_22327 ERR1769494_22555 ERR1769494_22649 ERR1769494_22696 ERR1769494_22872 ERR1769494_22873 ERR1769494_22999 ERR1769494_23264 ERR1769494_23346 ERR1769494_23385 ERR1769494_23452 ERR1769494_23453 ERR1769494_23587 ERR1769494_23627 ERR1769494_23709 ERR1769494_23898 ERR1769494_23939 ERR1769494_24520 ERR1769494_24542 ERR1769494_24857 ERR1769494_25004 ERR1769494_25008 ERR1769494_25122 ERR1769494_25458 ERR1769494_25466 ERR1769494_25745 ERR1769494_25816 ERR1769494_25934 ERR1769494_26042 ERR1769494_26191 ERR1769494_26239 ERR1769494_26244 ERR1769494_26503 ERR1769494_26537 ERR1769494_26629 ERR1769494_26843 ERR1769494_27153 ERR1769494_27199 ERR1769494_27306 ERR1769494_27567 ERR1769494_27611 ERR1769494_27662 ERR1769496_298 ERR1769496_418 ERR1769496_4440 ERR1769496_4681 ERR1769496_6262 ERR1769496_6442 ERR1769496_7131 ERR1769496_9318 ERR1769496_9335 ERR1769496_9619 ERR1769496_16678 ERR1769496_16925 ERR1769496_20922 ERR1769496_21774 ERR1769496_22829 ERR1769496_24944 ERR1769496_25417 ERR1769496_27290 ERR1769497_421 ERR1769497_1439 ERR1769497_1663 ERR1769497_3118 ERR1769497_3899 ERR1769497_4346 ERR1769497_4347 ERR1769497_4409 ERR1769497_4599 ERR1769497_4807 ERR1769497_4928 ERR1769497_6159 ERR1769497_6884 ERR1769497_7053 ERR1769497_7589 ERR1769497_7635 ERR1769497_7885 ERR1769497_8854 ERR1769497_8894 ERR1769497_8902 ERR1769497_9138 ERR1769497_9273 ERR1769497_9389 ERR1769497_10096 ERR1769497_10747 ERR1769497_11373 ERR1769497_11516 ERR1769497_11564 ERR1769497_11634 ERR1769497_12283 ERR1769497_13491 ERR1769497_14930 ERR1769497_15078 ERR1769497_15333 ERR1769497_15334 ERR1769497_16221 ERR1769497_16236 ERR1769497_16397 ERR1769497_16411 ERR1769497_16473 ERR1769497_17025 ERR1769497_17052 ERR1769497_17413 ERR1769497_18717 ERR1769497_20016 ERR1769497_20809 ERR1769497_22570 ERR1769497_27509 ERR1769414_20442 ERR1769414_21040 ERR1769425_23130 ERR1769425_23177 ERR1769425_23368 ERR1769425_23371 ERR1769425_23668 ERR1769425_23785 ERR1769425_24195 ERR1769425_24243 ERR1769425_24310 ERR1769425_24494 ERR1769425_24630 ERR1769425_25132 ERR1769425_25143 ERR1769425_25170 ERR1769425_25346 ERR1769425_25357 ERR1769425_25366 ERR1769425_25372 ERR1769425_25405 ERR1769425_25553 ERR1769425_25608 ERR1769425_25675 ERR1769425_25709 ERR1769425_25827 ERR1769425_25871 ERR1769425_25907 ERR1769425_25986 ERR1769425_26033 ERR1769425_26119 ERR1769425_26127 ERR1769425_26297 ERR1769425_26337 ERR1769425_26532 ERR1769425_26590 ERR1769425_26696 ERR1769425_26802 ERR1769425_26836 ERR1769425_27039 ERR1769425_27086 ERR1769425_27109 ERR1769425_27288 ERR1769425_27370 ERR1769425_27474 ERR1769425_27483 ERR1769425_27650 ERR1769425_27738 ERR1769425_27755 ERR1769425_27862 ERR1769425_27863 ERR1769426_17169 ERR1769426_17731 ERR1769426_18233 ERR1769426_18766 ERR1769426_20401 ERR1769426_20526 ERR1769426_20959 ERR1769426_20994 ERR1769426_21007 ERR1769426_21044 ERR1769426_21448 ERR1769426_21597 ERR1769426_21874 ERR1769426_23743 ERR1769426_24668 ERR1769454_20194 ERR1769481_13515 ERR1769481_13652 ERR1769483_22164 ERR1769483_24129 ERR1769484_11072 ERR1769484_11602 ERR1769484_12881 ERR1769484_15185 ERR1769485_13493 ERR1769485_14235 ERR1769485_14772 ERR1769485_16255 ERR1769485_17156 ERR1769485_17361 ERR1769485_18382 ERR1769493_10815 ERR1769493_10880 ERR1769493_10991 ERR1769493_11040 ERR1769493_11077 ERR1769493_11130 ERR1769493_11191 ERR1769493_11243 ERR1769493_11248 ERR1769493_11258 ERR1769493_11278 ERR1769493_11292 ERR1769493_11339 ERR1769493_11463 ERR1769493_11472 ERR1769493_11636 ERR1769493_11818 ERR1769493_11865 ERR1769493_11872 ERR1769493_11878 ERR1769493_11937 ERR1769493_11967 ERR1769493_11997 ERR1769493_12075 ERR1769493_12171 ERR1769493_12181 ERR1769493_12292 ERR1769493_12327 ERR1769493_12364 ERR1769493_12438 ERR1769493_12441 ERR1769493_12455 ERR1769493_12473 ERR1769493_12495 ERR1769493_12498 ERR1769493_12506 ERR1769493_12543 ERR1769493_12649 ERR1769493_12707 ERR1769493_12724 ERR1769493_12730 ERR1769493_12843 ERR1769493_12846 ERR1769493_12894 ERR1769493_12933 ERR1769493_12978 ERR1769493_12982 ERR1769493_13025 ERR1769493_13111 ERR1769493_13321 ERR1769493_13384 ERR1769493_13441 ERR1769493_13455 ERR1769493_13558 ERR1769493_13569 ERR1769493_13578 ERR1769493_13683 ERR1769493_13688 ERR1769493_13700 ERR1769493_13724 ERR1769493_14013 ERR1769493_14163 ERR1769493_14174 ERR1769493_14207 ERR1769493_14236 ERR1769493_14294 ERR1769493_14349 ERR1769493_14411 ERR1769493_14452 ERR1769493_14490 ERR1769493_14524 ERR1769493_14564 ERR1769493_14572 ERR1769493_14601 ERR1769493_14619 ERR1769493_14636 ERR1769493_14706 ERR1769493_14735 ERR1769493_14857 ERR1769493_14885 ERR1769493_14991 ERR1769493_15011 ERR1769493_15208 ERR1769493_15239 ERR1769493_15262 ERR1769493_15283 ERR1769493_15382 ERR1769493_15383 ERR1769493_15481 ERR1769493_15506 ERR1769493_15510 ERR1769493_15580 ERR1769493_15619 ERR1769493_15636 ERR1769493_15668 ERR1769493_15746 ERR1769493_15773 ERR1769493_15836 ERR1769493_15871 ERR1769493_15922 ERR1769493_15937 ERR1769493_15943 ERR1769493_16003 ERR1769493_16014 ERR1769493_16233 ERR1769494_22498 ERR1769494_22532 ERR1769494_22578 ERR1769494_22635 ERR1769494_22664 ERR1769494_22676 ERR1769494_22736 ERR1769494_22837 ERR1769494_22849 ERR1769494_22855 ERR1769494_22918 ERR1769494_22925 ERR1769494_22933 ERR1769494_22955 ERR1769494_22969 ERR1769494_22978 ERR1769494_23012 ERR1769494_23025 ERR1769494_23118 ERR1769494_23126 ERR1769494_23127 ERR1769494_23191 ERR1769494_23199 ERR1769494_23232 ERR1769494_23293 ERR1769494_23339 ERR1769494_23414 ERR1769494_23485 ERR1769494_23514 ERR1769494_23516 ERR1769494_23603 ERR1769494_23619 ERR1769494_23663 ERR1769494_23678 ERR1769494_23696 ERR1769494_23747 ERR1769494_23752 ERR1769494_23801 ERR1769494_23810 ERR1769494_23864 ERR1769494_23903 ERR1769494_23920 ERR1769494_23970 ERR1769494_24104 ERR1769494_24116 ERR1769494_24151 ERR1769494_24159 ERR1769494_24183 ERR1769494_24188 ERR1769494_24267 ERR1769494_24313 ERR1769494_24325 ERR1769494_24330 ERR1769494_24396 ERR1769494_24410 ERR1769494_24443 ERR1769494_24458 ERR1769494_24485 ERR1769494_24566 ERR1769494_24596 ERR1769494_24639 ERR1769494_24679 ERR1769494_24704 ERR1769494_24727 ERR1769494_24735 ERR1769494_24744 ERR1769494_24778 ERR1769494_24839 ERR1769494_24871 ERR1769494_24894 ERR1769494_24924 ERR1769494_24989 ERR1769494_25076 ERR1769494_25211 ERR1769494_25276 ERR1769494_25287 ERR1769494_25308 ERR1769494_25368 ERR1769494_25370 ERR1769494_25376 ERR1769494_25412 ERR1769494_25423 ERR1769494_25433 ERR1769494_25552 ERR1769494_25560 ERR1769494_25670 ERR1769494_25792 ERR1769494_25801 ERR1769494_25815 ERR1769494_25888 ERR1769494_25965 ERR1769494_26025 ERR1769494_26037 ERR1769494_26081 ERR1769494_26234 ERR1769494_26238 ERR1769494_26240 ERR1769494_26255 ERR1769494_26281 ERR1769494_26361 ERR1769494_26375 ERR1769494_26429 ERR1769494_26492 ERR1769494_26526 ERR1769494_26607 ERR1769494_26611 ERR1769494_26621 ERR1769494_26720 ERR1769494_26733 ERR1769494_26747 ERR1769494_26757 ERR1769494_26809 ERR1769494_26816 ERR1769494_26879 ERR1769494_26916 ERR1769494_26927 ERR1769494_26931 ERR1769494_26952 ERR1769494_26963 ERR1769494_27044 ERR1769494_27077 ERR1769494_27258 ERR1769494_27263 ERR1769494_27270 ERR1769494_27308 ERR1769494_27313 ERR1769494_27347 ERR1769494_27355 ERR1769494_27387 ERR1769494_27389 ERR1769494_27523 ERR1769494_27579 ERR1769494_27581 ERR1769494_27657 ERR1769494_27674 ERR1769494_27687 ERR1769494_27691 ERR1769494_27701 ERR1769494_27702 ERR1769494_27824 ERR1769494_27838 ERR1769494_27841 ERR1769494_27863 ERR1769494_27871 ERR1769494_27888 ERR1769496_13305 ERR1769497_24485 ERR1769497_26542 ERR1769497_27030 ERR1769497_27064 ERR1769497_27327 ERR1769497_27851 ERR1769425_23275 ERR1769425_24091 ERR1769425_24108 ERR1769425_24125 ERR1769425_24542 ERR1769425_24681 ERR1769425_26120 ERR1769425_26259 ERR1769425_26393 ERR1769425_26464 ERR1769425_26633 ERR1769425_26826 ERR1769425_26847 ERR1769425_27000 ERR1769425_27429 ERR1769425_27497 ERR1769425_27554 ERR1769425_27567 ERR1769425_27789 ERR1769426_17317 ERR1769426_19416 ERR1769426_21252 ERR1769426_22532 ERR1769426_22768 ERR1769426_22817 ERR1769426_22998 ERR1769426_23421 ERR1769426_23964 ERR1769471_27630 ERR1769476_12607 ERR1769477_14430 ERR1769477_22018 ERR1769477_27341 ERR1769477_27342 ERR1769483_21363 ERR1769485_14199 ERR1769485_14561 ERR1769485_27021 ERR1769487_9787 ERR1769487_14441 ERR1769493_10812 ERR1769493_10834 ERR1769493_10977 ERR1769493_11000 ERR1769493_11120 ERR1769493_11153 ERR1769493_11428 ERR1769493_11550 ERR1769493_11593 ERR1769493_11607 ERR1769493_11687 ERR1769493_11815 ERR1769493_11839 ERR1769493_11845 ERR1769493_11880 ERR1769493_11906 ERR1769493_11958 ERR1769493_11966 ERR1769493_12000 ERR1769493_12062 ERR1769493_12064 ERR1769493_12310 ERR1769493_12319 ERR1769493_12648 ERR1769493_12661 ERR1769493_12799 ERR1769493_12876 ERR1769493_13067 ERR1769493_13136 ERR1769493_13273 ERR1769493_13387 ERR1769493_13658 ERR1769493_14240 ERR1769493_14324 ERR1769493_14362 ERR1769493_14493 ERR1769493_14520 ERR1769493_14594 ERR1769493_14653 ERR1769493_14674 ERR1769493_14723 ERR1769493_14744 ERR1769493_14787 ERR1769493_15129 ERR1769493_15291 ERR1769493_15500 ERR1769493_15504 ERR1769493_15509 ERR1769493_15631 ERR1769493_15633 ERR1769493_15791 ERR1769493_15984 ERR1769493_15993 ERR1769493_16063 ERR1769493_16153 ERR1769493_20099 ERR1769494_22463 ERR1769494_22601 ERR1769494_22636 ERR1769494_22810 ERR1769494_22901 ERR1769494_22928 ERR1769494_22932 ERR1769494_22951 ERR1769494_23024 ERR1769494_23296 ERR1769494_23370 ERR1769494_23401 ERR1769494_23563 ERR1769494_23594 ERR1769494_23611 ERR1769494_23635 ERR1769494_23670 ERR1769494_23705 ERR1769494_23729 ERR1769494_23815 ERR1769494_23955 ERR1769494_23994 ERR1769494_24024 ERR1769494_24175 ERR1769494_24286 ERR1769494_24431 ERR1769494_24553 ERR1769494_24557 ERR1769494_24595 ERR1769494_24621 ERR1769494_24640 ERR1769494_24712 ERR1769494_24716 ERR1769494_24790 ERR1769494_24791 ERR1769494_24834 ERR1769494_24899 ERR1769494_24993 ERR1769494_24994 ERR1769494_25005 ERR1769494_25025 ERR1769494_25040 ERR1769494_25123 ERR1769494_25198 ERR1769494_25392 ERR1769494_25428 ERR1769494_25463 ERR1769494_25491 ERR1769494_25502 ERR1769494_25545 ERR1769494_25604 ERR1769494_25637 ERR1769494_25873 ERR1769494_25874 ERR1769494_26006 ERR1769494_26020 ERR1769494_26073 ERR1769494_26131 ERR1769494_26143 ERR1769494_26144 ERR1769494_26175 ERR1769494_26226 ERR1769494_26398 ERR1769494_26414 ERR1769494_26426 ERR1769494_26432 ERR1769494_26576 ERR1769494_26580 ERR1769494_26822 ERR1769494_26840 ERR1769494_26880 ERR1769494_27106 ERR1769494_27109 ERR1769494_27233 ERR1769494_27255 ERR1769494_27367 ERR1769494_27441 ERR1769494_27457 ERR1769494_27472 ERR1769494_27661 ERR1769494_27810 ERR1769496_14555 ERR1769496_16102 ERR1769497_24873 ERR1769497_25796 ERR1769425_15326 ERR1769425_15797 ERR1769425_21594 ERR1769426_11360 ERR1769477_8657 ERR1769477_8902 ERR1769477_9678 ERR1769477_10243 ERR1769477_14458 ERR1769477_14973 ERR1769477_15507 ERR1769477_20832 ERR1769477_21186 ERR1769477_24620 ERR1769477_27828 ERR1769485_1553 ERR1769486_1740 ERR1769486_2050 ERR1769486_2268 ERR1769486_3019 ERR1769486_3020 ERR1769486_4981 ERR1769486_6634 ERR1769486_7333 ERR1769486_8043 ERR1769486_9023 ERR1769486_9616 ERR1769486_9767 ERR1769486_10423 ERR1769486_10516 ERR1769486_10596 ERR1769486_11326 ERR1769486_11606 ERR1769486_12110 ERR1769486_15360 ERR1769486_15894 ERR1769486_16733 ERR1769486_17314 ERR1769486_17790 ERR1769486_18376 ERR1769486_19718 ERR1769486_21223 ERR1769486_21576 ERR1769486_22055 ERR1769486_22237 ERR1769486_22489 ERR1769486_23803 ERR1769486_24640 ERR1769486_24947 ERR1769486_25243 ERR1769486_25347 ERR1769486_25547 ERR1769486_25785 ERR1769486_26182 ERR1769486_26863 ERR1769486_27424 ERR1769486_27476 ERR1769486_27486 ERR1769487_173 ERR1769487_286 ERR1769487_467 ERR1769487_603 ERR1769487_1141 ERR1769487_2293 ERR1769487_2294 ERR1769487_3193 ERR1769487_3250 ERR1769487_3815 ERR1769487_4310 ERR1769487_4338 ERR1769487_4342 ERR1769487_4370 ERR1769487_4685 ERR1769487_5352 ERR1769487_5629 ERR1769487_5915 ERR1769487_5916 ERR1769487_7499 ERR1769487_8371 ERR1769487_8375 ERR1769487_8789 ERR1769487_8845 ERR1769487_9421 ERR1769487_9711 ERR1769487_10367 ERR1769487_10763 ERR1769487_12289 ERR1769487_12572 ERR1769487_12573 ERR1769487_12742 ERR1769487_13395 ERR1769487_13931 ERR1769487_13967 ERR1769487_15444 ERR1769487_15955 ERR1769487_16033 ERR1769487_16292 ERR1769487_16496 ERR1769487_17075 ERR1769487_18933 ERR1769487_18994 ERR1769487_19425 ERR1769487_19600 ERR1769487_19795 ERR1769487_20081 ERR1769487_20460 ERR1769487_20469 ERR1769487_20554 ERR1769487_21034 ERR1769487_21217 ERR1769487_21567 ERR1769487_22227 ERR1769487_22469 ERR1769487_22986 ERR1769487_23127 ERR1769487_23412 ERR1769487_23539 ERR1769487_23568 ERR1769487_24422 ERR1769487_24904 ERR1769487_24963 ERR1769487_25391 ERR1769487_25768 ERR1769487_25800 ERR1769487_26401 ERR1769487_26605 ERR1769487_26623 ERR1769487_26902 ERR1769487_27560 ERR1769487_27719 ERR1769493_21483 ERR1769493_26756 ERR1769494_952 ERR1769494_1122 ERR1769494_1123 ERR1769494_1905 ERR1769494_2151 ERR1769494_5054 ERR1769494_5290 ERR1769494_5452 ERR1769494_7688 ERR1769494_8194 ERR1769494_8761 ERR1769494_9016 ERR1769494_9048 ERR1769494_9049 ERR1769494_10425 ERR1769494_12818 ERR1769494_12915 ERR1769494_13445 ERR1769494_13557 ERR1769494_13722 ERR1769494_15928 ERR1769494_16409 ERR1769494_16415 ERR1769494_17631 ERR1769494_17742 ERR1769494_17837 ERR1769494_18024 ERR1769495_17636 ERR1769413_5072 ERR1769413_22091 ERR1769413_27707 ERR1769414_12270 ERR1769425_3467 ERR1769425_3468 ERR1769425_4457 ERR1769425_4488 ERR1769425_6399 ERR1769425_13806 ERR1769425_17106 ERR1769425_17853 ERR1769426_1891 ERR1769426_3410 ERR1769426_12757 ERR1769471_15138 ERR1769477_442 ERR1769477_5376 ERR1769477_5938 ERR1769477_8238 ERR1769477_9537 ERR1769477_12720 ERR1769477_14234 ERR1769477_17265 ERR1769477_19177 ERR1769477_22531 ERR1769477_23205 ERR1769481_1640 ERR1769481_23441 ERR1769483_1910 ERR1769483_4158 ERR1769483_6779 ERR1769484_25150 ERR1769486_1196 ERR1769486_8947 ERR1769486_12546 ERR1769486_22843 ERR1769486_26032 ERR1769486_27631 ERR1769487_6972 ERR1769487_11349 ERR1769487_11413 ERR1769487_12685 ERR1769487_14673 ERR1769487_15254 ERR1769487_15255 ERR1769487_16911 ERR1769487_17841 ERR1769487_18647 ERR1769487_20025 ERR1769487_21270 ERR1769487_21526 ERR1769487_24717 ERR1769487_27757 ERR1769493_3017 ERR1769493_3018 ERR1769493_4379 ERR1769493_4380 ERR1769493_10034 ERR1769493_19031 ERR1769493_19367 ERR1769493_19891 ERR1769493_21893 ERR1769493_21989 ERR1769493_25236 ERR1769493_25237 ERR1769493_27869 ERR1769494_6499 ERR1769494_7238 ERR1769494_9328 ERR1769494_13574 ERR1769494_20056 ERR1769496_509 ERR1769496_1619 ERR1769496_1734 ERR1769496_1907 ERR1769496_1908 ERR1769496_1940 ERR1769496_2290 ERR1769496_4080 ERR1769496_5059 ERR1769496_5546 ERR1769496_6027 ERR1769496_6141 ERR1769496_6171 ERR1769496_7006 ERR1769496_7880 ERR1769496_9366 ERR1769496_9735 ERR1769496_10003 ERR1769496_10297 ERR1769496_10404 ERR1769496_10520 ERR1769496_10904 ERR1769496_16602 ERR1769496_16603 ERR1769496_17446 ERR1769496_17968 ERR1769496_20569 ERR1769496_21163 ERR1769496_21891 ERR1769496_21951 ERR1769496_22249 ERR1769496_23132 ERR1769496_23191 ERR1769496_23481 ERR1769496_23759 ERR1769496_23838 ERR1769496_25250 ERR1769496_26468 ERR1769496_26520 ERR1769496_26746 ERR1769496_27113 ERR1769496_27114 ERR1769496_27307 ERR1769496_27692 ERR1769497_5539 ERR1769497_9128 ERR1769497_11151 ERR1769497_12282 ERR1769497_12343 ERR1769497_15726 ERR1769497_17734 ERR1769497_20260 ERR1769497_23066 ERR1769425_1216 ERR1769425_4269 ERR1769425_4842 ERR1769425_7139 ERR1769425_14847 ERR1769425_19046 ERR1769425_19144 ERR1769425_20761 ERR1769426_12181 ERR1769477_753 ERR1769477_1752 ERR1769477_2824 ERR1769477_3107 ERR1769477_4739 ERR1769477_5018 ERR1769477_5169 ERR1769477_5723 ERR1769477_5952 ERR1769477_6029 ERR1769477_7964 ERR1769477_10439 ERR1769477_11896 ERR1769477_13083 ERR1769477_13306 ERR1769477_14362 ERR1769477_14568 ERR1769477_15986 ERR1769477_16542 ERR1769477_17900 ERR1769477_20867 ERR1769477_21160 ERR1769477_21917 ERR1769477_22950 ERR1769477_24718 ERR1769477_24919 ERR1769477_25692 ERR1769477_25989 ERR1769477_26237 ERR1769477_26262 ERR1769477_27367 ERR1769477_27377 ERR1769477_27533 ERR1769477_27858 ERR1769485_1373 ERR1769486_3918 ERR1769486_4886 ERR1769486_5500 ERR1769486_5585 ERR1769486_9561 ERR1769486_10950 ERR1769486_11179 ERR1769486_15006 ERR1769486_16079 ERR1769486_20980 ERR1769486_22382 ERR1769486_25597 ERR1769486_26608 ERR1769486_26799 ERR1769486_27841 ERR1769487_559 ERR1769487_1640 ERR1769487_3817 ERR1769487_4524 ERR1769487_4556 ERR1769487_6179 ERR1769487_6721 ERR1769487_7147 ERR1769487_8742 ERR1769487_9365 ERR1769487_11736 ERR1769487_12175 ERR1769487_13346 ERR1769487_15360 ERR1769487_16723 ERR1769487_17201 ERR1769487_18079 ERR1769487_19950 ERR1769487_21358 ERR1769487_21427 ERR1769487_23936 ERR1769487_25988 ERR1769487_26034 ERR1769487_26279 ERR1769487_26660 ERR1769487_26828 ERR1769493_953 ERR1769493_9260 ERR1769493_17337 ERR1769493_20380 ERR1769493_25516 ERR1769494_1841 ERR1769494_2550 ERR1769494_2965 ERR1769494_4278 ERR1769494_4522 ERR1769494_4603 ERR1769494_4727 ERR1769494_5401 ERR1769494_7235 ERR1769494_9429 ERR1769494_11116 ERR1769494_13428 ERR1769494_16076 ERR1769494_17744 ERR1769494_18923 ERR1769494_20071 ERR1769494_20781 ERR1769494_21597 ERR1769494_21683 ERR1769494_21702 ERR1769494_22050 ERR1769494_26821 ERR1769497_5451 ERR1769497_9139 ERR1769425_11242 ERR1769425_12743 ERR1769425_13881 ERR1769477_1719 ERR1769477_2780 ERR1769477_3249 ERR1769477_7982 ERR1769477_8741 ERR1769477_12192 ERR1769477_18672 ERR1769477_26319 ERR1769486_1122 ERR1769486_6322 ERR1769486_14606 ERR1769486_14883 ERR1769486_15452 ERR1769486_18411 ERR1769486_22089 ERR1769486_22296 ERR1769486_22942 ERR1769486_24045 ERR1769486_25499 ERR1769486_27747 ERR1769487_3827 ERR1769487_5844 ERR1769487_8125 ERR1769487_10256 ERR1769487_10451 ERR1769487_10708 ERR1769487_10748 ERR1769487_11742 ERR1769487_18835 ERR1769487_24848 ERR1769487_27195 ERR1769493_2047 ERR1769493_2161 ERR1769493_5753 ERR1769493_8960 ERR1769493_17353 ERR1769493_17747 ERR1769493_17767 ERR1769493_18293 ERR1769493_18559 ERR1769493_19809 ERR1769494_1014 ERR1769494_1544 ERR1769494_1933 ERR1769494_3467 ERR1769494_4003 ERR1769494_5399 ERR1769494_9777 ERR1769494_10134 ERR1769494_11397 ERR1769494_12901 ERR1769494_13191 ERR1769494_14698 ERR1769494_14964 ERR1769494_15684 ERR1769494_15951 ERR1769494_15956 ERR1769494_16439 ERR1769494_16552 ERR1769494_16647 ERR1769494_17137 ERR1769494_17439 ERR1769494_17440 ERR1769494_19919 ERR1769494_20889 ERR1769494_27823 ERR1769425_9492 ERR1769425_10583 ERR1769425_11560 ERR1769477_3585 ERR1769477_4003 ERR1769477_7498 ERR1769477_8168 ERR1769477_8169 ERR1769477_10658 ERR1769477_11116 ERR1769477_14968 ERR1769477_15660 ERR1769477_16883 ERR1769477_21786 ERR1769477_24791 ERR1769477_24927 ERR1769486_6134 ERR1769486_10981 ERR1769486_13643 ERR1769486_15570 ERR1769487_188 ERR1769487_2081 ERR1769487_2415 ERR1769487_3762 ERR1769487_4421 ERR1769487_6175 ERR1769487_6692 ERR1769487_6833 ERR1769487_7817 ERR1769487_11251 ERR1769487_11885 ERR1769487_13582 ERR1769487_13620 ERR1769487_13888 ERR1769487_14022 ERR1769487_14023 ERR1769487_15819 ERR1769487_17336 ERR1769487_21202 ERR1769487_24188 ERR1769493_6978 ERR1769493_8089 ERR1769494_1771 ERR1769494_1836 ERR1769494_5472 ERR1769494_7713 ERR1769494_8732 ERR1769494_13446 ERR1769494_14692 ERR1769494_17644 ERR1769494_18264 ERR1769494_20746 ERR1769425_20696 ERR1769425_21455 ERR1769477_4266 ERR1769477_7973 ERR1769477_11108 ERR1769477_11153 ERR1769477_13288 ERR1769477_14944 ERR1769477_21624 ERR1769477_24212 ERR1769477_25015 ERR1769477_26888 ERR1769484_7671 ERR1769486_3786 ERR1769486_4250 ERR1769486_7351 ERR1769486_8862 ERR1769486_9024 ERR1769486_11555 ERR1769486_16470 ERR1769486_18580 ERR1769486_21011 ERR1769486_22163 ERR1769486_22643 ERR1769486_26228 ERR1769487_2767 ERR1769487_2775 ERR1769487_5514 ERR1769487_7939 ERR1769487_10473 ERR1769487_11755 ERR1769487_16196 ERR1769487_16650 ERR1769487_20796 ERR1769487_22431 ERR1769493_1066 ERR1769493_1067 ERR1769493_5098 ERR1769493_16651 ERR1769493_17508 ERR1769493_23937 ERR1769494_1201 ERR1769494_10808 ERR1769494_14768 ERR1769494_16336 ERR1769494_18198 ERR1769425_12333 ERR1769425_18185 ERR1769425_18854 ERR1769425_20607 ERR1769425_22177 ERR1769425_23635 ERR1769426_4554 ERR1769477_1015 ERR1769477_1315 ERR1769477_5124 ERR1769477_6062 ERR1769477_7462 ERR1769477_7613 ERR1769477_11251 ERR1769477_12785 ERR1769477_15642 ERR1769477_17580 ERR1769477_18297 ERR1769477_22250 ERR1769477_22502 ERR1769477_23064 ERR1769477_23796 ERR1769477_25027 ERR1769477_27303 ERR1769486_12524 ERR1769486_15159 ERR1769486_18466 ERR1769486_22574 ERR1769486_27479 ERR1769487_5346 ERR1769487_7559 ERR1769487_11259 ERR1769487_14695 ERR1769487_16976 ERR1769487_17043 ERR1769487_17233 ERR1769493_5188 ERR1769493_6186 ERR1769493_23379 ERR1769494_2314 ERR1769494_4039 ERR1769494_15824 ERR1769494_18831 ERR1769425_18730 ERR1769426_1359 ERR1769477_239 ERR1769477_5259 ERR1769477_7786 ERR1769477_8468 ERR1769477_9768 ERR1769477_16361 ERR1769477_16777 ERR1769477_23644 ERR1769477_24424 ERR1769477_27114 ERR1769477_27351 ERR1769486_16729 ERR1769487_78 ERR1769487_3823 ERR1769487_7676 ERR1769487_10033 ERR1769487_12097 ERR1769487_18127 ERR1769487_22258 ERR1769487_26006 ERR1769487_26057 ERR1769493_2262 ERR1769493_2290 ERR1769493_5194 ERR1769493_7533 ERR1769493_8440 ERR1769493_8508 ERR1769493_18761 ERR1769493_21740 ERR1769493_23816 ERR1769493_26265 ERR1769494_3088 ERR1769494_15539 ERR1769494_17098 ERR1769494_18975 ERR1769494_19111 ERR1769494_20334 ERR1769494_21058 ERR1769425_14283 ERR1769425_14696 ERR1769425_20737 ERR1769426_11499 ERR1769477_2237 ERR1769477_2544 ERR1769477_12528 ERR1769477_16580 ERR1769477_17782 ERR1769477_26354 ERR1769477_27812 ERR1769486_4226 ERR1769486_5108 ERR1769486_10646 ERR1769486_21314 ERR1769486_25877 ERR1769487_1777 ERR1769487_5195 ERR1769487_5613 ERR1769487_6512 ERR1769487_9922 ERR1769487_14976 ERR1769487_15054 ERR1769493_4036 ERR1769493_7457 ERR1769493_12624 ERR1769493_17408 ERR1769493_18322 ERR1769493_23573 ERR1769493_23820 ERR1769493_26508 ERR1769494_6759 ERR1769494_15869 ERR1769494_16680 ERR1769494_17817 ERR1769494_20498 ERR1769494_25775 ERR1769425_25488 ERR1769425_27859 ERR1769426_18844 ERR1769481_12175 ERR1769484_14450 ERR1769485_13552 ERR1769493_10840 ERR1769493_10845 ERR1769493_11781 ERR1769493_12470 ERR1769493_12985 ERR1769493_13076 ERR1769493_13131 ERR1769493_13174 ERR1769493_13333 ERR1769493_13428 ERR1769493_13867 ERR1769493_14640 ERR1769493_14762 ERR1769493_15756 ERR1769493_15960 ERR1769494_23507 ERR1769494_23626 ERR1769494_24653 ERR1769494_25404 ERR1769494_26024 ERR1769494_26138 ERR1769494_26246 ERR1769494_26908 ERR1769494_27133 ERR1769494_27644 ERR1769494_27700 ERR1769494_27736 ERR1769494_27801 ERR1769497_25797 ERR1769425_23478 ERR1769425_26777 ERR1769493_11214 ERR1769493_11639 ERR1769493_11700 ERR1769493_11938 ERR1769493_12680 ERR1769493_12883 ERR1769493_12993 ERR1769493_13316 ERR1769493_13535 ERR1769493_14512 ERR1769493_15884 ERR1769493_15999 ERR1769493_16033 ERR1769494_22457 ERR1769494_23099 ERR1769494_23280 ERR1769494_23354 ERR1769494_23361 ERR1769494_23645 ERR1769494_24032 ERR1769494_25468 ERR1769494_25669 ERR1769494_25926 ERR1769494_26523 ERR1769494_26766 ERR1769494_26852 ERR1769494_27015 ERR1769494_27146 ERR1769494_27566 ERR1769494_27797 ERR1769494_27851 ERR1769425_3063 ERR1769425_7271 ERR1769425_7484 ERR1769425_14984 ERR1769425_20773 ERR1769426_27639 ERR1769477_4 ERR1769477_2886 ERR1769477_20206 ERR1769477_24767 ERR1769477_26083 ERR1769486_7214 ERR1769486_9451 ERR1769486_24732 ERR1769487_322 ERR1769487_10291 ERR1769487_14624 ERR1769487_16160 ERR1769487_16336 ERR1769493_6133 ERR1769494_904 ERR1769494_3073 ERR1769494_5810 ERR1769494_5811 ERR1769494_8877 ERR1769494_13890 ERR1769494_14337 ERR1769494_14394 ERR1769494_15313 ERR1769425_13725 ERR1769425_18407 ERR1769477_287 ERR1769477_524 ERR1769477_4307 ERR1769477_10653 ERR1769477_15494 ERR1769477_16398 ERR1769477_18643 ERR1769477_19215 ERR1769477_19234 ERR1769477_19540 ERR1769477_22462 ERR1769477_23587 ERR1769477_24798 ERR1769477_25268 ERR1769486_3785 ERR1769486_16430 ERR1769486_21220 ERR1769486_24360 ERR1769487_4115 ERR1769487_7258 ERR1769487_8075 ERR1769487_8691 ERR1769487_11956 ERR1769487_24942 ERR1769493_23667 ERR1769494_13123 ERR1769425_6364 ERR1769425_6635 ERR1769425_19441 ERR1769425_21993 ERR1769477_11186 ERR1769477_11677 ERR1769477_14880 ERR1769477_20817 ERR1769477_24838 ERR1769486_25 ERR1769486_27175 ERR1769487_3993 ERR1769487_6976 ERR1769487_12312 ERR1769487_18255 ERR1769487_22124 ERR1769487_24516 ERR1769487_26956 ERR1769493_6694 ERR1769493_8462 ERR1769494_5631 ERR1769494_11694 ERR1769494_14856 ERR1769494_18303 ERR1769494_20059 ERR1769494_22112 ERR1769425_7697 ERR1769425_12547 ERR1769425_22178 ERR1769477_1816 ERR1769477_7667 ERR1769477_8806 ERR1769477_10524 ERR1769477_14192 ERR1769477_14265 ERR1769477_18384 ERR1769477_20681 ERR1769477_26588 ERR1769486_3327 ERR1769486_3328 ERR1769486_3954 ERR1769486_6977 ERR1769486_14729 ERR1769486_24186 ERR1769487_13869 ERR1769487_16512 ERR1769487_18915 ERR1769494_2049 ERR1769494_12434 ERR1769494_12630 ERR1769494_15299 ERR1769425_15614 ERR1769425_19425 ERR1769477_4050 ERR1769477_6887 ERR1769477_24600 ERR1769477_26395 ERR1769477_27539 ERR1769486_330 ERR1769486_8084 ERR1769486_8441 ERR1769487_4986 ERR1769487_5302 ERR1769487_7940 ERR1769487_14273 ERR1769487_23186 ERR1769487_26041 ERR1769494_5239 ERR1769494_6400 ERR1769494_8833 ERR1769494_15612 ERR1769494_20466 ERR1769494_21081 ERR1769494_23408 ERR1769497_16764 ERR1769486_26233 ERR1769487_4797 ERR1769487_22229 ERR1769487_27103 ERR1769493_23011 ERR1769493_23148 ERR1769496_57 ERR1769496_1581 ERR1769496_3158 ERR1769496_4951 ERR1769496_6119 ERR1769496_6120 ERR1769496_9019 ERR1769496_9556 ERR1769496_18003 ERR1769496_18481 ERR1769496_22134 ERR1769496_22216 ERR1769496_22955 ERR1769496_24193 ERR1769496_25350 ERR1769496_25789 ERR1769496_27487 ERR1769477_10796 ERR1769477_20248 ERR1769477_21059 ERR1769477_26057 ERR1769477_27570 ERR1769486_4890 ERR1769486_12740 ERR1769487_1116 ERR1769487_16019 ERR1769487_16922 ERR1769487_19539 ERR1769487_21872 ERR1769487_22673 ERR1769487_24185 ERR1769487_25996 ERR1769493_6497 ERR1769493_10530 ERR1769493_21939 ERR1769493_25653 ERR1769494_4109 ERR1769494_7979 ERR1769494_12345 ERR1769494_20773 ERR1769477_873 ERR1769477_2347 ERR1769486_6935 ERR1769486_12527 ERR1769486_12528 ERR1769486_14839 ERR1769486_22922 ERR1769487_1766 ERR1769487_2893 ERR1769487_22444 ERR1769487_27248 ERR1769493_3304 ERR1769493_3310 ERR1769493_18587 ERR1769493_27764 ERR1769493_27775 ERR1769493_27812 ERR1769493_27813 ERR1769494_2216 ERR1769494_2588 ERR1769494_11111 ERR1769494_13712 ERR1769477_16116 ERR1769477_20954 ERR1769477_26501 ERR1769486_10434 ERR1769486_27478 ERR1769487_2385 ERR1769487_8794 ERR1769487_8795 ERR1769487_14027 ERR1769487_20998 ERR1769487_24626 ERR1769487_26040 ERR1769487_26334 ERR1769487_27454 ERR1769493_2238 ERR1769493_17407 ERR1769493_26266 ERR1769493_26745 ERR1769494_1730 ERR1769494_18762 ERR1769494_22287 ERR1769494_25350 ERR1769425_25670 ERR1769425_26919 ERR1769425_27822 ERR1769426_20780 ERR1769426_23185 ERR1769493_11259 ERR1769493_11696 ERR1769493_12107 ERR1769493_12852 ERR1769493_13796 ERR1769493_15010 ERR1769494_22446 ERR1769494_22653 ERR1769494_23852 ERR1769494_23956 ERR1769494_24732 ERR1769494_25068 ERR1769494_25091 ERR1769494_26554 ERR1769494_27062 ERR1769494_27163 ERR1769426_14731 ERR1769477_2752 ERR1769477_5111 ERR1769484_5934 ERR1769486_122 ERR1769486_10427 ERR1769487_2100 ERR1769487_3866 ERR1769487_17393 ERR1769487_27524 ERR1769493_409 ERR1769493_2923 ERR1769494_1459 ERR1769494_1922 ERR1769494_1923 ERR1769494_3483 ERR1769494_8219 ERR1769494_8220 ERR1769494_11688 ERR1769494_20153 ERR1769425_25134 ERR1769425_25695 ERR1769425_26269 ERR1769426_18186 ERR1769426_21859 ERR1769426_24423 ERR1769484_12819 ERR1769493_12128 ERR1769493_14374 ERR1769493_14586 ERR1769493_15335 ERR1769494_6627 ERR1769494_22851 ERR1769494_22902 ERR1769494_24319 ERR1769494_24846 ERR1769494_25513 ERR1769494_25988 ERR1769494_27508 ERR1769494_27599 ERR1769477_3890 ERR1769477_17022 ERR1769477_19833 ERR1769477_21513 ERR1769477_22448 ERR1769477_27257 ERR1769486_1428 ERR1769487_18500 ERR1769493_6631 ERR1769493_20361 ERR1769494_478 ERR1769494_1911 ERR1769494_6644 ERR1769494_9427 ERR1769494_11531 ERR1769494_17119 ERR1769494_18090 ERR1769494_18745 ERR1769477_4084 ERR1769477_5742 ERR1769477_8413 ERR1769477_16628 ERR1769477_23710 ERR1769477_27132 ERR1769486_12159 ERR1769486_19015 ERR1769486_19625 ERR1769486_24189 ERR1769487_5870 ERR1769487_10052 ERR1769487_15966 ERR1769487_21887 ERR1769493_5181 ERR1769493_7936 ERR1769493_10046 ERR1769494_18723 ERR1769425_5644 ERR1769425_7482 ERR1769425_16034 ERR1769426_14446 ERR1769477_12059 ERR1769477_22345 ERR1769477_22707 ERR1769477_24805 ERR1769486_1771 ERR1769486_1958 ERR1769486_10705 ERR1769486_19597 ERR1769486_24505 ERR1769493_25415 ERR1769494_7785 ERR1769494_8731 ERR1769494_15090 ERR1769494_15390 ERR1769477_12745 ERR1769477_14902 ERR1769477_24275 ERR1769486_14162 ERR1769486_21992 ERR1769487_870 ERR1769487_7199 ERR1769487_11215 ERR1769487_11216 ERR1769487_18680 ERR1769487_22677 ERR1769493_21063 ERR1769493_25338 ERR1769493_26196 ERR1769493_27297 ERR1769494_1591 ERR1769494_5406 ERR1769494_18823 ERR1769477_6037 ERR1769477_14217 ERR1769477_15945 ERR1769477_24606 ERR1769486_13156 ERR1769487_4800 ERR1769487_7307 ERR1769487_11690 ERR1769487_14991 ERR1769487_16853 ERR1769487_17031 ERR1769494_465 ERR1769494_2457 ERR1769494_5829 ERR1769494_8829 ERR1769494_9988 ERR1769494_14958 ERR1769477_1466 ERR1769477_2784 ERR1769477_7377 ERR1769477_10832 ERR1769477_19397 ERR1769477_25517 ERR1769486_27792 ERR1769487_3489 ERR1769487_3928 ERR1769487_13115 ERR1769493_3897 ERR1769493_22808 ERR1769494_4211 ERR1769494_19732 ERR1769494_20304 ERR1769494_20305 ERR1769477_7422 ERR1769477_14676 ERR1769477_16352 ERR1769477_17254 ERR1769477_17255 ERR1769477_20130 ERR1769477_21074 ERR1769477_22558 ERR1769486_13708 ERR1769486_18190 ERR1769486_26572 ERR1769487_20488 ERR1769493_357 ERR1769493_8507 ERR1769493_18675 ERR1769494_11840 ERR1769477_503 ERR1769477_4539 ERR1769477_6264 ERR1769477_21077 ERR1769477_22744 ERR1769477_26451 ERR1769486_17707 ERR1769486_20309 ERR1769487_9293 ERR1769487_16383 ERR1769487_19578 ERR1769493_10534 ERR1769494_4687 ERR1769494_9850 ERR1769494_10617 ERR1769494_14565 ERR1769426_7437 ERR1769477_1129 ERR1769477_17257 ERR1769487_3363 ERR1769487_5252 ERR1769487_5253 ERR1769487_18724 ERR1769487_27272 ERR1769493_1263 ERR1769493_1264 ERR1769494_2107 ERR1769494_13546 ERR1769494_19951 ERR1769494_21703 ERR1769497_3266 ERR1769497_3267 ERR1769425_5641 ERR1769425_17390 ERR1769426_3513 ERR1769477_11644 ERR1769477_15374 ERR1769486_13492 ERR1769487_17653 ERR1769493_2534 ERR1769493_3322 ERR1769493_10491 ERR1769493_20504 ERR1769493_21642 ERR1769494_3261 ERR1769494_6701 ERR1769494_10177 ERR1769494_10178 ERR1769477_23398 ERR1769477_23539 ERR1769477_23701 ERR1769477_23984 ERR1769486_11070 ERR1769486_14000 ERR1769486_15722 ERR1769487_2842 ERR1769487_8898 ERR1769487_21615 ERR1769493_6901 ERR1769494_17905 ERR1769494_18038 ERR1769494_18074 ERR1769494_25652 ERR1769477_18930 ERR1769477_20418 ERR1769477_25522 ERR1769477_27276 ERR1769486_18555 ERR1769486_24663 ERR1769487_12639 ERR1769487_15272 ERR1769487_19500 ERR1769493_18875 ERR1769494_9387 ERR1769494_12137 ERR1769494_13342 ERR1769494_16473 ERR1769494_21636 ERR1769425_8942 ERR1769426_20934 ERR1769487_9494 ERR1769487_12819 ERR1769487_12820 ERR1769487_21361 ERR1769487_26206 ERR1769487_27059 ERR1769493_589 ERR1769493_12045 ERR1769493_14182 ERR1769493_18991 ERR1769494_17570 ERR1769494_21367 ERR1769494_23598 ERR1769477_11006 ERR1769477_11007 ERR1769477_11188 ERR1769485_17647 ERR1769487_12433 ERR1769487_13889 ERR1769487_23932 ERR1769493_12450 ERR1769494_993 ERR1769494_12169 ERR1769494_19815 ERR1769494_24455 ERR1769494_24891 ERR1769494_25766 ERR1769494_26514 ERR1769425_18522 ERR1769477_24279 ERR1769477_24299 ERR1769477_24312 ERR1769486_5289 ERR1769487_16965 ERR1769493_661 ERR1769493_19545 ERR1769493_22522 ERR1769493_25384 ERR1769494_8554 ERR1769494_18161 ERR1769494_18387 ERR1769494_18459 ERR1769477_21009 ERR1769477_26507 ERR1769486_18197 ERR1769487_8689 ERR1769487_9344 ERR1769487_23902 ERR1769487_24110 ERR1769493_9903 ERR1769494_5279 ERR1769494_16872 ERR1769494_19490 ERR1769494_20973 ERR1769494_21242 ERR1769494_21662 ERR1769477_7421 ERR1769486_13631 ERR1769487_8290 ERR1769487_13891 ERR1769487_16750 ERR1769487_18827 ERR1769493_8698 ERR1769493_25823 ERR1769493_25830 ERR1769494_1706 ERR1769494_2578 ERR1769494_4856 ERR1769494_16195 ERR1769477_16748 ERR1769486_14252 ERR1769487_3115 ERR1769487_9798 ERR1769487_12579 ERR1769487_13146 ERR1769487_17633 ERR1769487_22012 ERR1769493_8500 ERR1769493_16712 ERR1769494_14640 ERR1769494_15418 ERR1769494_20789 ERR1769425_22289 ERR1769426_5981 ERR1769477_20166 ERR1769477_24995 ERR1769487_4745 ERR1769493_5086 ERR1769493_9327 ERR1769493_20763 ERR1769493_21580 ERR1769493_27326 ERR1769494_20581 ERR1769494_22235 ERR1769494_27467 ERR1769477_10904 ERR1769477_14372 ERR1769477_15283 ERR1769477_23066 ERR1769486_11213 ERR1769487_18048 ERR1769487_18650 ERR1769487_23793 ERR1769493_4928 ERR1769493_10051 ERR1769493_18730 ERR1769494_1738 ERR1769494_13898 ERR1769477_9836 ERR1769486_11449 ERR1769486_22902 ERR1769487_2120 ERR1769487_18404 ERR1769487_22667 ERR1769493_2691 ERR1769493_6401 ERR1769493_14215 ERR1769493_27081 ERR1769494_300 ERR1769494_8105 ERR1769496_25546 ERR1769425_10668 ERR1769477_6300 ERR1769477_6966 ERR1769477_17896 ERR1769477_26413 ERR1769486_5837 ERR1769487_15328 ERR1769487_24483 ERR1769493_2882 ERR1769493_20761 ERR1769493_26898 ERR1769494_1463 ERR1769483_18933 ERR1769493_10933 ERR1769493_11393 ERR1769493_12535 ERR1769494_23552 ERR1769494_24914 ERR1769494_24953 ERR1769494_25330 ERR1769494_26019 ERR1769494_26316 ERR1769494_26601 ERR1769494_26917 ERR1769477_8949 ERR1769477_10113 ERR1769477_21386 ERR1769486_5902 ERR1769486_9642 ERR1769487_26291 ERR1769494_3246 ERR1769494_4818 ERR1769494_7395 ERR1769494_8838 ERR1769494_14454 ERR1769494_16508 ERR1769425_11402 ERR1769477_16941 ERR1769487_3809 ERR1769487_11505 ERR1769487_15478 ERR1769487_16449 ERR1769493_3761 ERR1769493_18199 ERR1769493_19875 ERR1769494_6279 ERR1769494_12774 ERR1769494_19567 ERR1769493_10994 ERR1769493_14480 ERR1769494_25063 ERR1769496_11763 ERR1769496_12154 ERR1769496_12572 ERR1769496_13808 ERR1769496_14109 ERR1769496_14247 ERR1769496_14565 ERR1769496_14765 ERR1769496_15451 ERR1769477_16756 ERR1769486_4334 ERR1769486_9043 ERR1769486_16530 ERR1769487_5236 ERR1769487_7793 ERR1769487_11788 ERR1769487_18144 ERR1769487_19594 ERR1769494_2274 ERR1769494_15203 ERR1769494_15204 ERR1769486_23198 ERR1769486_24829 ERR1769486_25471 ERR1769487_19737 ERR1769487_23148 ERR1769487_26114 ERR1769487_27181 ERR1769493_1261 ERR1769493_19914 ERR1769494_13363 ERR1769494_16743 ERR1769496_8837 ERR1769477_7495 ERR1769477_7547 ERR1769477_25596 ERR1769486_16521 ERR1769486_17563 ERR1769486_18632 ERR1769487_3108 ERR1769487_14002 ERR1769487_15515 ERR1769493_753 ERR1769493_8795 ERR1769494_13157 ERR1769477_1675 ERR1769477_1676 ERR1769477_18284 ERR1769487_9306 ERR1769487_15943 ERR1769487_17355 ERR1769487_24032 ERR1769493_1900 ERR1769494_10855 ERR1769494_15049 ERR1769494_15847 ERR1769494_18695 ERR1769425_7371 ERR1769477_8931 ERR1769477_19273 ERR1769481_16747 ERR1769486_17417 ERR1769487_18379 ERR1769487_20707 ERR1769493_18273 ERR1769494_1845 ERR1769494_3082 ERR1769494_12824 ERR1769477_15888 ERR1769477_18138 ERR1769477_19975 ERR1769477_27238 ERR1769486_5868 ERR1769486_5869 ERR1769486_21666 ERR1769493_24834 ERR1769494_7831 ERR1769494_14323 ERR1769494_20087 ERR1769493_11380 ERR1769493_14839 ERR1769494_22613 ERR1769494_23402 ERR1769494_25321 ERR1769494_25997 ERR1769494_26067 ERR1769494_27174 ERR1769494_27390 ERR1769494_27815 ERR1769477_23057 ERR1769486_17130 ERR1769487_20670 ERR1769487_24186 ERR1769487_25967 ERR1769493_10483 ERR1769493_19686 ERR1769494_7043 ERR1769494_10179 ERR1769494_16376 ERR1769477_4775 ERR1769477_5012 ERR1769477_5027 ERR1769477_11236 ERR1769477_11741 ERR1769477_15967 ERR1769477_24010 ERR1769487_2957 ERR1769487_2958 ERR1769494_11049 ERR1769477_8981 ERR1769477_27752 ERR1769486_27533 ERR1769487_702 ERR1769487_1443 ERR1769487_14717 ERR1769487_19881 ERR1769494_14544 ERR1769494_18164 ERR1769477_10492 ERR1769477_14396 ERR1769477_15819 ERR1769477_22898 ERR1769486_792 ERR1769486_11146 ERR1769487_11204 ERR1769493_4531 ERR1769494_2562 ERR1769493_11334 ERR1769493_11892 ERR1769493_12497 ERR1769493_13010 ERR1769493_13173 ERR1769493_14863 ERR1769493_15048 ERR1769494_25618 ERR1769494_26250 ERR1769425_7273 ERR1769477_338 ERR1769477_7254 ERR1769477_8017 ERR1769477_9221 ERR1769487_2758 ERR1769493_2699 ERR1769494_10481 ERR1769494_20835 ERR1769425_9329 ERR1769425_10553 ERR1769477_20395 ERR1769477_26273 ERR1769487_19684 ERR1769487_20255 ERR1769493_4238 ERR1769493_4239 ERR1769493_8516 ERR1769426_7106 ERR1769477_4155 ERR1769477_12568 ERR1769477_27593 ERR1769486_17217 ERR1769486_25842 ERR1769486_27864 ERR1769493_17570 ERR1769494_5436 ERR1769425_27475 ERR1769477_16218 ERR1769486_25255 ERR1769487_689 ERR1769487_10886 ERR1769487_12445 ERR1769487_24829 ERR1769493_25618 ERR1769494_18939 ERR1769477_1303 ERR1769477_6391 ERR1769477_20063 ERR1769477_20327 ERR1769486_15000 ERR1769487_3326 ERR1769487_4988 ERR1769493_19101 ERR1769494_1935 ERR1769477_11261 ERR1769477_14382 ERR1769477_26078 ERR1769486_10543 ERR1769486_12899 ERR1769487_18013 ERR1769487_18014 ERR1769493_25674 ERR1769494_17531 ERR1769477_9817 ERR1769477_11560 ERR1769477_24976 ERR1769487_3241 ERR1769487_15470 ERR1769493_18706 ERR1769493_26551 ERR1769494_6204 ERR1769494_11493 ERR1769487_3207 ERR1769487_7239 ERR1769487_11130 ERR1769487_12752 ERR1769487_21622 ERR1769493_3774 ERR1769493_6149 ERR1769493_19532 ERR1769494_15053 ERR1769477_23089 ERR1769487_6044 ERR1769487_26517 ERR1769493_1221 ERR1769493_1305 ERR1769493_9549 ERR1769493_9750 ERR1769493_16568 ERR1769493_16596 ERR1769477_6048 ERR1769477_24339 ERR1769486_12262 ERR1769486_13677 ERR1769487_9094 ERR1769487_22704 ERR1769493_20108 ERR1769493_26807 ERR1769494_3645 ERR1769426_15762 ERR1769487_7081 ERR1769487_9666 ERR1769487_18227 ERR1769487_21020 ERR1769493_1372 ERR1769493_9314 ERR1769494_13430 ERR1769477_14483 ERR1769477_23822 ERR1769486_14727 ERR1769493_259 ERR1769493_12908 ERR1769493_25628 ERR1769493_27583 ERR1769494_6704 ERR1769477_7096 ERR1769477_7097 ERR1769477_20863 ERR1769493_1100 ERR1769493_24483 ERR1769494_8983 ERR1769494_9973 ERR1769494_12432 ERR1769477_14273 ERR1769477_21704 ERR1769477_24700 ERR1769487_367 ERR1769493_10426 ERR1769494_5861 ERR1769494_7067 ERR1769494_14547 ERR1769425_6586 ERR1769477_21975 ERR1769477_26086 ERR1769487_23659 ERR1769487_27722 ERR1769493_3163 ERR1769493_4641 ERR1769494_20000 ERR1769425_17650 ERR1769477_14440 ERR1769477_16212 ERR1769477_18929 ERR1769477_26683 ERR1769487_14868 ERR1769487_26459 ERR1769494_10979 ERR1769477_13174 ERR1769477_15499 ERR1769477_18334 ERR1769486_185 ERR1769486_1799 ERR1769486_6054 ERR1769487_3994 ERR1769494_3805 ERR1769477_21283 ERR1769486_11415 ERR1769486_13224 ERR1769486_16492 ERR1769487_21669 ERR1769493_5013 ERR1769493_24001 ERR1769494_3022 ERR1769477_7915 ERR1769477_17762 ERR1769486_9085 ERR1769487_7797 ERR1769493_16823 ERR1769493_26779 ERR1769494_7075 ERR1769496_8297 ERR1769477_8534 ERR1769477_8817 ERR1769486_9184 ERR1769486_19389 ERR1769487_18643 ERR1769487_20347 ERR1769487_21899 ERR1769493_21398 ERR1769477_8775 ERR1769477_27296 ERR1769486_6128 ERR1769487_12511 ERR1769487_16701 ERR1769487_21406 ERR1769493_7746 ERR1769496_692 ERR1769477_11623 ERR1769477_19930 ERR1769487_4913 ERR1769487_21561 ERR1769487_23036 ERR1769493_6295 ERR1769493_9942 ERR1769493_26648 ERR1769486_22971 ERR1769487_6798 ERR1769487_6799 ERR1769487_20244 ERR1769493_25864 ERR1769493_26211 ERR1769494_6098 ERR1769425_15369 ERR1769493_20439 ERR1769493_20950 ERR1769494_1641 ERR1769494_2067 ERR1769494_7314 ERR1769494_12115 ERR1769425_17177 ERR1769477_7690 ERR1769486_18364 ERR1769487_1748 ERR1769487_16464 ERR1769487_16465 ERR1769494_21155 ERR1769425_17895 ERR1769486_15650 ERR1769487_20012 ERR1769493_24775 ERR1769494_736 ERR1769494_3770 ERR1769494_17643 ERR1769477_20528 ERR1769486_1093 ERR1769487_20361 ERR1769493_8004 ERR1769493_24605 ERR1769494_12979 ERR1769497_10601 ERR1769477_19046 ERR1769487_15175 ERR1769487_23502 ERR1769487_25585 ERR1769493_16401 ERR1769494_4927 ERR1769494_11360 ERR1769493_20985 ERR1769494_22730 ERR1769494_22934 ERR1769494_23365 ERR1769494_25761 ERR1769494_26659 ERR1769494_27424 ERR1769425_14666 ERR1769477_4109 ERR1769493_1879 ERR1769493_2438 ERR1769493_5390 ERR1769493_17760 ERR1769477_14509 ERR1769477_15195 ERR1769487_16387 ERR1769493_26862 ERR1769494_5804 ERR1769494_6965 ERR1769425_26415 ERR1769493_16183 ERR1769494_22952 ERR1769494_24882 ERR1769494_25148 ERR1769494_25983 ERR1769425_8031 ERR1769477_4621 ERR1769477_6119 ERR1769486_6046 ERR1769493_3287 ERR1769493_15660 ERR1769477_5866 ERR1769487_11223 ERR1769487_14793 ERR1769487_17203 ERR1769487_25842 ERR1769493_24409 ERR1769477_24218 ERR1769487_4894 ERR1769493_27699 ERR1769493_27743 ERR1769493_27794 ERR1769493_27800 ERR1769477_25804 ERR1769487_18439 ERR1769487_19160 ERR1769494_2241 ERR1769494_3683 ERR1769494_15181 ERR1769477_22935 ERR1769486_25198 ERR1769487_25494 ERR1769493_5416 ERR1769493_23392 ERR1769494_3609 ERR1769477_21575 ERR1769486_8704 ERR1769487_3255 ERR1769487_4067 ERR1769487_13363 ERR1769487_25681 ERR1769425_22124 ERR1769425_22235 ERR1769425_22913 ERR1769426_16301 ERR1769494_21948 ERR1769477_3955 ERR1769486_18509 ERR1769487_26418 ERR1769493_4546 ERR1769493_18094 ERR1769477_18108 ERR1769486_22204 ERR1769487_2071 ERR1769487_21772 ERR1769493_9102 ERR1769486_11227 ERR1769486_24724 ERR1769487_4993 ERR1769494_7644 ERR1769494_10345 ERR1769477_4752 ERR1769477_22774 ERR1769477_23446 ERR1769494_6901 ERR1769497_7144 ERR1769425_13032 ERR1769425_20296 ERR1769477_19031 ERR1769486_2947 ERR1769487_653 ERR1769487_2943 ERR1769493_3538 ERR1769493_24376 ERR1769494_5984 ERR1769494_20157 ERR1769425_22958 ERR1769477_12001 ERR1769493_9405 ERR1769494_22067 ERR1769494_22360 ERR1769487_22684 ERR1769493_5079 ERR1769493_5080 ERR1769493_25758 ERR1769494_4745 ERR1769477_3032 ERR1769477_26317 ERR1769493_18130 ERR1769493_26860 ERR1769494_7602 ERR1769425_16479 ERR1769477_12149 ERR1769486_13820 ERR1769494_14716 ERR1769494_18072 ERR1769486_7520 ERR1769486_9958 ERR1769486_12629 ERR1769487_8929 ERR1769487_26870 ERR1769477_21517 ERR1769486_509 ERR1769493_7136 ERR1769494_3767 ERR1769494_8283 ERR1769486_4727 ERR1769486_23079 ERR1769494_6500 ERR1769494_10913 ERR1769494_17156 ERR1769477_24117 ERR1769487_1094 ERR1769494_5203 ERR1769494_16555 ERR1769494_16557 ERR1769477_7897 ERR1769477_9349 ERR1769477_20310 ERR1769493_20271 ERR1769494_3990 ERR1769477_26171 ERR1769493_3991 ERR1769493_23592 ERR1769494_19410 ERR1769494_22328 ERR1769486_15428 ERR1769486_19081 ERR1769486_22037 ERR1769487_10494 ERR1769487_11999 ERR1769487_9359 ERR1769487_12863 ERR1769493_12408 ERR1769493_23528 ERR1769493_25824 ERR1769486_12544 ERR1769486_24834 ERR1769487_886 ERR1769494_20289 ERR1769494_21680 ERR1769493_3885 ERR1769493_4581 ERR1769493_22997 ERR1769494_6549 ERR1769494_16353 ERR1769486_16978 ERR1769486_25593 ERR1769487_18951 ERR1769493_1237 ERR1769425_20745 ERR1769425_22409 ERR1769477_26051 ERR1769486_14013 ERR1769493_13442 ERR1769494_22674 ERR1769494_25358 ERR1769494_25925 ERR1769486_13181 ERR1769487_6264 ERR1769487_16168 ERR1769493_3423 ERR1769477_7911 ERR1769477_11343 ERR1769477_24631 ERR1769477_27577 ERR1769486_5292 ERR1769486_10527 ERR1769493_22865 ERR1769494_21223 ERR1769486_515 ERR1769486_8608 ERR1769487_12272 ERR1769487_17087 ERR1769486_13167 ERR1769487_14369 ERR1769494_12815 ERR1769497_20181 ERR1769487_2949 ERR1769487_15120 ERR1769487_15121 ERR1769493_26144 ERR1769477_8827 ERR1769486_16323 ERR1769487_3753 ERR1769493_5522 ERR1769486_7139 ERR1769494_11222 ERR1769494_14929 ERR1769494_20884 ERR1769477_21862 ERR1769486_12387 ERR1769487_23437 ERR1769494_17110 ERR1769487_3147 ERR1769493_6005 ERR1769494_10197 ERR1769494_13570 ERR1769493_2225 ERR1769493_25841 ERR1769493_27058 ERR1769497_11926 ERR1769496_14771 ERR1769496_15483 ERR1769497_25970 ERR1769497_26722 ERR1769487_618 ERR1769487_14242 ERR1769493_2136 ERR1769477_9407 ERR1769477_23752 ERR1769487_3806 ERR1769477_24657 ERR1769477_24683 ERR1769487_15871 ERR1769494_23096 ERR1769494_23348 ERR1769494_25636 ERR1769493_13181 ERR1769494_23349 ERR1769494_27126 ERR1769486_13792 ERR1769487_627 ERR1769487_23678 ERR1769486_27394 ERR1769487_18088 ERR1769487_26239 ERR1769487_19866 ERR1769494_2882 ERR1769494_7193 ERR1769487_22807 ERR1769494_6114 ERR1769494_10233 ERR1769477_27546 ERR1769494_3971 ERR1769497_16612 ERR1769477_23605 ERR1769494_6140 ERR1769494_18609 ERR1769486_15150 ERR1769497_9198 ERR1769497_9199 ERR1769477_6849 ERR1769487_1944 ERR1769493_10057 ERR1769477_16875 ERR1769477_26184 ERR1769486_18006 ERR1769477_2560 ERR1769487_19129 ERR1769487_19130 ERR1769486_3487 ERR1769486_15331 ERR1769487_19324 ERR1769477_20579 ERR1769493_4749 ERR1769494_10009 ERR1769477_27378 ERR1769487_5447 ERR1769487_21219 ERR1769487_19783 ERR1769493_6783 ERR1769494_19423 ERR1769493_10929 ERR1769493_15016 ERR1769494_26622 ERR1769487_27233 ERR1769493_9210 ERR1769494_19358 ERR1769487_3708 ERR1769487_13258 ERR1769494_16182 ERR1769487_24241 ERR1769493_24309 ERR1769494_19560 ERR1769486_27140 ERR1769487_14895 ERR1769487_24843 ERR1769487_1390 ERR1769487_1532 ERR1769494_11964 ERR1769493_4342 ERR1769493_20823 ERR1769494_10170 ERR1769486_9873 ERR1769486_22232 ERR1769494_8805 ERR1769487_6813 ERR1769487_8271 ERR1769487_24439 ERR1769487_22589 ERR1769493_7628 ERR1769493_7629 ERR1769493_6984 ERR1769493_17444 ERR1769493_26593 ERR1769487_24209 ERR1769493_26547 ERR1769494_13686 ERR1769493_7419 ERR1769493_19378 ERR1769493_21153 ERR1769493_11756 ERR1769493_14666 ERR1769494_26619 ERR1769425_23022 ERR1769487_16921 ERR1769494_13505 ERR1769494_16800 ERR1769493_19412 ERR1769493_19413 ERR1769477_516 ERR1769494_19532 ERR1769493_26987 ERR1769493_27299 ERR1769493_13825 ERR1769494_23323 ERR1769425_26282 ERR1769494_25342 ERR1769425_27720 ERR1769494_25889 ERR1769425_27140 ERR1769494_18648 ERR1769494_23567 ERR1769494_26460 ERR1769493_8769 ERR1769494_538 ERR1769477_11133 ERR1769477_15577 ERR1769477_26864 ERR1769487_9169 ERR1769477_19047 ERR1769487_5378 ERR1769477_13802 ERR1769493_20556 ERR1769477_27368 ERR1769493_19400 ERR1769494_1102 ERR1769494_6386 ERR1769486_14400 ERR1769487_5001 ERR1769486_12754 ERR1769486_20829 ERR1769494_6924 ERR1769494_27663 ERR1769477_13063 ERR1769487_6413 ERR1769493_19279 ERR1769494_4062 ERR1769487_621 ERR1769494_21250 ERR1769487_6836 ERR1769494_10805 ERR1769477_27489 ERR1769493_10786 ERR1769493_1272 ERR1769494_14650 ERR1769493_22110 ERR1769494_18054 ERR1769487_16947 ERR1769493_23451 ERR1769486_27742 ERR1769494_569 ERR1769493_2544 ERR1769493_26362 ERR1769487_21422 ERR1769494_15043 ERR1769487_14886 ERR1769494_6598 ERR1769493_20428 ERR1769497_22760 ERR1769487_5751 ERR1769494_1944 ERR1769494_21 ERR1769494_1408 ERR1769493_13503 ERR1769494_18351 ERR1769487_7961 ERR1769494_9394 ERR1769493_20486 ERR1769493_27849 ERR1769494_9147 ERR1769494_9252 ERR1769477_19446 ERR1769494_25725 ERR1769487_11414 ERR1769493_21847 ERR1769477_6624 ERR1769477_21825 ERR1769493_26776 ERR1769494_18415 ERR1769487_1005 ERR1769493_10415 ERR1769477_2709 ERR1769425_7149 ERR1769494_12460 ERR1769493_14703 ERR1769493_15102 ERR1769493_16650 ERR1769425_7647 ERR1769487_19210 ERR1769494_24318 ERR1769487_1809 ERR1769477_23222 ERR1769487_5343 ERR1769494_13112 ERR1769496_6169 ERR1769487_20061 ERR1769487_19443 ERR1769477_21595 ERR1769486_5838 ERR1769493_24308 ERR1769487_16484 ERR1769477_23886 ERR1769477_25196 ERR1769493_5069 ERR1769477_27799 ERR1769494_10404 ERR1769494_17322 ERR1769477_27248 ERR1769494_4108 ERR1769486_5305 ERR1769477_16743 ERR1769477_8219 ERR1769494_18756 ERR1769487_5372 ERR1769494_22948 ERR1769493_20229 ERR1769493_6704 ERR1769494_19854 ERR1769494_21071 ERR1769487_13222 ERR1769493_10552 ERR1769486_16690 ERR1769494_947 ERR1769487_19003 ERR1769487_14014 ERR1769493_25880 ERR1769486_26220 ERR1769494_340 ERR1769493_25145 ERR1769487_25502 ERR1769486_17696 ERR1769487_26454 ERR1769486_9955 ERR1769487_19682 ERR1769487_7174 ERR1769493_1843 ERR1769494_15891 ERR1769493_13599 ERR1769494_1831 ERR1769494_27726 ERR1769493_9785 ERR1769494_7078 ERR1769494_21573 ERR1769493_27077 ERR1769494_21615 ERR1769494_21853 ERR1769494_24603 ERR1769493_13431 ERR1769494_25984 ERR1769493_14836 ERR1769493_16069 ERR1769494_22854 ERR1769494_22986 ERR1769494_519 ERR1769494_12093 ERR1769494_19481 ERR1769494_17906 ERR1769494_8163 ERR1769494_15551 ERR1769496_26447 ERR1769493_19215 ERR1769494_21741 ERR1769494_16666 ERR1769494_21846 ERR1769494_22031 ERR1769497_23869 ERR1769494_6834 ERR1769494_25777 ERR1769494_5915 ERR1769494_26947 ERR1769494_11352 ERR1769494_6488 ERR1769496_14684 ERR1769496_16439 ERR1769496_13227 ERR1769425_22877 ERR1769494_21740 ERR1769494_21762 ERR1769477_26531 ERR1769425_6499 ERR1769477_19154 ERR1769487_11453 ERR1769487_11454 ERR1769494_25799 ERR1769487_1395 ERR1769493_21361 ERR1769493_10666 ERR1769493_10709 ERR1769493_27431 ERR1769494_21718 ERR1769494_21805 ERR1769494_22037 ERR1769496_10817 ERR1769496_27602 ERR1769494_22140 ERR1772251_8129 ERR1769425_18822 ERR1769426_3285 ERR1769493_27374 ERR1769497_21603 ERR1769494_21888 ERR1769494_21889 ERR1769477_18542 ERR1769477_25521 ERR1769487_10176 ERR1769425_24564 ERR1769425_26298 ERR1769426_17294 ERR1769487_26050 ERR1769494_25899 ERR1769477_13623 ERR1769425_11518 ERR1769477_26310 ERR1769487_22112 ERR1769487_27076 ERR1769487_706 ERR1769494_27195 ERR1769494_27535 ERR1769425_8498 ERR1769426_17736 ERR1769494_24101 ERR1769425_26108 ERR1769494_25600 ERR1769426_21129 ERR1769494_25269 ERR1769425_26109 ERR1769494_25697 ERR1769477_25484 ERR1769477_4543 ERR1769477_5885 ERR1769477_6157 ERR1769487_1810 ERR1769494_11060 ERR1769494_20730 ERR1769494_23184 ERR1772241_18314 ERR1769487_16549 ERR1769487_19384 ERR1769494_16433 ERR1772245_19736 ERR1769494_25462 ERR1769403_16324 ERR1769477_3313 ERR1769494_9869 ERR1769487_10747 ERR1769425_6137 ERR1769493_17766 ERR1769477_16834 ERR1769487_14001 ERR1769487_16419 ERR1769477_16893 ERR1769487_12397 ERR1769487_13232 ERR1769494_19114 ERR1769487_4561 ERR1769487_11955 ERR1769494_13742 ERR1769494_16780 ERR1769425_11321 ERR1769477_18754 ERR1769486_14878 ERR1769493_7864 ERR1769477_25306 ERR1769494_20358 ERR1769494_7159 ERR1772249_3708 ERR1769425_27873 ERR1769426_18684 ERR1769426_19926 ERR1769485_13209 ERR1769493_4086 ERR1769494_23692 ERR1769496_15128 ERR1769493_16048 ERR1769494_26338 ERR1769477_14674 ERR1769477_16932 ERR1769477_22841 ERR1769493_18085 ERR1769494_7344 ERR1769425_13545 ERR1769487_27154 ERR1772265_9636 ERR1769425_84 ERR1769486_11164 ERR1769425_24049 ERR1769477_12179 ERR1769477_13281 ERR1769493_7139 ERR1769494_25937 ERR1769425_14854 ERR1769425_17675 ERR1769425_19036 ERR1769477_6639 ERR1769477_13282 ERR1769477_16118 ERR1769477_18823 ERR1769477_22807 ERR1769486_26169 ERR1769494_2417 ERR1769494_20538 ERR1769486_11165 ERR1769477_15468 ERR1769493_25203 ERR1769477_358 ERR1769486_14290 ERR1769477_16926 ERR1769477_7796 ERR1769494_20159 ERR1769486_10745 ERR1769493_9423 ERR1769494_22404 ERR1769486_20617 ERR1769487_26232 ERR1769425_2750 ERR1769426_5559 ERR1769486_14011 ERR1769494_23913 ERR1769494_24422 ERR1769494_25598 ERR1769477_4338 ERR1769477_803 ERR1769477_9165 ERR1769486_10130 ERR1769487_10304 ERR1769487_12934 ERR1769487_8641 ERR1769425_19040 ERR1769425_23544 ERR1769425_6245 ERR1769477_18767 ERR1769477_20684 ERR1769486_15851 ERR1769486_16336 ERR1769486_22214 ERR1769486_3946 ERR1769486_994 ERR1769487_18206 ERR1769493_13634 ERR1769494_1958 ERR1769497_20751 ERR1769477_9459 ERR1769477_23018 ERR1769477_20998 ERR1769487_9727 ERR1769494_2190 ERR1769494_26635 ERR1769487_15701 ERR1769494_7555 ERR1769494_6705 ERR1769486_27393 ERR1769425_12186 ERR1769493_27494 ERR1769494_4683 ERR1769494_4684 ERR1769487_26977 ERR1769493_9219 ERR1769493_25819 ERR1769477_8848 ERR1769493_10423 ERR1769493_27085 ERR1769493_27417 ERR1769494_21752 ERR1769493_10526 ERR1769493_27231 ERR1772256_4226 ERR1769413_12989 ERR1769483_22069 ERR1769483_6417 ERR1769485_26376 ERR1769485_8656 ERR1769485_8799 ERR1769485_9545 ERR1769497_5927 ERR1769485_1049 ERR1769486_17420 ERR1769485_2206 ERR1769425_4502 ERR1769485_867 ERR1769426_23312 ERR1769471_2166 ERR1769483_22340 ERR1769484_16131 ERR1769485_1238 ERR1769485_13011 ERR1769485_15468 ERR1769485_15818 ERR1769485_23636 ERR1769485_27543 ERR1769485_6040 ERR1769485_7947 ERR1769494_21353 ERR1769497_22419 ERR1769497_27306 ERR1769497_3461 ERR1769497_9445 ERR1769485_5049 ERR1769485_5625 ERR1769485_9420 ERR1769485_10637 ERR1769485_10747 ERR1769485_10796 ERR1769485_11104 ERR1769485_19864 ERR1769485_23038 ERR1769485_23243 ERR1769485_25067 ERR1769487_8229 ERR1769487_17573 ERR1769487_24737 ERR1769485_19463 ERR1769485_24518 ERR1769494_8290 ERR1769485_18256 ERR1769425_2339 ERR1769485_11659 ERR1769497_288 ERR1769425_10029 ERR1769425_12005 ERR1769425_19979 ERR1769425_27866 ERR1769484_26283 ERR1769485_17173 ERR1769485_19713 ERR1769485_26058 ERR1769497_14621 ERR1769497_1892 ERR1769497_27904 ERR1769425_14200 ERR1769471_9953 ERR1769485_17561 ERR1769485_27427 ERR1769497_20582 ERR1769487_12482 ERR1769467_16177 ERR1769487_24268 ERR1769492_10876 ERR1769485_7163 ERR1769497_14371 ERR1769482_23796 ERR1769485_13480 ERR1769487_26509 ERR1769497_26471 ERR1769497_12544 ERR1769485_12346 ERR1769485_5409 ERR1769485_5720 ERR1769497_11522 ERR1769497_78 ERR1769497_8996 ERR1769497_1697 ERR1769497_20236 ERR1769497_22715 ERR1769485_9254 ERR1769487_10977 ERR1769487_19610 ERR1769399_10794 ERR1769487_20351 ERR1769496_14686 ERR1769497_17125 ERR1769485_16459 ERR1769485_18385 ERR1769497_16025 ERR1769487_23623 ERR1769487_6440 ERR1769487_9999 ERR1769497_889 ERR1769485_21192 ERR1769487_24596 ERR1769425_5950 ERR1769485_10975 ERR1769485_4237 ERR1769414_1424 ERR1769483_1724 ERR1769413_5938 ERR1769400_18810 ERR1769425_23146 ERR1769425_14466 ERR1769414_17980 ERR1769425_23268 ERR1769485_5846 ERR1769497_2068 ERR1769485_4921 ERR1769485_13729 ERR1769485_1462 ERR1769425_22873 ERR1769426_16835 ERR1769497_314 ERR1772258_10470 ERR1769426_20778 ERR1769497_7215 ERR1769425_26779 ERR1769425_5284 ERR1769485_13263 ERR1769485_1460 ERR1769496_13728 ERR1769497_6943 ERR1769425_24420 ERR1769485_11060 ERR1769485_13893 ERR1769494_23457 ERR1769496_19533 ERR1769497_1728 ERR1769425_22666 ERR1769425_25266 ERR1769485_13371 ERR1769485_13649 ERR1769485_9477 ERR1769493_14241 ERR1769496_12034 ERR1769496_18058 ERR1769496_3585 ERR1769496_7975 ERR1769497_14503 ERR1769497_3157 ERR1769497_4884 ERR1769497_577 ERR1769497_7651 ERR1772258_13898 ERR1769425_14720 ERR1769425_17774 ERR1769425_23147 ERR1769485_10174 ERR1769485_10520 ERR1769485_1319 ERR1769485_13586 ERR1769485_13894 ERR1769485_14439 ERR1769485_15480 ERR1769485_16086 ERR1769485_17079 ERR1769485_2719 ERR1769485_4995 ERR1769485_8545 ERR1769494_1984 ERR1769494_24966 ERR1769496_12826 ERR1769496_13002 ERR1769496_16656 ERR1769496_17458 ERR1769496_19169 ERR1769496_4895 ERR1769496_5588 ERR1769497_15807 ERR1769497_15943 ERR1769497_16523 ERR1769497_1713 ERR1769497_17767 ERR1769497_20465 ERR1769497_23482 ERR1769497_24472 ERR1769497_4633 ERR1769497_5566 ERR1769497_5775 ERR1769425_22548 ERR1769425_24164 ERR1769425_5308 ERR1769426_21659 ERR1769426_3684 ERR1769440_12134 ERR1769448_10931 ERR1769483_23819 ERR1769483_4379 ERR1769484_11261 ERR1769484_15084 ERR1769484_24445 ERR1769485_10077 ERR1769485_10172 ERR1769485_10980 ERR1769485_11515 ERR1769485_11534 ERR1769485_12685 ERR1769485_12718 ERR1769485_12748 ERR1769485_12764 ERR1769485_12928 ERR1769485_13468 ERR1769485_13496 ERR1769485_14395 ERR1769485_14893 ERR1769485_15764 ERR1769485_15893 ERR1769485_16413 ERR1769485_16598 ERR1769485_17811 ERR1769485_18454 ERR1769485_18723 ERR1769485_18798 ERR1769485_19842 ERR1769485_19955 ERR1769485_19960 ERR1769485_20201 ERR1769485_20753 ERR1769485_21066 ERR1769485_21130 ERR1769485_21220 ERR1769485_22329 ERR1769485_22418 ERR1769485_22575 ERR1769485_23107 ERR1769485_24161 ERR1769485_24550 ERR1769485_24554 ERR1769485_25335 ERR1769485_25492 ERR1769485_25868 ERR1769485_25884 ERR1769485_26300 ERR1769485_2899 ERR1769485_3081 ERR1769485_3247 ERR1769485_332 ERR1769485_3418 ERR1769485_3736 ERR1769485_404 ERR1769485_4540 ERR1769485_4850 ERR1769485_4929 ERR1769485_4937 ERR1769485_5071 ERR1769485_6551 ERR1769485_7524 ERR1769485_7939 ERR1769485_7951 ERR1769485_8037 ERR1769485_8655 ERR1769485_8930 ERR1769485_9143 ERR1769485_9896 ERR1769486_15891 ERR1769486_2942 ERR1769487_10378 ERR1769487_10516 ERR1769487_11694 ERR1769487_12995 ERR1769487_18068 ERR1769487_19104 ERR1769487_23999 ERR1769487_25780 ERR1769487_5451 ERR1769487_6656 ERR1769487_7603 ERR1769493_14302 ERR1769493_1862 ERR1769493_25900 ERR1769493_4899 ERR1769494_22579 ERR1769494_25649 ERR1769494_3871 ERR1769494_7500 ERR1769496_10902 ERR1769496_12134 ERR1769496_14521 ERR1769496_15546 ERR1769496_15871 ERR1769496_17484 ERR1769496_20487 ERR1769496_21106 ERR1769496_25727 ERR1769496_25772 ERR1769496_5498 ERR1769496_6573 ERR1769496_9295 ERR1769496_9931 ERR1769497_1012 ERR1769497_10310 ERR1769497_1067 ERR1769497_10876 ERR1769497_10978 ERR1769497_11297 ERR1769497_1133 ERR1769497_11386 ERR1769497_11471 ERR1769497_11669 ERR1769497_12069 ERR1769497_12257 ERR1769497_12278 ERR1769497_12352 ERR1769497_12829 ERR1769497_13022 ERR1769497_13458 ERR1769497_13632 ERR1769497_13697 ERR1769497_13927 ERR1769497_14238 ERR1769497_14355 ERR1769497_14636 ERR1769497_14973 ERR1769497_15164 ERR1769497_15211 ERR1769497_15212 ERR1769497_15453 ERR1769497_16042 ERR1769497_16192 ERR1769497_1657 ERR1769497_17087 ERR1769497_17150 ERR1769497_17288 ERR1769497_19308 ERR1769497_1942 ERR1769497_19495 ERR1769497_19555 ERR1769497_1973 ERR1769497_19892 ERR1769497_2031 ERR1769497_20348 ERR1769497_20378 ERR1769497_20749 ERR1769497_20829 ERR1769497_20839 ERR1769497_21026 ERR1769497_21222 ERR1769497_21236 ERR1769497_21568 ERR1769497_21692 ERR1769497_21996 ERR1769497_22047 ERR1769497_22242 ERR1769497_22353 ERR1769497_22395 ERR1769497_22640 ERR1769497_22840 ERR1769497_23485 ERR1769497_23619 ERR1769497_23934 ERR1769497_23950 ERR1769497_24033 ERR1769497_24350 ERR1769497_24361 ERR1769497_24423 ERR1769497_24721 ERR1769497_25219 ERR1769497_25239 ERR1769497_25281 ERR1769497_26138 ERR1769497_26252 ERR1769497_26286 ERR1769497_26328 ERR1769497_26360 ERR1769497_26498 ERR1769497_26631 ERR1769497_26914 ERR1769497_26947 ERR1769497_2698 ERR1769497_27120 ERR1769497_27308 ERR1769497_27654 ERR1769497_27712 ERR1769497_27764 ERR1769497_27773 ERR1769497_27778 ERR1769497_27795 ERR1769497_324 ERR1769497_3243 ERR1769497_3344 ERR1769497_3361 ERR1769497_3875 ERR1769497_4130 ERR1769497_4490 ERR1769497_5840 ERR1769497_6049 ERR1769497_6985 ERR1769497_7095 ERR1769497_7223 ERR1769497_7370 ERR1769497_7525 ERR1769497_7645 ERR1769497_7647 ERR1769497_8331 ERR1769497_9510 ERR1769497_9573 ERR1769497_9824 ERR1772258_21539 ERR1772258_25825 ERR1769425_126 ERR1769425_503 ERR1769425_1375 ERR1769425_1724 ERR1769425_1997 ERR1769425_2105 ERR1769425_2210 ERR1769425_3030 ERR1769425_3594 ERR1769425_3628 ERR1769425_3937 ERR1769425_4029 ERR1769425_4678 ERR1769425_4747 ERR1769425_4837 ERR1769425_5342 ERR1769425_5504 ERR1769425_6064 ERR1769425_6306 ERR1769425_7281 ERR1769425_7348 ERR1769425_7526 ERR1769425_7533 ERR1769425_7572 ERR1769425_8013 ERR1769425_8978 ERR1769425_10381 ERR1769425_10536 ERR1769425_10649 ERR1769425_10669 ERR1769425_11350 ERR1769425_11797 ERR1769425_11813 ERR1769425_11950 ERR1769425_12271 ERR1769425_12586 ERR1769425_12688 ERR1769425_12740 ERR1769425_12851 ERR1769425_12894 ERR1769425_13167 ERR1769425_13358 ERR1769425_14098 ERR1769425_14316 ERR1769425_15520 ERR1769425_15663 ERR1769425_15948 ERR1769425_15989 ERR1769425_16256 ERR1769425_16617 ERR1769425_17631 ERR1769425_17911 ERR1769425_18132 ERR1769425_18176 ERR1769425_18229 ERR1769425_18360 ERR1769425_18479 ERR1769425_18510 ERR1769425_18512 ERR1769425_19120 ERR1769425_19132 ERR1769425_19483 ERR1769425_19749 ERR1769425_19859 ERR1769425_20556 ERR1769425_20887 ERR1769425_21065 ERR1769425_21163 ERR1769425_21718 ERR1769425_21882 ERR1769425_22825 ERR1769425_26778 ERR1769425_27344 ERR1769426_327 ERR1769426_986 ERR1769426_1096 ERR1769426_6357 ERR1769426_6853 ERR1769426_6927 ERR1769426_8130 ERR1769426_13535 ERR1769426_15573 ERR1769426_20043 ERR1769426_20403 ERR1769426_27778 ERR1769438_19623 ERR1769471_3522 ERR1769471_7782 ERR1769471_14909 ERR1769471_16959 ERR1769471_18073 ERR1769485_9197 ERR1769493_989 ERR1769493_3299 ERR1769493_5008 ERR1769493_5199 ERR1769493_5800 ERR1769493_7423 ERR1769493_7435 ERR1769493_7577 ERR1769493_9535 ERR1769493_10195 ERR1769493_17216 ERR1769493_17357 ERR1769493_17671 ERR1769493_17678 ERR1769493_18313 ERR1769493_20287 ERR1769493_21271 ERR1769493_21372 ERR1769493_22826 ERR1769493_22870 ERR1769493_23526 ERR1769493_24110 ERR1769493_26073 ERR1769493_26295 ERR1769493_26607 ERR1769493_26827 ERR1769494_117 ERR1769494_455 ERR1769494_628 ERR1769494_1402 ERR1769494_1623 ERR1769494_2179 ERR1769494_3788 ERR1769494_4653 ERR1769494_4744 ERR1769494_6733 ERR1769494_6897 ERR1769494_6922 ERR1769494_6938 ERR1769494_7369 ERR1769494_8243 ERR1769494_8370 ERR1769494_9414 ERR1769494_9649 ERR1769494_10706 ERR1769494_11548 ERR1769494_11703 ERR1769494_11717 ERR1769494_11924 ERR1769494_13319 ERR1769494_13825 ERR1769494_13826 ERR1769494_16116 ERR1769494_17133 ERR1769494_18035 ERR1769494_18331 ERR1769494_18378 ERR1769494_19008 ERR1769494_19248 ERR1769494_20392 ERR1769496_52 ERR1769496_328 ERR1769496_358 ERR1769496_986 ERR1769496_1538 ERR1769496_1560 ERR1769496_1592 ERR1769496_1596 ERR1769496_1785 ERR1769496_2268 ERR1769496_2560 ERR1769496_2983 ERR1769496_3727 ERR1769496_4715 ERR1769496_5047 ERR1769496_5048 ERR1769496_5143 ERR1769496_5613 ERR1769496_5622 ERR1769496_6065 ERR1769496_6860 ERR1769496_6924 ERR1769496_6974 ERR1769496_7220 ERR1769496_7449 ERR1769496_7695 ERR1769496_7796 ERR1769496_7851 ERR1769496_8288 ERR1769496_8494 ERR1769496_8695 ERR1769496_8818 ERR1769496_8836 ERR1769496_8846 ERR1769496_9390 ERR1769496_9716 ERR1769496_9832 ERR1769496_9881 ERR1769496_9976 ERR1769496_10143 ERR1769496_10191 ERR1769496_10333 ERR1769496_10362 ERR1769496_10426 ERR1769496_10898 ERR1769496_12371 ERR1769496_12518 ERR1769496_15950 ERR1769496_16665 ERR1769496_16851 ERR1769496_17146 ERR1769496_17294 ERR1769496_17503 ERR1769496_17707 ERR1769496_17975 ERR1769496_18050 ERR1769496_18176 ERR1769496_18358 ERR1769496_18388 ERR1769496_18461 ERR1769496_18766 ERR1769496_19235 ERR1769496_19256 ERR1769496_19379 ERR1769496_19530 ERR1769496_19673 ERR1769496_20038 ERR1769496_20056 ERR1769496_21447 ERR1769496_22022 ERR1769496_22517 ERR1769496_22649 ERR1769496_22660 ERR1769496_22764 ERR1769496_22901 ERR1769496_23031 ERR1769496_23366 ERR1769496_24615 ERR1769496_24932 ERR1769496_25207 ERR1769496_25414 ERR1769496_25418 ERR1769496_25509 ERR1769496_25585 ERR1769496_25608 ERR1769496_25852 ERR1769496_26050 ERR1769496_26176 ERR1769496_26200 ERR1769496_26299 ERR1769496_26309 ERR1769496_26728 ERR1769496_26839 ERR1769496_27005 ERR1769496_27041 ERR1769496_27091 ERR1769496_27387 ERR1769496_27518 ERR1769496_27569 ERR1769496_27826 ERR1769497_32 ERR1769497_75 ERR1769497_107 ERR1769497_159 ERR1769497_204 ERR1769497_209 ERR1769497_276 ERR1769497_307 ERR1769497_312 ERR1769497_663 ERR1769497_761 ERR1769497_762 ERR1769497_771 ERR1769497_842 ERR1769497_872 ERR1769497_947 ERR1769497_987 ERR1769497_995 ERR1769497_1056 ERR1769497_1060 ERR1769497_1099 ERR1769497_1123 ERR1769497_1142 ERR1769497_1146 ERR1769497_1240 ERR1769497_1249 ERR1769497_1265 ERR1769497_1388 ERR1769497_1389 ERR1769497_1408 ERR1769497_1420 ERR1769497_1513 ERR1769497_1537 ERR1769497_1540 ERR1769497_1544 ERR1769497_1548 ERR1769497_1587 ERR1769497_1590 ERR1769497_1600 ERR1769497_1725 ERR1769497_1906 ERR1769497_1938 ERR1769497_1953 ERR1769497_1972 ERR1769497_2015 ERR1769497_2154 ERR1769497_2163 ERR1769497_2189 ERR1769497_2258 ERR1769497_2281 ERR1769497_2364 ERR1769497_2375 ERR1769497_2409 ERR1769497_2411 ERR1769497_2465 ERR1769497_2493 ERR1769497_2543 ERR1769497_2545 ERR1769497_2651 ERR1769497_2702 ERR1769497_2792 ERR1769497_2793 ERR1769497_2823 ERR1769497_2842 ERR1769497_2909 ERR1769497_2926 ERR1769497_2947 ERR1769497_3089 ERR1769497_3226 ERR1769497_3322 ERR1769497_3334 ERR1769497_3335 ERR1769497_3394 ERR1769497_3422 ERR1769497_3424 ERR1769497_3425 ERR1769497_3429 ERR1769497_3467 ERR1769497_3501 ERR1769497_3546 ERR1769497_3570 ERR1769497_3627 ERR1769497_3689 ERR1769497_3761 ERR1769497_3831 ERR1769497_3832 ERR1769497_3843 ERR1769497_3908 ERR1769497_3924 ERR1769497_3960 ERR1769497_4094 ERR1769497_4102 ERR1769497_4129 ERR1769497_4136 ERR1769497_4160 ERR1769497_4191 ERR1769497_4199 ERR1769497_4232 ERR1769497_4266 ERR1769497_4304 ERR1769497_4344 ERR1769497_4352 ERR1769497_4394 ERR1769497_4439 ERR1769497_4452 ERR1769497_4487 ERR1769497_4496 ERR1769497_4503 ERR1769497_4540 ERR1769497_4581 ERR1769497_4594 ERR1769497_4635 ERR1769497_4721 ERR1769497_4786 ERR1769497_4817 ERR1769497_4824 ERR1769497_4835 ERR1769497_4836 ERR1769497_4951 ERR1769497_5001 ERR1769497_5012 ERR1769497_5037 ERR1769497_5058 ERR1769497_5138 ERR1769497_5155 ERR1769497_5160 ERR1769497_5245 ERR1769497_5246 ERR1769497_5337 ERR1769497_5348 ERR1769497_5376 ERR1769497_5405 ERR1769497_5454 ERR1769497_5472 ERR1769497_5482 ERR1769497_5626 ERR1769497_5661 ERR1769497_5691 ERR1769497_5752 ERR1769497_5772 ERR1769497_5781 ERR1769497_5846 ERR1769497_5892 ERR1769497_5893 ERR1769497_5898 ERR1769497_5914 ERR1769497_5918 ERR1769497_6096 ERR1769497_6104 ERR1769497_6150 ERR1769497_6193 ERR1769497_6322 ERR1769497_6453 ERR1769497_6472 ERR1769497_6489 ERR1769497_6566 ERR1769497_6624 ERR1769497_6653 ERR1769497_6734 ERR1769497_6785 ERR1769497_6799 ERR1769497_6865 ERR1769497_6913 ERR1769497_6947 ERR1769497_6954 ERR1769497_7134 ERR1769497_7218 ERR1769497_7220 ERR1769497_7236 ERR1769497_7280 ERR1769497_7337 ERR1769497_7338 ERR1769497_7394 ERR1769497_7408 ERR1769497_7519 ERR1769497_7535 ERR1769497_7577 ERR1769497_7628 ERR1769497_7650 ERR1769497_7738 ERR1769497_7755 ERR1769497_7767 ERR1769497_7776 ERR1769497_7804 ERR1769497_7823 ERR1769497_7888 ERR1769497_7889 ERR1769497_7909 ERR1769497_7953 ERR1769497_7967 ERR1769497_8041 ERR1769497_8050 ERR1769497_8172 ERR1769497_8175 ERR1769497_8201 ERR1769497_8203 ERR1769497_8207 ERR1769497_8251 ERR1769497_8253 ERR1769497_8263 ERR1769497_8341 ERR1769497_8360 ERR1769497_8361 ERR1769497_8398 ERR1769497_8400 ERR1769497_8427 ERR1769497_8469 ERR1769497_8521 ERR1769497_8603 ERR1769497_8605 ERR1769497_8623 ERR1769497_8701 ERR1769497_8707 ERR1769497_8752 ERR1769497_8759 ERR1769497_8846 ERR1769497_8861 ERR1769497_8947 ERR1769497_8956 ERR1769497_8957 ERR1769497_8985 ERR1769497_8986 ERR1769497_8987 ERR1769497_9033 ERR1769497_9039 ERR1769497_9050 ERR1769497_9088 ERR1769497_9153 ERR1769497_9190 ERR1769497_9247 ERR1769497_9256 ERR1769497_9262 ERR1769497_9272 ERR1769497_9468 ERR1769497_9520 ERR1769497_9596 ERR1769497_9710 ERR1769497_9722 ERR1769497_9905 ERR1769497_9912 ERR1769497_9961 ERR1769497_9962 ERR1769497_10012 ERR1769497_10031 ERR1769497_10041 ERR1769497_10108 ERR1769497_10147 ERR1769497_10254 ERR1769497_10268 ERR1769497_10312 ERR1769497_10419 ERR1769497_10469 ERR1769497_10626 ERR1769497_10804 ERR1769497_10840 ERR1769497_10902 ERR1769497_10907 ERR1769497_10992 ERR1769497_10993 ERR1769497_11019 ERR1769497_11072 ERR1769497_11093 ERR1769497_11110 ERR1769497_11152 ERR1769497_11197 ERR1769497_11208 ERR1769497_11213 ERR1769497_11246 ERR1769497_11290 ERR1769497_11376 ERR1769497_11378 ERR1769497_11427 ERR1769497_11472 ERR1769497_11476 ERR1769497_11488 ERR1769497_11496 ERR1769497_11503 ERR1769497_11508 ERR1769497_11518 ERR1769497_11537 ERR1769497_11590 ERR1769497_11604 ERR1769497_11675 ERR1769497_11774 ERR1769497_11778 ERR1769497_11864 ERR1769497_11887 ERR1769497_11890 ERR1769497_11946 ERR1769497_11990 ERR1769497_12106 ERR1769497_12204 ERR1769497_12232 ERR1769497_12285 ERR1769497_12298 ERR1769497_12313 ERR1769497_12314 ERR1769497_12330 ERR1769497_12336 ERR1769497_12361 ERR1769497_12384 ERR1769497_12406 ERR1769497_12434 ERR1769497_12475 ERR1769497_12478 ERR1769497_12562 ERR1769497_12570 ERR1769497_12619 ERR1769497_12686 ERR1769497_12700 ERR1769497_12752 ERR1769497_12795 ERR1769497_12853 ERR1769497_12864 ERR1769497_12878 ERR1769497_12906 ERR1769497_12930 ERR1769497_12990 ERR1769497_13007 ERR1769497_13011 ERR1769497_13060 ERR1769497_13081 ERR1769497_13087 ERR1769497_13107 ERR1769497_13118 ERR1769497_13198 ERR1769497_13262 ERR1769497_13297 ERR1769497_13300 ERR1769497_13324 ERR1769497_13336 ERR1769497_13367 ERR1769497_13420 ERR1769497_13438 ERR1769497_13460 ERR1769497_13482 ERR1769497_13496 ERR1769497_13591 ERR1769497_13615 ERR1769497_13651 ERR1769497_13698 ERR1769497_13699 ERR1769497_13753 ERR1769497_13754 ERR1769497_13832 ERR1769497_13921 ERR1769497_13922 ERR1769497_13958 ERR1769497_14056 ERR1769497_14114 ERR1769497_14119 ERR1769497_14135 ERR1769497_14148 ERR1769497_14158 ERR1769497_14205 ERR1769497_14264 ERR1769497_14288 ERR1769497_14304 ERR1769497_14325 ERR1769497_14345 ERR1769497_14467 ERR1769497_14493 ERR1769497_14576 ERR1769497_14587 ERR1769497_14681 ERR1769497_14696 ERR1769497_14735 ERR1769497_14739 ERR1769497_14869 ERR1769497_14884 ERR1769497_14903 ERR1769497_14936 ERR1769497_14962 ERR1769497_14969 ERR1769497_14974 ERR1769497_15071 ERR1769497_15118 ERR1769497_15133 ERR1769497_15155 ERR1769497_15198 ERR1769497_15203 ERR1769497_15223 ERR1769497_15267 ERR1769497_15281 ERR1769497_15341 ERR1769497_15346 ERR1769497_15548 ERR1769497_15591 ERR1769497_15740 ERR1769497_15756 ERR1769497_15760 ERR1769497_15790 ERR1769497_15810 ERR1769497_15919 ERR1769497_15972 ERR1769497_16027 ERR1769497_16043 ERR1769497_16045 ERR1769497_16052 ERR1769497_16067 ERR1769497_16099 ERR1769497_16143 ERR1769497_16163 ERR1769497_16206 ERR1769497_16262 ERR1769497_16279 ERR1769497_16403 ERR1769497_16450 ERR1769497_16467 ERR1769497_16514 ERR1769497_16578 ERR1769497_16624 ERR1769497_16628 ERR1769497_16635 ERR1769497_16642 ERR1769497_16813 ERR1769497_16916 ERR1769497_16974 ERR1769497_16985 ERR1769497_17076 ERR1769497_17108 ERR1769497_17176 ERR1769497_17246 ERR1769497_17275 ERR1769497_17287 ERR1769497_17401 ERR1769497_17407 ERR1769497_17431 ERR1769497_17501 ERR1769497_17519 ERR1769497_17522 ERR1769497_17535 ERR1769497_17599 ERR1769497_17630 ERR1769497_17632 ERR1769497_17639 ERR1769497_17689 ERR1769497_17780 ERR1769497_17806 ERR1769497_17818 ERR1769497_17843 ERR1769497_17853 ERR1769497_17873 ERR1769497_17891 ERR1769497_17902 ERR1769497_17943 ERR1769497_17945 ERR1769497_17969 ERR1769497_18006 ERR1769497_18011 ERR1769497_18053 ERR1769497_18075 ERR1769497_18149 ERR1769497_18247 ERR1769497_18320 ERR1769497_18371 ERR1769497_18416 ERR1769497_18445 ERR1769497_18473 ERR1769497_18497 ERR1769497_18523 ERR1769497_18525 ERR1769497_18551 ERR1769497_18599 ERR1769497_18610 ERR1769497_18629 ERR1769497_18668 ERR1769497_18758 ERR1769497_18817 ERR1769497_18842 ERR1769497_18851 ERR1769497_18880 ERR1769497_18881 ERR1769497_18932 ERR1769497_18952 ERR1769497_18988 ERR1769497_19010 ERR1769497_19196 ERR1769497_19268 ERR1769497_19307 ERR1769497_19329 ERR1769497_19344 ERR1769497_19363 ERR1769497_19400 ERR1769497_19404 ERR1769497_19473 ERR1769497_19475 ERR1769497_19494 ERR1769497_19496 ERR1769497_19515 ERR1769497_19536 ERR1769497_19589 ERR1769497_19595 ERR1769497_19727 ERR1769497_19793 ERR1769497_19814 ERR1769497_19816 ERR1769497_19823 ERR1769497_19843 ERR1769497_19890 ERR1769497_19903 ERR1769497_20017 ERR1769497_20038 ERR1769497_20060 ERR1769497_20138 ERR1769497_20146 ERR1769497_20151 ERR1769497_20174 ERR1769497_20333 ERR1769497_20346 ERR1769497_20376 ERR1769497_20409 ERR1769497_20420 ERR1769497_20427 ERR1769497_20456 ERR1769497_20460 ERR1769497_20468 ERR1769497_20476 ERR1769497_20525 ERR1769497_20530 ERR1769497_20597 ERR1769497_20607 ERR1769497_20653 ERR1769497_20719 ERR1769497_20795 ERR1769497_20844 ERR1769497_20856 ERR1769497_20870 ERR1769497_20922 ERR1769497_20924 ERR1769497_20976 ERR1769497_20982 ERR1769497_21016 ERR1769497_21043 ERR1769497_21068 ERR1769497_21147 ERR1769497_21173 ERR1769497_21181 ERR1769497_21208 ERR1769497_21221 ERR1769497_21285 ERR1769497_21288 ERR1769497_21333 ERR1769497_21345 ERR1769497_21359 ERR1769497_21363 ERR1769497_21391 ERR1769497_21471 ERR1769497_21473 ERR1769497_21475 ERR1769497_21507 ERR1769497_21518 ERR1769497_21523 ERR1769497_21548 ERR1769497_21623 ERR1769497_21627 ERR1769497_21637 ERR1769497_21651 ERR1769497_21753 ERR1769497_21791 ERR1769497_21826 ERR1769497_21827 ERR1769497_21835 ERR1769497_21902 ERR1769497_21918 ERR1769497_22004 ERR1769497_22005 ERR1769497_22078 ERR1769497_22147 ERR1769497_22149 ERR1769497_22166 ERR1769497_22233 ERR1769497_22258 ERR1769497_22285 ERR1769497_22297 ERR1769497_22361 ERR1769497_22378 ERR1769497_22420 ERR1769497_22450 ERR1769497_22497 ERR1769497_22498 ERR1769497_22532 ERR1769497_22564 ERR1769497_22577 ERR1769497_22591 ERR1769497_22599 ERR1769497_22679 ERR1769497_22700 ERR1769497_22719 ERR1769497_22721 ERR1769497_22790 ERR1769497_22799 ERR1769497_22814 ERR1769497_22866 ERR1769497_22944 ERR1769497_22961 ERR1769497_23004 ERR1769497_23028 ERR1769497_23034 ERR1769497_23053 ERR1769497_23125 ERR1769497_23171 ERR1769497_23175 ERR1769497_23236 ERR1769497_23307 ERR1769497_23318 ERR1769497_23407 ERR1769497_23566 ERR1769497_23629 ERR1769497_23674 ERR1769497_23687 ERR1769497_23698 ERR1769497_23717 ERR1769497_23761 ERR1769497_23781 ERR1769497_23848 ERR1769497_24082 ERR1769497_24166 ERR1769497_24190 ERR1769497_24240 ERR1769497_24338 ERR1769497_24433 ERR1769497_24527 ERR1769497_24562 ERR1769497_25464 ERR1769497_25621 ERR1769497_25747 ERR1769497_26098 ERR1769497_26158 ERR1769497_26291 ERR1769497_26306 ERR1769497_26603 ERR1769497_27595 ERR1769483_12671 ERR1769483_19480 ERR1769484_12011 ERR1769484_22487 ERR1769484_23287 ERR1769485_86 ERR1769485_145 ERR1769485_187 ERR1769485_228 ERR1769485_403 ERR1769485_488 ERR1769485_514 ERR1769485_520 ERR1769485_542 ERR1769485_550 ERR1769485_614 ERR1769485_627 ERR1769485_699 ERR1769485_944 ERR1769485_948 ERR1769485_1057 ERR1769485_1094 ERR1769485_1166 ERR1769485_1331 ERR1769485_1475 ERR1769485_1506 ERR1769485_1589 ERR1769485_1679 ERR1769485_1725 ERR1769485_1760 ERR1769485_1855 ERR1769485_1954 ERR1769485_2044 ERR1769485_2117 ERR1769485_2118 ERR1769485_2279 ERR1769485_2297 ERR1769485_2520 ERR1769485_2560 ERR1769485_2561 ERR1769485_2605 ERR1769485_2606 ERR1769485_2706 ERR1769485_2722 ERR1769485_2856 ERR1769485_2880 ERR1769485_3004 ERR1769485_3026 ERR1769485_3050 ERR1769485_3105 ERR1769485_3183 ERR1769485_3206 ERR1769485_3294 ERR1769485_3349 ERR1769485_3506 ERR1769485_3519 ERR1769485_3585 ERR1769485_3663 ERR1769485_3708 ERR1769485_3775 ERR1769485_4094 ERR1769485_4265 ERR1769485_4308 ERR1769485_4309 ERR1769485_4373 ERR1769485_4666 ERR1769485_4757 ERR1769485_4915 ERR1769485_4938 ERR1769485_4983 ERR1769485_5027 ERR1769485_5054 ERR1769485_5141 ERR1769485_5143 ERR1769485_5289 ERR1769485_5299 ERR1769485_5313 ERR1769485_5378 ERR1769485_5396 ERR1769485_5402 ERR1769485_5586 ERR1769485_5615 ERR1769485_5647 ERR1769485_5839 ERR1769485_5884 ERR1769485_5945 ERR1769485_6195 ERR1769485_6240 ERR1769485_6284 ERR1769485_6311 ERR1769485_6326 ERR1769485_6377 ERR1769485_6390 ERR1769485_6441 ERR1769485_6467 ERR1769485_6476 ERR1769485_6529 ERR1769485_6637 ERR1769485_6689 ERR1769485_6788 ERR1769485_6796 ERR1769485_6900 ERR1769485_6978 ERR1769485_7077 ERR1769485_7103 ERR1769485_7150 ERR1769485_7317 ERR1769485_7344 ERR1769485_7508 ERR1769485_7560 ERR1769485_7594 ERR1769485_7691 ERR1769485_7694 ERR1769485_7734 ERR1769485_7850 ERR1769485_7972 ERR1769485_8009 ERR1769485_8079 ERR1769485_8080 ERR1769485_8090 ERR1769485_8216 ERR1769485_8477 ERR1769485_8485 ERR1769485_8568 ERR1769485_8606 ERR1769485_8881 ERR1769485_9078 ERR1769485_9108 ERR1769485_9154 ERR1769485_9181 ERR1769485_9194 ERR1769485_9226 ERR1769485_9253 ERR1769485_9377 ERR1769485_9388 ERR1769485_9493 ERR1769485_9638 ERR1769485_9835 ERR1769485_9847 ERR1769485_9917 ERR1769485_9933 ERR1769485_9938 ERR1769485_10202 ERR1769485_10359 ERR1769485_10391 ERR1769485_10398 ERR1769485_10427 ERR1769485_10576 ERR1769485_10752 ERR1769485_10798 ERR1769485_10822 ERR1769485_10863 ERR1769485_10889 ERR1769485_10958 ERR1769485_11010 ERR1769485_11014 ERR1769485_11080 ERR1769485_11169 ERR1769485_11247 ERR1769485_11267 ERR1769485_11349 ERR1769485_11396 ERR1769485_11412 ERR1769485_11439 ERR1769485_11486 ERR1769485_11491 ERR1769485_11618 ERR1769485_11627 ERR1769485_11635 ERR1769485_11685 ERR1769485_11777 ERR1769485_11914 ERR1769485_11922 ERR1769485_11923 ERR1769485_12209 ERR1769485_12307 ERR1769485_12310 ERR1769485_12345 ERR1769485_12394 ERR1769485_12454 ERR1769485_12693 ERR1769485_14844 ERR1769485_15371 ERR1769485_15847 ERR1769485_16309 ERR1769485_17780 ERR1769485_17835 ERR1769485_17994 ERR1769485_19104 ERR1769485_19122 ERR1769485_19257 ERR1769485_19331 ERR1769485_19387 ERR1769485_19396 ERR1769485_19437 ERR1769485_19460 ERR1769485_19466 ERR1769485_19520 ERR1769485_19581 ERR1769485_19991 ERR1769485_20263 ERR1769485_20340 ERR1769485_20366 ERR1769485_20442 ERR1769485_20519 ERR1769485_20532 ERR1769485_20598 ERR1769485_20602 ERR1769485_20609 ERR1769485_20794 ERR1769485_20809 ERR1769485_20836 ERR1769485_20943 ERR1769485_21004 ERR1769485_21005 ERR1769485_21028 ERR1769485_21110 ERR1769485_21119 ERR1769485_21121 ERR1769485_21134 ERR1769485_21140 ERR1769485_21320 ERR1769485_21323 ERR1769485_21380 ERR1769485_21429 ERR1769485_21512 ERR1769485_21666 ERR1769485_21667 ERR1769485_21705 ERR1769485_21759 ERR1769485_21788 ERR1769485_21962 ERR1769485_21975 ERR1769485_21990 ERR1769485_21991 ERR1769485_22099 ERR1769485_22109 ERR1769485_22110 ERR1769485_22145 ERR1769485_22185 ERR1769485_22211 ERR1769485_22212 ERR1769485_22236 ERR1769485_22292 ERR1769485_22499 ERR1769485_22504 ERR1769485_22574 ERR1769485_22648 ERR1769485_22658 ERR1769485_22729 ERR1769485_22759 ERR1769485_22811 ERR1769485_22947 ERR1769485_22957 ERR1769485_22992 ERR1769485_23130 ERR1769485_23170 ERR1769485_23320 ERR1769485_23359 ERR1769485_23377 ERR1769485_23474 ERR1769485_23476 ERR1769485_23478 ERR1769485_23513 ERR1769485_23680 ERR1769485_23717 ERR1769485_23758 ERR1769485_23817 ERR1769485_23911 ERR1769485_23912 ERR1769485_24065 ERR1769485_24159 ERR1769485_24193 ERR1769485_24210 ERR1769485_24285 ERR1769485_24365 ERR1769485_24459 ERR1769485_24536 ERR1769485_24549 ERR1769485_24627 ERR1769485_24800 ERR1769485_24880 ERR1769485_24899 ERR1769485_24920 ERR1769485_25000 ERR1769485_25104 ERR1769485_25419 ERR1769485_25476 ERR1769485_25529 ERR1769485_25567 ERR1769485_25767 ERR1769485_25809 ERR1769485_25862 ERR1769485_25867 ERR1769485_25886 ERR1769485_25957 ERR1769485_26021 ERR1769485_26025 ERR1769485_26035 ERR1769485_26191 ERR1769485_26217 ERR1769485_26238 ERR1769485_26244 ERR1769485_26312 ERR1769485_26473 ERR1769485_26490 ERR1769485_26496 ERR1769485_26647 ERR1769485_26675 ERR1769485_26691 ERR1769485_26712 ERR1769485_26751 ERR1769485_26892 ERR1769485_26971 ERR1769485_27158 ERR1769485_27200 ERR1769485_27211 ERR1769485_27226 ERR1769485_27326 ERR1769485_27392 ERR1769485_27450 ERR1769485_27484 ERR1769485_27513 ERR1769485_27637 ERR1769485_27638 ERR1769485_27753 ERR1769485_27762 ERR1769485_27781 ERR1769485_27846 ERR1769485_27904 ERR1769486_6772 ERR1769486_10280 ERR1769486_24018 ERR1769497_18962 ERR1769413_9305 ERR1769413_11311 ERR1769481_4080 ERR1769481_18640 ERR1769481_22168 ERR1769496_527 ERR1769496_814 ERR1769496_3520 ERR1769496_4428 ERR1769496_6197 ERR1769496_6416 ERR1769496_6834 ERR1769496_8419 ERR1769496_8789 ERR1769496_18123 ERR1769496_19200 ERR1769496_19201 ERR1769496_19388 ERR1769496_19537 ERR1769496_20438 ERR1769496_20834 ERR1769496_21279 ERR1769496_21972 ERR1769496_23014 ERR1769496_23080 ERR1769496_24534 ERR1769496_25259 ERR1769496_27128 ERR1769497_707 ERR1769497_740 ERR1769497_919 ERR1769497_3818 ERR1769497_3821 ERR1769497_4168 ERR1769497_4840 ERR1769497_5087 ERR1769497_5152 ERR1769497_5891 ERR1769497_6351 ERR1769497_6383 ERR1769497_6448 ERR1769497_6652 ERR1769497_6704 ERR1769497_6771 ERR1769497_6967 ERR1769497_7052 ERR1769497_7448 ERR1769497_7460 ERR1769497_8179 ERR1769497_8277 ERR1769497_8500 ERR1769497_8669 ERR1769497_8670 ERR1769497_9429 ERR1769497_9464 ERR1769497_10111 ERR1769497_10426 ERR1769497_10678 ERR1769497_10861 ERR1769497_11266 ERR1769497_11308 ERR1769497_11922 ERR1769497_12107 ERR1769497_12471 ERR1769497_12725 ERR1769497_12874 ERR1769497_13156 ERR1769497_13157 ERR1769497_13295 ERR1769497_13650 ERR1769497_13676 ERR1769497_13735 ERR1769497_13866 ERR1769497_14013 ERR1769497_14342 ERR1769497_14529 ERR1769497_14753 ERR1769497_15016 ERR1769497_15700 ERR1769497_15820 ERR1769497_15923 ERR1769497_16268 ERR1769497_16384 ERR1769497_16749 ERR1769497_16766 ERR1769497_17251 ERR1769497_18050 ERR1769497_18241 ERR1769497_18379 ERR1769497_18443 ERR1769497_18622 ERR1769497_18823 ERR1769497_18828 ERR1769497_18897 ERR1769497_18983 ERR1769497_19628 ERR1769497_19813 ERR1769497_20166 ERR1769497_20173 ERR1769497_20310 ERR1769497_20706 ERR1769497_20782 ERR1769497_20811 ERR1769497_21583 ERR1769497_21615 ERR1769497_21616 ERR1769497_21723 ERR1769497_21764 ERR1769497_22872 ERR1769497_23724 ERR1769497_24085 ERR1769497_24108 ERR1769497_24325 ERR1769497_24359 ERR1769504_19975 ERR1769465_264 ERR1769472_18735 ERR1769483_1134 ERR1769485_24591 ERR1769486_488 ERR1769486_2034 ERR1769486_2398 ERR1769486_4195 ERR1769486_6884 ERR1769486_7458 ERR1769486_8106 ERR1769486_9071 ERR1769486_9334 ERR1769486_11422 ERR1769486_11680 ERR1769486_12043 ERR1769486_12083 ERR1769486_13661 ERR1769486_13662 ERR1769486_14826 ERR1769486_17925 ERR1769486_19796 ERR1769486_20765 ERR1769486_25611 ERR1769487_756 ERR1769487_1043 ERR1769487_1254 ERR1769487_2052 ERR1769487_2127 ERR1769487_2174 ERR1769487_2790 ERR1769487_2932 ERR1769487_3733 ERR1769487_4268 ERR1769487_4320 ERR1769487_4606 ERR1769487_4607 ERR1769487_4636 ERR1769487_4686 ERR1769487_5239 ERR1769487_5495 ERR1769487_5769 ERR1769487_7406 ERR1769487_7943 ERR1769487_7954 ERR1769487_8437 ERR1769487_9116 ERR1769487_10590 ERR1769487_10965 ERR1769487_11476 ERR1769487_11693 ERR1769487_11858 ERR1769487_11951 ERR1769487_12868 ERR1769487_13023 ERR1769487_13364 ERR1769487_13581 ERR1769487_13807 ERR1769487_14154 ERR1769487_14336 ERR1769487_14389 ERR1769487_15708 ERR1769487_15748 ERR1769487_16300 ERR1769487_17212 ERR1769487_17701 ERR1769487_17925 ERR1769487_18979 ERR1769487_19116 ERR1769487_19770 ERR1769487_19803 ERR1769487_20123 ERR1769487_20187 ERR1769487_20822 ERR1769487_20956 ERR1769487_21026 ERR1769487_21208 ERR1769487_22044 ERR1769487_22790 ERR1769487_22902 ERR1769487_22903 ERR1769487_23494 ERR1769487_23541 ERR1769487_24305 ERR1769487_24805 ERR1769487_26139 ERR1769487_26913 ERR1769487_27058 ERR1769487_27219 ERR1769487_27388 ERR1769487_27501 ERR1769425_23390 ERR1769425_27098 ERR1769425_27486 ERR1769426_23904 ERR1769426_24109 ERR1769493_12750 ERR1769494_24797 ERR1769496_11092 ERR1769496_11996 ERR1769496_13400 ERR1769496_15291 ERR1769496_15840 ERR1769497_24585 ERR1769497_24734 ERR1769497_24839 ERR1769497_25058 ERR1769497_25066 ERR1769497_25200 ERR1769497_25298 ERR1769497_25449 ERR1769497_25588 ERR1769497_25867 ERR1769497_26055 ERR1769497_26095 ERR1769497_26132 ERR1769497_26236 ERR1769497_26361 ERR1769497_26392 ERR1769497_26609 ERR1769497_26919 ERR1769497_27096 ERR1769497_27104 ERR1769497_27271 ERR1769497_27461 ERR1769425_18631 ERR1769494_1116 ERR1769494_14182 ERR1769496_16 ERR1769496_5364 ERR1769497_2805 ERR1769497_2875 ERR1769497_3023 ERR1769497_3098 ERR1769497_3513 ERR1769497_5787 ERR1769497_7003 ERR1769497_7566 ERR1769497_8369 ERR1769497_10658 ERR1769497_10712 ERR1769497_11836 ERR1769497_12469 ERR1769497_13755 ERR1769497_14616 ERR1769497_15135 ERR1769497_15500 ERR1769497_15657 ERR1769497_20734 ERR1769497_21924 ERR1769497_22754 ERR1769497_22881 ERR1769497_23819 ERR1769497_23846 ERR1769497_25285 ERR1769497_26303 ERR1769425_23873 ERR1769425_26339 ERR1769425_26469 ERR1769426_18491 ERR1769426_23903 ERR1769471_26469 ERR1769485_14645 ERR1769493_13457 ERR1769494_24978 ERR1769496_11951 ERR1769496_12346 ERR1769496_13769 ERR1769497_682 ERR1769497_6128 ERR1769497_6130 ERR1769497_17062 ERR1769497_20216 ERR1769497_24917 ERR1769497_25234 ERR1769497_25364 ERR1769497_25528 ERR1769497_26119 ERR1769497_26819 ERR1769497_26864 ERR1769497_27724 ERR1769425_26216 ERR1769425_26665 ERR1769426_20718 ERR1769426_23832 ERR1769493_15814 ERR1769494_26698 ERR1769496_11546 ERR1769496_12445 ERR1769496_12574 ERR1769496_14336 ERR1769496_15098 ERR1769497_24893 ERR1769497_25205 ERR1769497_26028 ERR1769497_26256 ERR1769497_26553 ERR1769497_26610 ERR1769497_26714 ERR1769497_26946 ERR1769497_27109 ERR1769497_27145 ERR1769497_27417 ERR1769497_27678 ERR1769497_27679 ERR1769497_27837 ERR1769485_13040 ERR1769485_14500 ERR1769485_14590 ERR1769485_14664 ERR1769485_14857 ERR1769485_15358 ERR1769485_15955 ERR1769485_16063 ERR1769485_16188 ERR1769485_16302 ERR1769485_16956 ERR1769485_17211 ERR1769485_17319 ERR1769485_17410 ERR1769485_17668 ERR1769485_17938 ERR1769485_18586 ERR1769485_18819 ERR1769485_18924 ERR1769485_18935 ERR1769485_18976 ERR1769497_2341 ERR1769497_3325 ERR1769497_5292 ERR1769497_5293 ERR1769497_8528 ERR1769497_9976 ERR1769497_10435 ERR1769497_10994 ERR1769497_11211 ERR1769497_11487 ERR1769497_11489 ERR1769497_12351 ERR1769497_13026 ERR1769497_13657 ERR1769497_14662 ERR1769497_14802 ERR1769497_18751 ERR1769497_20302 ERR1769497_21085 ERR1769497_23978 ERR1769485_12903 ERR1769485_14180 ERR1769485_15342 ERR1769485_15372 ERR1769485_15423 ERR1769485_15518 ERR1769485_15565 ERR1769485_15704 ERR1769485_15964 ERR1769485_16138 ERR1769485_16448 ERR1769485_16516 ERR1769485_16687 ERR1769485_17405 ERR1769485_17527 ERR1769485_17769 ERR1769485_17978 ERR1769485_18381 ERR1769485_18986 ERR1769485_13766 ERR1769485_14085 ERR1769485_14459 ERR1769485_14666 ERR1769485_14762 ERR1769485_15446 ERR1769485_15822 ERR1769485_16308 ERR1769485_16918 ERR1769485_17176 ERR1769485_17526 ERR1769485_18139 ERR1769485_18439 ERR1769485_18585 ERR1769485_18709 ERR1769485_18784 ERR1769485_2927 ERR1769485_6739 ERR1769485_8693 ERR1769485_11012 ERR1769485_11735 ERR1769485_12266 ERR1769485_13062 ERR1769485_20601 ERR1769485_21240 ERR1769485_21367 ERR1769485_21506 ERR1769485_26026 ERR1769425_22885 ERR1769497_83 ERR1769497_1443 ERR1769497_7296 ERR1769497_8450 ERR1769497_10046 ERR1769497_23269 ERR1769497_23624 ERR1769426_16922 ERR1769497_9019 ERR1769497_13137 ERR1769497_17937 ERR1769497_17938 ERR1769497_24075 ERR1769497_24276 ERR1769497_871 ERR1769497_5872 ERR1769497_14019 ERR1769497_16434 ERR1769497_22207 ERR1769497_24097 ERR1772258_14028 ERR1772258_24070 ERR1772258_25053 ERR1772258_25054 ERR1772258_25886 ERR1772258_27494 ERR1769496_15882 ERR1769497_25280 ERR1769497_25502 ERR1769497_25611 ERR1769497_27108 ERR1769497_9106 ERR1769497_15126 ERR1769497_17149 ERR1769497_20867 ERR1769497_23163 ERR1769496_16181 ERR1769496_16357 ERR1769497_25257 ERR1769497_27599 ERR1769471_16213 ERR1769497_10123 ERR1769497_11574 ERR1769497_22302 ERR1769485_13681 ERR1769485_16099 ERR1769485_17081 ERR1769485_17815 ERR1769485_11940 ERR1769485_12522 ERR1769485_18978 ERR1769485_24962 ERR1769497_24541 ERR1769497_25391 ERR1769497_26210 ERR1769497_27134 ERR1769497_7592 ERR1769497_10306 ERR1769497_10309 ERR1769497_13045 ERR1769493_12545 ERR1769497_25513 ERR1769497_25913 ERR1769485_24633 ERR1769485_25560 ERR1769485_26361 ERR1769485_15692 ERR1769485_16662 ERR1769485_16817 ERR1769496_12975 ERR1769497_25299 ERR1769497_25443 ERR1769496_21403 ERR1769497_6687 ERR1769497_20085 ERR1769497_19390 ERR1769497_21739 ERR1769497_22363 ERR1769497_4079 ERR1769497_23658 ERR1769497_25001 ERR1769497_25292 ERR1769485_14436 ERR1769485_18217 ERR1769485_16657 ERR1769485_18292 ERR1769486_26291 ERR1769487_6838 ERR1769497_26391 ERR1769497_27106 ERR1769497_26519 ERR1769497_26642 ERR1769497_507 ERR1769497_11056 ERR1769497_7075 ERR1769497_10363 ERR1769497_2455 ERR1769497_17027 ERR1769497_16570 ERR1769497_20442 ERR1769497_5886 ERR1769497_21385 ERR1769497_7620 ERR1769497_11144 ERR1769497_6184 ERR1769497_26109 ERR1769497_13559 ERR1769497_13560 ERR1772258_18808 ERR1772262_22626 ERR1769425_14721 ERR1769496_8693 ERR1769497_4754 ERR1769485_20335 ERR1769485_20449 ERR1769485_24380 ERR1769485_14345 ERR1769485_15676 ERR1769485_17745 ERR1769485_16691 ERR1769485_16829 ERR1769485_17080 ERR1769485_18089 ERR1769485_4996 ERR1769485_20001 ERR1769497_23424 ERR1769497_25469 ERR1769497_25353 ERR1769497_22539 ERR1769497_7972 ERR1769497_10946 ERR1769497_7831 ERR1769497_15153 ERR1769497_20350 ERR1769497_16266 ERR1769497_19479 ERR1769497_21178 ERR1769497_8464 ERR1769497_20603 ERR1769497_23567 ERR1769497_24383 ERR1769497_27777 ERR1769497_16439 ERR1769497_18091 ERR1769497_6356 ERR1769485_25788 ERR1769485_26756 ERR1769497_15612 ERR1769497_3249 ERR1769425_26367 ERR1769497_10128 ERR1769497_16997 ERR1769497_5374 ERR1769497_23642 ERR1769425_15851 ERR1769485_20651 ERR1769487_11094 ERR1769487_11095 ERR1769497_26356 ERR1769425_14554 ERR1769426_15531 ERR1769494_10235 ERR1772232_1787 ERR1772232_26372 ERR1772236_5000 ERR1772240_1296 ERR1772244_3776 ERR1772236_18614 ERR1772238_5853 ERR1772255_18059 ERR1772264_16176 ERR1772264_18984 ERR1772264_25626 ERR1769489_14206 ERR1769485_16407 ERR1769485_18859 ERR1769430_8105 ERR1769449_4571 ERR1769454_14747 ERR1769454_19787 ERR1769457_13851 ERR1769485_15379 ERR1769456_6777 ERR1769442_17212 ERR1769450_25121 ERR1769455_7272 ERR1769456_9266 ERR1769456_9648 ERR1769460_13236 ERR1769461_13983 ERR1769382_26571 ERR1769391_23164 ERR1769382_16742 ERR1769497_16778 ERR1769497_23131 ERR1769497_8011 ERR1772250_2808 ERR1769497_410 ERR1769465_9605 ERR1769497_2662 ERR1769497_3560 ERR1769497_12546 ERR1769497_1078 ERR1769497_15630 ERR1769497_21555 ERR1769497_2353 ERR1769394_12493 ERR1769445_14409 ERR1769497_11632 ERR1769497_12468 ERR1769497_13519 ERR1769497_15478 ERR1769497_17680 ERR1769497_1818 ERR1769497_18673 ERR1769497_19912 ERR1769497_19994 ERR1769497_20074 ERR1769497_21917 ERR1769497_22327 ERR1769497_22553 ERR1769497_2287 ERR1769497_2288 ERR1769497_23425 ERR1769497_23715 ERR1769497_23769 ERR1769497_24178 ERR1769497_24719 ERR1769497_24892 ERR1769497_25062 ERR1769497_25341 ERR1769497_25524 ERR1769497_25923 ERR1769497_25982 ERR1769497_25998 ERR1769497_26139 ERR1769497_26646 ERR1769497_26853 ERR1769497_27185 ERR1769497_27310 ERR1769497_27605 ERR1769497_3988 ERR1769497_4270 ERR1769497_5725 ERR1769497_622 ERR1769497_8278 ERR1769497_8840 ERR1769497_9716 ERR1769497_9717 ERR1769497_1414 ERR1769497_1580 ERR1769497_2352 ERR1769497_2452 ERR1769497_2574 ERR1769497_2719 ERR1769497_2989 ERR1769497_3135 ERR1769497_3404 ERR1769497_3412 ERR1769497_3851 ERR1769497_3984 ERR1769497_4274 ERR1769497_4995 ERR1769497_6981 ERR1769497_7725 ERR1769497_7750 ERR1769497_7899 ERR1769497_8235 ERR1769497_8268 ERR1769497_8319 ERR1769497_8539 ERR1769497_9058 ERR1769497_9086 ERR1769497_9112 ERR1769497_9305 ERR1769497_9507 ERR1769497_9597 ERR1769497_9715 ERR1769497_10000 ERR1769497_10345 ERR1769497_11020 ERR1769497_11666 ERR1769497_12503 ERR1769497_12660 ERR1769497_12804 ERR1769497_12950 ERR1769497_13027 ERR1769497_13092 ERR1769497_13364 ERR1769497_13495 ERR1769497_13776 ERR1769497_14425 ERR1769497_14442 ERR1769497_14504 ERR1769497_15373 ERR1769497_15553 ERR1769497_16132 ERR1769497_16683 ERR1769497_16873 ERR1769497_17804 ERR1769497_18132 ERR1769497_18217 ERR1769497_18249 ERR1769497_18272 ERR1769497_18453 ERR1769497_18480 ERR1769497_19534 ERR1769497_19883 ERR1769497_20063 ERR1769497_20178 ERR1769497_20279 ERR1769497_20419 ERR1769497_20643 ERR1769497_21157 ERR1769497_21378 ERR1769497_21390 ERR1769497_21500 ERR1769497_21648 ERR1769497_22062 ERR1769497_22287 ERR1769497_23045 ERR1769497_23338 ERR1769497_23610 ERR1769497_23705 ERR1769497_27448 ERR1769497_1344 ERR1769497_2728 ERR1769497_3324 ERR1769497_3414 ERR1769497_4924 ERR1769497_5255 ERR1769497_8187 ERR1769497_8194 ERR1769497_12354 ERR1769497_12618 ERR1769497_12623 ERR1769497_14117 ERR1769497_15163 ERR1769497_15374 ERR1769497_16375 ERR1769497_16559 ERR1769497_19175 ERR1769497_20886 ERR1769497_21740 ERR1769497_23244 ERR1769497_23677 ERR1769497_24135 ERR1769497_24202 ERR1769497_24444 ERR1769497_26189 ERR1769497_26997 ERR1769497_2678 ERR1769497_3044 ERR1769497_10830 ERR1769497_11426 ERR1769497_13524 ERR1769497_17128 ERR1769497_17183 ERR1769497_22965 ERR1769497_23103 ERR1769497_8749 ERR1769497_10079 ERR1769497_12761 ERR1769497_17324 ERR1769497_17651 ERR1769497_18133 ERR1769497_18643 ERR1769497_20980 ERR1769497_23447 ERR1769497_23704 ERR1769497_12109 ERR1769497_15631 ERR1769497_22042 ERR1769497_9356 ERR1769413_5101 ERR1769473_14397 ERR1769497_15209 ERR1769497_19789 ERR1769413_25243 ERR1769413_27232 ERR1769471_1260 ERR1769471_15215 ERR1769471_25586 ERR1769473_26726 ERR1769473_2868 ERR1769496_11985 ERR1769496_18972 ERR1769496_20358 ERR1769496_2805 ERR1769496_7805 ERR1769496_8273 ERR1769497_16838 ERR1769497_17346 ERR1769497_20100 ERR1769497_23271 ERR1769497_26644 ERR1769497_3586 ERR1769497_8735 ERR1769413_5336 ERR1769413_11550 ERR1769413_21345 ERR1769413_23205 ERR1769413_23206 ERR1769471_7007 ERR1769471_9239 ERR1769471_10890 ERR1769471_11871 ERR1769471_13134 ERR1769471_17140 ERR1769473_511 ERR1769496_781 ERR1769496_8441 ERR1769496_9142 ERR1769496_9758 ERR1769496_22639 ERR1769496_25263 ERR1769497_1613 ERR1769497_3753 ERR1769497_7744 ERR1769497_8989 ERR1769497_9908 ERR1769497_10348 ERR1769497_11399 ERR1769497_11417 ERR1769497_12590 ERR1769497_18137 ERR1769497_18681 ERR1769497_18903 ERR1769497_19794 ERR1769497_20207 ERR1769497_20269 ERR1769497_23359 ERR1769497_24104 ERR1769497_24858 ERR1769497_20488 ERR1769497_19861 ERR1769497_26259 ERR1769497_5813 ERR1769497_12151 ERR1769497_19332 ERR1769497_9649 ERR1769497_9650 ERR1769497_23102 ERR1769406_10911 ERR1769458_12162 ERR1769431_27183 ERR1772246_17311 ERR1772262_24575 ERR1772264_27415 ERR1772246_2608 ERR1772248_13919 ERR1769437_16879 ERR1769442_24228 ERR1769445_11449 ERR1769448_2788 ERR1769452_12593 ERR1769452_8217 ERR1769454_3678 ERR1769455_9725 ERR1769460_410 ERR1772261_17415 ERR1769442_13391 ERR1769442_24488 ERR1769452_20181 ERR1769452_23561 ERR1769453_25261 ERR1769453_879 ERR1769455_14790 ERR1769458_18920 ERR1769462_22170 ERR1772253_15578 ERR1769442_15351 ERR1769446_16082 ERR1769447_18001 ERR1769447_20813 ERR1769447_23979 ERR1769450_19342 ERR1769452_22508 ERR1769452_24772 ERR1769452_26954 ERR1769453_24945 ERR1769454_18179 ERR1769455_10142 ERR1769455_11552 ERR1769456_18750 ERR1769456_19667 ERR1769457_13819 ERR1769457_16328 ERR1769457_17372 ERR1769458_19518 ERR1769458_20908 ERR1769462_20416 ERR1769462_23853 ERR1769462_26994 ERR1769480_16370 ERR1769454_15985 ERR1769458_17309 ERR1769476_13264 ERR1769476_17081 ERR1769499_26831 ERR1769443_15481 ERR1769496_25619 ERR1772262_25063 ERR1769459_8709 ERR1769462_7336 ERR1769454_2233 ERR1769455_24336 ERR1769456_2227 ERR1769459_20559 ERR1769456_22447 ERR1769460_17406 ERR1769454_7745 ERR1769458_3019 ERR1772256_15394 ERR1769460_16715 ERR1769440_15755 ERR1769442_24089 ERR1769448_3482 ERR1769458_26826 ERR1769460_11089 ERR1769468_5555 ERR1769485_6103 ERR1769486_27647 ERR1769486_9992 ERR1769455_21816 ERR1769425_23220 ERR1769426_26813 ERR1769485_8564 ERR1769477_24363 ERR1769483_27664 ERR1769487_4739 ERR1769460_7917 ERR1769471_11413 ERR1769476_12138 ERR1769485_7537 ERR1769425_2694 ERR1769426_11607 ERR1769430_18514 ERR1769440_22960 ERR1769442_18832 ERR1769445_17709 ERR1769447_19106 ERR1769447_23188 ERR1769450_15094 ERR1769450_16104 ERR1769452_22709 ERR1769452_25730 ERR1769452_25890 ERR1769454_21152 ERR1769455_9941 ERR1769456_22446 ERR1769460_16307 ERR1769443_11790 ERR1769454_17248 ERR1769459_24376 ERR1769425_25781 ERR1769437_17412 ERR1769413_14905 ERR1769425_23584 ERR1769425_24011 ERR1769425_24814 ERR1769425_24669 ERR1769425_24884 ERR1769425_23425 ERR1769441_18486 ERR1769382_22915 ERR1769425_23109 ERR1769425_25293 ERR1769425_27909 ERR1769485_14200 ERR1769382_21699 ERR1769425_23930 ERR1769425_23932 ERR1769425_24418 ERR1769425_24460 ERR1769425_25204 ERR1769425_25362 ERR1769425_25771 ERR1769425_25800 ERR1769425_26002 ERR1769426_18677 ERR1769426_18950 ERR1769426_20134 ERR1769426_20281 ERR1769426_20698 ERR1769426_23697 ERR1769426_24910 ERR1769426_24926 ERR1769441_20795 ERR1769442_18430 ERR1769447_20661 ERR1769447_21789 ERR1769449_14429 ERR1769450_16253 ERR1769452_26968 ERR1769454_22715 ERR1769458_23855 ERR1769462_20837 ERR1769462_22590 ERR1769480_17707 ERR1769481_12519 ERR1769484_11646 ERR1769485_13429 ERR1769485_13666 ERR1769485_14245 ERR1769485_14335 ERR1769485_15259 ERR1769485_15975 ERR1769485_16297 ERR1769485_16415 ERR1769485_16788 ERR1769485_17099 ERR1769485_17511 ERR1769485_17970 ERR1769486_4415 ERR1769492_27241 ERR1769496_11858 ERR1769497_26329 ERR1769497_26934 ERR1769425_27146 ERR1769426_19981 ERR1769426_21305 ERR1769426_23627 ERR1769485_13084 ERR1769485_15121 ERR1769485_15393 ERR1769485_15664 ERR1769496_16222 ERR1769497_25138 ERR1769497_25682 ERR1769446_19442 ERR1769447_19193 ERR1769447_25163 ERR1769448_11672 ERR1769450_13992 ERR1769454_18619 ERR1769455_12455 ERR1769456_22704 ERR1769460_15104 ERR1769461_14900 ERR1769425_24373 ERR1769425_26022 ERR1769485_13726 ERR1769485_13916 ERR1769485_15015 ERR1769485_18958 ERR1769425_25083 ERR1769483_19865 ERR1769485_15273 ERR1769485_15599 ERR1769485_16113 ERR1769485_17021 ERR1769425_25021 ERR1769425_25885 ERR1769485_13860 ERR1769485_15275 ERR1769485_16096 ERR1769426_24337 ERR1769485_13212 ERR1769485_15231 ERR1769485_15889 ERR1769485_19000 ERR1769426_17458 ERR1769484_15220 ERR1769485_18982 ERR1769497_27903 ERR1769426_18033 ERR1769485_17441 ERR1769485_18153 ERR1769497_26883 ERR1769425_27514 ERR1769485_13417 ERR1769462_24591 ERR1769474_23990 ERR1769440_17294 ERR1769497_25847 ERR1769496_14639 ERR1769485_17116 ERR1769485_15828 ERR1769425_163 ERR1769425_18201 ERR1769477_1000 ERR1769485_4857 ERR1769402_5633 ERR1769477_3118 ERR1769413_14475 ERR1769425_23217 ERR1769413_556 ERR1769425_5785 ERR1769425_9046 ERR1769413_24761 ERR1769425_20074 ERR1769425_25268 ERR1769425_2651 ERR1769425_9136 ERR1769426_18229 ERR1769471_3895 ERR1769477_4612 ERR1769486_11425 ERR1769413_11875 ERR1769425_13285 ERR1769425_16861 ERR1769425_1753 ERR1769425_23849 ERR1769425_491 ERR1769425_5029 ERR1769425_8449 ERR1769425_8819 ERR1769485_11860 ERR1769485_19069 ERR1769485_2269 ERR1769485_26733 ERR1769485_4060 ERR1769485_6536 ERR1769485_8329 ERR1769414_263 ERR1769425_10433 ERR1769425_11877 ERR1769425_14237 ERR1769425_1454 ERR1769425_21365 ERR1769425_22262 ERR1769425_2331 ERR1769425_23980 ERR1769425_2879 ERR1769425_4463 ERR1769425_8089 ERR1769426_2483 ERR1769426_5710 ERR1769471_19795 ERR1769477_15563 ERR1769477_2480 ERR1769483_24753 ERR1769485_109 ERR1769485_14789 ERR1769485_1550 ERR1769485_19153 ERR1769485_22414 ERR1769485_24081 ERR1769485_24921 ERR1769485_26340 ERR1769485_2651 ERR1769485_3179 ERR1769485_3491 ERR1769485_5958 ERR1769485_6075 ERR1769485_7202 ERR1769486_4199 ERR1769486_6878 ERR1769497_13369 ERR1769406_22565 ERR1769413_21604 ERR1769413_22660 ERR1769425_10054 ERR1769425_1095 ERR1769425_11436 ERR1769425_13067 ERR1769425_13158 ERR1769425_15015 ERR1769425_15562 ERR1769425_16159 ERR1769425_17721 ERR1769425_22391 ERR1769425_22402 ERR1769425_22457 ERR1769425_22989 ERR1769425_2378 ERR1769425_24272 ERR1769425_24451 ERR1769425_25452 ERR1769425_26845 ERR1769425_2798 ERR1769425_2849 ERR1769425_3872 ERR1769425_4268 ERR1769425_4575 ERR1769425_5232 ERR1769425_5432 ERR1769425_5444 ERR1769425_5553 ERR1769425_5852 ERR1769425_8990 ERR1769425_9994 ERR1769426_10161 ERR1769426_13661 ERR1769426_13962 ERR1769426_14128 ERR1769426_24699 ERR1769426_27197 ERR1769426_27485 ERR1769426_9985 ERR1769452_23398 ERR1769456_587 ERR1769471_15838 ERR1769471_19379 ERR1769477_14623 ERR1769477_16784 ERR1769477_20177 ERR1769477_25129 ERR1769477_25567 ERR1769477_26382 ERR1769477_5126 ERR1769477_9120 ERR1769481_23686 ERR1769484_2098 ERR1769484_8256 ERR1769485_10852 ERR1769485_11067 ERR1769485_11440 ERR1769485_11541 ERR1769485_11894 ERR1769485_13706 ERR1769485_15464 ERR1769485_16670 ERR1769485_17024 ERR1769485_1710 ERR1769485_17231 ERR1769485_17278 ERR1769485_19098 ERR1769485_19667 ERR1769485_20384 ERR1769485_2136 ERR1769485_21379 ERR1769485_21453 ERR1769485_22580 ERR1769485_22823 ERR1769485_22840 ERR1769485_22870 ERR1769485_23284 ERR1769485_23311 ERR1769485_2442 ERR1769485_24433 ERR1769485_25530 ERR1769485_26060 ERR1769485_26657 ERR1769485_27007 ERR1769485_27672 ERR1769485_2953 ERR1769485_3476 ERR1769485_3515 ERR1769485_3516 ERR1769485_4033 ERR1769485_5036 ERR1769485_5108 ERR1769485_5224 ERR1769485_544 ERR1769485_5668 ERR1769485_7938 ERR1769485_7985 ERR1769485_872 ERR1769485_8785 ERR1769485_9114 ERR1769485_9314 ERR1769486_10295 ERR1769486_10894 ERR1769486_10997 ERR1769486_11371 ERR1769486_13005 ERR1769486_13288 ERR1769486_14317 ERR1769486_14403 ERR1769486_16805 ERR1769486_18068 ERR1769486_18182 ERR1769486_18318 ERR1769486_18455 ERR1769486_19099 ERR1769486_20437 ERR1769486_21148 ERR1769486_22335 ERR1769486_26052 ERR1769486_3624 ERR1769486_4200 ERR1769486_6930 ERR1769486_6983 ERR1769486_8093 ERR1769486_8163 ERR1769496_27398 ERR1769497_11157 ERR1769497_11884 ERR1769497_12032 ERR1769497_16245 ERR1769497_17977 ERR1769497_18786 ERR1769497_19796 ERR1769497_2238 ERR1769497_22531 ERR1769497_27694 ERR1769497_5063 ERR1769497_5286 ERR1769497_6089 ERR1769497_6663 ERR1769497_8104 ERR1772246_24942 ERR1769425_1001 ERR1769425_6791 ERR1769425_8448 ERR1769425_10177 ERR1769425_11919 ERR1769425_14408 ERR1769425_15422 ERR1769485_20523 ERR1769485_20632 ERR1769425_18604 ERR1769485_10270 ERR1769485_10348 ERR1769485_10441 ERR1769485_10521 ERR1769497_19456 ERR1769497_19907 ERR1769497_19995 ERR1769497_20135 ERR1769477_1425 ERR1769477_2876 ERR1769477_4442 ERR1769477_7636 ERR1769477_9373 ERR1769477_15287 ERR1769477_24602 ERR1769477_27235 ERR1769485_9666 ERR1769486_10067 ERR1769496_3009 ERR1769496_4977 ERR1769496_5533 ERR1769496_9728 ERR1769496_19739 ERR1769496_24581 ERR1769402_5634 ERR1769426_3774 ERR1769426_19679 ERR1769426_27513 ERR1769471_15931 ERR1769485_6108 ERR1769492_5892 ERR1769477_3717 ERR1769477_4562 ERR1769477_6927 ERR1769477_11092 ERR1769477_11572 ERR1769477_17299 ERR1769477_27008 ERR1769425_24123 ERR1769485_15334 ERR1769485_16960 ERR1769485_18780 ERR1769485_18959 ERR1769486_8883 ERR1769486_15872 ERR1769486_16103 ERR1769486_18993 ERR1769486_18994 ERR1769485_3876 ERR1769485_23897 ERR1769486_11811 ERR1769497_16355 ERR1769481_15713 ERR1769485_2097 ERR1769486_11707 ERR1769486_19713 ERR1769485_10076 ERR1769486_8142 ERR1769486_11110 ERR1769486_21017 ERR1769425_6063 ERR1769426_14724 ERR1769486_1449 ERR1769426_3805 ERR1769486_12755 ERR1769486_20200 ERR1769485_13367 ERR1769485_18377 ERR1769485_18424 ERR1769486_19712 ERR1769486_26992 ERR1769497_114 ERR1769486_1213 ERR1769486_9649 ERR1769497_12922 ERR1769485_12877 ERR1769485_13037 ERR1769485_17061 ERR1769471_5643 ERR1769471_17180 ERR1769471_22232 ERR1769477_23578 ERR1769477_27304 ERR1769487_5580 ERR1769486_12920 ERR1769486_17093 ERR1769486_19138 ERR1769413_11877 ERR1769486_6146 ERR1769486_20642 ERR1769486_20643 ERR1769426_1105 ERR1769486_1467 ERR1769425_1754 ERR1769485_21012 ERR1769426_21890 ERR1769485_17381 ERR1769486_26966 ERR1769497_24164 ERR1769485_6050 ERR1769485_6051 ERR1769497_14982 ERR1769497_14983 ERR1769426_9612 ERR1769485_26443 ERR1769485_20127 ERR1769485_20128 ERR1769486_17694 ERR1769486_22359 ERR1769485_8065 ERR1769485_22171 ERR1769485_27744 ERR1769497_5002 ERR1769485_27524 ERR1769497_10383 ERR1769485_12496 ERR1769486_17833 ERR1769486_20872 ERR1769497_12441 ERR1769425_4626 ERR1769485_20918 ERR1769425_24999 ERR1769485_6444 ERR1769486_461 ERR1769486_1270 ERR1769497_20707 ERR1769485_4893 ERR1769485_13402 ERR1769426_15571 ERR1769486_26501 ERR1769425_19823 ERR1769485_26148 ERR1769486_27826 ERR1769471_21072 ERR1769477_18277 ERR1769477_14555 ERR1769486_1592 ERR1769485_2496 ERR1769486_23789 ERR1769486_24835 ERR1769485_21664 ERR1769485_27008 ERR1769486_27087 ERR1769496_27667 ERR1769486_13294 ERR1769485_27015 ERR1769485_18925 ERR1769497_17500 ERR1769486_19110 ERR1769497_20747 ERR1769497_5079 ERR1769486_18825 ERR1769486_24476 ERR1769497_17131 ERR1769413_11876 ERR1769425_26048 ERR1769425_26049 ERR1769485_14576 ERR1769485_14986 ERR1769425_11346 ERR1769460_22788 ERR1769486_20967 ERR1769425_11538 ERR1769425_9697 ERR1769460_5799 ERR1769483_14669 ERR1769485_8155 ERR1769496_1507 ERR1769425_6140 ERR1769382_602 ERR1769413_1757 ERR1769391_1001 ERR1772231_3 ERR1772231_3400 ERR1769425_13085 ERR1769382_22236 ERR1769382_2773 ERR1769382_1249 ERR1769382_22044 ERR1769382_21965 ERR1769382_2775 ERR1769400_13721 ERR1769437_20328 ERR1769399_23485 ERR1769442_12990 ERR1769422_25195 ERR1769425_783 ERR1769382_2429 ERR1769431_5333 ERR1769425_643 ERR1769414_14449 ERR1769422_20455 ERR1769387_461 ERR1769387_23187 ERR1769425_6071 ERR1769408_5328 ERR1769382_1252 ERR1769382_22123 ERR1769382_24990 ERR1769382_23987 ERR1769400_11022 ERR1769400_12432 ERR1769382_23607 ERR1769397_15864 ERR1769440_20830 ERR1769471_2918 ERR1769382_21605 ERR1769382_27312 ERR1769392_27409 ERR1769413_24563 ERR1769431_5288 ERR1769382_24162 ERR1769382_5097 ERR1769425_782 ERR1769382_12601 ERR1769382_25494 ERR1769387_26373 ERR1769438_19132 ERR1769382_5554 ERR1769391_26146 ERR1769397_22023 ERR1769425_2022 ERR1769425_23337 ERR1769431_9640 ERR1769416_7736 ERR1769425_920 ERR1769430_16114 ERR1769438_11130 ERR1769387_19052 ERR1769437_3643 ERR1769442_13792 ERR1769442_15225 ERR1769382_97 ERR1769387_27436 ERR1769443_9918 ERR1769382_10670 ERR1769382_16481 ERR1769387_22631 ERR1769387_4949 ERR1769392_4153 ERR1769393_19668 ERR1769400_15684 ERR1769400_17063 ERR1769430_25165 ERR1769448_15179 ERR1769382_133 ERR1769382_19002 ERR1769382_2399 ERR1769382_3447 ERR1769387_26008 ERR1769391_12090 ERR1769430_11671 ERR1769430_12181 ERR1769431_10887 ERR1769431_26963 ERR1769437_16199 ERR1769438_22150 ERR1769442_15798 ERR1769442_6823 ERR1769444_14330 ERR1772232_3295 ERR1769382_19376 ERR1769387_13050 ERR1769387_23534 ERR1769391_5273 ERR1769391_6261 ERR1769403_26291 ERR1769408_8370 ERR1769426_10419 ERR1769430_25647 ERR1769438_14144 ERR1769438_3675 ERR1769441_27783 ERR1769442_11867 ERR1769442_6160 ERR1769443_26081 ERR1769454_16642 ERR1772232_7577 ERR1769387_11979 ERR1769387_14317 ERR1769387_25793 ERR1769387_5484 ERR1769391_20205 ERR1769391_23262 ERR1769392_7061 ERR1769403_25890 ERR1769403_5235 ERR1769413_26609 ERR1769430_12541 ERR1769430_18815 ERR1769430_2969 ERR1769438_27399 ERR1769438_8760 ERR1769439_3414 ERR1769441_18450 ERR1769441_5042 ERR1769442_2598 ERR1769443_27125 ERR1769448_6349 ERR1769449_26367 ERR1772232_7405 ERR1772233_20468 ERR1772236_26592 ERR1772243_20566 ERR1772249_5810 ERR1769382_20969 ERR1769382_3101 ERR1769387_10452 ERR1769392_11738 ERR1769392_12499 ERR1769392_13259 ERR1769392_4148 ERR1769397_9698 ERR1769400_25148 ERR1769400_26677 ERR1769403_14000 ERR1769403_2374 ERR1769403_3810 ERR1769403_6619 ERR1769422_26009 ERR1769437_11169 ERR1769438_10862 ERR1769441_17582 ERR1769441_20794 ERR1769442_13304 ERR1769442_13392 ERR1769442_1742 ERR1769442_22374 ERR1769442_23685 ERR1769442_4601 ERR1769443_14815 ERR1769443_14960 ERR1769443_25574 ERR1769443_8341 ERR1769445_17833 ERR1769446_11121 ERR1769446_14534 ERR1769447_26910 ERR1769448_11040 ERR1769450_21996 ERR1769452_13842 ERR1769453_25697 ERR1769454_16887 ERR1769456_12124 ERR1769456_4684 ERR1769460_7849 ERR1769471_2266 ERR1769480_11278 ERR1772231_8467 ERR1772232_13657 ERR1772236_6570 ERR1772245_11255 ERR1772249_17538 ERR1769382_13726 ERR1769382_14317 ERR1769382_1705 ERR1769382_20790 ERR1769382_24135 ERR1769382_25448 ERR1769382_26872 ERR1769387_14116 ERR1769387_17121 ERR1769391_13334 ERR1769391_13696 ERR1769391_4610 ERR1769392_11596 ERR1769398_12905 ERR1769400_10028 ERR1769400_10615 ERR1769400_27823 ERR1769400_7398 ERR1769402_18765 ERR1769402_25715 ERR1769402_4897 ERR1769403_4038 ERR1769403_4718 ERR1769403_7155 ERR1769403_8129 ERR1769403_8272 ERR1769422_11801 ERR1769422_13517 ERR1769430_16350 ERR1769430_27486 ERR1769431_10350 ERR1769431_13304 ERR1769431_25283 ERR1769438_10335 ERR1769438_22372 ERR1769439_22943 ERR1769440_1420 ERR1769440_6921 ERR1769441_12831 ERR1769441_4513 ERR1769441_9482 ERR1769442_13645 ERR1769442_1450 ERR1769442_21660 ERR1769442_22093 ERR1769442_22757 ERR1769442_23939 ERR1769443_12533 ERR1769443_15480 ERR1769443_18507 ERR1769443_19649 ERR1769443_27292 ERR1769443_27445 ERR1769447_17149 ERR1769447_1807 ERR1769447_21742 ERR1769448_15878 ERR1769448_1693 ERR1769448_17101 ERR1769448_22057 ERR1769449_16681 ERR1769449_4466 ERR1769449_8184 ERR1769450_12536 ERR1769451_10848 ERR1769451_2815 ERR1769452_19921 ERR1769452_26886 ERR1769453_19382 ERR1769453_6755 ERR1769454_16807 ERR1769454_5825 ERR1769454_6900 ERR1769455_12903 ERR1769455_14849 ERR1769455_1744 ERR1769455_21156 ERR1769455_26441 ERR1769455_612 ERR1769455_9812 ERR1769455_9821 ERR1769456_8682 ERR1769458_10558 ERR1769458_22773 ERR1769459_2891 ERR1769459_6675 ERR1769460_10700 ERR1769460_12495 ERR1769461_14198 ERR1769461_18867 ERR1769463_25249 ERR1769468_16912 ERR1769476_11128 ERR1769485_1827 ERR1769485_4832 ERR1769486_17195 ERR1772231_13328 ERR1772231_20901 ERR1772231_5668 ERR1772232_12659 ERR1772232_12663 ERR1772232_26206 ERR1772232_4406 ERR1772232_6524 ERR1772235_12328 ERR1772235_9451 ERR1772236_5599 ERR1772237_10875 ERR1772239_17687 ERR1772239_25681 ERR1772239_27044 ERR1772242_14567 ERR1772246_7633 ERR1772247_12430 ERR1772247_13663 ERR1772247_20005 ERR1772248_21364 ERR1772249_18357 ERR1772249_7777 ERR1772250_24995 ERR1772251_22155 ERR1769382_13470 ERR1769382_16952 ERR1769382_17508 ERR1769382_17657 ERR1769382_1828 ERR1769382_18429 ERR1769382_18639 ERR1769382_18865 ERR1769382_24339 ERR1769382_24704 ERR1769382_24902 ERR1769382_25445 ERR1769382_25720 ERR1769382_26192 ERR1769382_27197 ERR1769382_27427 ERR1769382_27827 ERR1769382_5262 ERR1769387_19051 ERR1769387_22830 ERR1769387_22952 ERR1769387_23533 ERR1769387_24423 ERR1769387_2629 ERR1769387_6171 ERR1769387_9104 ERR1769391_11577 ERR1769391_11578 ERR1769391_15449 ERR1769391_27902 ERR1769391_3965 ERR1769391_4754 ERR1769391_598 ERR1769391_8820 ERR1769392_16840 ERR1769392_25066 ERR1769392_26368 ERR1769392_26588 ERR1769397_12278 ERR1769397_20256 ERR1769397_9129 ERR1769398_9597 ERR1769400_10849 ERR1769400_10914 ERR1769400_13432 ERR1769402_10141 ERR1769402_18204 ERR1769402_20802 ERR1769402_21280 ERR1769402_22186 ERR1769402_27322 ERR1769402_2978 ERR1769402_3094 ERR1769402_4820 ERR1769402_5610 ERR1769403_22986 ERR1769403_456 ERR1769403_6789 ERR1769403_7082 ERR1769403_9864 ERR1769408_11044 ERR1769408_13660 ERR1769408_18416 ERR1769408_20645 ERR1769408_20800 ERR1769408_21309 ERR1769408_24105 ERR1769408_24106 ERR1769408_2502 ERR1769419_19824 ERR1769426_10695 ERR1769426_16466 ERR1769426_22018 ERR1769426_4894 ERR1769428_11093 ERR1769428_5901 ERR1769430_11457 ERR1769430_11859 ERR1769430_19617 ERR1769430_25191 ERR1769430_9190 ERR1769431_10351 ERR1769431_25282 ERR1769431_25466 ERR1769431_25746 ERR1769431_27259 ERR1769437_13496 ERR1769437_14284 ERR1769437_14784 ERR1769437_15347 ERR1769437_15646 ERR1769437_16757 ERR1769437_16799 ERR1769437_23382 ERR1769438_16273 ERR1769438_1785 ERR1769438_18266 ERR1769438_3913 ERR1769439_11113 ERR1769439_18705 ERR1769439_25783 ERR1769439_26608 ERR1769440_11727 ERR1769440_11932 ERR1769440_15413 ERR1769440_16927 ERR1769440_20802 ERR1769440_25788 ERR1769441_11164 ERR1769441_15071 ERR1769441_16888 ERR1769441_17791 ERR1769441_18331 ERR1769441_19242 ERR1769441_19595 ERR1769441_21 ERR1769441_23470 ERR1769441_26658 ERR1769441_27145 ERR1769441_6001 ERR1769441_6712 ERR1769441_7205 ERR1769442_10125 ERR1769442_10371 ERR1769442_11194 ERR1769442_14439 ERR1769442_14841 ERR1769442_16559 ERR1769442_18343 ERR1769442_19035 ERR1769442_20704 ERR1769442_22950 ERR1769442_8212 ERR1769443_10010 ERR1769443_10745 ERR1769443_1605 ERR1769443_1801 ERR1769443_20494 ERR1769443_24689 ERR1769443_25181 ERR1769443_25560 ERR1769443_25563 ERR1769443_27002 ERR1769443_27109 ERR1769443_27533 ERR1769443_7668 ERR1769443_7778 ERR1769444_11718 ERR1769444_6705 ERR1769445_10814 ERR1769445_23502 ERR1769445_25409 ERR1769445_5920 ERR1769445_9445 ERR1769445_9749 ERR1769446_13986 ERR1769446_20480 ERR1769446_22486 ERR1769446_3956 ERR1769446_6974 ERR1769447_12779 ERR1769447_15508 ERR1769447_17841 ERR1769447_2471 ERR1769447_2561 ERR1769447_30 ERR1769447_4900 ERR1769447_7530 ERR1769447_7809 ERR1769448_12597 ERR1769448_1458 ERR1769448_16182 ERR1769448_18317 ERR1769448_1921 ERR1769448_19936 ERR1769448_23395 ERR1769448_24861 ERR1769448_25703 ERR1769448_4153 ERR1769449_14494 ERR1769449_14495 ERR1769449_22123 ERR1769450_10992 ERR1769450_11263 ERR1769450_14872 ERR1769450_15072 ERR1769450_152 ERR1769450_26199 ERR1769450_7023 ERR1769450_7561 ERR1769451_17861 ERR1769451_26623 ERR1769451_26737 ERR1769451_27087 ERR1769452_13171 ERR1769452_15059 ERR1769452_15246 ERR1769452_17400 ERR1769452_1924 ERR1769452_19286 ERR1769452_1972 ERR1769452_22339 ERR1769452_22598 ERR1769452_24296 ERR1769452_26000 ERR1769452_26001 ERR1769452_26650 ERR1769452_27531 ERR1769452_4713 ERR1769452_5581 ERR1769452_649 ERR1769452_6522 ERR1769452_7800 ERR1769452_9283 ERR1769452_9825 ERR1769453_11699 ERR1769453_14656 ERR1769453_15493 ERR1769453_19513 ERR1769453_20039 ERR1769453_22117 ERR1769453_23307 ERR1769453_25010 ERR1769453_25768 ERR1769453_26276 ERR1769453_27914 ERR1769453_4358 ERR1769453_4400 ERR1769453_5464 ERR1769453_7735 ERR1769454_126 ERR1769454_19553 ERR1769454_21767 ERR1769454_23195 ERR1769454_26774 ERR1769454_27597 ERR1769454_27834 ERR1769454_7954 ERR1769455_10909 ERR1769455_11805 ERR1769455_12081 ERR1769455_13696 ERR1769455_14768 ERR1769455_15524 ERR1769455_19032 ERR1769455_23129 ERR1769455_26053 ERR1769455_26114 ERR1769455_26341 ERR1769455_26588 ERR1769455_27016 ERR1769455_27744 ERR1769455_5114 ERR1769455_5396 ERR1769455_5913 ERR1769455_7872 ERR1769455_8128 ERR1769455_8558 ERR1769456_10062 ERR1769456_10360 ERR1769456_12827 ERR1769456_15117 ERR1769456_16262 ERR1769456_16983 ERR1769456_18092 ERR1769456_21564 ERR1769456_21709 ERR1769456_25125 ERR1769456_3592 ERR1769456_5603 ERR1769456_5826 ERR1769456_6040 ERR1769457_14046 ERR1769457_1409 ERR1769457_16439 ERR1769457_17286 ERR1769457_18741 ERR1769457_20241 ERR1769457_21620 ERR1769457_21709 ERR1769457_21719 ERR1769457_22646 ERR1769457_25246 ERR1769457_27810 ERR1769457_7830 ERR1769458_10905 ERR1769458_1155 ERR1769458_14052 ERR1769458_20914 ERR1769458_21230 ERR1769458_22699 ERR1769458_25236 ERR1769458_26182 ERR1769458_2771 ERR1769459_10351 ERR1769459_20256 ERR1769459_23924 ERR1769459_24815 ERR1769459_24914 ERR1769459_25189 ERR1769459_25484 ERR1769459_25689 ERR1769459_27174 ERR1769459_27920 ERR1769459_3997 ERR1769459_4638 ERR1769459_5129 ERR1769459_5666 ERR1769459_9884 ERR1769460_10293 ERR1769460_10477 ERR1769460_10725 ERR1769460_11815 ERR1769460_13149 ERR1769460_13846 ERR1769460_14256 ERR1769460_14621 ERR1769460_15694 ERR1769460_16298 ERR1769460_18716 ERR1769460_20799 ERR1769460_21442 ERR1769460_22709 ERR1769460_23586 ERR1769460_25479 ERR1769460_3245 ERR1769460_4190 ERR1769460_9849 ERR1769461_10650 ERR1769461_11571 ERR1769461_12389 ERR1769461_18018 ERR1769461_26631 ERR1769461_624 ERR1769462_15046 ERR1769462_17767 ERR1769462_18965 ERR1769462_19215 ERR1769462_19806 ERR1769462_20921 ERR1769462_21310 ERR1769462_21426 ERR1769462_24240 ERR1769462_24716 ERR1769462_25357 ERR1769462_26109 ERR1769462_26880 ERR1769462_459 ERR1769462_6947 ERR1769462_7219 ERR1769462_8680 ERR1769462_9085 ERR1769463_16067 ERR1769463_17216 ERR1769463_20351 ERR1769463_24131 ERR1769463_26820 ERR1769463_27044 ERR1769463_2899 ERR1769463_7896 ERR1769463_9869 ERR1769463_9984 ERR1769464_11210 ERR1769465_11153 ERR1769465_13432 ERR1769465_16770 ERR1769465_19799 ERR1769465_4831 ERR1769465_7935 ERR1769466_12679 ERR1769466_18997 ERR1769466_21987 ERR1769466_25425 ERR1769467_24941 ERR1769467_25906 ERR1769467_25911 ERR1769467_408 ERR1769468_15834 ERR1769468_18262 ERR1769468_7597 ERR1769469_16641 ERR1769471_24392 ERR1769471_27569 ERR1769472_21054 ERR1769472_6472 ERR1769474_12821 ERR1769474_22325 ERR1769474_23647 ERR1769476_11879 ERR1769476_15159 ERR1769476_15602 ERR1769476_19545 ERR1769476_6785 ERR1769476_7515 ERR1769480_13302 ERR1769480_19960 ERR1769480_20799 ERR1769480_2080 ERR1769480_3097 ERR1769480_841 ERR1769489_11169 ERR1769490_19904 ERR1769490_24587 ERR1769491_21828 ERR1769491_27512 ERR1769492_11083 ERR1769492_21131 ERR1769492_25773 ERR1769492_840 ERR1769497_23050 ERR1769497_7748 ERR1769499_12293 ERR1769499_12955 ERR1769499_18322 ERR1769499_21458 ERR1769499_21577 ERR1769504_12568 ERR1769504_13201 ERR1769504_13202 ERR1769504_22823 ERR1769504_3124 ERR1769504_9752 ERR1772231_13309 ERR1772231_15402 ERR1772231_19972 ERR1772231_22596 ERR1772231_23396 ERR1772231_25469 ERR1772231_26068 ERR1772231_3304 ERR1772231_3418 ERR1772231_4121 ERR1772231_455 ERR1772231_7126 ERR1772232_12706 ERR1772232_14585 ERR1772232_15789 ERR1772232_16735 ERR1772232_22148 ERR1772232_25305 ERR1772232_25794 ERR1772232_5538 ERR1772233_16134 ERR1772233_3165 ERR1772234_19679 ERR1772234_22908 ERR1772234_4311 ERR1772235_22692 ERR1772236_10036 ERR1772236_10887 ERR1772236_11776 ERR1772236_18677 ERR1772236_20218 ERR1772236_34 ERR1772236_3863 ERR1772236_9981 ERR1772237_1173 ERR1772237_16812 ERR1772237_17963 ERR1772237_2532 ERR1772237_25336 ERR1772237_2920 ERR1772237_8032 ERR1772238_17337 ERR1772238_2065 ERR1772238_24770 ERR1772239_10850 ERR1772239_1172 ERR1772239_22618 ERR1772239_22818 ERR1772239_26687 ERR1772239_283 ERR1772239_311 ERR1772239_3702 ERR1772239_5462 ERR1772242_14208 ERR1772242_23939 ERR1772242_24527 ERR1772242_3545 ERR1772243_10100 ERR1772243_19418 ERR1772243_23411 ERR1772243_7178 ERR1772243_8078 ERR1772243_9885 ERR1772244_21771 ERR1772246_12448 ERR1772246_15749 ERR1772246_16127 ERR1772246_24249 ERR1772246_7627 ERR1772247_10408 ERR1772247_11947 ERR1772247_1198 ERR1772247_18043 ERR1772247_19265 ERR1772247_22070 ERR1772247_23239 ERR1772247_26052 ERR1772247_26121 ERR1772247_26637 ERR1772247_27680 ERR1772247_5178 ERR1772248_1660 ERR1772248_20161 ERR1772248_27741 ERR1772249_1193 ERR1772249_23160 ERR1772249_23639 ERR1772249_25999 ERR1772249_26690 ERR1772249_3148 ERR1772249_4922 ERR1772249_8374 ERR1772251_15510 ERR1772251_24116 ERR1772251_8456 ERR1772251_9415 ERR1772252_23292 ERR1772252_23432 ERR1772252_7124 ERR1772253_12866 ERR1772253_18996 ERR1772253_20087 ERR1772253_23548 ERR1772253_24451 ERR1772253_24698 ERR1772253_5435 ERR1772254_11143 ERR1772254_3103 ERR1772255_24817 ERR1772255_25795 ERR1772255_2923 ERR1772255_4568 ERR1772256_27415 ERR1772256_3314 ERR1772256_5651 ERR1772257_26465 ERR1772258_13327 ERR1772258_16817 ERR1772258_23885 ERR1772258_5223 ERR1772260_20467 ERR1772261_10892 ERR1772261_17674 ERR1772261_22848 ERR1772261_25425 ERR1772261_7480 ERR1772261_9416 ERR1772262_10932 ERR1772262_11818 ERR1772262_25831 ERR1772263_27789 ERR1772265_15801 ERR1772265_23618 ERR1772265_23853 ERR1772265_9823 ERR1769382_1018 ERR1769382_1250 ERR1769382_1316 ERR1769382_1624 ERR1769382_2150 ERR1769382_2212 ERR1769382_2370 ERR1769382_2603 ERR1769382_2618 ERR1769382_2710 ERR1769382_2776 ERR1769382_2792 ERR1769382_3018 ERR1769382_3448 ERR1769382_3806 ERR1769382_3888 ERR1769382_4105 ERR1769382_4832 ERR1769382_4991 ERR1769382_5184 ERR1769382_5206 ERR1769382_5305 ERR1769382_5460 ERR1769382_5490 ERR1769382_5579 ERR1769382_5619 ERR1769382_5910 ERR1769382_6096 ERR1769382_6125 ERR1769382_6396 ERR1769382_6397 ERR1769382_6691 ERR1769382_6870 ERR1769382_6982 ERR1769382_7604 ERR1769382_7855 ERR1769382_8642 ERR1769382_8708 ERR1769382_8933 ERR1769382_9128 ERR1769382_9147 ERR1769382_9323 ERR1769382_9335 ERR1769382_9455 ERR1769382_9640 ERR1769382_9841 ERR1769382_10109 ERR1769382_10193 ERR1769382_10523 ERR1769382_10657 ERR1769382_10764 ERR1769382_11059 ERR1769382_11709 ERR1769382_11712 ERR1769382_11991 ERR1769382_12044 ERR1769382_12164 ERR1769382_12481 ERR1769382_12511 ERR1769382_12552 ERR1769382_12555 ERR1769382_12870 ERR1769382_12900 ERR1769382_12958 ERR1769382_13048 ERR1769382_13395 ERR1769382_13514 ERR1769382_13836 ERR1769382_14070 ERR1769382_14267 ERR1769382_14433 ERR1769382_14467 ERR1769382_14476 ERR1769382_14670 ERR1769382_14712 ERR1769382_14861 ERR1769382_15019 ERR1769382_15287 ERR1769382_15673 ERR1769382_15725 ERR1769382_15737 ERR1769382_15829 ERR1769382_16248 ERR1769382_16462 ERR1769382_16794 ERR1769382_17772 ERR1769382_17792 ERR1769382_18009 ERR1769382_18380 ERR1769382_18428 ERR1769382_18745 ERR1769382_18938 ERR1769382_19093 ERR1769382_19199 ERR1769382_19447 ERR1769382_19469 ERR1769382_19944 ERR1769382_19954 ERR1769382_20407 ERR1769382_20692 ERR1769382_20751 ERR1769382_21214 ERR1769382_21560 ERR1769382_21933 ERR1769382_22937 ERR1769382_23961 ERR1769382_24251 ERR1769382_24328 ERR1769382_24332 ERR1769382_24751 ERR1769382_24798 ERR1769382_24899 ERR1769382_25810 ERR1769382_26435 ERR1769382_27569 ERR1769382_27578 ERR1769387_112 ERR1769387_556 ERR1769387_1213 ERR1769387_1281 ERR1769387_1470 ERR1769387_1940 ERR1769387_2231 ERR1769387_2441 ERR1769387_3105 ERR1769387_3456 ERR1769387_3462 ERR1769387_3690 ERR1769387_3710 ERR1769387_3877 ERR1769387_4157 ERR1769387_4332 ERR1769387_4371 ERR1769387_4822 ERR1769387_5489 ERR1769387_5668 ERR1769387_5782 ERR1769387_6805 ERR1769387_6922 ERR1769387_7224 ERR1769387_7433 ERR1769387_7752 ERR1769387_8017 ERR1769387_8069 ERR1769387_8329 ERR1769387_8340 ERR1769387_8361 ERR1769387_8481 ERR1769387_8821 ERR1769387_9228 ERR1769387_9229 ERR1769387_9256 ERR1769387_9415 ERR1769387_9526 ERR1769387_9543 ERR1769387_9940 ERR1769387_10237 ERR1769387_10366 ERR1769387_10399 ERR1769387_10491 ERR1769387_10509 ERR1769387_10840 ERR1769387_10889 ERR1769387_11218 ERR1769387_11221 ERR1769387_11266 ERR1769387_11292 ERR1769387_11419 ERR1769387_11484 ERR1769387_11717 ERR1769387_11769 ERR1769387_12110 ERR1769387_12160 ERR1769387_12211 ERR1769387_12263 ERR1769387_12618 ERR1769387_13139 ERR1769387_13285 ERR1769387_13598 ERR1769387_13652 ERR1769387_13895 ERR1769387_14152 ERR1769387_14216 ERR1769387_14217 ERR1769387_14277 ERR1769387_14611 ERR1769387_15485 ERR1769387_15744 ERR1769387_15911 ERR1769387_15947 ERR1769387_16097 ERR1769387_16160 ERR1769387_16277 ERR1769387_16379 ERR1769387_16425 ERR1769387_16477 ERR1769387_16945 ERR1769387_17366 ERR1769387_17424 ERR1769387_17749 ERR1769387_17869 ERR1769387_17947 ERR1769387_18468 ERR1769387_18544 ERR1769387_18741 ERR1769387_19388 ERR1769387_19708 ERR1769387_20235 ERR1769387_20530 ERR1769387_20660 ERR1769387_20835 ERR1769387_20894 ERR1769387_21137 ERR1769387_21276 ERR1769387_21409 ERR1769387_22173 ERR1769387_22212 ERR1769387_22545 ERR1769387_22752 ERR1769387_22853 ERR1769387_22889 ERR1769387_23035 ERR1769387_23701 ERR1769387_23782 ERR1769387_23839 ERR1769387_23908 ERR1769387_24274 ERR1769387_24299 ERR1769387_24405 ERR1769387_24753 ERR1769387_24984 ERR1769387_25188 ERR1769387_25228 ERR1769387_25455 ERR1769387_25774 ERR1769387_26183 ERR1769387_26357 ERR1769387_27005 ERR1769387_27037 ERR1769387_27145 ERR1769387_27302 ERR1769387_27811 ERR1769387_27877 ERR1769391_219 ERR1769391_433 ERR1769391_457 ERR1769391_523 ERR1769391_576 ERR1769391_768 ERR1769391_1029 ERR1769391_1244 ERR1769391_1341 ERR1769391_1373 ERR1769391_1539 ERR1769391_1826 ERR1769391_2082 ERR1769391_2161 ERR1769391_2645 ERR1769391_2691 ERR1769391_2735 ERR1769391_2932 ERR1769391_3647 ERR1769391_3736 ERR1769391_3787 ERR1769391_3955 ERR1769391_4832 ERR1769391_5205 ERR1769391_5257 ERR1769391_5288 ERR1769391_5458 ERR1769391_5520 ERR1769391_5989 ERR1769391_5992 ERR1769391_6348 ERR1769391_6600 ERR1769391_6941 ERR1769391_7043 ERR1769391_7229 ERR1769391_7283 ERR1769391_7306 ERR1769391_7422 ERR1769391_8042 ERR1769391_8729 ERR1769391_8800 ERR1769391_8932 ERR1769391_9716 ERR1769391_10182 ERR1769391_10251 ERR1769391_10761 ERR1769391_11864 ERR1769391_11903 ERR1769391_12166 ERR1769391_12667 ERR1769391_12897 ERR1769391_12945 ERR1769391_13508 ERR1769391_14153 ERR1769391_14213 ERR1769391_14361 ERR1769391_14422 ERR1769391_14494 ERR1769391_14757 ERR1769391_14977 ERR1769391_15122 ERR1769391_15251 ERR1769391_15630 ERR1769391_16358 ERR1769391_16823 ERR1769391_17021 ERR1769391_17293 ERR1769391_17373 ERR1769391_17492 ERR1769391_17716 ERR1769391_17876 ERR1769391_17912 ERR1769391_18019 ERR1769391_18634 ERR1769391_18705 ERR1769391_19041 ERR1769391_19173 ERR1769391_19679 ERR1769391_19907 ERR1769391_19996 ERR1769391_20160 ERR1769391_20506 ERR1769391_20675 ERR1769391_21141 ERR1769391_21966 ERR1769391_22265 ERR1769391_22266 ERR1769391_22296 ERR1769391_23256 ERR1769391_23352 ERR1769391_23667 ERR1769391_24051 ERR1769391_24668 ERR1769391_27633 ERR1769391_27850 ERR1769392_234 ERR1769392_757 ERR1769392_831 ERR1769392_2676 ERR1769392_3609 ERR1769392_4194 ERR1769392_4443 ERR1769392_4895 ERR1769392_5667 ERR1769392_5811 ERR1769392_5879 ERR1769392_6416 ERR1769392_6525 ERR1769392_6950 ERR1769392_7124 ERR1769392_9744 ERR1769392_9794 ERR1769392_9983 ERR1769392_10952 ERR1769392_11375 ERR1769392_11782 ERR1769392_12480 ERR1769392_12566 ERR1769392_12721 ERR1769392_12981 ERR1769392_13057 ERR1769392_13171 ERR1769392_13482 ERR1769392_13749 ERR1769392_16563 ERR1769392_16787 ERR1769392_18971 ERR1769392_19227 ERR1769392_19859 ERR1769392_21193 ERR1769392_21674 ERR1769392_21900 ERR1769392_22431 ERR1769392_23416 ERR1769392_25593 ERR1769392_27440 ERR1769393_1001 ERR1769393_1542 ERR1769393_2679 ERR1769393_4046 ERR1769393_4639 ERR1769393_6111 ERR1769393_6929 ERR1769393_10816 ERR1769393_21088 ERR1769393_22013 ERR1769394_24716 ERR1769397_2283 ERR1769397_3263 ERR1769397_4651 ERR1769397_5176 ERR1769397_7842 ERR1769397_7917 ERR1769397_9725 ERR1769397_11287 ERR1769397_11512 ERR1769397_14013 ERR1769397_14591 ERR1769397_18107 ERR1769397_23714 ERR1769397_27888 ERR1769398_475 ERR1769398_3316 ERR1769398_9596 ERR1769398_10701 ERR1769398_11276 ERR1769398_12906 ERR1769400_1497 ERR1769400_2045 ERR1769400_2080 ERR1769400_2325 ERR1769400_2931 ERR1769400_2965 ERR1769400_3381 ERR1769400_4034 ERR1769400_4184 ERR1769400_4185 ERR1769400_4341 ERR1769400_4589 ERR1769400_4590 ERR1769400_4871 ERR1769400_5534 ERR1769400_5819 ERR1769400_5839 ERR1769400_6734 ERR1769400_6836 ERR1769400_7095 ERR1769400_7197 ERR1769400_7844 ERR1769400_8128 ERR1769400_8434 ERR1769400_10173 ERR1769400_10507 ERR1769400_14898 ERR1769400_15128 ERR1769400_15376 ERR1769400_16061 ERR1769400_16691 ERR1769400_16961 ERR1769400_17710 ERR1769400_17845 ERR1769400_17900 ERR1769400_18834 ERR1769400_19176 ERR1769400_19378 ERR1769400_19424 ERR1769400_19615 ERR1769400_20072 ERR1769400_21145 ERR1769400_21187 ERR1769400_21596 ERR1769400_22415 ERR1769400_22584 ERR1769400_22795 ERR1769400_22959 ERR1769400_23087 ERR1769400_24150 ERR1769400_24274 ERR1769400_24444 ERR1769400_24517 ERR1769400_24950 ERR1769400_25171 ERR1769400_25198 ERR1769400_25639 ERR1769400_25886 ERR1769400_26002 ERR1769400_26529 ERR1769400_27336 ERR1769402_263 ERR1769402_613 ERR1769402_830 ERR1769402_1016 ERR1769402_1024 ERR1769402_1025 ERR1769402_1034 ERR1769402_1068 ERR1769402_1441 ERR1769402_1684 ERR1769402_2160 ERR1769402_2365 ERR1769402_2979 ERR1769402_3065 ERR1769402_3254 ERR1769402_3479 ERR1769402_3505 ERR1769402_3674 ERR1769402_3707 ERR1769402_4537 ERR1769402_4608 ERR1769402_4946 ERR1769402_5737 ERR1769402_5751 ERR1769402_5985 ERR1769402_5996 ERR1769402_6289 ERR1769402_6615 ERR1769402_6754 ERR1769402_6787 ERR1769402_9588 ERR1769402_9757 ERR1769402_10209 ERR1769402_10998 ERR1769402_11180 ERR1769402_11742 ERR1769402_12490 ERR1769402_12687 ERR1769402_12839 ERR1769402_13290 ERR1769402_13381 ERR1769402_13816 ERR1769402_14115 ERR1769402_14729 ERR1769402_15595 ERR1769402_17794 ERR1769402_18241 ERR1769402_21281 ERR1769402_21417 ERR1769402_21453 ERR1769402_21471 ERR1769402_21702 ERR1769402_21727 ERR1769402_21757 ERR1769402_22063 ERR1769402_22207 ERR1769402_22399 ERR1769402_23360 ERR1769402_23643 ERR1769402_23760 ERR1769402_24910 ERR1769402_24964 ERR1769402_25059 ERR1769402_25371 ERR1769402_25409 ERR1769402_25950 ERR1769402_26228 ERR1769402_26239 ERR1769402_26956 ERR1769403_248 ERR1769403_993 ERR1769403_1573 ERR1769403_1632 ERR1769403_1738 ERR1769403_1973 ERR1769403_2174 ERR1769403_2175 ERR1769403_2555 ERR1769403_2857 ERR1769403_3268 ERR1769403_3824 ERR1769403_3887 ERR1769403_4684 ERR1769403_4967 ERR1769403_4989 ERR1769403_4990 ERR1769403_5006 ERR1769403_5923 ERR1769403_5946 ERR1769403_6268 ERR1769403_6737 ERR1769403_6790 ERR1769403_6852 ERR1769403_7083 ERR1769403_7254 ERR1769403_7694 ERR1769403_8377 ERR1769403_8607 ERR1769403_9659 ERR1769403_9906 ERR1769403_10760 ERR1769403_11932 ERR1769403_12169 ERR1769403_12449 ERR1769403_12954 ERR1769403_13427 ERR1769403_13975 ERR1769403_14137 ERR1769403_14164 ERR1769403_14553 ERR1769403_14654 ERR1769403_14713 ERR1769403_15807 ERR1769403_16038 ERR1769403_16285 ERR1769403_16877 ERR1769403_17031 ERR1769403_17157 ERR1769403_17564 ERR1769403_17643 ERR1769403_17709 ERR1769403_18336 ERR1769403_18835 ERR1769403_18868 ERR1769403_19202 ERR1769403_20146 ERR1769403_20469 ERR1769403_20646 ERR1769403_21420 ERR1769403_21934 ERR1769403_22090 ERR1769403_22133 ERR1769403_22438 ERR1769403_22873 ERR1769403_23011 ERR1769403_23311 ERR1769403_23353 ERR1769403_23525 ERR1769403_23977 ERR1769403_24066 ERR1769403_24085 ERR1769403_25306 ERR1769403_25749 ERR1769403_27213 ERR1769404_6480 ERR1769408_425 ERR1769408_740 ERR1769408_870 ERR1769408_1533 ERR1769408_1809 ERR1769408_2747 ERR1769408_2860 ERR1769408_3131 ERR1769408_3929 ERR1769408_4396 ERR1769408_4625 ERR1769408_4873 ERR1769408_5241 ERR1769408_5242 ERR1769408_5795 ERR1769408_6079 ERR1769408_6270 ERR1769408_6507 ERR1769408_6783 ERR1769408_6968 ERR1769408_7210 ERR1769408_7514 ERR1769408_7544 ERR1769408_7765 ERR1769408_7978 ERR1769408_8205 ERR1769408_8811 ERR1769408_9339 ERR1769408_9554 ERR1769408_9688 ERR1769408_9771 ERR1769408_9781 ERR1769408_9865 ERR1769408_10523 ERR1769408_12178 ERR1769408_12619 ERR1769408_12903 ERR1769408_13401 ERR1769408_13480 ERR1769408_14702 ERR1769408_14788 ERR1769408_15967 ERR1769408_16252 ERR1769408_16322 ERR1769408_16361 ERR1769408_17011 ERR1769408_17945 ERR1769408_18092 ERR1769408_18233 ERR1769408_18475 ERR1769408_19751 ERR1769408_20885 ERR1769408_22110 ERR1769409_19004 ERR1769414_8984 ERR1769414_12146 ERR1769414_12719 ERR1769414_17391 ERR1769414_25057 ERR1769424_20563 ERR1769426_9905 ERR1769426_10040 ERR1769426_11138 ERR1769426_12614 ERR1769426_15137 ERR1769426_25842 ERR1769428_802 ERR1769428_1397 ERR1769428_2086 ERR1769428_2096 ERR1769428_2980 ERR1769428_4111 ERR1769428_5967 ERR1769428_6665 ERR1769428_6898 ERR1769428_6942 ERR1769428_7444 ERR1769428_7446 ERR1769428_7917 ERR1769428_8090 ERR1769428_8205 ERR1769428_10453 ERR1769428_10908 ERR1769428_10909 ERR1769428_12220 ERR1769428_14782 ERR1769428_14996 ERR1769428_15364 ERR1769428_17715 ERR1769428_19244 ERR1769428_21134 ERR1769428_24281 ERR1769428_25655 ERR1769428_26248 ERR1769428_26594 ERR1769430_740 ERR1769430_1073 ERR1769430_2082 ERR1769430_2435 ERR1769430_2469 ERR1769430_2940 ERR1769430_3227 ERR1769430_5259 ERR1769430_5314 ERR1769430_5476 ERR1769430_5747 ERR1769430_5826 ERR1769430_5881 ERR1769430_9678 ERR1769430_9813 ERR1769430_9901 ERR1769430_17434 ERR1769430_17449 ERR1769430_17761 ERR1769430_20555 ERR1769430_20815 ERR1769430_20970 ERR1769430_21260 ERR1769430_21403 ERR1769430_21824 ERR1769430_21978 ERR1769430_22257 ERR1769430_22299 ERR1769430_22543 ERR1769430_23576 ERR1769430_24426 ERR1769430_25419 ERR1769430_25812 ERR1769430_26578 ERR1769430_27542 ERR1769430_27811 ERR1769431_558 ERR1769431_727 ERR1769431_2059 ERR1769431_3552 ERR1769431_4344 ERR1769431_4713 ERR1769431_5700 ERR1769431_6314 ERR1769431_6406 ERR1769431_6898 ERR1769431_7681 ERR1769431_7730 ERR1769431_14452 ERR1769431_14617 ERR1769431_14724 ERR1769431_15213 ERR1769431_15769 ERR1769431_17256 ERR1769431_17587 ERR1769431_19333 ERR1769431_20836 ERR1769431_21172 ERR1769431_21760 ERR1769431_21786 ERR1769431_21861 ERR1769431_22292 ERR1769431_22608 ERR1769431_22963 ERR1769431_23756 ERR1769431_23829 ERR1769431_24693 ERR1769431_25113 ERR1769431_25161 ERR1769431_26073 ERR1769431_26463 ERR1769431_27541 ERR1769433_25316 ERR1769434_811 ERR1769434_2251 ERR1769434_3171 ERR1769434_5242 ERR1769434_10232 ERR1769434_15048 ERR1769434_22797 ERR1769434_27888 ERR1769437_603 ERR1769437_745 ERR1769437_852 ERR1769437_2585 ERR1769437_5150 ERR1769437_5800 ERR1769437_7067 ERR1769437_8713 ERR1769437_8946 ERR1769437_9159 ERR1769437_9748 ERR1769437_10756 ERR1769437_13096 ERR1769437_14065 ERR1769437_15814 ERR1769437_16628 ERR1769437_23748 ERR1769437_24645 ERR1769437_26149 ERR1769437_26150 ERR1769437_26242 ERR1769437_27247 ERR1769438_304 ERR1769438_535 ERR1769438_916 ERR1769438_1034 ERR1769438_1443 ERR1769438_1913 ERR1769438_1914 ERR1769438_2488 ERR1769438_3428 ERR1769438_4033 ERR1769438_4077 ERR1769438_4950 ERR1769438_6094 ERR1769438_7448 ERR1769438_7730 ERR1769438_8438 ERR1769438_8630 ERR1769438_8914 ERR1769438_9325 ERR1769438_10244 ERR1769438_10630 ERR1769438_11439 ERR1769438_12453 ERR1769438_12493 ERR1769438_12877 ERR1769438_13454 ERR1769438_13511 ERR1769438_13962 ERR1769438_14316 ERR1769438_15596 ERR1769438_15612 ERR1769438_15854 ERR1769438_15867 ERR1769438_16490 ERR1769438_16620 ERR1769438_16663 ERR1769438_16699 ERR1769438_17025 ERR1769438_17076 ERR1769438_17859 ERR1769438_18006 ERR1769438_18568 ERR1769438_19719 ERR1769438_20292 ERR1769438_21913 ERR1769438_22079 ERR1769438_22578 ERR1769438_22941 ERR1769438_23973 ERR1769438_24140 ERR1769438_24405 ERR1769438_25760 ERR1769438_25785 ERR1769438_25920 ERR1769438_26258 ERR1769438_26287 ERR1769438_26685 ERR1769438_27021 ERR1769439_373 ERR1769439_1041 ERR1769439_2525 ERR1769439_4199 ERR1769439_4850 ERR1769439_5110 ERR1769439_6160 ERR1769439_6388 ERR1769439_7348 ERR1769439_9452 ERR1769439_9560 ERR1769439_9574 ERR1769439_9728 ERR1769439_10578 ERR1769439_11684 ERR1769439_12873 ERR1769439_13186 ERR1769439_13228 ERR1769439_14757 ERR1769439_14896 ERR1769439_15165 ERR1769439_15190 ERR1769439_17554 ERR1769439_18056 ERR1769439_18417 ERR1769439_18480 ERR1769439_18878 ERR1769439_20376 ERR1769439_20942 ERR1769439_21386 ERR1769439_21479 ERR1769439_21769 ERR1769439_22370 ERR1769440_10 ERR1769440_90 ERR1769440_460 ERR1769440_748 ERR1769440_857 ERR1769440_874 ERR1769440_1150 ERR1769440_1425 ERR1769440_1684 ERR1769440_2650 ERR1769440_3664 ERR1769440_6185 ERR1769440_6208 ERR1769440_6583 ERR1769440_7892 ERR1769440_10420 ERR1769440_11229 ERR1769440_11402 ERR1769440_12498 ERR1769440_14033 ERR1769440_14264 ERR1769440_20199 ERR1769440_21269 ERR1769440_24271 ERR1769440_26684 ERR1769440_27847 ERR1769441_22 ERR1769441_210 ERR1769441_278 ERR1769441_671 ERR1769441_840 ERR1769441_866 ERR1769441_893 ERR1769441_1140 ERR1769441_1160 ERR1769441_1494 ERR1769441_1581 ERR1769441_1976 ERR1769441_2266 ERR1769441_2646 ERR1769441_2732 ERR1769441_2788 ERR1769441_2827 ERR1769441_3253 ERR1769441_3255 ERR1769441_3377 ERR1769441_3378 ERR1769441_3488 ERR1769441_3654 ERR1769441_3687 ERR1769441_3698 ERR1769441_3839 ERR1769441_3854 ERR1769441_3905 ERR1769441_4011 ERR1769441_4179 ERR1769441_4190 ERR1769441_4268 ERR1769441_4533 ERR1769441_4643 ERR1769441_4753 ERR1769441_5041 ERR1769441_5113 ERR1769441_5165 ERR1769441_5184 ERR1769441_5465 ERR1769441_5560 ERR1769441_5575 ERR1769441_5703 ERR1769441_5727 ERR1769441_5791 ERR1769441_5792 ERR1769441_6134 ERR1769441_6208 ERR1769441_6248 ERR1769441_6450 ERR1769441_6477 ERR1769441_6506 ERR1769441_6508 ERR1769441_6642 ERR1769441_6752 ERR1769441_6782 ERR1769441_6786 ERR1769441_6994 ERR1769441_7227 ERR1769441_7457 ERR1769441_7618 ERR1769441_7650 ERR1769441_7697 ERR1769441_7862 ERR1769441_7972 ERR1769441_8048 ERR1769441_8125 ERR1769441_8133 ERR1769441_8355 ERR1769441_8591 ERR1769441_8600 ERR1769441_8601 ERR1769441_8701 ERR1769441_8893 ERR1769441_8927 ERR1769441_9020 ERR1769441_9425 ERR1769441_9497 ERR1769441_9522 ERR1769441_9596 ERR1769441_9662 ERR1769441_9712 ERR1769441_9725 ERR1769441_10029 ERR1769441_10131 ERR1769441_10184 ERR1769441_10507 ERR1769441_10821 ERR1769441_10840 ERR1769441_10843 ERR1769441_11118 ERR1769441_11119 ERR1769441_11267 ERR1769441_11523 ERR1769441_11747 ERR1769441_11779 ERR1769441_12167 ERR1769441_12440 ERR1769441_12820 ERR1769441_12975 ERR1769441_13088 ERR1769441_13098 ERR1769441_13276 ERR1769441_13325 ERR1769441_13349 ERR1769441_13357 ERR1769441_13493 ERR1769441_13505 ERR1769441_13808 ERR1769441_13954 ERR1769441_14308 ERR1769441_14352 ERR1769441_14673 ERR1769441_15005 ERR1769441_15054 ERR1769441_15076 ERR1769441_15359 ERR1769441_15376 ERR1769441_15505 ERR1769441_15644 ERR1769441_15751 ERR1769441_15841 ERR1769441_15963 ERR1769441_16122 ERR1769441_16320 ERR1769441_16429 ERR1769441_16477 ERR1769441_16715 ERR1769441_16844 ERR1769441_17278 ERR1769441_17375 ERR1769441_17401 ERR1769441_17919 ERR1769441_17975 ERR1769441_18017 ERR1769441_19249 ERR1769441_19826 ERR1769441_20440 ERR1769441_22444 ERR1769441_24546 ERR1769441_24615 ERR1769441_24786 ERR1769441_25385 ERR1769441_27231 ERR1769441_27366 ERR1769441_27548 ERR1769441_27889 ERR1769441_27916 ERR1769442_291 ERR1769442_382 ERR1769442_456 ERR1769442_530 ERR1769442_642 ERR1769442_720 ERR1769442_835 ERR1769442_1088 ERR1769442_1912 ERR1769442_1931 ERR1769442_2913 ERR1769442_3370 ERR1769442_3869 ERR1769442_3890 ERR1769442_3892 ERR1769442_4273 ERR1769442_4444 ERR1769442_4562 ERR1769442_5167 ERR1769442_5295 ERR1769442_5297 ERR1769442_5988 ERR1769442_6117 ERR1769442_6628 ERR1769442_7753 ERR1769442_8366 ERR1769442_8718 ERR1769442_9931 ERR1769442_10434 ERR1769442_11562 ERR1769442_11766 ERR1769442_11795 ERR1769442_12261 ERR1769442_12809 ERR1769442_16744 ERR1769442_17328 ERR1769442_17632 ERR1769442_17944 ERR1769442_18547 ERR1769442_19281 ERR1769442_20010 ERR1769442_20460 ERR1769442_20733 ERR1769442_21069 ERR1769442_21924 ERR1769442_22495 ERR1769442_22847 ERR1769442_23176 ERR1769442_23842 ERR1769442_24459 ERR1769442_24726 ERR1769442_24749 ERR1769442_25052 ERR1769442_25147 ERR1769442_26084 ERR1769442_26159 ERR1769442_26192 ERR1769442_26274 ERR1769442_26315 ERR1769442_26364 ERR1769442_26654 ERR1769442_26700 ERR1769442_27108 ERR1769442_27114 ERR1769442_27431 ERR1769442_27483 ERR1769443_246 ERR1769443_569 ERR1769443_587 ERR1769443_960 ERR1769443_1040 ERR1769443_1491 ERR1769443_1645 ERR1769443_1785 ERR1769443_1817 ERR1769443_1856 ERR1769443_2182 ERR1769443_2222 ERR1769443_2243 ERR1769443_2902 ERR1769443_2907 ERR1769443_3577 ERR1769443_3818 ERR1769443_3946 ERR1769443_3960 ERR1769443_4611 ERR1769443_4690 ERR1769443_4988 ERR1769443_5420 ERR1769443_5980 ERR1769443_6295 ERR1769443_6296 ERR1769443_6566 ERR1769443_6567 ERR1769443_6993 ERR1769443_7056 ERR1769443_7184 ERR1769443_7300 ERR1769443_7438 ERR1769443_7443 ERR1769443_7713 ERR1769443_8002 ERR1769443_8191 ERR1769443_8273 ERR1769443_9905 ERR1769443_10538 ERR1769443_11903 ERR1769443_12270 ERR1769443_13665 ERR1769443_14005 ERR1769443_14057 ERR1769443_14178 ERR1769443_14336 ERR1769443_14547 ERR1769443_14559 ERR1769443_14627 ERR1769443_15658 ERR1769443_15696 ERR1769443_15840 ERR1769443_15875 ERR1769443_16175 ERR1769443_16207 ERR1769443_16347 ERR1769443_16429 ERR1769443_16941 ERR1769443_17153 ERR1769443_17351 ERR1769443_17675 ERR1769443_17882 ERR1769443_18318 ERR1769443_18519 ERR1769443_18656 ERR1769443_18735 ERR1769443_18795 ERR1769443_18946 ERR1769443_18995 ERR1769443_19934 ERR1769443_20487 ERR1769443_20628 ERR1769443_20863 ERR1769443_21088 ERR1769443_21104 ERR1769443_21106 ERR1769443_21277 ERR1769443_21336 ERR1769443_21787 ERR1769443_21848 ERR1769443_21866 ERR1769443_22032 ERR1769443_22037 ERR1769443_22227 ERR1769443_22381 ERR1769443_22685 ERR1769443_23874 ERR1769443_24134 ERR1769443_24165 ERR1769443_24302 ERR1769443_24428 ERR1769443_24750 ERR1769443_25532 ERR1769443_26016 ERR1769443_26034 ERR1769443_26367 ERR1769443_26369 ERR1769443_26450 ERR1769443_26490 ERR1769444_2533 ERR1769444_2590 ERR1769444_7120 ERR1769444_11621 ERR1769444_13871 ERR1769444_21126 ERR1769444_21399 ERR1769444_21901 ERR1769444_22820 ERR1769444_24624 ERR1769444_25616 ERR1769445_355 ERR1769445_727 ERR1769445_856 ERR1769445_1135 ERR1769445_1285 ERR1769445_2412 ERR1769445_2907 ERR1769445_3017 ERR1769445_3106 ERR1769445_3617 ERR1769445_3635 ERR1769445_3759 ERR1769445_3951 ERR1769445_4365 ERR1769445_4900 ERR1769445_5560 ERR1769445_5561 ERR1769445_5660 ERR1769445_5735 ERR1769445_6195 ERR1769445_6241 ERR1769445_6520 ERR1769445_6874 ERR1769445_7097 ERR1769445_7668 ERR1769445_7716 ERR1769445_8820 ERR1769445_9617 ERR1769445_10158 ERR1769445_10281 ERR1769445_10582 ERR1769445_10782 ERR1769445_10961 ERR1769445_11080 ERR1769445_11993 ERR1769445_13531 ERR1769445_19640 ERR1769445_20565 ERR1769445_20884 ERR1769445_20901 ERR1769445_21523 ERR1769445_21953 ERR1769445_22013 ERR1769445_22129 ERR1769445_22421 ERR1769445_23196 ERR1769445_23399 ERR1769445_23953 ERR1769445_23980 ERR1769445_23997 ERR1769445_24318 ERR1769445_24796 ERR1769445_25117 ERR1769445_25726 ERR1769445_26272 ERR1769445_26957 ERR1769445_27046 ERR1769446_869 ERR1769446_1008 ERR1769446_1203 ERR1769446_1745 ERR1769446_1895 ERR1769446_1984 ERR1769446_2224 ERR1769446_2889 ERR1769446_4193 ERR1769446_5778 ERR1769446_6538 ERR1769446_7261 ERR1769446_7382 ERR1769446_7509 ERR1769446_7651 ERR1769446_7663 ERR1769446_8826 ERR1769446_9614 ERR1769446_10467 ERR1769446_10499 ERR1769446_12131 ERR1769446_12151 ERR1769446_12251 ERR1769446_12613 ERR1769446_16440 ERR1769446_16538 ERR1769446_17739 ERR1769446_20671 ERR1769446_21358 ERR1769446_21371 ERR1769446_21977 ERR1769446_22464 ERR1769446_22564 ERR1769446_22964 ERR1769446_24545 ERR1769446_24645 ERR1769446_24647 ERR1769446_24824 ERR1769446_25258 ERR1769446_25970 ERR1769446_26168 ERR1769446_27887 ERR1769447_163 ERR1769447_464 ERR1769447_804 ERR1769447_1145 ERR1769447_1484 ERR1769447_1584 ERR1769447_2010 ERR1769447_2730 ERR1769447_2739 ERR1769447_3068 ERR1769447_3196 ERR1769447_3444 ERR1769447_3521 ERR1769447_3737 ERR1769447_4202 ERR1769447_4368 ERR1769447_4427 ERR1769447_4982 ERR1769447_5029 ERR1769447_5434 ERR1769447_5554 ERR1769447_5723 ERR1769447_6608 ERR1769447_6723 ERR1769447_6729 ERR1769447_7294 ERR1769447_7328 ERR1769447_7531 ERR1769447_7553 ERR1769447_7793 ERR1769447_7927 ERR1769447_8330 ERR1769447_8506 ERR1769447_8561 ERR1769447_8901 ERR1769447_9137 ERR1769447_9346 ERR1769447_9559 ERR1769447_9754 ERR1769447_9786 ERR1769447_11026 ERR1769447_11492 ERR1769447_11769 ERR1769447_11981 ERR1769447_12019 ERR1769447_12108 ERR1769447_12109 ERR1769447_13365 ERR1769447_13490 ERR1769447_13742 ERR1769447_13839 ERR1769447_14284 ERR1769447_15618 ERR1769447_15697 ERR1769447_15783 ERR1769447_15842 ERR1769447_16521 ERR1769447_16854 ERR1769447_17398 ERR1769447_20687 ERR1769447_21140 ERR1769447_21951 ERR1769447_22240 ERR1769447_24916 ERR1769447_25030 ERR1769447_26603 ERR1769447_26604 ERR1769447_27238 ERR1769447_27296 ERR1769448_142 ERR1769448_429 ERR1769448_608 ERR1769448_636 ERR1769448_661 ERR1769448_924 ERR1769448_1260 ERR1769448_1572 ERR1769448_2508 ERR1769448_2643 ERR1769448_2855 ERR1769448_2899 ERR1769448_3236 ERR1769448_3511 ERR1769448_3528 ERR1769448_3727 ERR1769448_4045 ERR1769448_4099 ERR1769448_4111 ERR1769448_4272 ERR1769448_4273 ERR1769448_4413 ERR1769448_4645 ERR1769448_5023 ERR1769448_5355 ERR1769448_6038 ERR1769448_6048 ERR1769448_6059 ERR1769448_6106 ERR1769448_6311 ERR1769448_6616 ERR1769448_6766 ERR1769448_7637 ERR1769448_8727 ERR1769448_8859 ERR1769448_9315 ERR1769448_9550 ERR1769448_10403 ERR1769448_10453 ERR1769448_12333 ERR1769448_12651 ERR1769448_15264 ERR1769448_16823 ERR1769448_16827 ERR1769448_17651 ERR1769448_18217 ERR1769448_18594 ERR1769448_18762 ERR1769448_18858 ERR1769448_18919 ERR1769448_19671 ERR1769448_19786 ERR1769448_19849 ERR1769448_19948 ERR1769448_20216 ERR1769448_20247 ERR1769448_20486 ERR1769448_20568 ERR1769448_20614 ERR1769448_21112 ERR1769448_21129 ERR1769448_21276 ERR1769448_21466 ERR1769448_21467 ERR1769448_21479 ERR1769448_21485 ERR1769448_21670 ERR1769448_21755 ERR1769448_22101 ERR1769448_22580 ERR1769448_23131 ERR1769448_23307 ERR1769448_23400 ERR1769448_23410 ERR1769448_23585 ERR1769448_23586 ERR1769448_23717 ERR1769448_23872 ERR1769448_24307 ERR1769448_24729 ERR1769448_24886 ERR1769448_24918 ERR1769448_25155 ERR1769448_25282 ERR1769448_25533 ERR1769448_25672 ERR1769448_25766 ERR1769448_25991 ERR1769448_26030 ERR1769448_26031 ERR1769448_26042 ERR1769448_26364 ERR1769448_26742 ERR1769448_26924 ERR1769449_198 ERR1769449_1148 ERR1769449_1176 ERR1769449_2159 ERR1769449_2468 ERR1769449_2989 ERR1769449_3554 ERR1769449_4023 ERR1769449_4545 ERR1769449_4984 ERR1769449_6333 ERR1769449_7644 ERR1769449_8087 ERR1769449_8150 ERR1769449_8282 ERR1769449_8437 ERR1769449_9017 ERR1769449_9053 ERR1769449_9548 ERR1769449_10922 ERR1769449_11332 ERR1769449_12821 ERR1769449_13660 ERR1769449_17692 ERR1769449_18208 ERR1769449_19053 ERR1769449_19304 ERR1769449_20001 ERR1769449_20007 ERR1769449_21281 ERR1769449_21467 ERR1769449_22099 ERR1769449_22122 ERR1769449_22751 ERR1769449_22870 ERR1769449_22948 ERR1769449_23490 ERR1769449_23676 ERR1769449_23819 ERR1769449_25362 ERR1769450_72 ERR1769450_687 ERR1769450_957 ERR1769450_1919 ERR1769450_2335 ERR1769450_4341 ERR1769450_4490 ERR1769450_4892 ERR1769450_4983 ERR1769450_6623 ERR1769450_7112 ERR1769450_7314 ERR1769450_7752 ERR1769450_8333 ERR1769450_9177 ERR1769450_10312 ERR1769450_10700 ERR1769450_10739 ERR1769450_12522 ERR1769450_13589 ERR1769450_15071 ERR1769450_16513 ERR1769450_21914 ERR1769450_22027 ERR1769450_22689 ERR1769450_22710 ERR1769450_22760 ERR1769450_22981 ERR1769450_23193 ERR1769450_23822 ERR1769450_23933 ERR1769450_24146 ERR1769450_24730 ERR1769450_24929 ERR1769450_24969 ERR1769450_25427 ERR1769450_25896 ERR1769450_26138 ERR1769450_27025 ERR1769450_27031 ERR1769450_27235 ERR1769450_27337 ERR1769450_27554 ERR1769451_488 ERR1769451_731 ERR1769451_784 ERR1769451_1096 ERR1769451_1729 ERR1769451_2320 ERR1769451_2797 ERR1769451_2798 ERR1769451_3257 ERR1769451_3321 ERR1769451_3637 ERR1769451_3680 ERR1769451_3986 ERR1769451_4120 ERR1769451_4361 ERR1769451_5031 ERR1769451_5251 ERR1769451_5483 ERR1769451_6495 ERR1769451_6707 ERR1769451_6779 ERR1769451_7631 ERR1769451_7913 ERR1769451_7989 ERR1769451_8330 ERR1769451_9405 ERR1769451_9449 ERR1769451_9469 ERR1769451_10060 ERR1769451_10294 ERR1769451_10391 ERR1769451_10517 ERR1769451_10847 ERR1769451_11735 ERR1769451_13620 ERR1769451_13954 ERR1769451_14433 ERR1769451_14837 ERR1769451_15474 ERR1769451_15546 ERR1769451_15708 ERR1769451_15832 ERR1769451_15976 ERR1769451_16370 ERR1769451_16839 ERR1769451_17004 ERR1769451_18446 ERR1769451_19929 ERR1769451_21022 ERR1769451_21240 ERR1769451_21699 ERR1769451_21862 ERR1769451_23136 ERR1769451_23422 ERR1769451_23603 ERR1769451_23783 ERR1769451_24494 ERR1769451_24513 ERR1769451_24598 ERR1769451_24751 ERR1769451_25145 ERR1769451_25210 ERR1769451_25211 ERR1769451_25671 ERR1769451_26082 ERR1769451_26098 ERR1769451_26405 ERR1769451_26651 ERR1769451_27326 ERR1769452_128 ERR1769452_229 ERR1769452_754 ERR1769452_907 ERR1769452_1594 ERR1769452_1624 ERR1769452_1751 ERR1769452_1875 ERR1769452_1876 ERR1769452_1882 ERR1769452_1895 ERR1769452_2081 ERR1769452_2241 ERR1769452_2400 ERR1769452_2457 ERR1769452_2458 ERR1769452_3061 ERR1769452_3261 ERR1769452_3350 ERR1769452_3567 ERR1769452_3737 ERR1769452_4093 ERR1769452_4303 ERR1769452_4696 ERR1769452_4769 ERR1769452_5132 ERR1769452_5274 ERR1769452_5656 ERR1769452_6338 ERR1769452_6482 ERR1769452_6498 ERR1769452_6688 ERR1769452_6744 ERR1769452_6745 ERR1769452_6748 ERR1769452_6826 ERR1769452_7299 ERR1769452_7496 ERR1769452_7618 ERR1769452_7730 ERR1769452_7881 ERR1769452_7961 ERR1769452_8037 ERR1769452_8060 ERR1769452_8405 ERR1769452_8796 ERR1769452_9157 ERR1769452_10155 ERR1769452_10199 ERR1769452_10395 ERR1769452_10771 ERR1769452_10840 ERR1769452_10935 ERR1769452_11026 ERR1769452_11066 ERR1769452_11320 ERR1769452_11643 ERR1769452_11928 ERR1769452_11954 ERR1769452_12534 ERR1769452_12669 ERR1769452_12704 ERR1769452_13091 ERR1769452_13188 ERR1769452_13399 ERR1769452_13447 ERR1769452_13490 ERR1769452_13575 ERR1769452_13598 ERR1769452_13914 ERR1769452_14012 ERR1769452_14859 ERR1769452_15083 ERR1769452_15258 ERR1769452_16015 ERR1769452_16345 ERR1769452_16436 ERR1769452_16869 ERR1769452_16930 ERR1769452_17120 ERR1769452_17211 ERR1769452_17261 ERR1769452_17881 ERR1769452_19757 ERR1769452_20628 ERR1769452_21072 ERR1769452_22467 ERR1769452_22712 ERR1769452_23176 ERR1769452_23736 ERR1769452_23908 ERR1769452_24701 ERR1769452_25184 ERR1769452_25992 ERR1769452_26613 ERR1769452_27567 ERR1769452_27786 ERR1769452_27910 ERR1769453_149 ERR1769453_277 ERR1769453_405 ERR1769453_933 ERR1769453_1233 ERR1769453_1242 ERR1769453_1647 ERR1769453_1853 ERR1769453_2532 ERR1769453_3602 ERR1769453_3834 ERR1769453_4057 ERR1769453_4072 ERR1769453_4356 ERR1769453_4602 ERR1769453_4883 ERR1769453_5083 ERR1769453_5084 ERR1769453_5262 ERR1769453_5537 ERR1769453_5544 ERR1769453_5610 ERR1769453_5835 ERR1769453_5949 ERR1769453_5991 ERR1769453_6285 ERR1769453_6690 ERR1769453_6810 ERR1769453_6883 ERR1769453_7641 ERR1769453_7765 ERR1769453_7997 ERR1769453_8095 ERR1769453_8330 ERR1769453_8353 ERR1769453_8788 ERR1769453_9142 ERR1769453_9255 ERR1769453_9265 ERR1769453_9350 ERR1769453_9518 ERR1769453_9813 ERR1769453_9835 ERR1769453_9868 ERR1769453_10201 ERR1769453_10312 ERR1769453_10618 ERR1769453_10647 ERR1769453_10657 ERR1769453_10775 ERR1769453_10833 ERR1769453_11048 ERR1769453_11077 ERR1769453_11233 ERR1769453_11594 ERR1769453_12304 ERR1769453_12410 ERR1769453_12639 ERR1769453_13143 ERR1769453_13185 ERR1769453_13227 ERR1769453_13246 ERR1769453_13756 ERR1769453_13865 ERR1769453_14070 ERR1769453_14108 ERR1769453_14180 ERR1769453_14751 ERR1769453_14890 ERR1769453_15336 ERR1769453_15729 ERR1769453_15810 ERR1769453_15855 ERR1769453_16308 ERR1769453_16496 ERR1769453_16854 ERR1769453_17702 ERR1769453_17828 ERR1769453_17871 ERR1769453_17914 ERR1769453_18055 ERR1769453_18496 ERR1769453_18538 ERR1769453_18638 ERR1769453_18887 ERR1769453_18952 ERR1769453_18961 ERR1769453_19423 ERR1769453_19541 ERR1769453_19815 ERR1769453_19915 ERR1769453_20217 ERR1769453_20738 ERR1769453_20994 ERR1769453_21390 ERR1769453_21627 ERR1769453_21707 ERR1769453_22159 ERR1769453_22306 ERR1769453_22470 ERR1769453_22851 ERR1769453_24190 ERR1769453_24378 ERR1769453_24379 ERR1769453_24490 ERR1769453_24559 ERR1769453_25563 ERR1769453_27302 ERR1769453_27827 ERR1769454_336 ERR1769454_1847 ERR1769454_3950 ERR1769454_3956 ERR1769454_3961 ERR1769454_4436 ERR1769454_4447 ERR1769454_4534 ERR1769454_4954 ERR1769454_5451 ERR1769454_6244 ERR1769454_6245 ERR1769454_7596 ERR1769454_8120 ERR1769454_8616 ERR1769454_8694 ERR1769454_8695 ERR1769454_11572 ERR1769454_12781 ERR1769454_13076 ERR1769454_13462 ERR1769454_13652 ERR1769454_14054 ERR1769454_14111 ERR1769454_14432 ERR1769454_14614 ERR1769454_14820 ERR1769454_15552 ERR1769454_16975 ERR1769454_17717 ERR1769454_21351 ERR1769454_21586 ERR1769454_23851 ERR1769454_23869 ERR1769454_24765 ERR1769454_25147 ERR1769454_25893 ERR1769454_26602 ERR1769454_27202 ERR1769454_27275 ERR1769454_27410 ERR1769454_27419 ERR1769454_27442 ERR1769454_27458 ERR1769455_57 ERR1769455_152 ERR1769455_279 ERR1769455_491 ERR1769455_533 ERR1769455_552 ERR1769455_1168 ERR1769455_1283 ERR1769455_1721 ERR1769455_1730 ERR1769455_1937 ERR1769455_2031 ERR1769455_2095 ERR1769455_2126 ERR1769455_2575 ERR1769455_2601 ERR1769455_2716 ERR1769455_2730 ERR1769455_2785 ERR1769455_2933 ERR1769455_3144 ERR1769455_3214 ERR1769455_3421 ERR1769455_3459 ERR1769455_3486 ERR1769455_3609 ERR1769455_3711 ERR1769455_3927 ERR1769455_4248 ERR1769455_4419 ERR1769455_4557 ERR1769455_4858 ERR1769455_4976 ERR1769455_5084 ERR1769455_5384 ERR1769455_5547 ERR1769455_6776 ERR1769455_7000 ERR1769455_7309 ERR1769455_7710 ERR1769455_7837 ERR1769455_7893 ERR1769455_8011 ERR1769455_8396 ERR1769455_8554 ERR1769455_8581 ERR1769455_8588 ERR1769455_8690 ERR1769455_8695 ERR1769455_8789 ERR1769455_8809 ERR1769455_9094 ERR1769455_9348 ERR1769455_9568 ERR1769455_9825 ERR1769455_9944 ERR1769455_11286 ERR1769455_11434 ERR1769455_12877 ERR1769455_14949 ERR1769455_15151 ERR1769455_15651 ERR1769455_15796 ERR1769455_15813 ERR1769455_15822 ERR1769455_15975 ERR1769455_16015 ERR1769455_16061 ERR1769455_16080 ERR1769455_16185 ERR1769455_16416 ERR1769455_16792 ERR1769455_16835 ERR1769455_17016 ERR1769455_17134 ERR1769455_17266 ERR1769455_17273 ERR1769455_17274 ERR1769455_17618 ERR1769455_17701 ERR1769455_17803 ERR1769455_18230 ERR1769455_18249 ERR1769455_18262 ERR1769455_18284 ERR1769455_18413 ERR1769455_18506 ERR1769455_18866 ERR1769455_18905 ERR1769455_19106 ERR1769455_19143 ERR1769455_19393 ERR1769455_19715 ERR1769455_19757 ERR1769455_19758 ERR1769455_19889 ERR1769455_19918 ERR1769455_19974 ERR1769455_20116 ERR1769455_20270 ERR1769455_20355 ERR1769455_20672 ERR1769455_20708 ERR1769455_20856 ERR1769455_21035 ERR1769455_21262 ERR1769455_21299 ERR1769455_21358 ERR1769455_21640 ERR1769455_21707 ERR1769455_22098 ERR1769455_22129 ERR1769455_22240 ERR1769455_22255 ERR1769455_22426 ERR1769455_22437 ERR1769455_22499 ERR1769455_22503 ERR1769455_22589 ERR1769455_22590 ERR1769455_22627 ERR1769455_22719 ERR1769455_22772 ERR1769455_23006 ERR1769455_23231 ERR1769455_23606 ERR1769455_23710 ERR1769455_24085 ERR1769455_24358 ERR1769455_24482 ERR1769455_25367 ERR1769455_25369 ERR1769455_25470 ERR1769455_25481 ERR1769455_25859 ERR1769455_25926 ERR1769455_25983 ERR1769455_26580 ERR1769455_27006 ERR1769455_27251 ERR1769455_27427 ERR1769455_27610 ERR1769455_27668 ERR1769455_27710 ERR1769455_27712 ERR1769455_27753 ERR1769455_27764 ERR1769455_27795 ERR1769455_27866 ERR1769455_27891 ERR1769456_20 ERR1769456_46 ERR1769456_141 ERR1769456_148 ERR1769456_343 ERR1769456_362 ERR1769456_769 ERR1769456_869 ERR1769456_1027 ERR1769456_1369 ERR1769456_1380 ERR1769456_1778 ERR1769456_1819 ERR1769456_2001 ERR1769456_2169 ERR1769456_2928 ERR1769456_3407 ERR1769456_3516 ERR1769456_3529 ERR1769456_3548 ERR1769456_3778 ERR1769456_3988 ERR1769456_4005 ERR1769456_4021 ERR1769456_4074 ERR1769456_4091 ERR1769456_4434 ERR1769456_4473 ERR1769456_4485 ERR1769456_4764 ERR1769456_4885 ERR1769456_5357 ERR1769456_5754 ERR1769456_5821 ERR1769456_6031 ERR1769456_6124 ERR1769456_6303 ERR1769456_6444 ERR1769456_6614 ERR1769456_6715 ERR1769456_6718 ERR1769456_7172 ERR1769456_7248 ERR1769456_7289 ERR1769456_7483 ERR1769456_7642 ERR1769456_7665 ERR1769456_7693 ERR1769456_7699 ERR1769456_8135 ERR1769456_8520 ERR1769456_8571 ERR1769456_8743 ERR1769456_9506 ERR1769456_9511 ERR1769456_9614 ERR1769456_9830 ERR1769456_10794 ERR1769456_10872 ERR1769456_10984 ERR1769456_11244 ERR1769456_11267 ERR1769456_11538 ERR1769456_12397 ERR1769456_12592 ERR1769456_12623 ERR1769456_12734 ERR1769456_12794 ERR1769456_12817 ERR1769456_12891 ERR1769456_12961 ERR1769456_13087 ERR1769456_13202 ERR1769456_13238 ERR1769456_13889 ERR1769456_13930 ERR1769456_13960 ERR1769456_14188 ERR1769456_14329 ERR1769456_14641 ERR1769456_14960 ERR1769456_15705 ERR1769456_15745 ERR1769456_15840 ERR1769456_15846 ERR1769456_15870 ERR1769456_15924 ERR1769456_15969 ERR1769456_16041 ERR1769456_16272 ERR1769456_16302 ERR1769456_16395 ERR1769456_16508 ERR1769456_16762 ERR1769456_17746 ERR1769456_19183 ERR1769456_19876 ERR1769456_25479 ERR1769456_25985 ERR1769456_25990 ERR1769456_26046 ERR1769456_26262 ERR1769456_26265 ERR1769456_27097 ERR1769456_27149 ERR1769456_27342 ERR1769456_27743 ERR1769456_27886 ERR1769456_27914 ERR1769457_91 ERR1769457_180 ERR1769457_487 ERR1769457_525 ERR1769457_684 ERR1769457_957 ERR1769457_3273 ERR1769457_3328 ERR1769457_3387 ERR1769457_3491 ERR1769457_3541 ERR1769457_3594 ERR1769457_3933 ERR1769457_4553 ERR1769457_4801 ERR1769457_4823 ERR1769457_4864 ERR1769457_6115 ERR1769457_6196 ERR1769457_6674 ERR1769457_7713 ERR1769457_7968 ERR1769457_8064 ERR1769457_8136 ERR1769457_8590 ERR1769457_9030 ERR1769457_9079 ERR1769457_9477 ERR1769457_9493 ERR1769457_9969 ERR1769457_9984 ERR1769457_10046 ERR1769457_10070 ERR1769457_10827 ERR1769457_10844 ERR1769457_11477 ERR1769457_11791 ERR1769457_14092 ERR1769457_16145 ERR1769457_16213 ERR1769457_17564 ERR1769457_18284 ERR1769457_18359 ERR1769457_18658 ERR1769457_18782 ERR1769457_19159 ERR1769457_19260 ERR1769457_19311 ERR1769457_19341 ERR1769457_19536 ERR1769457_19679 ERR1769457_19782 ERR1769457_19913 ERR1769457_19917 ERR1769457_20147 ERR1769457_20191 ERR1769457_20338 ERR1769457_20492 ERR1769457_20840 ERR1769457_21462 ERR1769457_21551 ERR1769457_21880 ERR1769457_21881 ERR1769457_22012 ERR1769457_22107 ERR1769457_22341 ERR1769457_22568 ERR1769457_22766 ERR1769457_22977 ERR1769457_22998 ERR1769457_23104 ERR1769457_23255 ERR1769457_23382 ERR1769457_23453 ERR1769457_23479 ERR1769457_23593 ERR1769457_23756 ERR1769457_24053 ERR1769457_24429 ERR1769457_24582 ERR1769457_24681 ERR1769457_24829 ERR1769457_24895 ERR1769457_25102 ERR1769457_25245 ERR1769457_25492 ERR1769457_25941 ERR1769457_26671 ERR1769457_26845 ERR1769457_27421 ERR1769457_27661 ERR1769458_136 ERR1769458_192 ERR1769458_215 ERR1769458_479 ERR1769458_675 ERR1769458_698 ERR1769458_2056 ERR1769458_2112 ERR1769458_2141 ERR1769458_2372 ERR1769458_3588 ERR1769458_3605 ERR1769458_3632 ERR1769458_3844 ERR1769458_4033 ERR1769458_4071 ERR1769458_4391 ERR1769458_4492 ERR1769458_5051 ERR1769458_5217 ERR1769458_5446 ERR1769458_5587 ERR1769458_5647 ERR1769458_5706 ERR1769458_6236 ERR1769458_6237 ERR1769458_6252 ERR1769458_6291 ERR1769458_6351 ERR1769458_6618 ERR1769458_6712 ERR1769458_7204 ERR1769458_7675 ERR1769458_7773 ERR1769458_8042 ERR1769458_9105 ERR1769458_9209 ERR1769458_9471 ERR1769458_9903 ERR1769458_9938 ERR1769458_10175 ERR1769458_10265 ERR1769458_10432 ERR1769458_10823 ERR1769458_11031 ERR1769458_11203 ERR1769458_11346 ERR1769458_11677 ERR1769458_12022 ERR1769458_12028 ERR1769458_12245 ERR1769458_12545 ERR1769458_13219 ERR1769458_13373 ERR1769458_14165 ERR1769458_14501 ERR1769458_15137 ERR1769458_15619 ERR1769458_15623 ERR1769458_16057 ERR1769458_16276 ERR1769458_16405 ERR1769458_16769 ERR1769458_17352 ERR1769458_19059 ERR1769458_19354 ERR1769458_19723 ERR1769458_19771 ERR1769458_21137 ERR1769458_21777 ERR1769458_24589 ERR1769458_24874 ERR1769458_24961 ERR1769458_25061 ERR1769458_25321 ERR1769458_25371 ERR1769458_25372 ERR1769458_25405 ERR1769458_26179 ERR1769458_26204 ERR1769458_26908 ERR1769458_27221 ERR1769458_27490 ERR1769458_27775 ERR1769459_175 ERR1769459_188 ERR1769459_198 ERR1769459_338 ERR1769459_472 ERR1769459_529 ERR1769459_1319 ERR1769459_1473 ERR1769459_1601 ERR1769459_1707 ERR1769459_1746 ERR1769459_1997 ERR1769459_2074 ERR1769459_2136 ERR1769459_2316 ERR1769459_2632 ERR1769459_3478 ERR1769459_3714 ERR1769459_3982 ERR1769459_4115 ERR1769459_4625 ERR1769459_4695 ERR1769459_5523 ERR1769459_5562 ERR1769459_5936 ERR1769459_6407 ERR1769459_6418 ERR1769459_6486 ERR1769459_7695 ERR1769459_7759 ERR1769459_7918 ERR1769459_7977 ERR1769459_8019 ERR1769459_8265 ERR1769459_8433 ERR1769459_8850 ERR1769459_9237 ERR1769459_9531 ERR1769459_10006 ERR1769459_10112 ERR1769459_10360 ERR1769459_10956 ERR1769459_11974 ERR1769459_12111 ERR1769459_13010 ERR1769459_13703 ERR1769459_14106 ERR1769459_14384 ERR1769459_14495 ERR1769459_14545 ERR1769459_14600 ERR1769459_14710 ERR1769459_14863 ERR1769459_15004 ERR1769459_15387 ERR1769459_15464 ERR1769459_15820 ERR1769459_16367 ERR1769459_16816 ERR1769459_17123 ERR1769459_17200 ERR1769459_17394 ERR1769459_17606 ERR1769459_17720 ERR1769459_17862 ERR1769459_18064 ERR1769459_18313 ERR1769459_18513 ERR1769459_18717 ERR1769459_19677 ERR1769459_19847 ERR1769459_20257 ERR1769459_20418 ERR1769459_20459 ERR1769459_21497 ERR1769459_21776 ERR1769459_21819 ERR1769459_21914 ERR1769459_21941 ERR1769459_22081 ERR1769459_22094 ERR1769459_22340 ERR1769459_22348 ERR1769459_22550 ERR1769459_22970 ERR1769459_23114 ERR1769459_23196 ERR1769459_23307 ERR1769459_23586 ERR1769459_23925 ERR1769459_24096 ERR1769459_24177 ERR1769459_24395 ERR1769459_24569 ERR1769459_24687 ERR1769459_24778 ERR1769459_24985 ERR1769460_80 ERR1769460_215 ERR1769460_281 ERR1769460_287 ERR1769460_326 ERR1769460_581 ERR1769460_633 ERR1769460_634 ERR1769460_762 ERR1769460_891 ERR1769460_944 ERR1769460_980 ERR1769460_1099 ERR1769460_1244 ERR1769460_1260 ERR1769460_1384 ERR1769460_1469 ERR1769460_2214 ERR1769460_2353 ERR1769460_2408 ERR1769460_2658 ERR1769460_2661 ERR1769460_2679 ERR1769460_2705 ERR1769460_2755 ERR1769460_2801 ERR1769460_2806 ERR1769460_2825 ERR1769460_2969 ERR1769460_3171 ERR1769460_3754 ERR1769460_3936 ERR1769460_3944 ERR1769460_3962 ERR1769460_4087 ERR1769460_4288 ERR1769460_4337 ERR1769460_4415 ERR1769460_4426 ERR1769460_4452 ERR1769460_4453 ERR1769460_4721 ERR1769460_4860 ERR1769460_4946 ERR1769460_4947 ERR1769460_5082 ERR1769460_5531 ERR1769460_5619 ERR1769460_5625 ERR1769460_5687 ERR1769460_5906 ERR1769460_5927 ERR1769460_5937 ERR1769460_6023 ERR1769460_6076 ERR1769460_6077 ERR1769460_6152 ERR1769460_6199 ERR1769460_6572 ERR1769460_6652 ERR1769460_6749 ERR1769460_6770 ERR1769460_6894 ERR1769460_7053 ERR1769460_7203 ERR1769460_7314 ERR1769460_7372 ERR1769460_7380 ERR1769460_7413 ERR1769460_7471 ERR1769460_7513 ERR1769460_7595 ERR1769460_7729 ERR1769460_7732 ERR1769460_7996 ERR1769460_8047 ERR1769460_8065 ERR1769460_8563 ERR1769460_8572 ERR1769460_8576 ERR1769460_8642 ERR1769460_8729 ERR1769460_8748 ERR1769460_8967 ERR1769460_8987 ERR1769460_9035 ERR1769460_9112 ERR1769460_9489 ERR1769460_9873 ERR1769460_10117 ERR1769460_10131 ERR1769460_10220 ERR1769460_10239 ERR1769460_10513 ERR1769460_10527 ERR1769460_10619 ERR1769460_10757 ERR1769460_10843 ERR1769460_10866 ERR1769460_10885 ERR1769460_10907 ERR1769460_10935 ERR1769460_11109 ERR1769460_11292 ERR1769460_11423 ERR1769460_11977 ERR1769460_11981 ERR1769460_12007 ERR1769460_12650 ERR1769460_12968 ERR1769460_14304 ERR1769460_14869 ERR1769460_14939 ERR1769460_15233 ERR1769460_15698 ERR1769460_15891 ERR1769460_16009 ERR1769460_16172 ERR1769460_17634 ERR1769460_17869 ERR1769460_17876 ERR1769460_17979 ERR1769460_18181 ERR1769460_18192 ERR1769460_18369 ERR1769460_18423 ERR1769460_18587 ERR1769460_18630 ERR1769460_18785 ERR1769460_19013 ERR1769460_19323 ERR1769460_19435 ERR1769460_19691 ERR1769460_19848 ERR1769460_20000 ERR1769460_20071 ERR1769460_20143 ERR1769460_20198 ERR1769460_20211 ERR1769460_20311 ERR1769460_20355 ERR1769460_20415 ERR1769460_20462 ERR1769460_20466 ERR1769460_20475 ERR1769460_20644 ERR1769460_20979 ERR1769460_21028 ERR1769460_21312 ERR1769460_21376 ERR1769460_21620 ERR1769460_21644 ERR1769460_21652 ERR1769460_21731 ERR1769460_21890 ERR1769460_21921 ERR1769460_22082 ERR1769460_22104 ERR1769460_22108 ERR1769460_22289 ERR1769460_22849 ERR1769460_23069 ERR1769460_23075 ERR1769460_23130 ERR1769460_23323 ERR1769460_23705 ERR1769460_23719 ERR1769460_23978 ERR1769460_24021 ERR1769460_24053 ERR1769460_24244 ERR1769460_24376 ERR1769460_25128 ERR1769460_25202 ERR1769460_25207 ERR1769460_25330 ERR1769460_25513 ERR1769460_25721 ERR1769460_25968 ERR1769460_26160 ERR1769460_26252 ERR1769460_26498 ERR1769460_26505 ERR1769460_26654 ERR1769460_26799 ERR1769460_26855 ERR1769460_26902 ERR1769460_26987 ERR1769460_27282 ERR1769460_27349 ERR1769460_27443 ERR1769460_27473 ERR1769460_27511 ERR1769461_631 ERR1769461_2188 ERR1769461_2609 ERR1769461_4990 ERR1769461_6096 ERR1769461_6448 ERR1769461_6996 ERR1769461_7136 ERR1769461_11001 ERR1769461_16225 ERR1769461_18478 ERR1769461_18921 ERR1769462_109 ERR1769462_228 ERR1769462_444 ERR1769462_507 ERR1769462_510 ERR1769462_619 ERR1769462_746 ERR1769462_854 ERR1769462_1020 ERR1769462_1073 ERR1769462_1100 ERR1769462_1119 ERR1769462_1593 ERR1769462_1606 ERR1769462_2046 ERR1769462_2125 ERR1769462_2218 ERR1769462_2773 ERR1769462_2901 ERR1769462_3000 ERR1769462_3025 ERR1769462_3054 ERR1769462_3057 ERR1769462_3223 ERR1769462_3228 ERR1769462_3402 ERR1769462_3479 ERR1769462_3775 ERR1769462_3798 ERR1769462_3825 ERR1769462_4049 ERR1769462_4066 ERR1769462_4154 ERR1769462_4340 ERR1769462_4345 ERR1769462_4443 ERR1769462_4575 ERR1769462_4577 ERR1769462_4941 ERR1769462_4967 ERR1769462_5381 ERR1769462_5382 ERR1769462_5678 ERR1769462_6151 ERR1769462_6257 ERR1769462_6766 ERR1769462_7110 ERR1769462_7215 ERR1769462_7354 ERR1769462_7399 ERR1769462_7528 ERR1769462_7727 ERR1769462_7744 ERR1769462_7751 ERR1769462_7839 ERR1769462_7845 ERR1769462_7962 ERR1769462_8008 ERR1769462_8263 ERR1769462_8307 ERR1769462_8342 ERR1769462_8406 ERR1769462_8435 ERR1769462_8493 ERR1769462_8513 ERR1769462_9082 ERR1769462_9136 ERR1769462_9153 ERR1769462_9177 ERR1769462_9480 ERR1769462_9880 ERR1769462_9928 ERR1769462_10080 ERR1769462_10184 ERR1769462_10185 ERR1769462_10276 ERR1769462_10458 ERR1769462_10481 ERR1769462_10493 ERR1769462_10711 ERR1769462_11041 ERR1769462_11098 ERR1769462_11129 ERR1769462_11174 ERR1769462_11455 ERR1769462_11757 ERR1769462_11965 ERR1769462_12177 ERR1769462_12283 ERR1769462_12380 ERR1769462_12885 ERR1769462_13117 ERR1769462_13121 ERR1769462_13292 ERR1769462_13305 ERR1769462_13383 ERR1769462_13433 ERR1769462_13673 ERR1769462_13740 ERR1769462_13760 ERR1769462_13803 ERR1769462_13825 ERR1769462_13927 ERR1769462_13956 ERR1769462_13974 ERR1769462_14161 ERR1769462_14248 ERR1769462_14450 ERR1769462_14514 ERR1769462_14576 ERR1769462_14623 ERR1769462_14652 ERR1769462_14781 ERR1769462_14993 ERR1769462_15081 ERR1769462_15105 ERR1769462_15120 ERR1769462_15183 ERR1769462_15242 ERR1769462_15343 ERR1769462_15568 ERR1769462_15686 ERR1769462_15699 ERR1769462_15795 ERR1769462_15836 ERR1769462_15867 ERR1769462_16380 ERR1769462_16580 ERR1769462_16586 ERR1769462_16771 ERR1769462_16781 ERR1769462_16810 ERR1769462_16822 ERR1769462_17127 ERR1769462_17401 ERR1769462_17415 ERR1769462_17797 ERR1769462_17811 ERR1769462_17841 ERR1769462_18118 ERR1769462_18494 ERR1769462_18634 ERR1769462_18805 ERR1769462_18877 ERR1769462_18956 ERR1769462_19155 ERR1769462_19485 ERR1769462_19494 ERR1769462_19576 ERR1769462_19639 ERR1769462_19695 ERR1769462_19832 ERR1769462_19885 ERR1769462_20592 ERR1769462_20662 ERR1769462_21336 ERR1769462_22552 ERR1769462_22988 ERR1769462_23170 ERR1769462_23251 ERR1769462_23707 ERR1769462_23871 ERR1769462_24483 ERR1769462_25511 ERR1769462_26222 ERR1769462_26352 ERR1769463_286 ERR1769463_912 ERR1769463_996 ERR1769463_1319 ERR1769463_1423 ERR1769463_2845 ERR1769463_3459 ERR1769463_4038 ERR1769463_4247 ERR1769463_5138 ERR1769463_6349 ERR1769463_6751 ERR1769463_6958 ERR1769463_7139 ERR1769463_7140 ERR1769463_9673 ERR1769463_10050 ERR1769463_10180 ERR1769463_10542 ERR1769463_11583 ERR1769463_12618 ERR1769463_13450 ERR1769463_13863 ERR1769463_14310 ERR1769463_14906 ERR1769463_14988 ERR1769463_15177 ERR1769463_15496 ERR1769463_16433 ERR1769463_16659 ERR1769463_16973 ERR1769463_17005 ERR1769463_17414 ERR1769463_17682 ERR1769463_18337 ERR1769463_18603 ERR1769463_18604 ERR1769463_20120 ERR1769463_20183 ERR1769463_20210 ERR1769463_20915 ERR1769463_21253 ERR1769463_21573 ERR1769463_21676 ERR1769463_22735 ERR1769463_22781 ERR1769463_23193 ERR1769463_23723 ERR1769463_23752 ERR1769463_24049 ERR1769463_25096 ERR1769463_26100 ERR1769463_26322 ERR1769463_26432 ERR1769463_27237 ERR1769463_27512 ERR1769463_27688 ERR1769463_27699 ERR1769463_27709 ERR1769463_27883 ERR1769464_3507 ERR1769464_6876 ERR1769464_7920 ERR1769464_10221 ERR1769464_11763 ERR1769464_12843 ERR1769465_998 ERR1769465_2421 ERR1769465_3511 ERR1769465_3982 ERR1769465_4160 ERR1769465_5902 ERR1769465_6073 ERR1769465_6998 ERR1769465_7423 ERR1769465_7594 ERR1769465_7959 ERR1769465_8177 ERR1769465_9452 ERR1769465_9486 ERR1769465_9989 ERR1769465_11152 ERR1769465_12254 ERR1769465_12332 ERR1769465_12463 ERR1769465_12679 ERR1769465_14365 ERR1769465_14871 ERR1769465_14979 ERR1769465_16116 ERR1769465_16662 ERR1769465_17035 ERR1769465_18473 ERR1769465_18967 ERR1769465_19043 ERR1769465_19808 ERR1769465_19934 ERR1769465_20619 ERR1769465_21969 ERR1769465_22007 ERR1769465_22262 ERR1769465_22470 ERR1769465_22717 ERR1769465_24523 ERR1769465_24569 ERR1769465_25335 ERR1769465_25570 ERR1769465_26262 ERR1769465_26382 ERR1769466_210 ERR1769466_659 ERR1769466_711 ERR1769466_862 ERR1769466_1141 ERR1769466_1706 ERR1769466_2188 ERR1769466_2251 ERR1769466_2323 ERR1769466_2608 ERR1769466_2719 ERR1769466_3422 ERR1769466_3732 ERR1769466_4172 ERR1769466_4209 ERR1769466_4880 ERR1769466_5038 ERR1769466_5527 ERR1769466_5632 ERR1769466_5633 ERR1769466_5766 ERR1769466_5846 ERR1769466_5911 ERR1769466_6478 ERR1769466_7888 ERR1769466_8026 ERR1769466_9032 ERR1769466_9131 ERR1769466_9578 ERR1769466_10529 ERR1769466_10742 ERR1769466_11259 ERR1769466_11356 ERR1769466_11471 ERR1769466_12482 ERR1769466_13171 ERR1769466_14034 ERR1769466_14339 ERR1769466_14878 ERR1769466_16576 ERR1769466_16656 ERR1769466_16677 ERR1769466_17257 ERR1769466_17623 ERR1769466_18392 ERR1769466_18904 ERR1769466_19997 ERR1769466_21131 ERR1769466_25262 ERR1769466_25777 ERR1769467_455 ERR1769467_918 ERR1769467_1592 ERR1769467_2233 ERR1769467_2547 ERR1769467_4818 ERR1769467_7575 ERR1769467_8639 ERR1769467_9070 ERR1769467_14047 ERR1769467_16462 ERR1769467_16704 ERR1769467_16729 ERR1769467_19188 ERR1769467_20508 ERR1769467_20847 ERR1769467_22442 ERR1769467_24128 ERR1769467_25124 ERR1769467_27709 ERR1769468_858 ERR1769468_3382 ERR1769468_3622 ERR1769468_6238 ERR1769468_6887 ERR1769468_7156 ERR1769468_7544 ERR1769468_7897 ERR1769468_7898 ERR1769468_8815 ERR1769468_9011 ERR1769468_10523 ERR1769468_11268 ERR1769468_14498 ERR1769468_15681 ERR1769468_18683 ERR1769468_19689 ERR1769468_20148 ERR1769468_22317 ERR1769468_23951 ERR1769468_25957 ERR1769468_26257 ERR1769468_26630 ERR1769468_26631 ERR1769469_22 ERR1769469_620 ERR1769469_2407 ERR1769469_2616 ERR1769469_3481 ERR1769469_3497 ERR1769469_4470 ERR1769469_4959 ERR1769469_6428 ERR1769469_6960 ERR1769469_14198 ERR1769469_17563 ERR1769469_18112 ERR1769469_18501 ERR1769469_19394 ERR1769469_21335 ERR1769469_24091 ERR1769470_215 ERR1769470_9688 ERR1769470_11716 ERR1769470_19659 ERR1769470_27629 ERR1769471_667 ERR1769471_2117 ERR1769471_2152 ERR1769471_2310 ERR1769471_3164 ERR1769471_3314 ERR1769471_3642 ERR1769471_3684 ERR1769471_5533 ERR1769471_6491 ERR1769471_6883 ERR1769471_6914 ERR1769471_7533 ERR1769471_8136 ERR1769471_8196 ERR1769471_8566 ERR1769471_10797 ERR1769471_11843 ERR1769471_12614 ERR1769471_12877 ERR1769471_12969 ERR1769471_13404 ERR1769471_13421 ERR1769471_13802 ERR1769471_13960 ERR1769471_14156 ERR1769471_14388 ERR1769471_14435 ERR1769471_16296 ERR1769471_16649 ERR1769471_17101 ERR1769471_17240 ERR1769471_17265 ERR1769471_18175 ERR1769471_18527 ERR1769471_20636 ERR1769471_26587 ERR1769472_539 ERR1769472_3910 ERR1769472_4127 ERR1769472_4710 ERR1769472_12567 ERR1769472_14907 ERR1769472_15377 ERR1769472_18336 ERR1769472_22046 ERR1769472_22352 ERR1769472_24626 ERR1769474_3276 ERR1769474_3437 ERR1769474_3934 ERR1769474_4819 ERR1769474_5092 ERR1769474_5461 ERR1769474_5553 ERR1769474_5930 ERR1769474_6037 ERR1769474_6471 ERR1769474_7762 ERR1769474_9746 ERR1769474_9870 ERR1769474_11110 ERR1769474_11300 ERR1769474_13750 ERR1769474_14242 ERR1769474_15051 ERR1769474_15858 ERR1769474_16688 ERR1769474_16879 ERR1769474_19445 ERR1769474_20745 ERR1769474_24263 ERR1769474_25897 ERR1769474_26365 ERR1769475_479 ERR1769475_921 ERR1769475_1406 ERR1769475_1501 ERR1769475_1899 ERR1769475_1936 ERR1769475_2232 ERR1769475_4564 ERR1769475_6261 ERR1769475_7456 ERR1769475_7929 ERR1769475_8193 ERR1769475_9460 ERR1769475_11754 ERR1769475_12105 ERR1769475_12270 ERR1769475_13576 ERR1769475_14023 ERR1769475_14063 ERR1769475_15803 ERR1769475_16576 ERR1769475_16634 ERR1769475_18814 ERR1769475_19333 ERR1769475_20177 ERR1769475_20305 ERR1769475_21107 ERR1769476_46 ERR1769476_217 ERR1769476_544 ERR1769476_569 ERR1769476_616 ERR1769476_1286 ERR1769476_1952 ERR1769476_2246 ERR1769476_2247 ERR1769476_2347 ERR1769476_2611 ERR1769476_3109 ERR1769476_3946 ERR1769476_4355 ERR1769476_5271 ERR1769476_5368 ERR1769476_6088 ERR1769476_6111 ERR1769476_6510 ERR1769476_6902 ERR1769476_7505 ERR1769476_8118 ERR1769476_8555 ERR1769476_8695 ERR1769476_9491 ERR1769476_10116 ERR1769476_10347 ERR1769476_10674 ERR1769476_10835 ERR1769476_11407 ERR1769476_11518 ERR1769476_12827 ERR1769476_14637 ERR1769476_15132 ERR1769476_16663 ERR1769476_17477 ERR1769476_17482 ERR1769476_17599 ERR1769476_17649 ERR1769476_18792 ERR1769476_19789 ERR1769476_19806 ERR1769476_20028 ERR1769476_20149 ERR1769476_20501 ERR1769476_20947 ERR1769476_20960 ERR1769476_21241 ERR1769476_21346 ERR1769476_21517 ERR1769476_21613 ERR1769476_21732 ERR1769476_22089 ERR1769476_22229 ERR1769476_22808 ERR1769476_22867 ERR1769476_23088 ERR1769476_23675 ERR1769476_24335 ERR1769476_24374 ERR1769476_25137 ERR1769476_25292 ERR1769476_25691 ERR1769476_26780 ERR1769476_27432 ERR1769480_1402 ERR1769480_1838 ERR1769480_2003 ERR1769480_2011 ERR1769480_2431 ERR1769480_3213 ERR1769480_3281 ERR1769480_3934 ERR1769480_4802 ERR1769480_5048 ERR1769480_5348 ERR1769480_5525 ERR1769480_5840 ERR1769480_5958 ERR1769480_6125 ERR1769480_6452 ERR1769480_6764 ERR1769480_7614 ERR1769480_8318 ERR1769480_9236 ERR1769480_10092 ERR1769480_10213 ERR1769480_10232 ERR1769480_10617 ERR1769480_11011 ERR1769480_11510 ERR1769480_11810 ERR1769480_12095 ERR1769480_12241 ERR1769480_12589 ERR1769480_12681 ERR1769480_13285 ERR1769480_13923 ERR1769480_18124 ERR1769480_18579 ERR1769480_23695 ERR1769480_23978 ERR1769480_24293 ERR1769480_24575 ERR1769480_24606 ERR1769480_25463 ERR1769480_26175 ERR1769480_26416 ERR1769480_27226 ERR1769480_27447 ERR1769480_27484 ERR1769480_27671 ERR1769480_27838 ERR1769481_22483 ERR1769489_9672 ERR1769489_12077 ERR1769489_19867 ERR1769489_25128 ERR1769489_26438 ERR1769490_305 ERR1769490_810 ERR1769490_1774 ERR1769490_8819 ERR1769490_9126 ERR1769490_12931 ERR1769490_14828 ERR1769490_15614 ERR1769490_16954 ERR1769490_19793 ERR1769490_20294 ERR1769491_1526 ERR1769491_2616 ERR1769491_3418 ERR1769491_5182 ERR1769491_7096 ERR1769491_7431 ERR1769491_8603 ERR1769491_10453 ERR1769491_10629 ERR1769491_12741 ERR1769491_17283 ERR1769491_19471 ERR1769491_21276 ERR1769491_22478 ERR1769491_22504 ERR1769491_23173 ERR1769491_24919 ERR1769491_26954 ERR1769491_26955 ERR1769492_475 ERR1769492_839 ERR1769492_2512 ERR1769492_2531 ERR1769492_3053 ERR1769492_9312 ERR1769492_9422 ERR1769492_9656 ERR1769492_10644 ERR1769492_11084 ERR1769492_12120 ERR1769492_12343 ERR1769492_13611 ERR1769492_17490 ERR1769492_17785 ERR1769492_18889 ERR1769492_20289 ERR1769492_20919 ERR1769492_20920 ERR1769492_21318 ERR1769492_21795 ERR1769492_24039 ERR1769493_2540 ERR1769493_7396 ERR1769493_11848 ERR1769493_17656 ERR1769493_20149 ERR1769493_20239 ERR1769493_20250 ERR1769493_23187 ERR1769493_23734 ERR1769495_3528 ERR1769495_4811 ERR1769498_25458 ERR1769498_27740 ERR1769499_444 ERR1769499_775 ERR1769499_881 ERR1769499_1477 ERR1769499_1690 ERR1769499_1889 ERR1769499_1965 ERR1769499_2459 ERR1769499_2825 ERR1769499_3115 ERR1769499_3890 ERR1769499_4137 ERR1769499_4190 ERR1769499_4426 ERR1769499_5111 ERR1769499_5845 ERR1769499_6382 ERR1769499_7957 ERR1769499_8031 ERR1769499_8517 ERR1769499_8562 ERR1769499_8715 ERR1769499_9203 ERR1769499_9206 ERR1769499_9229 ERR1769499_9618 ERR1769499_11244 ERR1769499_11614 ERR1769499_11703 ERR1769499_12307 ERR1769499_12350 ERR1769499_12535 ERR1769499_13755 ERR1769499_13926 ERR1769499_14103 ERR1769499_14159 ERR1769499_15281 ERR1769499_16050 ERR1769499_16156 ERR1769499_16382 ERR1769499_17051 ERR1769499_19154 ERR1769499_19470 ERR1769499_20901 ERR1769499_24747 ERR1769499_25285 ERR1769499_27323 ERR1769504_81 ERR1769504_2285 ERR1769504_3652 ERR1769504_4361 ERR1769504_4497 ERR1769504_4696 ERR1769504_4966 ERR1769504_5228 ERR1769504_5617 ERR1769504_6342 ERR1769504_6381 ERR1769504_7650 ERR1769504_8028 ERR1769504_8399 ERR1769504_9751 ERR1769504_9911 ERR1769504_10249 ERR1769504_10687 ERR1769504_11466 ERR1769504_11986 ERR1769504_14447 ERR1769504_17991 ERR1769504_19280 ERR1769504_19654 ERR1769504_20337 ERR1769504_21743 ERR1769504_21913 ERR1769504_22023 ERR1769504_23149 ERR1769504_23522 ERR1769504_24079 ERR1769504_25027 ERR1769504_25172 ERR1769504_26608 ERR1769504_27607 ERR1769504_27627 ERR1769504_27713 ERR1769413_2162 ERR1769413_3270 ERR1769413_3315 ERR1769413_3476 ERR1769413_5629 ERR1769413_6104 ERR1769413_7249 ERR1769413_8875 ERR1769413_12667 ERR1769413_13639 ERR1769413_14333 ERR1769413_21099 ERR1769413_22477 ERR1769413_23968 ERR1769413_24019 ERR1769413_24745 ERR1769413_26612 ERR1769414_290 ERR1769414_3230 ERR1769414_7082 ERR1769414_8575 ERR1769414_9029 ERR1769414_11408 ERR1769414_13414 ERR1769414_13799 ERR1769414_22315 ERR1769414_25735 ERR1769414_26878 ERR1769425_44 ERR1769425_45 ERR1769425_46 ERR1769425_96 ERR1769425_127 ERR1769425_141 ERR1769425_236 ERR1769425_259 ERR1769425_288 ERR1769425_366 ERR1769425_389 ERR1769425_441 ERR1769425_442 ERR1769425_443 ERR1769425_496 ERR1769425_522 ERR1769425_527 ERR1769425_793 ERR1769425_814 ERR1769425_823 ERR1769425_836 ERR1769425_937 ERR1769425_1064 ERR1769425_1232 ERR1769425_1453 ERR1769425_1473 ERR1769425_1499 ERR1769425_1571 ERR1769425_1633 ERR1769425_1663 ERR1769425_1664 ERR1769425_1676 ERR1769425_1823 ERR1769425_1888 ERR1769425_1902 ERR1769425_2099 ERR1769425_2146 ERR1769425_2191 ERR1769425_2202 ERR1769425_2293 ERR1769425_2328 ERR1769425_2400 ERR1769425_2510 ERR1769425_2528 ERR1769425_2555 ERR1769425_2682 ERR1769425_2688 ERR1769425_2998 ERR1769425_3027 ERR1769425_3053 ERR1769425_3071 ERR1769425_3153 ERR1769425_3164 ERR1769425_3235 ERR1769425_3384 ERR1769425_3422 ERR1769425_3483 ERR1769425_3529 ERR1769425_3577 ERR1769425_3608 ERR1769425_3906 ERR1769425_4034 ERR1769425_4075 ERR1769425_4127 ERR1769425_4372 ERR1769425_4375 ERR1769425_4383 ERR1769425_4449 ERR1769425_4473 ERR1769425_4489 ERR1769425_4545 ERR1769425_4546 ERR1769425_4569 ERR1769425_4613 ERR1769425_4623 ERR1769425_4781 ERR1769425_4817 ERR1769425_4851 ERR1769425_4892 ERR1769425_4938 ERR1769425_4959 ERR1769425_5231 ERR1769425_5313 ERR1769425_5321 ERR1769425_5480 ERR1769425_5486 ERR1769425_5601 ERR1769425_5678 ERR1769425_6009 ERR1769425_6146 ERR1769425_6164 ERR1769425_6192 ERR1769425_6201 ERR1769425_6213 ERR1769425_6312 ERR1769425_6419 ERR1769425_6505 ERR1769425_6712 ERR1769425_6973 ERR1769425_7003 ERR1769425_7144 ERR1769425_7147 ERR1769425_7294 ERR1769425_7350 ERR1769425_7356 ERR1769425_7478 ERR1769425_7562 ERR1769425_7576 ERR1769425_7702 ERR1769425_7706 ERR1769425_7774 ERR1769425_7795 ERR1769425_7922 ERR1769425_7975 ERR1769425_8023 ERR1769425_8196 ERR1769425_8304 ERR1769425_8344 ERR1769425_8351 ERR1769425_8459 ERR1769425_8560 ERR1769425_8628 ERR1769425_8634 ERR1769425_8668 ERR1769425_8698 ERR1769425_8801 ERR1769425_8882 ERR1769425_8932 ERR1769425_9010 ERR1769425_9460 ERR1769425_9477 ERR1769425_9524 ERR1769425_9608 ERR1769425_9659 ERR1769425_9843 ERR1769425_9860 ERR1769425_9868 ERR1769425_9913 ERR1769425_9929 ERR1769425_9961 ERR1769425_10084 ERR1769425_10127 ERR1769425_10138 ERR1769425_10143 ERR1769425_10162 ERR1769425_10390 ERR1769425_10402 ERR1769425_10420 ERR1769425_10516 ERR1769425_10720 ERR1769425_10784 ERR1769425_10853 ERR1769425_10858 ERR1769425_10928 ERR1769425_10949 ERR1769425_11105 ERR1769425_11254 ERR1769425_11264 ERR1769425_11305 ERR1769425_11356 ERR1769425_11381 ERR1769425_11428 ERR1769425_11432 ERR1769425_11511 ERR1769425_11512 ERR1769425_11540 ERR1769425_11598 ERR1769425_11646 ERR1769425_11673 ERR1769425_11703 ERR1769425_11820 ERR1769425_11922 ERR1769425_11947 ERR1769425_12234 ERR1769425_12348 ERR1769425_12371 ERR1769425_12435 ERR1769425_12448 ERR1769425_12499 ERR1769425_12594 ERR1769425_12595 ERR1769425_12615 ERR1769425_12622 ERR1769425_12672 ERR1769425_12677 ERR1769425_12914 ERR1769425_12915 ERR1769425_12966 ERR1769425_13190 ERR1769425_13213 ERR1769425_13265 ERR1769425_13526 ERR1769425_13574 ERR1769425_13695 ERR1769425_13797 ERR1769425_13844 ERR1769425_13901 ERR1769425_14047 ERR1769425_14084 ERR1769425_14108 ERR1769425_14110 ERR1769425_14119 ERR1769425_14192 ERR1769425_14437 ERR1769425_14524 ERR1769425_14608 ERR1769425_14668 ERR1769425_14762 ERR1769425_14763 ERR1769425_14764 ERR1769425_14793 ERR1769425_14852 ERR1769425_14955 ERR1769425_14971 ERR1769425_14974 ERR1769425_15075 ERR1769425_15148 ERR1769425_15232 ERR1769425_15370 ERR1769425_15378 ERR1769425_15381 ERR1769425_15403 ERR1769425_15653 ERR1769425_15721 ERR1769425_15727 ERR1769425_15789 ERR1769425_15926 ERR1769425_15963 ERR1769425_15968 ERR1769425_15974 ERR1769425_16000 ERR1769425_16001 ERR1769425_16011 ERR1769425_16158 ERR1769425_16248 ERR1769425_16249 ERR1769425_16308 ERR1769425_16365 ERR1769425_16471 ERR1769425_16545 ERR1769425_16796 ERR1769425_16902 ERR1769425_16904 ERR1769425_17002 ERR1769425_17007 ERR1769425_17070 ERR1769425_17278 ERR1769425_17293 ERR1769425_17345 ERR1769425_17391 ERR1769425_17509 ERR1769425_17512 ERR1769425_17651 ERR1769425_17702 ERR1769425_17747 ERR1769425_17771 ERR1769425_17789 ERR1769425_17834 ERR1769425_17882 ERR1769425_17983 ERR1769425_18016 ERR1769425_18027 ERR1769425_18077 ERR1769425_18082 ERR1769425_18104 ERR1769425_18159 ERR1769425_18180 ERR1769425_18276 ERR1769425_18297 ERR1769425_18410 ERR1769425_18581 ERR1769425_18652 ERR1769425_18656 ERR1769425_18665 ERR1769425_18715 ERR1769425_18758 ERR1769425_18783 ERR1769425_18870 ERR1769425_18898 ERR1769425_18902 ERR1769425_18908 ERR1769425_18927 ERR1769425_19096 ERR1769425_19113 ERR1769425_19115 ERR1769425_19152 ERR1769425_19153 ERR1769425_19256 ERR1769425_19278 ERR1769425_19422 ERR1769425_19582 ERR1769425_19684 ERR1769425_19690 ERR1769425_19704 ERR1769425_19756 ERR1769425_19773 ERR1769425_19808 ERR1769425_19810 ERR1769425_19822 ERR1769425_19933 ERR1769425_20026 ERR1769425_20050 ERR1769425_20052 ERR1769425_20084 ERR1769425_20111 ERR1769425_20145 ERR1769425_20183 ERR1769425_20408 ERR1769425_20440 ERR1769425_20462 ERR1769425_20522 ERR1769425_20562 ERR1769425_20629 ERR1769425_20686 ERR1769425_20724 ERR1769425_20735 ERR1769425_20768 ERR1769425_20788 ERR1769425_20790 ERR1769425_20873 ERR1769425_20882 ERR1769425_20916 ERR1769425_21054 ERR1769425_21080 ERR1769425_21147 ERR1769425_21176 ERR1769425_21217 ERR1769425_21278 ERR1769425_21286 ERR1769425_21332 ERR1769425_21407 ERR1769425_21427 ERR1769425_21516 ERR1769425_21593 ERR1769425_21766 ERR1769425_21818 ERR1769425_21823 ERR1769425_21875 ERR1769425_21896 ERR1769425_21983 ERR1769425_22120 ERR1769425_22143 ERR1769425_22292 ERR1769425_22423 ERR1769425_22571 ERR1769425_22576 ERR1769425_22714 ERR1769425_22750 ERR1769425_22965 ERR1769425_23381 ERR1769425_23477 ERR1769425_23536 ERR1769425_23985 ERR1769425_24002 ERR1769425_24442 ERR1769425_24773 ERR1769425_24998 ERR1769425_25854 ERR1769425_26160 ERR1769425_26240 ERR1769425_26292 ERR1769425_26454 ERR1769425_27088 ERR1769426_260 ERR1769426_762 ERR1769426_907 ERR1769426_1071 ERR1769426_1301 ERR1769426_1391 ERR1769426_2163 ERR1769426_2322 ERR1769426_2323 ERR1769426_2730 ERR1769426_3091 ERR1769426_3144 ERR1769426_3212 ERR1769426_3529 ERR1769426_3863 ERR1769426_3961 ERR1769426_4026 ERR1769426_5048 ERR1769426_5211 ERR1769426_5646 ERR1769426_5824 ERR1769426_5927 ERR1769426_6142 ERR1769426_6480 ERR1769426_6556 ERR1769426_6580 ERR1769426_6715 ERR1769426_6747 ERR1769426_6769 ERR1769426_7001 ERR1769426_7177 ERR1769426_7662 ERR1769426_7751 ERR1769426_7752 ERR1769426_8048 ERR1769426_8271 ERR1769426_8282 ERR1769426_8950 ERR1769426_9561 ERR1769426_9641 ERR1769426_9747 ERR1769426_9753 ERR1769426_10603 ERR1769426_10687 ERR1769426_11045 ERR1769426_11068 ERR1769426_11091 ERR1769426_11581 ERR1769426_11736 ERR1769426_11889 ERR1769426_11988 ERR1769426_12413 ERR1769426_12576 ERR1769426_12791 ERR1769426_12836 ERR1769426_13315 ERR1769426_13382 ERR1769426_13417 ERR1769426_13652 ERR1769426_14536 ERR1769426_15123 ERR1769426_15658 ERR1769426_15863 ERR1769426_15893 ERR1769426_16268 ERR1769426_16341 ERR1769426_16357 ERR1769426_18789 ERR1769426_19741 ERR1769426_21891 ERR1769426_24985 ERR1769426_25353 ERR1769426_25761 ERR1769426_25854 ERR1769426_25953 ERR1769426_26160 ERR1769426_26572 ERR1769426_26812 ERR1769426_27411 ERR1769426_27543 ERR1769481_9294 ERR1769481_9295 ERR1769481_10819 ERR1769481_19255 ERR1769481_21422 ERR1769481_22983 ERR1769481_24188 ERR1769483_5270 ERR1769483_7368 ERR1769483_7388 ERR1769483_8595 ERR1769483_13794 ERR1769483_14955 ERR1769483_17104 ERR1769484_1286 ERR1769484_5696 ERR1769484_6360 ERR1769484_8231 ERR1769484_13322 ERR1769484_19975 ERR1769484_20650 ERR1769484_21244 ERR1769484_26684 ERR1769485_166 ERR1769485_182 ERR1769485_188 ERR1769485_199 ERR1769485_215 ERR1769485_365 ERR1769485_379 ERR1769485_417 ERR1769485_420 ERR1769485_446 ERR1769485_531 ERR1769485_588 ERR1769485_636 ERR1769485_681 ERR1769485_718 ERR1769485_723 ERR1769485_783 ERR1769485_821 ERR1769485_822 ERR1769485_852 ERR1769485_882 ERR1769485_1069 ERR1769485_1076 ERR1769485_1113 ERR1769485_1144 ERR1769485_1301 ERR1769485_1405 ERR1769485_1406 ERR1769485_1443 ERR1769485_1509 ERR1769485_1650 ERR1769485_1678 ERR1769485_1748 ERR1769485_1786 ERR1769485_1832 ERR1769485_1834 ERR1769485_1851 ERR1769485_2101 ERR1769485_2109 ERR1769485_2113 ERR1769485_2169 ERR1769485_2201 ERR1769485_2245 ERR1769485_2261 ERR1769485_2278 ERR1769485_2287 ERR1769485_2317 ERR1769485_2350 ERR1769485_2372 ERR1769485_2406 ERR1769485_2424 ERR1769485_2441 ERR1769485_2453 ERR1769485_2477 ERR1769485_2500 ERR1769485_2571 ERR1769485_2654 ERR1769485_2750 ERR1769485_2753 ERR1769485_2757 ERR1769485_2785 ERR1769485_2815 ERR1769485_2898 ERR1769485_2907 ERR1769485_2908 ERR1769485_2938 ERR1769485_2945 ERR1769485_3073 ERR1769485_3079 ERR1769485_3088 ERR1769485_3273 ERR1769485_3402 ERR1769485_3453 ERR1769485_3509 ERR1769485_3561 ERR1769485_3759 ERR1769485_3773 ERR1769485_3834 ERR1769485_3899 ERR1769485_3911 ERR1769485_3959 ERR1769485_3991 ERR1769485_4036 ERR1769485_4131 ERR1769485_4135 ERR1769485_4156 ERR1769485_4180 ERR1769485_4202 ERR1769485_4323 ERR1769485_4346 ERR1769485_4443 ERR1769485_4453 ERR1769485_4472 ERR1769485_4513 ERR1769485_4576 ERR1769485_4589 ERR1769485_4638 ERR1769485_4670 ERR1769485_4688 ERR1769485_4738 ERR1769485_4788 ERR1769485_4818 ERR1769485_4859 ERR1769485_4863 ERR1769485_4943 ERR1769485_4961 ERR1769485_5101 ERR1769485_5134 ERR1769485_5142 ERR1769485_5155 ERR1769485_5186 ERR1769485_5223 ERR1769485_5265 ERR1769485_5288 ERR1769485_5304 ERR1769485_5405 ERR1769485_5427 ERR1769485_5428 ERR1769485_5515 ERR1769485_5560 ERR1769485_5641 ERR1769485_5679 ERR1769485_5710 ERR1769485_5745 ERR1769485_5756 ERR1769485_5765 ERR1769485_5853 ERR1769485_6009 ERR1769485_6043 ERR1769485_6097 ERR1769485_6132 ERR1769485_6185 ERR1769485_6226 ERR1769485_6251 ERR1769485_6252 ERR1769485_6256 ERR1769485_6293 ERR1769485_6322 ERR1769485_6342 ERR1769485_6356 ERR1769485_6500 ERR1769485_6537 ERR1769485_6601 ERR1769485_6705 ERR1769485_6774 ERR1769485_6826 ERR1769485_6847 ERR1769485_6986 ERR1769485_7026 ERR1769485_7036 ERR1769485_7104 ERR1769485_7166 ERR1769485_7266 ERR1769485_7281 ERR1769485_7295 ERR1769485_7326 ERR1769485_7361 ERR1769485_7362 ERR1769485_7363 ERR1769485_7369 ERR1769485_7385 ERR1769485_7411 ERR1769485_7469 ERR1769485_7475 ERR1769485_7506 ERR1769485_7542 ERR1769485_7572 ERR1769485_7592 ERR1769485_7689 ERR1769485_7824 ERR1769485_7851 ERR1769485_7920 ERR1769485_8003 ERR1769485_8053 ERR1769485_8150 ERR1769485_8201 ERR1769485_8224 ERR1769485_8226 ERR1769485_8249 ERR1769485_8268 ERR1769485_8271 ERR1769485_8307 ERR1769485_8333 ERR1769485_8377 ERR1769485_8378 ERR1769485_8399 ERR1769485_8468 ERR1769485_8479 ERR1769485_8571 ERR1769485_8609 ERR1769485_8611 ERR1769485_8683 ERR1769485_8732 ERR1769485_8734 ERR1769485_8745 ERR1769485_8777 ERR1769485_8801 ERR1769485_8946 ERR1769485_8976 ERR1769485_8981 ERR1769485_9120 ERR1769485_9271 ERR1769485_9376 ERR1769485_9539 ERR1769485_9541 ERR1769485_9566 ERR1769485_9606 ERR1769485_9628 ERR1769485_9649 ERR1769485_9661 ERR1769485_9682 ERR1769485_9712 ERR1769485_9714 ERR1769485_9764 ERR1769485_9765 ERR1769485_9890 ERR1769485_10029 ERR1769485_10065 ERR1769485_10125 ERR1769485_10250 ERR1769485_10299 ERR1769485_10356 ERR1769485_10455 ERR1769485_10599 ERR1769485_10751 ERR1769485_10778 ERR1769485_10817 ERR1769485_10869 ERR1769485_10884 ERR1769485_10900 ERR1769485_10938 ERR1769485_10940 ERR1769485_10967 ERR1769485_11144 ERR1769485_11282 ERR1769485_11306 ERR1769485_11351 ERR1769485_11542 ERR1769485_11579 ERR1769485_11580 ERR1769485_11707 ERR1769485_11874 ERR1769485_12059 ERR1769485_12368 ERR1769485_12466 ERR1769485_12495 ERR1769485_12513 ERR1769485_12558 ERR1769485_12910 ERR1769485_13312 ERR1769485_13665 ERR1769485_13750 ERR1769485_14692 ERR1769485_14822 ERR1769485_14895 ERR1769485_15043 ERR1769485_15078 ERR1769485_15215 ERR1769485_15305 ERR1769485_15499 ERR1769485_15628 ERR1769485_15868 ERR1769485_15908 ERR1769485_16263 ERR1769485_16371 ERR1769485_16898 ERR1769485_17142 ERR1769485_17256 ERR1769485_17305 ERR1769485_17329 ERR1769485_17643 ERR1769485_17868 ERR1769485_17888 ERR1769485_18325 ERR1769485_18554 ERR1769485_18621 ERR1769485_18759 ERR1769485_19107 ERR1769485_19215 ERR1769485_19267 ERR1769485_19274 ERR1769485_19292 ERR1769485_19313 ERR1769485_19397 ERR1769485_19453 ERR1769485_19584 ERR1769485_19638 ERR1769485_19643 ERR1769485_19724 ERR1769485_19725 ERR1769485_19751 ERR1769485_19879 ERR1769485_19880 ERR1769485_19895 ERR1769485_20039 ERR1769485_20110 ERR1769485_20143 ERR1769485_20236 ERR1769485_20293 ERR1769485_20337 ERR1769485_20432 ERR1769485_20541 ERR1769485_20571 ERR1769485_20644 ERR1769485_20647 ERR1769485_20681 ERR1769485_20704 ERR1769485_20713 ERR1769485_20723 ERR1769485_20784 ERR1769485_20882 ERR1769485_20957 ERR1769485_20958 ERR1769485_21006 ERR1769485_21017 ERR1769485_21027 ERR1769485_21076 ERR1769485_21081 ERR1769485_21128 ERR1769485_21133 ERR1769485_21194 ERR1769485_21249 ERR1769485_21338 ERR1769485_21353 ERR1769485_21391 ERR1769485_21436 ERR1769485_21441 ERR1769485_21442 ERR1769485_21531 ERR1769485_21566 ERR1769485_21598 ERR1769485_21616 ERR1769485_21703 ERR1769485_21794 ERR1769485_21803 ERR1769485_21843 ERR1769485_21873 ERR1769485_21948 ERR1769485_22046 ERR1769485_22064 ERR1769485_22133 ERR1769485_22297 ERR1769485_22348 ERR1769485_22350 ERR1769485_22410 ERR1769485_22503 ERR1769485_22559 ERR1769485_22704 ERR1769485_22734 ERR1769485_22851 ERR1769485_22873 ERR1769485_22921 ERR1769485_22958 ERR1769485_23001 ERR1769485_23036 ERR1769485_23048 ERR1769485_23090 ERR1769485_23171 ERR1769485_23214 ERR1769485_23319 ERR1769485_23358 ERR1769485_23396 ERR1769485_23460 ERR1769485_23517 ERR1769485_23541 ERR1769485_23611 ERR1769485_23644 ERR1769485_23655 ERR1769485_23669 ERR1769485_23816 ERR1769485_23894 ERR1769485_23917 ERR1769485_23992 ERR1769485_24056 ERR1769485_24085 ERR1769485_24153 ERR1769485_24200 ERR1769485_24234 ERR1769485_24281 ERR1769485_24330 ERR1769485_24345 ERR1769485_24351 ERR1769485_24390 ERR1769485_24629 ERR1769485_24827 ERR1769485_24829 ERR1769485_24839 ERR1769485_24897 ERR1769485_24923 ERR1769485_24935 ERR1769485_25119 ERR1769485_25166 ERR1769485_25188 ERR1769485_25236 ERR1769485_25306 ERR1769485_25385 ERR1769485_25386 ERR1769485_25460 ERR1769485_25473 ERR1769485_25607 ERR1769485_25615 ERR1769485_25620 ERR1769485_25741 ERR1769485_25748 ERR1769485_25782 ERR1769485_25784 ERR1769485_25817 ERR1769485_25831 ERR1769485_25833 ERR1769485_25977 ERR1769485_26046 ERR1769485_26063 ERR1769485_26120 ERR1769485_26159 ERR1769485_26237 ERR1769485_26263 ERR1769485_26332 ERR1769485_26357 ERR1769485_26364 ERR1769485_26464 ERR1769485_26478 ERR1769485_26548 ERR1769485_26582 ERR1769485_26595 ERR1769485_26620 ERR1769485_26739 ERR1769485_26755 ERR1769485_26758 ERR1769485_26797 ERR1769485_26820 ERR1769485_26852 ERR1769485_26867 ERR1769485_26885 ERR1769485_26886 ERR1769485_26954 ERR1769485_27000 ERR1769485_27054 ERR1769485_27056 ERR1769485_27072 ERR1769485_27083 ERR1769485_27175 ERR1769485_27225 ERR1769485_27334 ERR1769485_27483 ERR1769485_27546 ERR1769485_27605 ERR1769485_27677 ERR1769485_27678 ERR1769485_27694 ERR1769485_27813 ERR1769485_27819 ERR1769485_27903 ERR1769486_36 ERR1769486_109 ERR1769486_136 ERR1769486_270 ERR1769486_277 ERR1769486_335 ERR1769486_407 ERR1769486_536 ERR1769486_541 ERR1769486_703 ERR1769486_729 ERR1769486_858 ERR1769486_863 ERR1769486_963 ERR1769486_997 ERR1769486_1010 ERR1769486_1199 ERR1769486_1216 ERR1769486_1217 ERR1769486_1228 ERR1769486_1256 ERR1769486_1358 ERR1769486_1518 ERR1769486_1523 ERR1769486_1627 ERR1769486_1661 ERR1769486_1757 ERR1769486_1779 ERR1769486_1842 ERR1769486_1881 ERR1769486_1884 ERR1769486_1935 ERR1769486_1938 ERR1769486_2145 ERR1769486_2150 ERR1769486_2204 ERR1769486_2251 ERR1769486_2344 ERR1769486_2469 ERR1769486_2612 ERR1769486_2649 ERR1769486_2706 ERR1769486_2707 ERR1769486_2730 ERR1769486_2933 ERR1769486_3056 ERR1769486_3059 ERR1769486_3076 ERR1769486_3077 ERR1769486_3084 ERR1769486_3089 ERR1769486_3090 ERR1769486_3155 ERR1769486_3279 ERR1769486_3280 ERR1769486_3333 ERR1769486_3393 ERR1769486_3424 ERR1769486_3465 ERR1769486_3588 ERR1769486_3592 ERR1769486_3650 ERR1769486_3703 ERR1769486_3708 ERR1769486_3725 ERR1769486_3780 ERR1769486_3791 ERR1769486_3879 ERR1769486_3888 ERR1769486_3941 ERR1769486_4048 ERR1769486_4070 ERR1769486_4074 ERR1769486_4133 ERR1769486_4178 ERR1769486_4231 ERR1769486_4241 ERR1769486_4243 ERR1769486_4355 ERR1769486_4357 ERR1769486_4370 ERR1769486_4413 ERR1769486_4418 ERR1769486_4465 ERR1769486_4603 ERR1769486_4627 ERR1769486_4720 ERR1769486_4764 ERR1769486_4776 ERR1769486_4793 ERR1769486_4905 ERR1769486_4927 ERR1769486_4943 ERR1769486_4954 ERR1769486_4963 ERR1769486_4980 ERR1769486_5020 ERR1769486_5021 ERR1769486_5028 ERR1769486_5042 ERR1769486_5261 ERR1769486_5277 ERR1769486_5328 ERR1769486_5345 ERR1769486_5408 ERR1769486_5412 ERR1769486_5495 ERR1769486_5543 ERR1769486_5560 ERR1769486_5658 ERR1769486_5762 ERR1769486_5843 ERR1769486_5844 ERR1769486_5906 ERR1769486_6073 ERR1769486_6168 ERR1769486_6192 ERR1769486_6226 ERR1769486_6250 ERR1769486_6562 ERR1769486_6801 ERR1769486_6882 ERR1769486_6965 ERR1769486_6999 ERR1769486_7006 ERR1769486_7008 ERR1769486_7085 ERR1769486_7244 ERR1769486_7330 ERR1769486_7364 ERR1769486_7419 ERR1769486_7445 ERR1769486_7495 ERR1769486_7617 ERR1769486_7639 ERR1769486_7721 ERR1769486_7806 ERR1769486_7924 ERR1769486_8025 ERR1769486_8175 ERR1769486_8222 ERR1769486_8287 ERR1769486_8351 ERR1769486_8480 ERR1769486_8501 ERR1769486_8518 ERR1769486_8659 ERR1769486_8697 ERR1769486_8768 ERR1769486_8839 ERR1769486_8900 ERR1769486_8938 ERR1769486_8984 ERR1769486_9067 ERR1769486_9350 ERR1769486_9361 ERR1769486_9433 ERR1769486_9456 ERR1769486_9481 ERR1769486_9516 ERR1769486_9529 ERR1769486_9548 ERR1769486_9660 ERR1769486_9760 ERR1769486_9799 ERR1769486_9818 ERR1769486_9916 ERR1769486_9918 ERR1769486_10137 ERR1769486_10190 ERR1769486_10228 ERR1769486_10297 ERR1769486_10342 ERR1769486_10486 ERR1769486_10521 ERR1769486_10548 ERR1769486_10824 ERR1769486_10927 ERR1769486_10945 ERR1769486_10971 ERR1769486_11000 ERR1769486_11092 ERR1769486_11128 ERR1769486_11188 ERR1769486_11228 ERR1769486_11380 ERR1769486_11479 ERR1769486_11510 ERR1769486_11583 ERR1769486_11619 ERR1769486_11729 ERR1769486_11827 ERR1769486_11891 ERR1769486_11926 ERR1769486_11940 ERR1769486_11996 ERR1769486_12019 ERR1769486_12020 ERR1769486_12032 ERR1769486_12051 ERR1769486_12087 ERR1769486_12275 ERR1769486_12509 ERR1769486_12558 ERR1769486_12706 ERR1769486_12722 ERR1769486_12746 ERR1769486_12801 ERR1769486_12807 ERR1769486_12845 ERR1769486_12885 ERR1769486_12909 ERR1769486_13014 ERR1769486_13091 ERR1769486_13121 ERR1769486_13168 ERR1769486_13208 ERR1769486_13271 ERR1769486_13282 ERR1769486_13374 ERR1769486_13383 ERR1769486_13414 ERR1769486_13422 ERR1769486_13551 ERR1769486_13668 ERR1769486_13759 ERR1769486_13776 ERR1769486_13813 ERR1769486_13830 ERR1769486_13885 ERR1769486_13888 ERR1769486_13893 ERR1769486_13907 ERR1769486_13934 ERR1769486_13978 ERR1769486_14002 ERR1769486_14046 ERR1769486_14156 ERR1769486_14161 ERR1769486_14347 ERR1769486_14426 ERR1769486_14510 ERR1769486_14537 ERR1769486_14635 ERR1769486_14673 ERR1769486_14710 ERR1769486_14772 ERR1769486_14896 ERR1769486_14932 ERR1769486_14954 ERR1769486_15226 ERR1769486_15227 ERR1769486_15231 ERR1769486_15251 ERR1769486_15356 ERR1769486_15367 ERR1769486_15465 ERR1769486_15493 ERR1769486_15529 ERR1769486_15565 ERR1769486_15588 ERR1769486_15617 ERR1769486_15631 ERR1769486_15760 ERR1769486_15850 ERR1769486_15889 ERR1769486_15969 ERR1769486_16037 ERR1769486_16200 ERR1769486_16215 ERR1769486_16254 ERR1769486_16258 ERR1769486_16328 ERR1769486_16675 ERR1769486_16680 ERR1769486_16968 ERR1769486_16971 ERR1769486_17042 ERR1769486_17047 ERR1769486_17100 ERR1769486_17101 ERR1769486_17103 ERR1769486_17116 ERR1769486_17265 ERR1769486_17270 ERR1769486_17381 ERR1769486_17469 ERR1769486_17484 ERR1769486_17508 ERR1769486_17544 ERR1769486_17607 ERR1769486_17678 ERR1769486_17702 ERR1769486_17774 ERR1769486_17783 ERR1769486_17832 ERR1769486_17922 ERR1769486_17970 ERR1769486_18027 ERR1769486_18028 ERR1769486_18069 ERR1769486_18080 ERR1769486_18118 ERR1769486_18164 ERR1769486_18183 ERR1769486_18228 ERR1769486_18279 ERR1769486_18307 ERR1769486_18308 ERR1769486_18324 ERR1769486_18490 ERR1769486_18526 ERR1769486_18529 ERR1769486_18530 ERR1769486_18538 ERR1769486_18547 ERR1769486_18552 ERR1769486_18556 ERR1769486_18592 ERR1769486_18649 ERR1769486_18685 ERR1769486_18693 ERR1769486_18722 ERR1769486_18761 ERR1769486_18763 ERR1769486_18851 ERR1769486_18854 ERR1769486_18947 ERR1769486_19100 ERR1769486_19160 ERR1769486_19167 ERR1769486_19183 ERR1769486_19271 ERR1769486_19297 ERR1769486_19369 ERR1769486_19558 ERR1769486_19568 ERR1769486_19596 ERR1769486_19647 ERR1769486_19666 ERR1769486_19693 ERR1769486_19714 ERR1769486_19751 ERR1769486_19756 ERR1769486_19865 ERR1769486_19925 ERR1769486_19988 ERR1769486_20057 ERR1769486_20134 ERR1769486_20169 ERR1769486_20282 ERR1769486_20290 ERR1769486_20436 ERR1769486_20550 ERR1769486_20664 ERR1769486_20703 ERR1769486_20870 ERR1769486_20943 ERR1769486_20974 ERR1769486_21040 ERR1769486_21092 ERR1769486_21149 ERR1769486_21150 ERR1769486_21195 ERR1769486_21360 ERR1769486_21372 ERR1769486_21440 ERR1769486_21495 ERR1769486_21504 ERR1769486_21621 ERR1769486_21636 ERR1769486_21661 ERR1769486_21705 ERR1769486_21864 ERR1769486_21907 ERR1769486_21908 ERR1769486_22011 ERR1769486_22026 ERR1769486_22096 ERR1769486_22127 ERR1769486_22193 ERR1769486_22215 ERR1769486_22276 ERR1769486_22283 ERR1769486_22347 ERR1769486_22487 ERR1769486_22488 ERR1769486_22503 ERR1769486_22525 ERR1769486_22539 ERR1769486_22551 ERR1769486_22633 ERR1769486_22663 ERR1769486_22700 ERR1769486_22755 ERR1769486_22756 ERR1769486_22889 ERR1769486_22890 ERR1769486_22924 ERR1769486_22939 ERR1769486_23096 ERR1769486_23129 ERR1769486_23160 ERR1769486_23180 ERR1769486_23229 ERR1769486_23560 ERR1769486_23561 ERR1769486_23627 ERR1769486_23680 ERR1769486_23747 ERR1769486_23766 ERR1769486_23832 ERR1769486_23841 ERR1769486_23931 ERR1769486_23933 ERR1769486_23934 ERR1769486_23935 ERR1769486_23957 ERR1769486_23971 ERR1769486_23973 ERR1769486_23981 ERR1769486_24082 ERR1769486_24107 ERR1769486_24148 ERR1769486_24276 ERR1769486_24335 ERR1769486_24445 ERR1769486_24460 ERR1769486_24495 ERR1769486_24537 ERR1769486_24575 ERR1769486_24656 ERR1769486_24698 ERR1769486_24734 ERR1769486_24774 ERR1769486_25018 ERR1769486_25136 ERR1769486_25141 ERR1769486_25157 ERR1769486_25241 ERR1769486_25287 ERR1769486_25303 ERR1769486_25408 ERR1769486_25445 ERR1769486_25509 ERR1769486_25570 ERR1769486_25618 ERR1769486_25635 ERR1769486_25655 ERR1769486_25675 ERR1769486_25676 ERR1769486_25796 ERR1769486_25907 ERR1769486_25908 ERR1769486_25993 ERR1769486_26135 ERR1769486_26295 ERR1769486_26301 ERR1769486_26339 ERR1769486_26363 ERR1769486_26413 ERR1769486_26493 ERR1769486_26592 ERR1769486_26774 ERR1769486_26809 ERR1769486_26889 ERR1769486_26920 ERR1769486_26969 ERR1769486_26970 ERR1769486_27147 ERR1769486_27171 ERR1769486_27219 ERR1769486_27304 ERR1769486_27539 ERR1769486_27567 ERR1769486_27586 ERR1769486_27639 ERR1769486_27718 ERR1769486_27799 ERR1769486_27837 ERR1769486_27868 ERR1769496_1055 ERR1769496_1198 ERR1769496_4116 ERR1769496_4660 ERR1769496_7893 ERR1769496_10009 ERR1769496_15194 ERR1769496_17956 ERR1769496_19908 ERR1769496_20197 ERR1769496_22703 ERR1769496_23736 ERR1769496_24421 ERR1769496_25748 ERR1769496_26454 ERR1769496_26806 ERR1769497_339 ERR1769497_340 ERR1769497_438 ERR1769497_547 ERR1769497_736 ERR1769497_901 ERR1769497_1216 ERR1769497_1256 ERR1769497_1519 ERR1769497_1684 ERR1769497_1739 ERR1769497_1741 ERR1769497_1909 ERR1769497_1950 ERR1769497_2053 ERR1769497_2126 ERR1769497_2191 ERR1769497_2533 ERR1769497_2607 ERR1769497_2608 ERR1769497_2965 ERR1769497_3452 ERR1769497_3992 ERR1769497_4172 ERR1769497_4698 ERR1769497_4710 ERR1769497_4784 ERR1769497_5370 ERR1769497_5385 ERR1769497_5399 ERR1769497_5534 ERR1769497_5555 ERR1769497_5932 ERR1769497_6004 ERR1769497_6235 ERR1769497_6703 ERR1769497_7076 ERR1769497_7088 ERR1769497_7112 ERR1769497_7122 ERR1769497_7202 ERR1769497_7209 ERR1769497_7350 ERR1769497_7359 ERR1769497_7607 ERR1769497_7641 ERR1769497_7805 ERR1769497_8286 ERR1769497_8481 ERR1769497_8544 ERR1769497_8691 ERR1769497_8693 ERR1769497_8823 ERR1769497_8919 ERR1769497_9202 ERR1769497_9324 ERR1769497_9509 ERR1769497_9634 ERR1769497_9635 ERR1769497_9654 ERR1769497_9816 ERR1769497_10125 ERR1769497_10272 ERR1769497_10311 ERR1769497_10732 ERR1769497_10761 ERR1769497_10856 ERR1769497_11129 ERR1769497_11247 ERR1769497_11364 ERR1769497_11504 ERR1769497_11617 ERR1769497_11635 ERR1769497_11758 ERR1769497_11767 ERR1769497_11907 ERR1769497_12392 ERR1769497_12423 ERR1769497_12739 ERR1769497_13750 ERR1769497_13941 ERR1769497_14105 ERR1769497_14192 ERR1769497_14271 ERR1769497_14312 ERR1769497_14670 ERR1769497_14785 ERR1769497_15003 ERR1769497_15247 ERR1769497_15339 ERR1769497_15380 ERR1769497_15558 ERR1769497_15652 ERR1769497_15978 ERR1769497_16051 ERR1769497_16124 ERR1769497_16229 ERR1769497_16272 ERR1769497_16463 ERR1769497_16638 ERR1769497_17075 ERR1769497_17315 ERR1769497_17358 ERR1769497_17497 ERR1769497_18025 ERR1769497_18400 ERR1769497_18451 ERR1769497_18743 ERR1769497_18746 ERR1769497_18785 ERR1769497_19106 ERR1769497_19256 ERR1769497_19353 ERR1769497_19457 ERR1769497_19599 ERR1769497_19902 ERR1769497_20156 ERR1769497_20392 ERR1769497_20441 ERR1769497_20497 ERR1769497_20543 ERR1769497_20579 ERR1769497_20693 ERR1769497_20722 ERR1769497_20863 ERR1769497_20907 ERR1769497_20963 ERR1769497_21050 ERR1769497_21263 ERR1769497_21754 ERR1769497_22128 ERR1769497_22506 ERR1769497_23008 ERR1769497_23063 ERR1769497_23209 ERR1769497_23329 ERR1769497_23556 ERR1769497_23565 ERR1769497_24004 ERR1769497_24148 ERR1769497_24354 ERR1769497_24507 ERR1769497_24713 ERR1769497_27403 ERR1769498_4376 ERR1769393_6372 ERR1769422_13413 ERR1769422_13748 ERR1769422_14217 ERR1769422_22081 ERR1769422_22507 ERR1769422_23245 ERR1769430_1439 ERR1769430_6301 ERR1769430_7002 ERR1769430_7640 ERR1769430_8553 ERR1769430_9313 ERR1769430_9843 ERR1769430_17059 ERR1769430_19526 ERR1769430_25786 ERR1769430_27828 ERR1769431_7225 ERR1769431_7587 ERR1769431_15069 ERR1769431_16097 ERR1769431_23621 ERR1769437_3135 ERR1769437_6073 ERR1769437_8375 ERR1769437_11233 ERR1769437_15312 ERR1769437_15313 ERR1769437_25949 ERR1769438_307 ERR1769438_1052 ERR1769438_9145 ERR1769438_12134 ERR1769438_14631 ERR1769438_16202 ERR1769438_16895 ERR1769438_17669 ERR1769438_18017 ERR1769438_19905 ERR1769438_21795 ERR1769438_24795 ERR1769438_26104 ERR1769438_26250 ERR1769438_26683 ERR1769438_27351 ERR1769439_990 ERR1769439_2445 ERR1769439_4973 ERR1769439_6001 ERR1769439_6597 ERR1769439_14565 ERR1769439_19104 ERR1769439_20588 ERR1769440_2802 ERR1769440_5689 ERR1769440_7877 ERR1769440_7971 ERR1769440_13291 ERR1769440_14445 ERR1769440_14589 ERR1769440_14819 ERR1769440_16134 ERR1769440_20300 ERR1769440_24431 ERR1769440_24442 ERR1769440_24867 ERR1769441_275 ERR1769441_6774 ERR1769441_10706 ERR1769441_11992 ERR1769442_38 ERR1769442_207 ERR1769442_343 ERR1769442_659 ERR1769442_974 ERR1769442_1247 ERR1769442_1304 ERR1769442_1982 ERR1769442_2001 ERR1769442_2097 ERR1769442_2409 ERR1769442_2519 ERR1769442_2743 ERR1769442_2809 ERR1769442_3247 ERR1769442_3345 ERR1769442_3506 ERR1769442_3649 ERR1769442_3877 ERR1769442_4002 ERR1769442_4009 ERR1769442_4097 ERR1769442_4179 ERR1769442_4363 ERR1769442_4572 ERR1769442_4686 ERR1769442_5016 ERR1769442_5411 ERR1769442_5537 ERR1769442_5827 ERR1769442_6063 ERR1769442_6373 ERR1769442_6374 ERR1769442_6529 ERR1769442_6668 ERR1769442_6676 ERR1769442_6716 ERR1769442_6883 ERR1769442_7049 ERR1769442_7055 ERR1769442_7173 ERR1769442_7303 ERR1769442_7641 ERR1769442_7677 ERR1769442_7978 ERR1769442_8114 ERR1769442_8144 ERR1769442_8378 ERR1769442_8419 ERR1769442_9059 ERR1769442_9185 ERR1769442_9214 ERR1769442_9245 ERR1769442_9255 ERR1769442_9929 ERR1769442_9948 ERR1769442_10017 ERR1769442_10230 ERR1769442_10370 ERR1769442_10393 ERR1769442_10492 ERR1769442_10559 ERR1769442_10572 ERR1769442_10949 ERR1769442_11151 ERR1769442_11265 ERR1769442_11762 ERR1769442_12003 ERR1769442_12446 ERR1769442_12731 ERR1769442_12837 ERR1769442_13017 ERR1769442_13300 ERR1769442_13442 ERR1769442_13716 ERR1769442_14517 ERR1769442_14599 ERR1769442_17472 ERR1769442_17658 ERR1769442_17682 ERR1769442_18202 ERR1769442_19486 ERR1769442_19496 ERR1769442_19544 ERR1769442_19644 ERR1769442_19753 ERR1769442_20067 ERR1769442_20140 ERR1769442_20256 ERR1769442_20265 ERR1769442_20502 ERR1769442_20515 ERR1769442_20584 ERR1769442_20685 ERR1769442_20729 ERR1769442_20774 ERR1769442_21194 ERR1769442_21260 ERR1769442_21419 ERR1769442_21520 ERR1769442_21543 ERR1769442_21546 ERR1769442_21746 ERR1769442_21969 ERR1769442_22164 ERR1769442_22278 ERR1769442_22286 ERR1769442_22330 ERR1769442_22438 ERR1769442_22542 ERR1769442_22839 ERR1769442_22853 ERR1769442_22881 ERR1769442_22925 ERR1769442_23081 ERR1769442_23258 ERR1769442_23418 ERR1769442_23609 ERR1769442_23822 ERR1769442_23986 ERR1769442_24067 ERR1769442_24068 ERR1769442_24242 ERR1769442_24463 ERR1769442_24487 ERR1769442_24540 ERR1769442_24886 ERR1769442_24972 ERR1769442_25444 ERR1769442_25493 ERR1769442_25707 ERR1769442_25817 ERR1769442_26141 ERR1769442_26176 ERR1769442_26336 ERR1769442_26413 ERR1769442_26414 ERR1769442_26427 ERR1769442_26429 ERR1769442_26521 ERR1769442_26581 ERR1769442_26679 ERR1769442_26891 ERR1769442_26939 ERR1769442_27004 ERR1769442_27135 ERR1769442_27257 ERR1769442_27265 ERR1769442_27266 ERR1769442_27512 ERR1769442_27525 ERR1769442_27749 ERR1769442_27899 ERR1769443_153 ERR1769443_782 ERR1769443_1146 ERR1769443_1225 ERR1769443_1601 ERR1769443_2775 ERR1769443_4322 ERR1769443_4654 ERR1769443_4957 ERR1769443_5360 ERR1769443_5785 ERR1769443_7181 ERR1769443_7997 ERR1769443_10425 ERR1769443_13194 ERR1769443_14795 ERR1769443_15794 ERR1769443_16609 ERR1769443_16719 ERR1769443_17066 ERR1769443_18000 ERR1769443_18406 ERR1769443_18725 ERR1769443_19199 ERR1769443_20828 ERR1769443_20984 ERR1769443_21187 ERR1769443_21578 ERR1769443_21735 ERR1769443_21960 ERR1769443_22483 ERR1769443_23824 ERR1769443_23825 ERR1769443_25800 ERR1769444_2405 ERR1769444_10910 ERR1769444_20539 ERR1769444_24888 ERR1769444_25640 ERR1769445_9885 ERR1769445_11456 ERR1769445_17402 ERR1769445_20555 ERR1769445_23547 ERR1769445_27239 ERR1769445_27698 ERR1769446_3975 ERR1769446_10539 ERR1769446_11861 ERR1769446_17291 ERR1769446_23172 ERR1769446_24108 ERR1769447_375 ERR1769447_409 ERR1769447_1190 ERR1769447_1191 ERR1769447_1322 ERR1769447_1391 ERR1769447_1506 ERR1769447_1521 ERR1769447_2618 ERR1769447_3044 ERR1769447_3902 ERR1769447_3936 ERR1769447_4697 ERR1769447_5367 ERR1769447_6470 ERR1769447_6571 ERR1769447_6909 ERR1769447_7008 ERR1769447_7029 ERR1769447_7144 ERR1769447_7333 ERR1769447_8230 ERR1769447_8251 ERR1769447_8490 ERR1769447_8883 ERR1769447_9152 ERR1769447_9942 ERR1769447_10983 ERR1769447_11288 ERR1769447_11578 ERR1769447_11579 ERR1769447_11861 ERR1769447_12187 ERR1769447_12675 ERR1769447_13080 ERR1769447_13441 ERR1769447_14456 ERR1769447_15491 ERR1769447_15877 ERR1769447_15933 ERR1769447_16112 ERR1769447_16227 ERR1769447_16391 ERR1769447_16535 ERR1769447_16990 ERR1769447_20008 ERR1769447_20787 ERR1769447_26570 ERR1769447_27224 ERR1769447_27269 ERR1769447_27519 ERR1769447_27675 ERR1769447_27795 ERR1769448_738 ERR1769448_1311 ERR1769448_2688 ERR1769448_2809 ERR1769448_3428 ERR1769448_3437 ERR1769448_3498 ERR1769448_3532 ERR1769448_3613 ERR1769448_3880 ERR1769448_4043 ERR1769448_5020 ERR1769448_5121 ERR1769448_7055 ERR1769448_7157 ERR1769448_7845 ERR1769448_8736 ERR1769448_9232 ERR1769448_10316 ERR1769448_10891 ERR1769448_17784 ERR1769448_19511 ERR1769448_19699 ERR1769448_19805 ERR1769448_19942 ERR1769448_19964 ERR1769448_19995 ERR1769448_20127 ERR1769448_20412 ERR1769448_20413 ERR1769448_20423 ERR1769448_21574 ERR1769448_23347 ERR1769448_24726 ERR1769448_26322 ERR1769448_27112 ERR1769448_27593 ERR1769448_27809 ERR1769449_2895 ERR1769449_4507 ERR1769449_5832 ERR1769449_7518 ERR1769449_9232 ERR1769449_21589 ERR1769449_22576 ERR1769449_27671 ERR1769450_341 ERR1769450_1989 ERR1769450_3718 ERR1769450_6748 ERR1769450_7239 ERR1769450_19341 ERR1769450_22838 ERR1769450_22979 ERR1769450_23388 ERR1769450_24715 ERR1769450_27023 ERR1769450_27525 ERR1769451_377 ERR1769451_4860 ERR1769451_7758 ERR1769451_8217 ERR1769451_10979 ERR1769451_11207 ERR1769451_11368 ERR1769451_12264 ERR1769451_17284 ERR1769451_19860 ERR1769451_22476 ERR1769451_22885 ERR1769451_23216 ERR1769451_27174 ERR1769452_175 ERR1769452_240 ERR1769452_315 ERR1769452_404 ERR1769452_465 ERR1769452_466 ERR1769452_529 ERR1769452_607 ERR1769452_615 ERR1769452_668 ERR1769452_684 ERR1769452_693 ERR1769452_755 ERR1769452_1078 ERR1769452_1375 ERR1769452_1402 ERR1769452_1474 ERR1769452_1717 ERR1769452_1818 ERR1769452_1819 ERR1769452_2551 ERR1769452_3045 ERR1769452_3142 ERR1769452_3158 ERR1769452_3243 ERR1769452_3259 ERR1769452_3468 ERR1769452_3472 ERR1769452_3576 ERR1769452_3590 ERR1769452_3697 ERR1769452_3703 ERR1769452_3811 ERR1769452_4086 ERR1769452_4097 ERR1769452_4306 ERR1769452_4652 ERR1769452_5016 ERR1769452_5094 ERR1769452_5314 ERR1769452_5485 ERR1769452_5723 ERR1769452_5913 ERR1769452_6092 ERR1769452_6207 ERR1769452_6392 ERR1769452_7109 ERR1769452_7192 ERR1769452_7239 ERR1769452_7326 ERR1769452_7460 ERR1769452_8030 ERR1769452_8100 ERR1769452_8418 ERR1769452_8477 ERR1769452_8516 ERR1769452_8968 ERR1769452_9276 ERR1769452_9284 ERR1769452_9703 ERR1769452_9735 ERR1769452_9858 ERR1769452_10147 ERR1769452_10223 ERR1769452_10578 ERR1769452_10910 ERR1769452_11006 ERR1769452_11022 ERR1769452_11385 ERR1769452_11490 ERR1769452_11765 ERR1769452_11924 ERR1769452_12314 ERR1769452_12509 ERR1769452_12581 ERR1769452_12636 ERR1769452_12722 ERR1769452_12811 ERR1769452_13334 ERR1769452_13555 ERR1769452_13834 ERR1769452_13860 ERR1769452_13994 ERR1769452_14170 ERR1769452_14188 ERR1769452_15125 ERR1769452_15325 ERR1769452_15446 ERR1769452_15708 ERR1769452_16222 ERR1769452_16238 ERR1769452_16744 ERR1769452_16899 ERR1769452_16911 ERR1769452_16918 ERR1769452_17128 ERR1769452_17418 ERR1769452_17631 ERR1769452_17738 ERR1769452_17776 ERR1769452_17820 ERR1769452_18162 ERR1769452_18181 ERR1769452_18373 ERR1769452_18405 ERR1769452_18816 ERR1769452_19730 ERR1769452_20220 ERR1769452_21519 ERR1769452_21744 ERR1769452_23663 ERR1769452_23904 ERR1769452_25732 ERR1769452_25782 ERR1769452_26058 ERR1769452_27648 ERR1769453_601 ERR1769453_2060 ERR1769453_2537 ERR1769453_3382 ERR1769453_3711 ERR1769453_3815 ERR1769453_3886 ERR1769453_4783 ERR1769453_5167 ERR1769453_5249 ERR1769453_6392 ERR1769453_6619 ERR1769453_6620 ERR1769453_6697 ERR1769453_7211 ERR1769453_7212 ERR1769453_7655 ERR1769453_8568 ERR1769453_8824 ERR1769453_8903 ERR1769453_9251 ERR1769453_10121 ERR1769453_11118 ERR1769453_11589 ERR1769453_12543 ERR1769453_12927 ERR1769453_12989 ERR1769453_13147 ERR1769453_13534 ERR1769453_14198 ERR1769453_14442 ERR1769453_15386 ERR1769453_15768 ERR1769453_16901 ERR1769453_19582 ERR1769453_22903 ERR1769453_25266 ERR1769454_203 ERR1769454_258 ERR1769454_382 ERR1769454_407 ERR1769454_498 ERR1769454_1572 ERR1769454_1812 ERR1769454_2010 ERR1769454_2619 ERR1769454_2660 ERR1769454_2745 ERR1769454_3185 ERR1769454_3346 ERR1769454_3679 ERR1769454_4005 ERR1769454_4424 ERR1769454_4618 ERR1769454_4641 ERR1769454_4724 ERR1769454_5001 ERR1769454_5208 ERR1769454_5295 ERR1769454_5782 ERR1769454_5989 ERR1769454_6305 ERR1769454_6457 ERR1769454_6690 ERR1769454_6839 ERR1769454_7043 ERR1769454_7222 ERR1769454_7369 ERR1769454_7573 ERR1769454_7603 ERR1769454_8003 ERR1769454_8782 ERR1769454_9039 ERR1769454_9113 ERR1769454_9146 ERR1769454_9147 ERR1769454_9261 ERR1769454_9381 ERR1769454_9529 ERR1769454_10248 ERR1769454_10341 ERR1769454_10490 ERR1769454_11288 ERR1769454_11568 ERR1769454_13888 ERR1769454_14037 ERR1769454_14634 ERR1769454_14713 ERR1769454_14985 ERR1769454_15086 ERR1769454_15096 ERR1769454_16580 ERR1769454_19150 ERR1769454_20152 ERR1769454_23713 ERR1769454_23963 ERR1769454_24059 ERR1769454_24078 ERR1769454_24079 ERR1769454_24784 ERR1769454_25541 ERR1769454_25562 ERR1769454_25628 ERR1769454_25651 ERR1769454_26492 ERR1769454_26506 ERR1769454_26587 ERR1769454_26714 ERR1769454_26715 ERR1769454_26901 ERR1769455_8 ERR1769455_231 ERR1769455_284 ERR1769455_361 ERR1769455_686 ERR1769455_1093 ERR1769455_1107 ERR1769455_1348 ERR1769455_2147 ERR1769455_2597 ERR1769455_2756 ERR1769455_3282 ERR1769455_3374 ERR1769455_3442 ERR1769455_3474 ERR1769455_3539 ERR1769455_3761 ERR1769455_4011 ERR1769455_4023 ERR1769455_4040 ERR1769455_4386 ERR1769455_4515 ERR1769455_4653 ERR1769455_4701 ERR1769455_5179 ERR1769455_5326 ERR1769455_5407 ERR1769455_5510 ERR1769455_5514 ERR1769455_5657 ERR1769455_5730 ERR1769455_5826 ERR1769455_5948 ERR1769455_6019 ERR1769455_6023 ERR1769455_6051 ERR1769455_6300 ERR1769455_6345 ERR1769455_6560 ERR1769455_6598 ERR1769455_6613 ERR1769455_6862 ERR1769455_7124 ERR1769455_7237 ERR1769455_7504 ERR1769455_7620 ERR1769455_7681 ERR1769455_8085 ERR1769455_8158 ERR1769455_8179 ERR1769455_8296 ERR1769455_8561 ERR1769455_8869 ERR1769455_8898 ERR1769455_9356 ERR1769455_9381 ERR1769455_9611 ERR1769455_9794 ERR1769455_9871 ERR1769455_9919 ERR1769455_9922 ERR1769455_10051 ERR1769455_11385 ERR1769455_11554 ERR1769455_13588 ERR1769455_14267 ERR1769455_14364 ERR1769455_15040 ERR1769455_15169 ERR1769455_15732 ERR1769455_15835 ERR1769455_16462 ERR1769455_16892 ERR1769455_17267 ERR1769455_17687 ERR1769455_18322 ERR1769455_18379 ERR1769455_18688 ERR1769455_18787 ERR1769455_19007 ERR1769455_19262 ERR1769455_19496 ERR1769455_19719 ERR1769455_20366 ERR1769455_20576 ERR1769455_21304 ERR1769455_21395 ERR1769455_21681 ERR1769455_21711 ERR1769455_22144 ERR1769455_22150 ERR1769455_22181 ERR1769455_22227 ERR1769455_22231 ERR1769455_22744 ERR1769455_23136 ERR1769455_23150 ERR1769455_23439 ERR1769455_23470 ERR1769455_24365 ERR1769455_24385 ERR1769455_25082 ERR1769455_25333 ERR1769455_25493 ERR1769455_25766 ERR1769455_25928 ERR1769455_26244 ERR1769455_26464 ERR1769455_26603 ERR1769455_26765 ERR1769455_26802 ERR1769455_26843 ERR1769455_26869 ERR1769455_26870 ERR1769455_26959 ERR1769455_27113 ERR1769455_27114 ERR1769455_27449 ERR1769456_166 ERR1769456_600 ERR1769456_1183 ERR1769456_1476 ERR1769456_1669 ERR1769456_1794 ERR1769456_2012 ERR1769456_2049 ERR1769456_2332 ERR1769456_3485 ERR1769456_3979 ERR1769456_4068 ERR1769456_4341 ERR1769456_5065 ERR1769456_5127 ERR1769456_6494 ERR1769456_6776 ERR1769456_7351 ERR1769456_7599 ERR1769456_7600 ERR1769456_7773 ERR1769456_7849 ERR1769456_8451 ERR1769456_10403 ERR1769456_11046 ERR1769456_11063 ERR1769456_11353 ERR1769456_12172 ERR1769456_13578 ERR1769456_13778 ERR1769456_13793 ERR1769456_14031 ERR1769456_14918 ERR1769456_15034 ERR1769456_16648 ERR1769456_19313 ERR1769456_22593 ERR1769456_22986 ERR1769456_26127 ERR1769456_26311 ERR1769456_26675 ERR1769456_26991 ERR1769456_27389 ERR1769456_27457 ERR1769457_108 ERR1769457_109 ERR1769457_245 ERR1769457_843 ERR1769457_1128 ERR1769457_1307 ERR1769457_1810 ERR1769457_1811 ERR1769457_1813 ERR1769457_2176 ERR1769457_3321 ERR1769457_4657 ERR1769457_6403 ERR1769457_6646 ERR1769457_7459 ERR1769457_7460 ERR1769457_8484 ERR1769457_8926 ERR1769457_9175 ERR1769457_10773 ERR1769457_10804 ERR1769457_11179 ERR1769457_15982 ERR1769457_16066 ERR1769457_18414 ERR1769457_18721 ERR1769457_19828 ERR1769457_21073 ERR1769457_21435 ERR1769457_24773 ERR1769457_25171 ERR1769457_25871 ERR1769457_26102 ERR1769457_26254 ERR1769457_26710 ERR1769457_26775 ERR1769457_27435 ERR1769457_27692 ERR1769458_671 ERR1769458_681 ERR1769458_2439 ERR1769458_2843 ERR1769458_3228 ERR1769458_3934 ERR1769458_4270 ERR1769458_4761 ERR1769458_4769 ERR1769458_5067 ERR1769458_5741 ERR1769458_5951 ERR1769458_6592 ERR1769458_6605 ERR1769458_7145 ERR1769458_7500 ERR1769458_7588 ERR1769458_7622 ERR1769458_8157 ERR1769458_8687 ERR1769458_12053 ERR1769458_13908 ERR1769458_14291 ERR1769458_15160 ERR1769458_15686 ERR1769458_15796 ERR1769458_16639 ERR1769458_17425 ERR1769458_17677 ERR1769458_17751 ERR1769458_18921 ERR1769458_19503 ERR1769458_21460 ERR1769458_22420 ERR1769458_22475 ERR1769458_23563 ERR1769458_25356 ERR1769458_25522 ERR1769458_26651 ERR1769459_118 ERR1769459_623 ERR1769459_648 ERR1769459_913 ERR1769459_1276 ERR1769459_1307 ERR1769459_1674 ERR1769459_1796 ERR1769459_2156 ERR1769459_2519 ERR1769459_2626 ERR1769459_2972 ERR1769459_3047 ERR1769459_3392 ERR1769459_3959 ERR1769459_4011 ERR1769459_4015 ERR1769459_4190 ERR1769459_4349 ERR1769459_5304 ERR1769459_5604 ERR1769459_5677 ERR1769459_6143 ERR1769459_6270 ERR1769459_6366 ERR1769459_7371 ERR1769459_7654 ERR1769459_7845 ERR1769459_7994 ERR1769459_8124 ERR1769459_8480 ERR1769459_8741 ERR1769459_9104 ERR1769459_9111 ERR1769459_9204 ERR1769459_9561 ERR1769459_9663 ERR1769459_9676 ERR1769459_10719 ERR1769459_10899 ERR1769459_10986 ERR1769459_11380 ERR1769459_11384 ERR1769459_11494 ERR1769459_12035 ERR1769459_12036 ERR1769459_12131 ERR1769459_12193 ERR1769459_12390 ERR1769459_12531 ERR1769459_12581 ERR1769459_13221 ERR1769459_13700 ERR1769459_13833 ERR1769459_13985 ERR1769459_14035 ERR1769459_14476 ERR1769459_15027 ERR1769459_15120 ERR1769459_15869 ERR1769459_16201 ERR1769459_17109 ERR1769459_17644 ERR1769459_18298 ERR1769459_18539 ERR1769459_18581 ERR1769459_19434 ERR1769459_19540 ERR1769459_20144 ERR1769459_20175 ERR1769459_20194 ERR1769459_20295 ERR1769459_20298 ERR1769459_20768 ERR1769459_20873 ERR1769459_21066 ERR1769459_21844 ERR1769459_22270 ERR1769459_22301 ERR1769459_22384 ERR1769459_22902 ERR1769459_22948 ERR1769459_23239 ERR1769459_24388 ERR1769459_24523 ERR1769459_24738 ERR1769459_24995 ERR1769459_27496 ERR1769460_687 ERR1769460_1163 ERR1769460_1184 ERR1769460_1732 ERR1769460_1981 ERR1769460_2323 ERR1769460_2593 ERR1769460_2655 ERR1769460_2982 ERR1769460_3506 ERR1769460_3831 ERR1769460_4670 ERR1769460_5045 ERR1769460_5742 ERR1769460_6467 ERR1769460_6662 ERR1769460_6821 ERR1769460_6850 ERR1769460_6865 ERR1769460_7392 ERR1769460_7401 ERR1769460_7650 ERR1769460_7990 ERR1769460_8530 ERR1769460_8593 ERR1769460_8832 ERR1769460_9513 ERR1769460_9642 ERR1769460_9820 ERR1769460_9974 ERR1769460_11596 ERR1769460_13688 ERR1769460_15158 ERR1769460_17248 ERR1769460_18278 ERR1769460_18408 ERR1769460_18920 ERR1769460_19115 ERR1769460_19141 ERR1769460_20081 ERR1769460_21305 ERR1769460_21428 ERR1769460_21494 ERR1769460_21759 ERR1769460_21794 ERR1769460_22336 ERR1769460_23373 ERR1769460_23524 ERR1769460_23896 ERR1769460_24529 ERR1769460_24730 ERR1769460_24863 ERR1769460_25319 ERR1769460_25477 ERR1769460_25493 ERR1769460_27129 ERR1769460_27332 ERR1769460_27578 ERR1769460_27678 ERR1769461_656 ERR1769461_741 ERR1769461_787 ERR1769461_1391 ERR1769461_2229 ERR1769461_2454 ERR1769461_2628 ERR1769461_2945 ERR1769461_3684 ERR1769461_3720 ERR1769461_4428 ERR1769461_5146 ERR1769461_5308 ERR1769461_5812 ERR1769461_6053 ERR1769461_6349 ERR1769461_7977 ERR1769461_8138 ERR1769461_8163 ERR1769461_8349 ERR1769461_8981 ERR1769461_10822 ERR1769461_15799 ERR1769461_15825 ERR1769461_16276 ERR1769461_16341 ERR1769461_16915 ERR1769461_17260 ERR1769461_17456 ERR1769461_17462 ERR1769461_17539 ERR1769461_18542 ERR1769461_18868 ERR1769461_19693 ERR1769461_19863 ERR1769461_21247 ERR1769461_22379 ERR1769461_22384 ERR1769461_22973 ERR1769461_23118 ERR1769461_23334 ERR1769461_23898 ERR1769461_23944 ERR1769461_24674 ERR1769461_25366 ERR1769461_25955 ERR1769462_230 ERR1769462_332 ERR1769462_984 ERR1769462_1091 ERR1769462_1586 ERR1769462_1651 ERR1769462_1657 ERR1769462_1708 ERR1769462_1880 ERR1769462_2217 ERR1769462_3077 ERR1769462_3146 ERR1769462_3535 ERR1769462_3791 ERR1769462_4000 ERR1769462_4488 ERR1769462_4810 ERR1769462_5650 ERR1769462_6156 ERR1769462_6203 ERR1769462_6916 ERR1769462_7809 ERR1769462_7830 ERR1769462_7831 ERR1769462_9342 ERR1769462_9529 ERR1769462_9666 ERR1769462_10064 ERR1769462_10962 ERR1769462_11594 ERR1769462_11689 ERR1769462_12376 ERR1769462_13766 ERR1769462_14711 ERR1769462_15110 ERR1769462_17119 ERR1769462_17168 ERR1769462_17367 ERR1769462_18412 ERR1769462_18832 ERR1769462_20552 ERR1769462_22320 ERR1769462_22707 ERR1769463_166 ERR1769463_587 ERR1769463_794 ERR1769463_836 ERR1769463_1838 ERR1769463_2132 ERR1769463_2208 ERR1769463_2352 ERR1769463_2679 ERR1769463_2749 ERR1769463_3664 ERR1769463_3723 ERR1769463_3756 ERR1769463_4092 ERR1769463_4915 ERR1769463_5402 ERR1769463_5488 ERR1769463_5729 ERR1769463_7521 ERR1769463_7711 ERR1769463_8089 ERR1769463_8177 ERR1769463_8347 ERR1769463_8458 ERR1769463_8522 ERR1769463_9356 ERR1769463_9665 ERR1769463_9774 ERR1769463_9955 ERR1769463_11193 ERR1769463_11545 ERR1769463_11647 ERR1769463_11698 ERR1769463_12164 ERR1769463_12752 ERR1769463_12952 ERR1769463_13724 ERR1769463_14442 ERR1769463_15174 ERR1769463_15613 ERR1769463_16906 ERR1769463_19953 ERR1769463_20069 ERR1769463_20325 ERR1769463_20444 ERR1769463_20632 ERR1769463_21587 ERR1769463_21680 ERR1769463_22355 ERR1769463_22853 ERR1769463_23028 ERR1769463_23145 ERR1769463_24306 ERR1769463_24378 ERR1769463_24483 ERR1769463_24604 ERR1769463_25290 ERR1769463_25807 ERR1769463_25905 ERR1769463_27034 ERR1769463_27127 ERR1769463_27397 ERR1769491_17383 ERR1772231_2088 ERR1772231_2504 ERR1772231_2994 ERR1772231_3180 ERR1772231_4758 ERR1772231_4878 ERR1772231_7339 ERR1772231_7986 ERR1772231_9224 ERR1772231_10341 ERR1772231_10438 ERR1772231_11004 ERR1772231_12221 ERR1772231_12554 ERR1772231_13382 ERR1772231_13963 ERR1772231_14335 ERR1772231_15622 ERR1772231_17734 ERR1772231_18520 ERR1772231_19863 ERR1772231_20292 ERR1772231_21055 ERR1772231_21501 ERR1772231_21512 ERR1772231_21707 ERR1772231_22298 ERR1772231_23423 ERR1772231_23492 ERR1772231_25333 ERR1772231_25642 ERR1772231_25962 ERR1772231_26518 ERR1772232_1570 ERR1772232_1885 ERR1772232_2424 ERR1772232_3584 ERR1772232_3619 ERR1772232_3941 ERR1772232_3950 ERR1772232_4827 ERR1772232_6113 ERR1772232_6313 ERR1772232_6540 ERR1772232_7682 ERR1772232_8549 ERR1772232_8780 ERR1772232_9156 ERR1772232_9476 ERR1772232_9796 ERR1772232_10093 ERR1772232_10109 ERR1772232_10761 ERR1772232_10938 ERR1772232_10961 ERR1772232_11239 ERR1772232_11659 ERR1772232_11731 ERR1772232_11792 ERR1772232_11955 ERR1772232_12196 ERR1772232_12343 ERR1772232_12959 ERR1772232_14264 ERR1772232_14381 ERR1772232_15383 ERR1772232_15513 ERR1772232_15895 ERR1772232_15899 ERR1772232_15900 ERR1772232_16438 ERR1772232_16686 ERR1772232_17002 ERR1772232_20049 ERR1772232_20375 ERR1772232_20877 ERR1772232_22357 ERR1772232_22743 ERR1772232_23020 ERR1772232_23300 ERR1772232_23934 ERR1772232_23945 ERR1772232_24184 ERR1772232_24850 ERR1772232_25297 ERR1772232_25691 ERR1772232_27611 ERR1772233_486 ERR1772233_1580 ERR1772233_2464 ERR1772233_2819 ERR1772233_3064 ERR1772233_3679 ERR1772233_4830 ERR1772233_5470 ERR1772233_7104 ERR1772233_9763 ERR1772233_12713 ERR1772233_13044 ERR1772233_13114 ERR1772233_14394 ERR1772233_15380 ERR1772233_17067 ERR1772233_17436 ERR1772233_19185 ERR1772233_20345 ERR1772233_22792 ERR1772233_23559 ERR1772233_23976 ERR1772233_24832 ERR1772233_25376 ERR1772233_26188 ERR1772233_27736 ERR1772234_5611 ERR1772234_24033 ERR1772234_24184 ERR1772234_24992 ERR1772235_1850 ERR1772235_2238 ERR1772235_7928 ERR1772235_17544 ERR1772235_17617 ERR1772235_19431 ERR1772235_26808 ERR1772236_678 ERR1772236_1180 ERR1772236_2579 ERR1772236_3379 ERR1772236_3761 ERR1772236_5525 ERR1772236_5720 ERR1772236_5768 ERR1772236_6444 ERR1772236_6760 ERR1772236_6866 ERR1772236_7577 ERR1772236_9317 ERR1772236_9368 ERR1772236_10130 ERR1772236_12027 ERR1772236_12674 ERR1772236_13917 ERR1772236_14678 ERR1772236_16180 ERR1772236_17098 ERR1772236_17291 ERR1772236_17518 ERR1772236_17725 ERR1772236_17900 ERR1772236_19845 ERR1772236_20615 ERR1772236_20836 ERR1772236_21158 ERR1772236_21994 ERR1772236_22315 ERR1772236_24031 ERR1772236_24150 ERR1772236_24997 ERR1772236_25310 ERR1772236_26017 ERR1772236_26063 ERR1772236_26600 ERR1772237_976 ERR1772237_2521 ERR1772237_6335 ERR1772237_6877 ERR1772237_7999 ERR1772237_13349 ERR1772237_14172 ERR1772237_14344 ERR1772237_14439 ERR1772237_14440 ERR1772237_16035 ERR1772237_18742 ERR1772237_21093 ERR1772237_21364 ERR1772237_23267 ERR1772237_24973 ERR1772237_25716 ERR1772237_27195 ERR1772238_14947 ERR1772239_345 ERR1772239_726 ERR1772239_1140 ERR1772239_1645 ERR1772239_2212 ERR1772239_2300 ERR1772239_2884 ERR1772239_3768 ERR1772239_4563 ERR1772239_5718 ERR1772239_6847 ERR1772239_7219 ERR1772239_7415 ERR1772239_7864 ERR1772239_8133 ERR1772239_8164 ERR1772239_8794 ERR1772239_10084 ERR1772239_10274 ERR1772239_11867 ERR1772239_12384 ERR1772239_15044 ERR1772239_15818 ERR1772239_16019 ERR1772239_16023 ERR1772239_16096 ERR1772239_17559 ERR1772239_18244 ERR1772239_18883 ERR1772239_20230 ERR1772239_20261 ERR1772239_21348 ERR1772239_21356 ERR1772239_22206 ERR1772239_23372 ERR1772239_23516 ERR1772239_23713 ERR1772239_25131 ERR1772239_25306 ERR1772239_25383 ERR1772239_26087 ERR1772239_26529 ERR1772239_27400 ERR1772239_27625 ERR1772242_861 ERR1772242_1981 ERR1772242_1982 ERR1772242_2680 ERR1772242_5880 ERR1772242_8286 ERR1772242_8480 ERR1772242_11089 ERR1772242_11126 ERR1772242_12887 ERR1772242_14931 ERR1772242_15100 ERR1772242_15112 ERR1772242_15287 ERR1772242_15874 ERR1772242_16120 ERR1772242_16711 ERR1772242_18261 ERR1772242_19455 ERR1772242_20837 ERR1772242_20898 ERR1772242_22072 ERR1772242_22354 ERR1772242_22526 ERR1772242_24417 ERR1772242_24820 ERR1772242_25213 ERR1772242_26332 ERR1772242_26904 ERR1772242_27356 ERR1772242_27698 ERR1772242_27886 ERR1772243_477 ERR1772243_3815 ERR1772243_4366 ERR1772243_8903 ERR1772243_10848 ERR1772243_12638 ERR1772243_17070 ERR1772243_17316 ERR1772243_17819 ERR1772243_18172 ERR1772243_19333 ERR1772243_19670 ERR1772243_19982 ERR1772243_22964 ERR1772243_23636 ERR1772243_23666 ERR1772243_24104 ERR1772243_24887 ERR1772243_25372 ERR1772244_3610 ERR1772244_5663 ERR1772244_7799 ERR1772244_9296 ERR1772244_18470 ERR1772244_20675 ERR1772245_4904 ERR1772245_5555 ERR1772245_7143 ERR1772245_8821 ERR1772245_15801 ERR1772245_16410 ERR1772245_16701 ERR1772245_17889 ERR1772245_21534 ERR1772246_1746 ERR1772246_3628 ERR1772246_6033 ERR1772246_6989 ERR1772246_7823 ERR1772246_8608 ERR1772246_9267 ERR1772246_13814 ERR1772246_14948 ERR1772246_16699 ERR1772246_16864 ERR1772246_17663 ERR1772246_19418 ERR1772246_22439 ERR1772246_26557 ERR1772246_26929 ERR1772246_27408 ERR1772247_301 ERR1772247_329 ERR1772247_411 ERR1772247_621 ERR1772247_1321 ERR1772247_1396 ERR1772247_2252 ERR1772247_2420 ERR1772247_2649 ERR1772247_3406 ERR1772247_3425 ERR1772247_3445 ERR1772247_3470 ERR1772247_3824 ERR1772247_3943 ERR1772247_4214 ERR1772247_4628 ERR1772247_4826 ERR1772247_5105 ERR1772247_5268 ERR1772247_5617 ERR1772247_5622 ERR1772247_5677 ERR1772247_5789 ERR1772247_5932 ERR1772247_6106 ERR1772247_6535 ERR1772247_6915 ERR1772247_7096 ERR1772247_7514 ERR1772247_9669 ERR1772247_9902 ERR1772247_10351 ERR1772247_10562 ERR1772247_10686 ERR1772247_11115 ERR1772247_11912 ERR1772247_12003 ERR1772247_12375 ERR1772247_13048 ERR1772247_13088 ERR1772247_13209 ERR1772247_13609 ERR1772247_13887 ERR1772247_14345 ERR1772247_14364 ERR1772247_14742 ERR1772247_14978 ERR1772247_16505 ERR1772247_16982 ERR1772247_17206 ERR1772247_17208 ERR1772247_17473 ERR1772247_17872 ERR1772247_17956 ERR1772247_18405 ERR1772247_19078 ERR1772247_19433 ERR1772247_19739 ERR1772247_20324 ERR1772247_20710 ERR1772247_20721 ERR1772247_20790 ERR1772247_20885 ERR1772247_21325 ERR1772247_22557 ERR1772247_22781 ERR1772247_22974 ERR1772247_23542 ERR1772247_23704 ERR1772247_23770 ERR1772247_24145 ERR1772247_24169 ERR1772247_24440 ERR1772247_24569 ERR1772247_24942 ERR1772247_25035 ERR1772247_25056 ERR1772247_25134 ERR1772247_25272 ERR1772247_25286 ERR1772247_26439 ERR1772247_26509 ERR1772247_26844 ERR1772247_26886 ERR1772247_27077 ERR1772247_27295 ERR1772247_27319 ERR1772247_27420 ERR1772248_146 ERR1772248_979 ERR1772248_1466 ERR1772248_2084 ERR1772248_2793 ERR1772248_5998 ERR1772248_6503 ERR1772248_6691 ERR1772248_8109 ERR1772248_9513 ERR1772248_10455 ERR1772248_11272 ERR1772248_12167 ERR1772248_12779 ERR1772248_14092 ERR1772248_14546 ERR1772248_15468 ERR1772248_16559 ERR1772248_19292 ERR1772248_20861 ERR1772248_21001 ERR1772248_21443 ERR1772248_22363 ERR1772248_23261 ERR1772248_23630 ERR1772248_24916 ERR1772248_25091 ERR1772248_25542 ERR1772248_27309 ERR1772248_27895 ERR1772248_27908 ERR1772249_780 ERR1772249_893 ERR1772249_3986 ERR1772249_6071 ERR1772249_7661 ERR1772249_8552 ERR1772249_8560 ERR1772249_8846 ERR1772249_8880 ERR1772249_12709 ERR1772249_13762 ERR1772249_25065 ERR1772249_25326 ERR1772249_25887 ERR1772249_27256 ERR1772249_27344 ERR1772250_1209 ERR1772250_1988 ERR1772250_12486 ERR1772250_14496 ERR1772250_17587 ERR1772251_6523 ERR1772251_7370 ERR1772251_7393 ERR1772251_8838 ERR1772251_9572 ERR1772251_10341 ERR1772251_11650 ERR1772251_11717 ERR1772251_11723 ERR1772251_15321 ERR1772251_15842 ERR1772251_20779 ERR1772251_21645 ERR1772251_22287 ERR1772251_22448 ERR1772252_13331 ERR1772252_19573 ERR1772252_25715 ERR1772253_88 ERR1772253_751 ERR1772253_757 ERR1772253_3868 ERR1772253_5448 ERR1772253_5759 ERR1772253_6546 ERR1772253_6768 ERR1772253_7910 ERR1772253_8808 ERR1772253_10381 ERR1772253_10691 ERR1772253_12945 ERR1772253_14164 ERR1772253_14486 ERR1772253_14912 ERR1772253_15057 ERR1772253_15564 ERR1772253_17774 ERR1772253_18226 ERR1772253_20932 ERR1772253_25452 ERR1772254_6425 ERR1772254_19550 ERR1772254_22143 ERR1772254_24902 ERR1772255_267 ERR1772255_1209 ERR1772255_3553 ERR1772255_4217 ERR1772255_4225 ERR1772255_4258 ERR1772255_4563 ERR1772255_4650 ERR1772255_4708 ERR1772255_6749 ERR1772255_8884 ERR1772255_9454 ERR1772255_10058 ERR1772255_10669 ERR1772255_11038 ERR1772255_13060 ERR1772255_13106 ERR1772255_13832 ERR1772255_14368 ERR1772255_14759 ERR1772255_18319 ERR1772255_18543 ERR1772255_18623 ERR1772255_19107 ERR1772255_21309 ERR1772255_22183 ERR1772255_23111 ERR1772255_23399 ERR1772255_26402 ERR1772255_26510 ERR1772255_26599 ERR1772256_3345 ERR1772256_6865 ERR1772256_7530 ERR1772256_7732 ERR1772256_9006 ERR1772256_10571 ERR1772256_15467 ERR1772256_17296 ERR1772256_22542 ERR1772256_23436 ERR1772256_26381 ERR1772256_27714 ERR1772257_6900 ERR1772258_325 ERR1772258_646 ERR1772258_1039 ERR1772258_2054 ERR1772258_4531 ERR1772258_8489 ERR1772258_15738 ERR1772258_16752 ERR1772258_16918 ERR1772258_18331 ERR1772258_19195 ERR1772258_19349 ERR1772258_20565 ERR1772258_21789 ERR1772258_26532 ERR1772258_26843 ERR1772260_5983 ERR1772260_10574 ERR1772261_529 ERR1772261_1212 ERR1772261_2997 ERR1772261_3264 ERR1772261_3892 ERR1772261_4944 ERR1772261_5732 ERR1772261_6017 ERR1772261_6410 ERR1772261_7194 ERR1772261_7554 ERR1772261_9488 ERR1772261_9918 ERR1772261_11615 ERR1772261_11902 ERR1772261_12890 ERR1772261_12967 ERR1772261_14728 ERR1772261_15470 ERR1772261_15846 ERR1772261_17927 ERR1772261_17929 ERR1772261_18210 ERR1772261_19705 ERR1772261_19709 ERR1772261_22731 ERR1772261_23029 ERR1772261_25003 ERR1772261_27651 ERR1772262_1677 ERR1772262_1910 ERR1772262_2023 ERR1772262_2953 ERR1772262_3486 ERR1772262_3812 ERR1772262_6326 ERR1772262_13194 ERR1772262_14443 ERR1772262_17685 ERR1772262_18149 ERR1772262_19333 ERR1772262_19756 ERR1772262_21202 ERR1772262_22025 ERR1772262_22969 ERR1772263_11961 ERR1772264_454 ERR1772264_12839 ERR1772264_16260 ERR1772264_19628 ERR1772264_19762 ERR1772264_20655 ERR1772264_24380 ERR1772265_1610 ERR1772265_2234 ERR1772265_2532 ERR1772265_4684 ERR1772265_5898 ERR1772265_5953 ERR1772265_6429 ERR1772265_6910 ERR1772265_8468 ERR1772265_9791 ERR1772265_11593 ERR1772265_12174 ERR1772265_12454 ERR1772265_13005 ERR1772265_13461 ERR1772265_14121 ERR1772265_14236 ERR1772265_16420 ERR1772265_19319 ERR1772265_21507 ERR1772265_22726 ERR1772265_23011 ERR1772265_23964 ERR1772265_25207 ERR1772265_25747 ERR1772265_26103 ERR1772265_27097 ERR1772265_27802 ERR1772231_20806 ERR1772231_21605 ERR1772231_22561 ERR1772232_244 ERR1772232_305 ERR1772232_1146 ERR1772232_1359 ERR1772232_2047 ERR1772232_2135 ERR1772232_3761 ERR1772232_5106 ERR1772232_5142 ERR1772232_7328 ERR1772232_8530 ERR1772232_9714 ERR1772232_9772 ERR1772232_10156 ERR1772232_11522 ERR1772232_11927 ERR1772232_13813 ERR1772232_14135 ERR1772232_14363 ERR1772232_15029 ERR1772232_15323 ERR1772232_15958 ERR1772232_16400 ERR1772232_18208 ERR1772232_19248 ERR1772232_20154 ERR1772232_21026 ERR1772232_21087 ERR1772232_25581 ERR1772232_27411 ERR1772232_27845 ERR1772233_48 ERR1772233_1432 ERR1772233_3205 ERR1772233_6620 ERR1772233_7091 ERR1772233_8589 ERR1772233_8826 ERR1772233_10852 ERR1772233_11198 ERR1772233_14034 ERR1772233_14695 ERR1772233_15252 ERR1772233_16213 ERR1772233_17191 ERR1772233_18029 ERR1772233_18223 ERR1772233_18666 ERR1772233_23781 ERR1772233_26743 ERR1772233_26802 ERR1772234_23407 ERR1772235_6460 ERR1772235_7948 ERR1772235_19469 ERR1772235_24545 ERR1772236_16407 ERR1772236_18305 ERR1772236_21854 ERR1772236_23525 ERR1772236_27425 ERR1772237_6622 ERR1772237_8375 ERR1772237_8585 ERR1772237_10201 ERR1772237_12277 ERR1772237_12321 ERR1772237_14726 ERR1772237_18100 ERR1772237_22382 ERR1772237_22405 ERR1772237_22595 ERR1772237_25341 ERR1772237_26514 ERR1772237_26646 ERR1772238_7121 ERR1772238_10209 ERR1772238_12357 ERR1772238_12692 ERR1772238_17844 ERR1772238_22432 ERR1772238_23357 ERR1772238_24377 ERR1772239_196 ERR1772241_6190 ERR1772241_7391 ERR1772241_13831 ERR1772241_16303 ERR1772241_27698 ERR1772242_308 ERR1772242_1313 ERR1772242_6332 ERR1772242_11843 ERR1772242_12644 ERR1772242_13189 ERR1772242_17520 ERR1772242_20342 ERR1772242_22575 ERR1772242_23788 ERR1772242_25849 ERR1772243_604 ERR1772243_5286 ERR1772243_21041 ERR1772243_25347 ERR1772243_27389 ERR1772244_1356 ERR1772244_9293 ERR1772244_15482 ERR1772244_19023 ERR1772244_25410 ERR1772244_26888 ERR1772246_4193 ERR1772246_5969 ERR1772246_8751 ERR1772246_12546 ERR1772246_20362 ERR1772246_22793 ERR1772247_6772 ERR1772248_22201 ERR1772249_321 ERR1772249_945 ERR1772249_1485 ERR1772249_2271 ERR1772249_2510 ERR1772249_3289 ERR1772249_4264 ERR1772249_4593 ERR1772249_4989 ERR1772249_5170 ERR1772249_5551 ERR1772249_5905 ERR1772249_6406 ERR1772249_8499 ERR1772249_9292 ERR1772249_9434 ERR1772249_9464 ERR1772249_9825 ERR1772249_9858 ERR1772249_11200 ERR1772249_12622 ERR1772249_13310 ERR1772249_13791 ERR1772249_13940 ERR1772249_14091 ERR1772249_15433 ERR1772249_15523 ERR1772249_18223 ERR1772249_18308 ERR1772249_18503 ERR1772249_18659 ERR1772249_19253 ERR1772249_20411 ERR1772249_21636 ERR1772249_21851 ERR1772249_21925 ERR1772249_22120 ERR1772249_22640 ERR1772249_22709 ERR1772249_24483 ERR1772249_25968 ERR1772249_26250 ERR1772249_26685 ERR1772249_27745 ERR1772250_2884 ERR1772250_9015 ERR1772250_12002 ERR1772250_12282 ERR1772250_23892 ERR1772251_1059 ERR1772251_2615 ERR1772251_4950 ERR1772251_4975 ERR1772251_4979 ERR1772251_5614 ERR1772251_6739 ERR1772251_6930 ERR1772251_8334 ERR1772251_10061 ERR1772251_11422 ERR1772251_13928 ERR1772251_14178 ERR1772251_14647 ERR1772251_15701 ERR1772251_17176 ERR1772251_19947 ERR1772251_20116 ERR1772251_21449 ERR1772251_21851 ERR1772251_22247 ERR1772251_23029 ERR1772251_24369 ERR1772251_25877 ERR1772251_26843 ERR1772251_27868 ERR1772252_343 ERR1772252_768 ERR1772252_2509 ERR1772252_3842 ERR1772252_6571 ERR1772252_7810 ERR1772252_8329 ERR1772252_21658 ERR1772252_23654 ERR1772252_26519 ERR1772253_1732 ERR1772253_3991 ERR1772253_4305 ERR1772253_4649 ERR1772253_6176 ERR1772253_7461 ERR1772253_7888 ERR1772253_8753 ERR1772253_9185 ERR1772253_10756 ERR1772253_10991 ERR1772253_11876 ERR1772253_11988 ERR1772253_12855 ERR1772253_13331 ERR1772253_14631 ERR1772253_15107 ERR1772253_16654 ERR1772253_20068 ERR1772253_20705 ERR1772253_22754 ERR1772253_23805 ERR1772253_24319 ERR1772253_24878 ERR1772253_25114 ERR1772253_25599 ERR1772253_27696 ERR1772254_19772 ERR1772254_21670 ERR1772254_22730 ERR1772255_2663 ERR1772255_4475 ERR1772255_8558 ERR1772255_8619 ERR1772255_9844 ERR1772255_10921 ERR1772255_13043 ERR1772255_13257 ERR1772255_13744 ERR1772255_15811 ERR1772255_16810 ERR1772255_17871 ERR1772255_19598 ERR1772255_19657 ERR1772255_22539 ERR1772255_25557 ERR1772255_27713 ERR1772256_2176 ERR1772256_3133 ERR1772256_9392 ERR1772256_14147 ERR1772256_26048 ERR1772256_26346 ERR1772256_27515 ERR1772260_635 ERR1772260_1201 ERR1772260_6850 ERR1772260_7788 ERR1772260_14985 ERR1772260_17455 ERR1772260_19456 ERR1772261_902 ERR1772261_10765 ERR1772262_2090 ERR1772262_4782 ERR1772262_8366 ERR1772262_8589 ERR1772262_11550 ERR1772262_12821 ERR1772262_16009 ERR1772262_16370 ERR1772262_19143 ERR1772262_21988 ERR1772262_22334 ERR1772262_23093 ERR1772262_23142 ERR1772262_23185 ERR1772262_25233 ERR1772263_6379 ERR1772263_11495 ERR1772263_13844 ERR1772263_21524 ERR1772263_21796 ERR1772263_23633 ERR1772263_25160 ERR1772264_2843 ERR1772264_7535 ERR1772264_7604 ERR1772264_10138 ERR1772264_13793 ERR1772264_14305 ERR1772264_24801 ERR1772264_25539 ERR1772264_27439 ERR1772265_12055 ERR1772265_19774 ERR1769471_23877 ERR1769477_530 ERR1769477_979 ERR1769477_1085 ERR1769477_1098 ERR1769477_1109 ERR1769477_1110 ERR1769477_1405 ERR1769477_1458 ERR1769477_1478 ERR1769477_1582 ERR1769477_1622 ERR1769477_1969 ERR1769477_2052 ERR1769477_2067 ERR1769477_2157 ERR1769477_2161 ERR1769477_2493 ERR1769477_2597 ERR1769477_2613 ERR1769477_2699 ERR1769477_2877 ERR1769477_3090 ERR1769477_3333 ERR1769477_3334 ERR1769477_3335 ERR1769477_3503 ERR1769477_3723 ERR1769477_3826 ERR1769477_3928 ERR1769477_4009 ERR1769477_4148 ERR1769477_4271 ERR1769477_4773 ERR1769477_4894 ERR1769477_4925 ERR1769477_4935 ERR1769477_4994 ERR1769477_5166 ERR1769477_5489 ERR1769477_5508 ERR1769477_5553 ERR1769477_5756 ERR1769477_5760 ERR1769477_5957 ERR1769477_6009 ERR1769477_6188 ERR1769477_6302 ERR1769477_6328 ERR1769477_6743 ERR1769477_6781 ERR1769477_6857 ERR1769477_6984 ERR1769477_7135 ERR1769477_7444 ERR1769477_7518 ERR1769477_7617 ERR1769477_7698 ERR1769477_7823 ERR1769477_7833 ERR1769477_7907 ERR1769477_7938 ERR1769477_8008 ERR1769477_8402 ERR1769477_8423 ERR1769477_8522 ERR1769477_8559 ERR1769477_8970 ERR1769477_9072 ERR1769477_9103 ERR1769477_9433 ERR1769477_9521 ERR1769477_9534 ERR1769477_9542 ERR1769477_9590 ERR1769477_9606 ERR1769477_9696 ERR1769477_9742 ERR1769477_9982 ERR1769477_10046 ERR1769477_10129 ERR1769477_10130 ERR1769477_10163 ERR1769477_10222 ERR1769477_10263 ERR1769477_10351 ERR1769477_10432 ERR1769477_10485 ERR1769477_10936 ERR1769477_11098 ERR1769477_11275 ERR1769477_11318 ERR1769477_11458 ERR1769477_11683 ERR1769477_11777 ERR1769477_11801 ERR1769477_11879 ERR1769477_12167 ERR1769477_12170 ERR1769477_12248 ERR1769477_12394 ERR1769477_12589 ERR1769477_12941 ERR1769477_13066 ERR1769477_13160 ERR1769477_13215 ERR1769477_13346 ERR1769477_13663 ERR1769477_13668 ERR1769477_13714 ERR1769477_13767 ERR1769477_13809 ERR1769477_13834 ERR1769477_13940 ERR1769477_13985 ERR1769477_14032 ERR1769477_14033 ERR1769477_14232 ERR1769477_14233 ERR1769477_14427 ERR1769477_14851 ERR1769477_14955 ERR1769477_14986 ERR1769477_15341 ERR1769477_15402 ERR1769477_15572 ERR1769477_15669 ERR1769477_15758 ERR1769477_15773 ERR1769477_15779 ERR1769477_16133 ERR1769477_16259 ERR1769477_16593 ERR1769477_16634 ERR1769477_16717 ERR1769477_16845 ERR1769477_16856 ERR1769477_17041 ERR1769477_17234 ERR1769477_17426 ERR1769477_17438 ERR1769477_17497 ERR1769477_17609 ERR1769477_17820 ERR1769477_18512 ERR1769477_18925 ERR1769477_19059 ERR1769477_19159 ERR1769477_19178 ERR1769477_19186 ERR1769477_19501 ERR1769477_19563 ERR1769477_19707 ERR1769477_19734 ERR1769477_19751 ERR1769477_20016 ERR1769477_20087 ERR1769477_20178 ERR1769477_20282 ERR1769477_20436 ERR1769477_20545 ERR1769477_20554 ERR1769477_20786 ERR1769477_20915 ERR1769477_20941 ERR1769477_21021 ERR1769477_21255 ERR1769477_21266 ERR1769477_21350 ERR1769477_21496 ERR1769477_21561 ERR1769477_21654 ERR1769477_21698 ERR1769477_21712 ERR1769477_21793 ERR1769477_22221 ERR1769477_22533 ERR1769477_22678 ERR1769477_22680 ERR1769477_23391 ERR1769477_23460 ERR1769477_23604 ERR1769477_23786 ERR1769477_23799 ERR1769477_23923 ERR1769477_24266 ERR1769477_24283 ERR1769477_24331 ERR1769477_24364 ERR1769477_24478 ERR1769477_24488 ERR1769477_24492 ERR1769477_24583 ERR1769477_24687 ERR1769477_25290 ERR1769477_25409 ERR1769477_25452 ERR1769477_25562 ERR1769477_25633 ERR1769477_25671 ERR1769477_25829 ERR1769477_25870 ERR1769477_25979 ERR1769477_26002 ERR1769477_26173 ERR1769477_26315 ERR1769477_26316 ERR1769477_26411 ERR1769477_26744 ERR1769477_27387 ERR1769477_27563 ERR1769477_27583 ERR1769487_729 ERR1769487_1519 ERR1769487_7758 ERR1769487_9382 ERR1769487_12046 ERR1769487_13404 ERR1769487_13847 ERR1769487_15028 ERR1769487_16597 ERR1769487_19556 ERR1769487_19702 ERR1769487_19772 ERR1769487_21024 ERR1769487_21715 ERR1769487_21805 ERR1769487_24010 ERR1769487_25489 ERR1769382_24290 ERR1769382_24299 ERR1769382_24808 ERR1769382_26539 ERR1769382_27142 ERR1769382_27321 ERR1769382_27647 ERR1769382_27881 ERR1769391_26012 ERR1769391_26195 ERR1769392_23687 ERR1769392_23763 ERR1769392_24665 ERR1769392_27629 ERR1769398_23142 ERR1769398_24077 ERR1769398_25212 ERR1769400_12746 ERR1769400_13957 ERR1769400_14162 ERR1769400_15756 ERR1769402_16418 ERR1769402_20112 ERR1769408_22305 ERR1769408_23714 ERR1769408_24240 ERR1769408_25951 ERR1769408_26804 ERR1769426_17372 ERR1769426_17744 ERR1769428_18653 ERR1769428_22722 ERR1769430_15984 ERR1769431_10862 ERR1769431_13853 ERR1769434_19970 ERR1769437_17804 ERR1769437_20165 ERR1769437_20779 ERR1769439_25967 ERR1769440_23717 ERR1769441_20705 ERR1769441_23009 ERR1769441_23314 ERR1769441_23500 ERR1769441_24240 ERR1769441_24679 ERR1769441_25263 ERR1769441_25752 ERR1769441_26282 ERR1769441_26518 ERR1769441_26647 ERR1769441_26720 ERR1769441_26783 ERR1769442_13601 ERR1769442_13933 ERR1769442_15411 ERR1769442_18397 ERR1769442_18712 ERR1769443_10279 ERR1769443_11029 ERR1769443_11769 ERR1769443_13934 ERR1769444_15190 ERR1769444_20587 ERR1769445_12576 ERR1769445_13345 ERR1769445_13456 ERR1769445_15276 ERR1769445_16394 ERR1769446_14325 ERR1769446_15725 ERR1769446_16759 ERR1769447_18701 ERR1769447_19602 ERR1769447_21420 ERR1769447_21812 ERR1769448_12465 ERR1769448_12492 ERR1769448_14567 ERR1769448_16253 ERR1769448_17109 ERR1769449_13975 ERR1769449_15173 ERR1769450_14664 ERR1769450_15957 ERR1769450_17930 ERR1769452_19594 ERR1769452_20678 ERR1769452_21483 ERR1769452_24233 ERR1769452_24765 ERR1769452_25094 ERR1769452_25492 ERR1769452_25846 ERR1769453_23914 ERR1769453_25121 ERR1769453_25561 ERR1769453_26403 ERR1769454_16536 ERR1769454_18494 ERR1769454_21052 ERR1769455_10437 ERR1769455_10844 ERR1769455_11177 ERR1769455_11266 ERR1769455_11837 ERR1769455_12441 ERR1769455_12707 ERR1769455_12793 ERR1769455_12803 ERR1769455_13215 ERR1769456_17296 ERR1769456_18099 ERR1769456_18371 ERR1769456_18739 ERR1769456_19201 ERR1769456_20083 ERR1769456_20763 ERR1769456_21363 ERR1769456_22126 ERR1769456_25068 ERR1769457_14222 ERR1769457_14894 ERR1769457_14926 ERR1769457_15155 ERR1769457_15392 ERR1769457_17397 ERR1769458_17450 ERR1769458_18604 ERR1769458_20249 ERR1769458_21523 ERR1769458_22281 ERR1769458_23036 ERR1769458_23236 ERR1769460_12222 ERR1769460_12623 ERR1769460_12646 ERR1769460_13479 ERR1769460_13480 ERR1769460_13881 ERR1769460_13967 ERR1769460_14358 ERR1769460_14576 ERR1769460_15350 ERR1769460_15375 ERR1769460_15692 ERR1769460_15785 ERR1769460_16073 ERR1769460_16671 ERR1769460_17311 ERR1769460_17452 ERR1769460_17523 ERR1769462_20661 ERR1769462_21519 ERR1769462_21961 ERR1769462_22137 ERR1769462_22539 ERR1769462_23135 ERR1769462_23173 ERR1769462_23371 ERR1769462_23799 ERR1769462_24365 ERR1769462_24681 ERR1769462_25142 ERR1769462_25541 ERR1769462_26188 ERR1769462_26215 ERR1769462_26394 ERR1769462_27053 ERR1769462_27087 ERR1769462_27134 ERR1769462_27494 ERR1769466_22685 ERR1769466_23109 ERR1769466_25411 ERR1769467_11980 ERR1769468_16009 ERR1769468_16895 ERR1769468_19601 ERR1769470_14628 ERR1769471_22137 ERR1769471_23063 ERR1769471_24230 ERR1769471_24773 ERR1769472_13833 ERR1769472_14705 ERR1769475_23220 ERR1769475_24360 ERR1769475_26615 ERR1769476_15201 ERR1769476_16379 ERR1769480_16157 ERR1769480_16367 ERR1769480_22157 ERR1769480_23876 ERR1769489_12947 ERR1769490_21486 ERR1769495_26630 ERR1769499_23727 ERR1769499_24215 ERR1769499_26594 ERR1769499_26901 ERR1769382_3102 ERR1769382_4665 ERR1769382_5916 ERR1769382_11257 ERR1769382_12724 ERR1769382_13560 ERR1769382_16508 ERR1769387_2503 ERR1769387_7048 ERR1769387_8944 ERR1769387_10542 ERR1769387_14313 ERR1769387_18699 ERR1769387_20086 ERR1769387_20333 ERR1769387_21129 ERR1769387_23221 ERR1769391_15913 ERR1769391_16824 ERR1769391_17485 ERR1769391_17647 ERR1769391_18898 ERR1769391_19019 ERR1769391_23603 ERR1769392_758 ERR1769392_14203 ERR1769392_18608 ERR1769392_21835 ERR1769392_23294 ERR1769392_25075 ERR1769397_277 ERR1769397_516 ERR1769397_1547 ERR1769397_26271 ERR1769398_13201 ERR1769400_1878 ERR1769400_1901 ERR1769400_18945 ERR1769402_5409 ERR1769402_11663 ERR1769402_19885 ERR1769402_20878 ERR1769402_22062 ERR1769402_27077 ERR1769403_17482 ERR1769403_24120 ERR1769408_13143 ERR1769408_13499 ERR1769428_5429 ERR1769430_9960 ERR1769431_21310 ERR1769438_1590 ERR1769440_1403 ERR1769440_11335 ERR1769441_3214 ERR1769441_5860 ERR1769441_10766 ERR1769441_15113 ERR1769441_15690 ERR1769442_20011 ERR1769442_27437 ERR1769443_14838 ERR1769443_16442 ERR1769443_19726 ERR1769445_6058 ERR1769445_7342 ERR1769446_2378 ERR1769446_11228 ERR1769446_20985 ERR1769447_10575 ERR1769447_15035 ERR1769447_16771 ERR1769448_212 ERR1769448_1950 ERR1769448_4400 ERR1769449_5657 ERR1769449_10138 ERR1769450_2860 ERR1769450_13284 ERR1769450_13420 ERR1769450_14467 ERR1769450_27160 ERR1769451_6639 ERR1769451_6869 ERR1769451_8629 ERR1769451_8665 ERR1769451_8761 ERR1769451_12437 ERR1769451_21698 ERR1769451_25768 ERR1769451_26646 ERR1769452_2003 ERR1769452_2678 ERR1769452_12705 ERR1769452_13908 ERR1769452_15661 ERR1769452_17255 ERR1769452_17594 ERR1769452_17893 ERR1769452_17973 ERR1769452_18815 ERR1769453_203 ERR1769453_656 ERR1769453_2500 ERR1769453_11407 ERR1769453_14253 ERR1769453_21872 ERR1769453_23076 ERR1769455_6642 ERR1769455_9770 ERR1769455_16936 ERR1769455_18842 ERR1769455_23595 ERR1769455_24421 ERR1769456_3587 ERR1769456_6422 ERR1769456_9512 ERR1769457_6371 ERR1769457_10740 ERR1769457_11845 ERR1769457_26275 ERR1769458_16181 ERR1769459_1770 ERR1769459_4964 ERR1769459_6942 ERR1769459_9889 ERR1769459_10315 ERR1769459_11032 ERR1769459_13177 ERR1769459_14601 ERR1769459_16643 ERR1769459_17902 ERR1769459_19174 ERR1769459_19751 ERR1769460_4911 ERR1769460_23745 ERR1769460_24673 ERR1769460_27267 ERR1769462_2314 ERR1769462_4037 ERR1769462_7841 ERR1769462_13963 ERR1769462_17699 ERR1769462_18604 ERR1769462_18635 ERR1769462_18739 ERR1769462_19609 ERR1769463_1157 ERR1769463_9368 ERR1769463_10209 ERR1769463_20286 ERR1769463_23714 ERR1769464_19402 ERR1769465_20491 ERR1769465_26781 ERR1769466_4261 ERR1769466_4604 ERR1769466_4656 ERR1769466_7747 ERR1769466_9652 ERR1769466_21006 ERR1769467_5263 ERR1769471_10911 ERR1769474_18665 ERR1769476_4032 ERR1769476_22502 ERR1769476_23198 ERR1769492_3958 ERR1769499_457 ERR1769499_9704 ERR1769499_11171 ERR1769499_21549 ERR1769504_27717 ERR1769382_2691 ERR1769382_4438 ERR1769382_10925 ERR1769382_12382 ERR1769387_2188 ERR1769387_5586 ERR1769387_10490 ERR1769387_19243 ERR1769387_21080 ERR1769388_1158 ERR1769391_2377 ERR1769391_3721 ERR1769391_8938 ERR1769391_10518 ERR1769391_13145 ERR1769392_9793 ERR1769392_15841 ERR1769392_16666 ERR1769392_22980 ERR1769393_1543 ERR1769393_25290 ERR1769397_24402 ERR1769400_20473 ERR1769402_671 ERR1769402_22616 ERR1769403_6069 ERR1769403_20130 ERR1769408_13590 ERR1769430_23886 ERR1769431_4509 ERR1769431_4585 ERR1769437_1567 ERR1769437_27330 ERR1769438_8437 ERR1769438_17767 ERR1769439_4147 ERR1769439_9997 ERR1769440_2394 ERR1769440_3208 ERR1769440_7243 ERR1769441_2637 ERR1769441_12571 ERR1769441_15402 ERR1769442_5430 ERR1769442_22457 ERR1769442_25772 ERR1769443_256 ERR1769443_3813 ERR1769443_5983 ERR1769443_22046 ERR1769445_7313 ERR1769445_19517 ERR1769445_23050 ERR1769445_23570 ERR1769445_24012 ERR1769446_2650 ERR1769446_16577 ERR1769447_31 ERR1769447_1567 ERR1769447_10626 ERR1769447_11376 ERR1769447_13622 ERR1769447_21295 ERR1769448_3828 ERR1769448_9411 ERR1769448_13580 ERR1769448_18506 ERR1769449_5168 ERR1769449_6908 ERR1769450_27229 ERR1769451_1539 ERR1769452_288 ERR1769452_344 ERR1769452_6318 ERR1769452_6366 ERR1769452_7342 ERR1769452_11704 ERR1769452_15550 ERR1769453_719 ERR1769453_4788 ERR1769453_5591 ERR1769453_7416 ERR1769453_10198 ERR1769453_11553 ERR1769453_14299 ERR1769453_16041 ERR1769453_18986 ERR1769453_21782 ERR1769454_2961 ERR1769455_1353 ERR1769455_18034 ERR1769455_18216 ERR1769455_20807 ERR1769455_26215 ERR1769456_2972 ERR1769456_3408 ERR1769456_3969 ERR1769456_10904 ERR1769457_2668 ERR1769457_3924 ERR1769457_7525 ERR1769457_20823 ERR1769457_23416 ERR1769457_23953 ERR1769457_25360 ERR1769459_4538 ERR1769459_7466 ERR1769459_9845 ERR1769459_12537 ERR1769459_22635 ERR1769460_6036 ERR1769460_8795 ERR1769460_12030 ERR1769460_20512 ERR1769460_21521 ERR1769460_25619 ERR1769460_26655 ERR1769462_524 ERR1769462_2519 ERR1769462_5134 ERR1769462_5662 ERR1769462_12676 ERR1769462_13761 ERR1769462_20268 ERR1769462_23257 ERR1769463_1795 ERR1769463_11347 ERR1769463_16295 ERR1769463_25271 ERR1769463_25883 ERR1769464_8063 ERR1769464_12953 ERR1769465_11811 ERR1769465_12403 ERR1769466_18495 ERR1769468_8955 ERR1769468_24590 ERR1769474_6472 ERR1769474_9663 ERR1769475_5386 ERR1769475_11636 ERR1769476_827 ERR1769476_1844 ERR1769476_2703 ERR1769476_4075 ERR1769476_4409 ERR1769476_21222 ERR1769476_27512 ERR1769492_18089 ERR1769493_20729 ERR1769504_913 ERR1769504_23939 ERR1769382_22127 ERR1769382_22833 ERR1769382_22986 ERR1769382_24306 ERR1769382_27683 ERR1769391_25160 ERR1769391_26128 ERR1769391_27090 ERR1769392_19533 ERR1769392_24024 ERR1769397_21903 ERR1769400_12081 ERR1769400_12876 ERR1769400_14004 ERR1769402_17663 ERR1769402_19692 ERR1769402_19708 ERR1769402_20182 ERR1769408_23507 ERR1769408_25731 ERR1769408_27337 ERR1769426_24349 ERR1769428_20212 ERR1769430_11346 ERR1769430_14768 ERR1769430_14769 ERR1769434_20581 ERR1769437_23841 ERR1769439_27255 ERR1769440_19404 ERR1769441_18660 ERR1769441_19118 ERR1769441_20390 ERR1769441_21515 ERR1769441_22340 ERR1769441_22839 ERR1769441_26519 ERR1769442_15361 ERR1769442_18197 ERR1769442_18755 ERR1769442_18799 ERR1769445_14811 ERR1769445_14963 ERR1769446_14326 ERR1769446_15985 ERR1769446_16012 ERR1769446_16925 ERR1769447_18002 ERR1769447_18123 ERR1769447_20370 ERR1769447_20592 ERR1769447_20946 ERR1769447_22597 ERR1769447_24305 ERR1769447_24799 ERR1769447_25719 ERR1769448_12322 ERR1769448_12545 ERR1769448_12621 ERR1769448_14799 ERR1769449_14799 ERR1769450_17137 ERR1769451_15258 ERR1769452_10040 ERR1769452_21267 ERR1769452_21756 ERR1769452_22336 ERR1769452_24662 ERR1769452_27013 ERR1769453_23576 ERR1769453_23915 ERR1769453_27800 ERR1769454_18735 ERR1769454_21271 ERR1769454_22958 ERR1769455_10566 ERR1769455_11620 ERR1769455_12202 ERR1769455_12605 ERR1769455_14769 ERR1769456_17368 ERR1769456_17620 ERR1769456_22092 ERR1769456_23106 ERR1769456_23182 ERR1769456_24118 ERR1769456_24237 ERR1769456_24816 ERR1769456_24999 ERR1769457_13163 ERR1769457_14474 ERR1769457_14574 ERR1769457_15553 ERR1769458_18476 ERR1769458_18768 ERR1769458_22316 ERR1769458_22795 ERR1769458_24858 ERR1769459_25977 ERR1769459_27551 ERR1769460_13293 ERR1769460_13757 ERR1769460_14259 ERR1769460_14301 ERR1769460_15333 ERR1769460_15796 ERR1769460_15890 ERR1769460_16432 ERR1769460_16695 ERR1769460_17061 ERR1769460_17261 ERR1769460_17384 ERR1769460_17553 ERR1769460_17660 ERR1769462_21289 ERR1769462_22037 ERR1769462_22105 ERR1769462_22210 ERR1769462_22343 ERR1769462_23058 ERR1769462_23604 ERR1769462_24316 ERR1769462_24458 ERR1769462_25161 ERR1769462_26746 ERR1769462_27063 ERR1769462_27270 ERR1769464_24176 ERR1769464_26589 ERR1769468_16409 ERR1769468_16911 ERR1769468_20117 ERR1769468_20686 ERR1769468_22441 ERR1769474_20991 ERR1769474_23991 ERR1769474_25777 ERR1769474_27248 ERR1769474_27731 ERR1769476_12220 ERR1769476_13258 ERR1769476_15308 ERR1769476_15638 ERR1769480_18504 ERR1769480_19521 ERR1769489_14502 ERR1769493_12960 ERR1769499_24211 ERR1769499_24435 ERR1769504_12490 ERR1769382_22073 ERR1769382_23869 ERR1769382_25005 ERR1769382_26244 ERR1769391_25348 ERR1769392_23725 ERR1769392_27221 ERR1769400_14067 ERR1769400_14213 ERR1769402_16585 ERR1769402_17864 ERR1769402_19937 ERR1769402_20315 ERR1769408_25465 ERR1769408_25553 ERR1769408_25985 ERR1769426_21675 ERR1769430_11337 ERR1769430_12660 ERR1769437_18414 ERR1769437_24628 ERR1769437_25910 ERR1769439_27141 ERR1769441_18367 ERR1769441_20441 ERR1769441_21018 ERR1769441_23220 ERR1769441_23289 ERR1769441_24911 ERR1769441_25602 ERR1769441_25855 ERR1769441_26856 ERR1769442_17546 ERR1769442_17964 ERR1769445_14413 ERR1769446_18759 ERR1769446_19342 ERR1769446_19971 ERR1769447_19503 ERR1769447_20038 ERR1769447_21037 ERR1769447_21067 ERR1769447_22387 ERR1769447_22539 ERR1769447_22791 ERR1769447_26063 ERR1769448_11717 ERR1769448_12925 ERR1769448_15303 ERR1769448_16963 ERR1769448_17316 ERR1769449_14405 ERR1769449_15200 ERR1769452_18886 ERR1769452_19677 ERR1769452_20523 ERR1769452_22956 ERR1769452_25132 ERR1769452_27435 ERR1769452_27474 ERR1769453_24231 ERR1769453_24425 ERR1769454_21176 ERR1769454_21922 ERR1769454_22518 ERR1769454_23368 ERR1769455_12114 ERR1769455_12477 ERR1769456_20672 ERR1769456_21886 ERR1769456_24987 ERR1769457_12670 ERR1769457_14047 ERR1769457_15904 ERR1769457_17820 ERR1769458_16984 ERR1769458_22345 ERR1769458_22359 ERR1769458_23955 ERR1769458_24613 ERR1769459_26293 ERR1769459_27061 ERR1769459_27748 ERR1769460_2084 ERR1769460_12557 ERR1769460_13966 ERR1769460_14303 ERR1769460_14492 ERR1769460_14884 ERR1769460_15055 ERR1769460_15300 ERR1769460_16858 ERR1769462_23949 ERR1769462_25109 ERR1769462_25353 ERR1769462_25656 ERR1769462_26799 ERR1769466_24369 ERR1769466_24716 ERR1769466_27116 ERR1769469_9188 ERR1769470_16002 ERR1769471_24070 ERR1769471_26858 ERR1769471_27482 ERR1769474_27513 ERR1769475_23896 ERR1769475_26988 ERR1769476_11703 ERR1769476_11957 ERR1769476_13599 ERR1769476_14902 ERR1769476_15955 ERR1769480_20213 ERR1769480_22001 ERR1769490_18000 ERR1769490_20743 ERR1769492_26616 ERR1769493_13332 ERR1769499_26481 ERR1769382_15547 ERR1769382_20256 ERR1769387_3159 ERR1769387_5917 ERR1769387_9230 ERR1769387_17823 ERR1769391_16592 ERR1769391_21040 ERR1769392_6949 ERR1769392_6988 ERR1769392_9590 ERR1769393_23645 ERR1769397_13975 ERR1769403_9947 ERR1769403_22089 ERR1769408_2211 ERR1769408_20202 ERR1769408_20685 ERR1769414_13972 ERR1769430_5746 ERR1769431_9509 ERR1769438_5666 ERR1769439_2365 ERR1769439_20888 ERR1769441_7242 ERR1769441_8989 ERR1769441_13424 ERR1769441_13618 ERR1769441_14974 ERR1769441_16123 ERR1769441_18474 ERR1769448_23125 ERR1769449_11333 ERR1769450_12663 ERR1769452_6827 ERR1769452_14521 ERR1769452_15162 ERR1769452_23974 ERR1769453_6514 ERR1769453_10658 ERR1769455_5345 ERR1769455_7447 ERR1769456_15689 ERR1769457_8096 ERR1769457_20879 ERR1769457_27000 ERR1769458_11643 ERR1769458_15899 ERR1769459_24924 ERR1769460_2126 ERR1769460_3674 ERR1769460_11668 ERR1769460_26599 ERR1769461_16187 ERR1769462_14673 ERR1769462_18744 ERR1769463_7956 ERR1769463_15769 ERR1769463_19501 ERR1769465_6074 ERR1769466_5179 ERR1769466_16849 ERR1769467_8345 ERR1769468_5556 ERR1769471_5094 ERR1769475_20880 ERR1769476_23031 ERR1769480_3528 ERR1769480_12266 ERR1769493_19575 ERR1769499_9868 ERR1769499_20357 ERR1769413_18743 ERR1769414_20331 ERR1769425_23250 ERR1769425_23614 ERR1769425_23775 ERR1769425_24017 ERR1769425_24534 ERR1769425_24822 ERR1769425_24835 ERR1769425_24993 ERR1769425_25514 ERR1769425_25659 ERR1769425_25705 ERR1769425_26329 ERR1769425_26785 ERR1769425_26831 ERR1769425_27147 ERR1769425_27258 ERR1769425_27399 ERR1769426_18812 ERR1769426_21513 ERR1769426_22739 ERR1769426_23520 ERR1769426_24353 ERR1769481_11742 ERR1769485_13105 ERR1769485_13399 ERR1769485_13968 ERR1769485_14213 ERR1769485_14258 ERR1769485_14391 ERR1769485_14449 ERR1769485_14467 ERR1769485_14476 ERR1769485_14483 ERR1769485_14617 ERR1769485_14992 ERR1769485_15114 ERR1769485_15204 ERR1769485_15320 ERR1769485_15747 ERR1769485_16173 ERR1769485_16269 ERR1769485_16596 ERR1769485_16790 ERR1769485_16874 ERR1769485_16921 ERR1769485_17167 ERR1769485_17168 ERR1769485_17177 ERR1769485_17279 ERR1769485_17363 ERR1769485_17855 ERR1769485_18529 ERR1769485_18616 ERR1769485_18629 ERR1769497_24637 ERR1769497_24848 ERR1769497_24869 ERR1769497_25878 ERR1769497_26639 ERR1769439_25150 ERR1769440_20179 ERR1769440_20210 ERR1769442_13062 ERR1769442_13675 ERR1769442_14689 ERR1769442_14781 ERR1769442_16196 ERR1769442_16240 ERR1769442_17925 ERR1769442_18375 ERR1769443_13116 ERR1769446_16081 ERR1769447_22358 ERR1769447_24121 ERR1769447_25424 ERR1769448_12865 ERR1769449_13373 ERR1769452_20621 ERR1769452_20930 ERR1769452_21020 ERR1769452_21181 ERR1769452_23268 ERR1769452_23387 ERR1769452_24297 ERR1769452_24565 ERR1769452_24599 ERR1769452_25488 ERR1769452_26517 ERR1769452_26544 ERR1769452_27228 ERR1769452_27500 ERR1769453_26101 ERR1769454_16843 ERR1769454_21266 ERR1769454_21274 ERR1769454_21817 ERR1769454_22790 ERR1769455_11693 ERR1769455_12402 ERR1769455_12684 ERR1769455_12979 ERR1769455_13313 ERR1769455_14126 ERR1769456_17359 ERR1769456_19427 ERR1769457_14725 ERR1769457_15940 ERR1769457_16147 ERR1769458_17938 ERR1769458_19811 ERR1769458_22494 ERR1769459_27862 ERR1769460_13530 ERR1769460_13754 ERR1769460_16681 ERR1769460_17006 ERR1769461_12376 ERR1769461_13585 ERR1769414_16785 ERR1769414_18498 ERR1769414_18528 ERR1769414_18818 ERR1769425_23388 ERR1769425_23586 ERR1769425_23731 ERR1769425_23745 ERR1769425_24268 ERR1769425_25082 ERR1769425_25336 ERR1769425_25350 ERR1769425_26609 ERR1769425_26958 ERR1769425_26975 ERR1769425_27189 ERR1769425_27203 ERR1769425_27778 ERR1769426_17209 ERR1769426_18145 ERR1769426_20111 ERR1769426_21261 ERR1769426_22657 ERR1769426_23866 ERR1769426_24534 ERR1769484_12810 ERR1769485_12921 ERR1769485_13083 ERR1769485_13381 ERR1769485_13404 ERR1769485_13456 ERR1769485_13949 ERR1769485_14055 ERR1769485_14150 ERR1769485_14165 ERR1769485_14470 ERR1769485_14601 ERR1769485_14879 ERR1769485_15116 ERR1769485_15576 ERR1769485_16226 ERR1769485_16232 ERR1769485_16656 ERR1769485_17013 ERR1769485_17255 ERR1769485_17293 ERR1769485_17370 ERR1769485_17965 ERR1769485_18258 ERR1769485_18283 ERR1769485_18565 ERR1769485_18577 ERR1769485_18801 ERR1769486_13226 ERR1769497_20828 ERR1769497_25838 ERR1769497_26718 ERR1769497_27891 ERR1769442_13020 ERR1769442_13629 ERR1769442_14744 ERR1769442_16426 ERR1769442_16703 ERR1769442_18933 ERR1769445_14117 ERR1769446_17354 ERR1769447_23001 ERR1769448_16830 ERR1769448_17453 ERR1769449_15315 ERR1769450_20099 ERR1769452_19423 ERR1769452_20749 ERR1769452_21273 ERR1769452_21411 ERR1769452_22517 ERR1769452_22876 ERR1769452_24209 ERR1769452_25229 ERR1769452_25296 ERR1769452_25853 ERR1769452_26076 ERR1769452_26433 ERR1769452_26976 ERR1769452_27490 ERR1769453_27792 ERR1769454_16585 ERR1769454_17815 ERR1769454_18267 ERR1769454_19301 ERR1769454_20567 ERR1769454_21595 ERR1769454_23278 ERR1769455_10048 ERR1769455_11313 ERR1769455_13144 ERR1769455_13220 ERR1769456_19179 ERR1769456_19586 ERR1769456_22392 ERR1769457_16571 ERR1769457_17016 ERR1769458_18231 ERR1769458_19676 ERR1769458_24554 ERR1769458_24651 ERR1769459_25426 ERR1769459_26409 ERR1769459_26654 ERR1769460_13028 ERR1769460_14540 ERR1769461_12342 ERR1769461_12375 ERR1769462_23943 ERR1769462_27440 ERR1769462_27730 ERR1769431_24256 ERR1769438_11326 ERR1769442_6527 ERR1769442_7484 ERR1769442_7754 ERR1769442_8136 ERR1769442_8182 ERR1769442_12680 ERR1769442_19575 ERR1769442_21381 ERR1769443_4669 ERR1769443_14583 ERR1769444_7541 ERR1769445_20152 ERR1769446_7899 ERR1769447_1507 ERR1769448_7844 ERR1769448_7928 ERR1769449_6114 ERR1769449_10560 ERR1769449_21570 ERR1769450_1303 ERR1769452_1444 ERR1769452_2148 ERR1769452_14086 ERR1769452_18049 ERR1769452_18224 ERR1769452_18234 ERR1769453_23218 ERR1769454_2305 ERR1769454_7843 ERR1769454_8375 ERR1769454_25247 ERR1769455_16957 ERR1769455_23380 ERR1769456_2695 ERR1769456_10049 ERR1769457_2260 ERR1769458_4027 ERR1769458_26288 ERR1769459_9039 ERR1769459_15065 ERR1769459_17613 ERR1769460_409 ERR1769460_9437 ERR1769460_19885 ERR1769461_10014 ERR1769462_4357 ERR1769462_4491 ERR1769462_5120 ERR1769462_5214 ERR1769462_9057 ERR1769462_13792 ERR1769462_20319 ERR1769462_24844 ERR1769463_203 ERR1769463_24137 ERR1769425_7542 ERR1769425_8943 ERR1769425_9131 ERR1769425_10901 ERR1769425_11474 ERR1769425_12449 ERR1769425_14521 ERR1769425_16383 ERR1769425_20307 ERR1769425_21175 ERR1769425_22214 ERR1769425_22721 ERR1769425_26513 ERR1769426_14212 ERR1769427_11969 ERR1769483_6725 ERR1769485_1127 ERR1769485_2145 ERR1769485_2818 ERR1769485_3042 ERR1769485_3272 ERR1769485_4689 ERR1769485_6301 ERR1769485_6931 ERR1769485_7371 ERR1769485_8386 ERR1769485_12003 ERR1769485_12523 ERR1769485_12529 ERR1769485_15338 ERR1769485_18987 ERR1769485_21956 ERR1769485_24403 ERR1769485_24845 ERR1769485_24948 ERR1769485_24985 ERR1769485_27335 ERR1769485_27829 ERR1769486_398 ERR1769486_1846 ERR1769486_2613 ERR1769486_4414 ERR1769486_5660 ERR1769486_6863 ERR1769486_9563 ERR1769486_13505 ERR1769486_14166 ERR1769486_16196 ERR1769486_20686 ERR1769486_21396 ERR1769486_21512 ERR1769486_23028 ERR1769486_24623 ERR1769486_27246 ERR1769497_2283 ERR1769497_19214 ERR1769382_4343 ERR1769382_9623 ERR1769382_15736 ERR1769391_4914 ERR1769391_13876 ERR1769391_19210 ERR1769391_19431 ERR1769397_11388 ERR1769400_7033 ERR1769400_23314 ERR1769400_26886 ERR1769402_12572 ERR1769408_13550 ERR1769430_22492 ERR1769439_13738 ERR1769441_17810 ERR1769441_27714 ERR1769442_3489 ERR1769443_7921 ERR1769445_10411 ERR1769447_4635 ERR1769448_10944 ERR1769448_23569 ERR1769448_26289 ERR1769450_9684 ERR1769451_23504 ERR1769451_26308 ERR1769452_7142 ERR1769453_11527 ERR1769453_12204 ERR1769453_20162 ERR1769453_21870 ERR1769455_7570 ERR1769455_9850 ERR1769455_18351 ERR1769455_23017 ERR1769456_23230 ERR1769458_6050 ERR1769460_26921 ERR1769462_15642 ERR1769463_15956 ERR1769467_21808 ERR1769471_13497 ERR1769475_1341 ERR1769476_6386 ERR1769476_20331 ERR1769480_16106 ERR1769491_3917 ERR1769437_115 ERR1769438_18879 ERR1769439_4046 ERR1769439_9228 ERR1769440_24441 ERR1769442_35 ERR1769442_21696 ERR1769443_19509 ERR1769443_20430 ERR1769445_4945 ERR1769446_9208 ERR1769446_21702 ERR1769447_10293 ERR1769447_10400 ERR1769447_27292 ERR1769448_19405 ERR1769452_4731 ERR1769452_9778 ERR1769452_14310 ERR1769452_27822 ERR1769453_4024 ERR1769454_7842 ERR1769454_9237 ERR1769454_9868 ERR1769454_24153 ERR1769454_26815 ERR1769455_6904 ERR1769455_7417 ERR1769455_17459 ERR1769455_21319 ERR1769455_26915 ERR1769455_26916 ERR1769456_7328 ERR1769456_12749 ERR1769457_5249 ERR1769457_19551 ERR1769458_5023 ERR1769460_3917 ERR1769460_19028 ERR1769460_20783 ERR1769460_23487 ERR1769460_23547 ERR1769461_15786 ERR1769462_13066 ERR1769463_2 ERR1769463_19449 ERR1769463_21018 ERR1769463_25483 ERR1769425_5187 ERR1769425_6770 ERR1769425_7106 ERR1769425_9435 ERR1769425_12116 ERR1769425_16264 ERR1769425_16787 ERR1769425_18624 ERR1769425_21425 ERR1769426_766 ERR1769426_908 ERR1769426_5989 ERR1769426_15645 ERR1769426_18400 ERR1769485_1043 ERR1769485_5876 ERR1769485_7483 ERR1769485_7561 ERR1769485_7969 ERR1769485_8000 ERR1769485_8297 ERR1769485_12571 ERR1769485_20130 ERR1769485_24844 ERR1769485_26878 ERR1769485_27773 ERR1769486_785 ERR1769486_1367 ERR1769486_1591 ERR1769486_5657 ERR1769486_9744 ERR1769486_14742 ERR1769486_16009 ERR1769486_16914 ERR1769486_18368 ERR1769486_21494 ERR1769486_21765 ERR1769486_23226 ERR1769486_24538 ERR1769486_25853 ERR1769497_1094 ERR1769497_7046 ERR1769497_20395 ERR1769414_21390 ERR1769425_24416 ERR1769425_24629 ERR1769425_24791 ERR1769425_25161 ERR1769425_25454 ERR1769425_26011 ERR1769425_26458 ERR1769425_26797 ERR1769425_27188 ERR1769425_27896 ERR1769426_17220 ERR1769426_21599 ERR1769426_21757 ERR1769426_23199 ERR1769426_23679 ERR1769485_12821 ERR1769485_13368 ERR1769485_13485 ERR1769485_13529 ERR1769485_13645 ERR1769485_13768 ERR1769485_13836 ERR1769485_13867 ERR1769485_14688 ERR1769485_15479 ERR1769485_15948 ERR1769485_16124 ERR1769485_16856 ERR1769485_17062 ERR1769485_17541 ERR1769485_17632 ERR1769485_17764 ERR1769485_18109 ERR1769485_18213 ERR1769496_11721 ERR1769496_12587 ERR1769497_26199 ERR1769497_27164 ERR1769437_20581 ERR1769442_12991 ERR1769442_14722 ERR1769442_18121 ERR1769443_11709 ERR1769445_14926 ERR1769445_17974 ERR1769447_21415 ERR1769447_26222 ERR1769448_13055 ERR1769448_15547 ERR1769448_16593 ERR1769448_17056 ERR1769450_13892 ERR1769452_22891 ERR1769452_25526 ERR1769452_25931 ERR1769454_16186 ERR1769454_17135 ERR1769454_18890 ERR1769454_19632 ERR1769455_11125 ERR1769455_11588 ERR1769455_13253 ERR1769456_17656 ERR1769456_24539 ERR1769456_24888 ERR1769458_20814 ERR1769458_21080 ERR1769458_23892 ERR1769459_27863 ERR1769461_14164 ERR1769462_22509 ERR1769462_23529 ERR1769462_27528 ERR1769391_14901 ERR1769392_7353 ERR1769400_27226 ERR1769402_3662 ERR1769402_9736 ERR1769438_9078 ERR1769441_17428 ERR1769443_16660 ERR1769447_24871 ERR1769448_22666 ERR1769451_15326 ERR1769451_18994 ERR1769452_7731 ERR1769452_13296 ERR1769453_2921 ERR1769455_25056 ERR1769457_5233 ERR1769457_5822 ERR1769458_6344 ERR1769459_26105 ERR1769460_2659 ERR1769460_26279 ERR1769462_1953 ERR1769462_18119 ERR1769463_7415 ERR1769466_22213 ERR1769476_22107 ERR1769481_8431 ERR1769499_476 ERR1769499_21164 ERR1769504_11467 ERR1769391_3205 ERR1769391_3408 ERR1769392_13304 ERR1769400_5884 ERR1769402_27367 ERR1769403_7822 ERR1769434_10961 ERR1769438_19265 ERR1769441_1645 ERR1769442_8602 ERR1769445_9330 ERR1769445_12047 ERR1769445_23875 ERR1769445_26270 ERR1769447_19725 ERR1769448_18857 ERR1769450_4195 ERR1769451_24992 ERR1769452_11631 ERR1769455_3501 ERR1769455_22975 ERR1769457_20719 ERR1769459_8707 ERR1769460_10666 ERR1769460_11836 ERR1769462_18296 ERR1769476_11318 ERR1769493_3767 ERR1769504_27232 ERR1769425_6880 ERR1769425_7438 ERR1769425_10085 ERR1769425_11186 ERR1769425_13137 ERR1769425_13842 ERR1769425_14229 ERR1769425_16322 ERR1769425_19089 ERR1769425_22536 ERR1769426_27514 ERR1769481_8124 ERR1769485_1235 ERR1769485_10818 ERR1769485_12559 ERR1769485_17124 ERR1769485_19021 ERR1769485_23779 ERR1769485_26742 ERR1769485_27347 ERR1769485_27766 ERR1769486_5334 ERR1769486_7865 ERR1769486_19567 ERR1769486_24558 ERR1769486_27108 ERR1769486_27336 ERR1769497_19366 ERR1769497_24329 ERR1769422_26493 ERR1769442_595 ERR1769442_5884 ERR1769442_21542 ERR1769442_27090 ERR1769445_27240 ERR1769447_9618 ERR1769452_12980 ERR1769453_22083 ERR1769454_6022 ERR1769455_835 ERR1769455_3582 ERR1769455_16437 ERR1769455_19697 ERR1769455_21320 ERR1769455_23165 ERR1769457_4974 ERR1769458_15600 ERR1769459_10898 ERR1769459_24966 ERR1769460_23637 ERR1769461_2374 ERR1769461_8882 ERR1769462_13596 ERR1769462_20047 ERR1769462_20295 ERR1769463_9053 ERR1769463_18536 ERR1769382_2934 ERR1769391_5077 ERR1769392_22668 ERR1769392_24843 ERR1769400_2350 ERR1769402_2065 ERR1769402_6477 ERR1769408_18771 ERR1769437_15025 ERR1769441_2521 ERR1769442_780 ERR1769443_4174 ERR1769447_17150 ERR1769453_25674 ERR1769454_477 ERR1769454_24779 ERR1769455_15877 ERR1769456_14609 ERR1769457_18989 ERR1769459_3550 ERR1769462_9245 ERR1769462_9444 ERR1769463_8810 ERR1769466_521 ERR1769466_18961 ERR1769492_19994 ERR1769492_19995 ERR1769392_24227 ERR1769402_17055 ERR1769426_22346 ERR1769430_11265 ERR1769442_13856 ERR1769442_14095 ERR1769447_23851 ERR1769447_24847 ERR1769447_25303 ERR1769450_14975 ERR1769452_19756 ERR1769452_24200 ERR1769453_27307 ERR1769456_16843 ERR1769456_23227 ERR1769457_12358 ERR1769457_15064 ERR1769460_12825 ERR1769460_14415 ERR1769460_15271 ERR1769460_16710 ERR1769460_17269 ERR1769462_21155 ERR1769468_17438 ERR1769499_26832 ERR1769504_16017 ERR1769387_11012 ERR1769392_18413 ERR1769392_19399 ERR1769392_23111 ERR1769400_9322 ERR1769431_17398 ERR1769442_26365 ERR1769451_15050 ERR1769452_13239 ERR1769452_15623 ERR1769452_18047 ERR1769455_5 ERR1769456_10000 ERR1769456_27813 ERR1769457_7896 ERR1769458_4267 ERR1769460_3991 ERR1769460_7934 ERR1769462_14043 ERR1769462_18037 ERR1769463_21779 ERR1769471_1486 ERR1769472_6998 ERR1769474_7761 ERR1769474_14863 ERR1769498_9303 ERR1769392_23642 ERR1769426_21641 ERR1769442_13182 ERR1769442_16474 ERR1769446_18918 ERR1769447_18121 ERR1769452_22615 ERR1769456_20143 ERR1769456_22015 ERR1769459_26065 ERR1769459_26394 ERR1769459_26552 ERR1769461_14832 ERR1769462_21040 ERR1769462_24107 ERR1769462_24799 ERR1769462_25658 ERR1769462_27483 ERR1769468_19626 ERR1769471_23268 ERR1769472_14111 ERR1769476_12108 ERR1769480_17202 ERR1769492_24219 ERR1769499_25744 ERR1769402_15088 ERR1769404_16933 ERR1769441_25343 ERR1769442_13916 ERR1769442_14335 ERR1769443_9801 ERR1769450_14914 ERR1769450_16117 ERR1769452_20235 ERR1769455_10711 ERR1769455_10727 ERR1769455_13655 ERR1769456_19841 ERR1769456_21874 ERR1769457_15899 ERR1769459_26438 ERR1769460_12868 ERR1769460_14054 ERR1769460_17203 ERR1769460_17669 ERR1769462_21041 ERR1769462_26067 ERR1769462_27800 ERR1769476_16958 ERR1769504_12829 ERR1769402_21145 ERR1769430_14086 ERR1769437_23377 ERR1769439_24040 ERR1769441_22065 ERR1769441_24999 ERR1769443_10261 ERR1769447_18803 ERR1769448_14763 ERR1769449_14038 ERR1769449_16988 ERR1769456_22917 ERR1769456_23743 ERR1769458_19033 ERR1769460_13546 ERR1769460_15060 ERR1769460_16456 ERR1769462_22233 ERR1769462_22737 ERR1769462_23486 ERR1769462_26599 ERR1769471_27464 ERR1769480_22939 ERR1769489_15769 ERR1769382_23986 ERR1769382_24327 ERR1769382_25255 ERR1769392_25198 ERR1769398_24134 ERR1769408_26080 ERR1769428_21271 ERR1769431_12045 ERR1769441_18785 ERR1769441_21368 ERR1769441_23115 ERR1769441_26414 ERR1769447_19613 ERR1769450_20172 ERR1769460_16285 ERR1769462_27404 ERR1769466_23556 ERR1769468_22143 ERR1769475_24602 ERR1769490_19806 ERR1769499_22798 ERR1769499_23840 ERR1769428_17454 ERR1769428_24254 ERR1769431_9823 ERR1769442_13185 ERR1769449_16389 ERR1769452_22141 ERR1769452_27038 ERR1769455_12836 ERR1769455_13960 ERR1769458_20938 ERR1769461_13859 ERR1769462_25671 ERR1769462_26116 ERR1769462_26227 ERR1769465_27246 ERR1769467_13538 ERR1769469_11038 ERR1769475_22886 ERR1769476_15361 ERR1769480_22062 ERR1769499_25392 ERR1769440_21075 ERR1769442_14790 ERR1769447_22121 ERR1769447_23781 ERR1769450_14044 ERR1769456_20001 ERR1769457_14153 ERR1769460_12087 ERR1769460_12807 ERR1769462_23212 ERR1769462_25464 ERR1769462_26725 ERR1769466_22752 ERR1769468_17039 ERR1769471_21250 ERR1769476_13535 ERR1769480_21365 ERR1769480_21690 ERR1769499_23381 ERR1769471_4414 ERR1769471_5887 ERR1769471_6004 ERR1769471_6350 ERR1769471_6392 ERR1769471_7265 ERR1769471_8359 ERR1769471_8871 ERR1769471_10567 ERR1769471_11108 ERR1769471_11940 ERR1769471_13167 ERR1769471_14098 ERR1769471_18983 ERR1769471_19451 ERR1769471_19692 ERR1769471_19762 ERR1769471_20064 ERR1769391_27903 ERR1769392_23961 ERR1769392_24355 ERR1769400_13578 ERR1769441_18442 ERR1769443_12479 ERR1769447_19243 ERR1769449_14595 ERR1769457_14717 ERR1769458_19263 ERR1769459_7429 ERR1769460_14570 ERR1769460_15494 ERR1769461_10725 ERR1769462_18766 ERR1769462_20843 ERR1769476_15160 ERR1769400_15269 ERR1769400_15793 ERR1769402_15986 ERR1769430_10954 ERR1769440_16186 ERR1769445_17059 ERR1769446_16036 ERR1769454_17544 ERR1769456_21423 ERR1769458_17089 ERR1769460_12110 ERR1769462_23630 ERR1769467_9492 ERR1769393_18584 ERR1769400_11019 ERR1769408_23569 ERR1769441_19487 ERR1769452_20979 ERR1769453_24463 ERR1769455_11409 ERR1769455_14313 ERR1769457_15200 ERR1769457_16438 ERR1769460_12969 ERR1769462_22993 ERR1769490_18178 ERR1769425_8238 ERR1769425_20327 ERR1769485_4491 ERR1769485_12684 ERR1769485_12709 ERR1769485_21931 ERR1769486_5054 ERR1769486_6294 ERR1769486_6605 ERR1769486_13090 ERR1769490_26773 ERR1769497_17036 ERR1769497_22966 ERR1769442_4818 ERR1769443_1253 ERR1769443_19416 ERR1769448_5837 ERR1769448_11087 ERR1769452_5738 ERR1769452_13273 ERR1769453_18976 ERR1769456_5602 ERR1769459_18196 ERR1769460_3945 ERR1769462_14710 ERR1769463_2105 ERR1769400_12431 ERR1769430_11336 ERR1769445_15107 ERR1769448_13537 ERR1769450_20553 ERR1769454_19563 ERR1769458_20415 ERR1769459_27868 ERR1769460_16188 ERR1769462_24296 ERR1769462_24324 ERR1769492_24403 ERR1769387_23124 ERR1769391_16736 ERR1769408_18026 ERR1769442_27592 ERR1769447_10985 ERR1769453_266 ERR1769455_3760 ERR1769456_14981 ERR1769456_14982 ERR1769468_25878 ERR1769472_12619 ERR1769499_19758 ERR1769426_9835 ERR1769445_812 ERR1769483_4180 ERR1769485_5103 ERR1769485_9009 ERR1769485_23491 ERR1769485_27593 ERR1769486_7357 ERR1769486_13952 ERR1769486_22333 ERR1769486_26593 ERR1769497_5634 ERR1769426_2955 ERR1769426_10751 ERR1769426_18359 ERR1769437_3712 ERR1769440_24435 ERR1769442_12704 ERR1769448_6800 ERR1769455_24290 ERR1769460_10230 ERR1769462_7548 ERR1769485_11574 ERR1769408_26530 ERR1769440_20198 ERR1769441_20074 ERR1769441_24322 ERR1769448_11123 ERR1769448_14440 ERR1769455_10484 ERR1769456_20453 ERR1769458_22157 ERR1769460_13944 ERR1769462_24513 ERR1769392_19094 ERR1769403_27910 ERR1769439_18507 ERR1769443_22325 ERR1769446_11091 ERR1769448_27223 ERR1769452_14746 ERR1769455_8096 ERR1769458_13564 ERR1769460_27679 ERR1769469_20353 ERR1769441_15256 ERR1769446_672 ERR1769451_5871 ERR1769455_2380 ERR1769455_8444 ERR1769460_18549 ERR1769462_4179 ERR1769470_5424 ERR1769471_4954 ERR1769476_18555 ERR1769504_8796 ERR1769382_20158 ERR1769403_13471 ERR1769428_4933 ERR1769441_7848 ERR1769443_8190 ERR1769447_11836 ERR1769448_18810 ERR1769450_11916 ERR1769463_24623 ERR1769474_14616 ERR1769442_12948 ERR1769442_16813 ERR1769445_14372 ERR1769447_19195 ERR1769448_13990 ERR1769456_17529 ERR1769456_19371 ERR1769456_22489 ERR1769460_13929 ERR1769462_27361 ERR1769447_21267 ERR1769453_24985 ERR1769456_19182 ERR1769456_21409 ERR1769456_24410 ERR1769460_15680 ERR1769462_26095 ERR1769471_22306 ERR1769480_17029 ERR1769504_15805 ERR1769426_26421 ERR1769485_15319 ERR1769485_17858 ERR1769485_24656 ERR1769485_25596 ERR1769486_608 ERR1769486_9052 ERR1769486_11521 ERR1769486_17310 ERR1769486_25226 ERR1769426_5223 ERR1769426_26601 ERR1769481_15273 ERR1769485_2244 ERR1769485_8778 ERR1769485_10659 ERR1769485_11782 ERR1769486_5494 ERR1769486_12910 ERR1769486_23936 ERR1769442_15578 ERR1769447_23805 ERR1769449_13955 ERR1769452_22070 ERR1769452_24971 ERR1769457_15094 ERR1769458_23951 ERR1769458_24252 ERR1769460_16397 ERR1769461_11198 ERR1769442_9970 ERR1769442_25051 ERR1769443_15706 ERR1769446_4535 ERR1769446_11849 ERR1769447_14656 ERR1769449_20780 ERR1769455_9205 ERR1769462_15998 ERR1769425_19852 ERR1769426_17019 ERR1769426_25749 ERR1769485_873 ERR1769485_3071 ERR1769485_11058 ERR1769486_17943 ERR1769497_1340 ERR1769497_21023 ERR1769445_18063 ERR1769446_19441 ERR1769447_22873 ERR1769447_23835 ERR1769447_24383 ERR1769454_16395 ERR1769456_24648 ERR1769457_16717 ERR1769460_13830 ERR1769442_12216 ERR1769443_2229 ERR1769452_7544 ERR1769454_11040 ERR1769454_12999 ERR1769454_26966 ERR1769455_20683 ERR1769456_5601 ERR1769456_10579 ERR1769387_19053 ERR1769428_26356 ERR1769448_17933 ERR1769452_20619 ERR1769453_1829 ERR1769460_8816 ERR1769460_19866 ERR1769462_15358 ERR1769442_16617 ERR1769442_25154 ERR1769448_1101 ERR1769453_7084 ERR1769454_15073 ERR1769455_16098 ERR1769456_27102 ERR1769460_2475 ERR1769442_14139 ERR1769442_14682 ERR1769447_21891 ERR1769452_22667 ERR1769452_26447 ERR1769454_22720 ERR1769461_11987 ERR1769461_11993 ERR1769442_15886 ERR1769443_10128 ERR1769443_13182 ERR1769447_25572 ERR1769452_19424 ERR1769456_18057 ERR1769457_13868 ERR1769461_11831 ERR1769437_12282 ERR1769441_4504 ERR1769453_6412 ERR1769460_7290 ERR1769460_11001 ERR1769499_11882 ERR1769499_14809 ERR1769387_27443 ERR1769391_23293 ERR1769392_1301 ERR1769392_10769 ERR1769447_12539 ERR1769458_4377 ERR1769459_9742 ERR1769445_14957 ERR1769452_18632 ERR1769452_20085 ERR1769452_21019 ERR1769454_18673 ERR1769455_11563 ERR1769457_13366 ERR1769392_10549 ERR1769402_4878 ERR1769408_9960 ERR1769449_10140 ERR1769451_19156 ERR1769453_8386 ERR1769387_16827 ERR1769440_10502 ERR1769454_18109 ERR1769460_20984 ERR1769460_25738 ERR1769463_17621 ERR1769387_22632 ERR1769408_13661 ERR1769448_24891 ERR1769455_18661 ERR1769456_15957 ERR1769492_22428 ERR1769391_12110 ERR1769441_18202 ERR1769452_5760 ERR1769456_3782 ERR1769459_14207 ERR1769462_13784 ERR1769397_800 ERR1769454_5816 ERR1769456_11856 ERR1769456_15732 ERR1769471_7989 ERR1769471_7990 ERR1769403_22670 ERR1769459_17259 ERR1769459_18989 ERR1769460_6328 ERR1769466_26046 ERR1769476_9106 ERR1769402_18172 ERR1769442_15442 ERR1769446_18428 ERR1769447_21698 ERR1769457_12720 ERR1769462_25074 ERR1769441_2315 ERR1769449_21397 ERR1769456_25899 ERR1769465_6376 ERR1769474_21074 ERR1769476_1256 ERR1769441_14892 ERR1769443_7538 ERR1769455_9463 ERR1769456_5199 ERR1769460_5839 ERR1769460_19145 ERR1769454_22546 ERR1769460_14873 ERR1769460_15272 ERR1769460_16091 ERR1769462_3822 ERR1769466_23683 ERR1769382_1632 ERR1769426_17745 ERR1769452_11719 ERR1769465_20492 ERR1769476_20332 ERR1769400_7443 ERR1769402_897 ERR1769447_2794 ERR1769448_10011 ERR1769474_16337 ERR1769387_3175 ERR1769403_27157 ERR1769448_20215 ERR1769465_19935 ERR1769468_26784 ERR1769400_3936 ERR1769453_23096 ERR1769462_14804 ERR1769475_16458 ERR1769476_22439 ERR1769400_4227 ERR1769443_22179 ERR1769452_18347 ERR1769455_8077 ERR1769499_21420 ERR1769403_12335 ERR1769442_17675 ERR1769455_8650 ERR1769460_26704 ERR1769465_25334 ERR1769441_19085 ERR1769442_17653 ERR1769452_20358 ERR1769454_22807 ERR1769456_19689 ERR1769446_14448 ERR1769447_21487 ERR1769461_5296 ERR1769462_25131 ERR1769492_24018 ERR1769447_19491 ERR1769453_26042 ERR1769454_16439 ERR1769455_10027 ERR1769459_26901 ERR1769431_27002 ERR1769455_27754 ERR1769459_4410 ERR1769467_26335 ERR1769469_24385 ERR1769460_11703 ERR1769462_11623 ERR1769462_11624 ERR1769474_5210 ERR1769474_9129 ERR1769448_9343 ERR1769453_19245 ERR1769455_23661 ERR1769460_27604 ERR1769460_27833 ERR1769443_11554 ERR1769448_14641 ERR1769455_11356 ERR1769456_22530 ERR1769458_20215 ERR1769451_13493 ERR1769458_8321 ERR1769462_4115 ERR1769468_846 ERR1769480_5647 ERR1769448_6820 ERR1769456_14407 ERR1769460_7284 ERR1769462_4444 ERR1769467_7809 ERR1772232_5117 ERR1772239_25901 ERR1772260_3246 ERR1772262_20420 ERR1772262_27546 ERR1769403_14047 ERR1769442_10533 ERR1769448_5991 ERR1769458_15289 ERR1769438_12147 ERR1769455_17040 ERR1769456_16540 ERR1769460_10828 ERR1769438_12936 ERR1769446_3870 ERR1769454_25599 ERR1769491_24801 ERR1769392_19390 ERR1769431_8767 ERR1769441_16158 ERR1769465_12331 ERR1769437_1209 ERR1769441_13694 ERR1769458_10012 ERR1769462_7867 ERR1769403_27257 ERR1769441_21380 ERR1769457_25617 ERR1769463_21035 ERR1769453_17884 ERR1769456_17285 ERR1769460_5962 ERR1769460_27027 ERR1769426_10420 ERR1769485_146 ERR1769485_11200 ERR1769485_25106 ERR1769443_9008 ERR1769448_11377 ERR1769459_11863 ERR1769491_20196 ERR1769455_16226 ERR1769460_3854 ERR1769462_10499 ERR1769463_2431 ERR1769450_3651 ERR1769458_10753 ERR1769459_7831 ERR1769462_9340 ERR1769443_15828 ERR1769445_8240 ERR1769457_11273 ERR1769459_5131 ERR1769447_17600 ERR1769456_10506 ERR1769458_8684 ERR1769463_24583 ERR1769442_6240 ERR1769455_19925 ERR1769456_8239 ERR1769463_6130 ERR1769452_2653 ERR1769452_6986 ERR1769452_27546 ERR1769459_15619 ERR1769455_11698 ERR1769462_23756 ERR1769462_23937 ERR1769462_25260 ERR1772236_6849 ERR1772239_17165 ERR1772243_10078 ERR1772262_4051 ERR1769443_193 ERR1769444_23848 ERR1769467_5532 ERR1769402_22169 ERR1769428_9957 ERR1769456_12644 ERR1769403_24194 ERR1769453_3770 ERR1769462_12881 ERR1769392_5191 ERR1769403_5131 ERR1769462_24801 ERR1769447_14171 ERR1769463_26923 ERR1769471_16734 ERR1769455_27307 ERR1769467_23824 ERR1769475_7694 ERR1769402_10767 ERR1769440_1337 ERR1769441_7716 ERR1769454_13061 ERR1769465_22218 ERR1769468_1828 ERR1769445_18300 ERR1769448_1261 ERR1769456_7284 ERR1769486_16064 ERR1769486_16065 ERR1769497_16284 ERR1769442_18664 ERR1769454_18705 ERR1769460_14544 ERR1769459_22773 ERR1769460_8240 ERR1769493_20762 ERR1769439_4187 ERR1769452_6272 ERR1769455_16855 ERR1769460_27672 ERR1769462_8279 ERR1769462_16375 ERR1769447_19206 ERR1769456_6086 ERR1769461_27191 ERR1769452_19142 ERR1769454_102 ERR1769459_10362 ERR1769449_14273 ERR1769450_17803 ERR1769462_22807 ERR1769456_24290 ERR1769462_2278 ERR1769499_21391 ERR1769448_11599 ERR1769452_3772 ERR1769453_7332 ERR1769446_5727 ERR1769452_27829 ERR1769463_25059 ERR1769452_1593 ERR1769454_8615 ERR1769456_8685 ERR1769450_6066 ERR1769451_25206 ERR1769468_6078 ERR1772242_24881 ERR1772245_25589 ERR1772247_23946 ERR1772237_5867 ERR1772247_170 ERR1772253_27104 ERR1772247_586 ERR1772249_22082 ERR1772261_26208 ERR1772247_959 ERR1772247_9058 ERR1772264_20345 ERR1772249_18236 ERR1772253_2866 ERR1772261_1775 ERR1769443_7622 ERR1769457_11493 ERR1769446_4295 ERR1769455_679 ERR1769457_19863 ERR1769499_8305 ERR1769439_3518 ERR1769463_19276 ERR1769402_24705 ERR1769443_27040 ERR1769449_17908 ERR1769450_8888 ERR1769430_2214 ERR1769471_3566 ERR1769443_8686 ERR1769455_24159 ERR1769449_8229 ERR1769466_18978 ERR1769455_24620 ERR1769455_27596 ERR1769428_10149 ERR1769461_26488 ERR1769408_14536 ERR1769462_18931 ERR1769447_23916 ERR1769475_18097 ERR1769456_2894 ERR1769467_17328 ERR1769442_20287 ERR1769460_4757 ERR1769454_22197 ERR1769455_5531 ERR1769454_26651 ERR1769504_27622 ERR1769455_21647 ERR1769456_16230 ERR1769460_15309 ERR1769462_20985 ERR1769452_19751 ERR1769452_26382 ERR1769442_15359 ERR1769445_14634 ERR1769460_5844 ERR1769463_310 ERR1769447_2027 ERR1769452_4756 ERR1769454_13787 ERR1769459_11208 ERR1769454_23706 ERR1769459_12707 ERR1769463_2337 ERR1769499_12358 ERR1769447_2183 ERR1769454_7522 ERR1769463_23360 ERR1769465_23975 ERR1769447_15296 ERR1769455_8654 ERR1769449_11795 ERR1769456_23591 ERR1769455_15154 ERR1769466_21379 ERR1769451_16749 ERR1769465_7936 ERR1769447_26911 ERR1769454_27772 ERR1769466_15631 ERR1769480_12240 ERR1769450_21997 ERR1769499_12558 ERR1769455_7034 ERR1769463_2827 ERR1769455_12833 ERR1769460_14480 ERR1769454_18790 ERR1769456_22174 ERR1769462_418 ERR1769463_3112 ERR1769460_22063 ERR1769463_23874 ERR1769474_22326 ERR1769476_10662 ERR1769471_2267 ERR1769471_2856 ERR1769480_11279 ERR1769504_280 ERR1772248_12573 ERR1772256_23523 ERR1772233_25646 ERR1772258_64 ERR1772236_10557 ERR1772243_17846 ERR1772247_2965 ERR1772261_3169 ERR1772252_17673 ERR1772262_8919 ERR1769454_14148 ERR1769438_9839 ERR1769452_4189 ERR1769462_17897 ERR1769476_12418 ERR1769443_9681 ERR1769463_11578 ERR1769452_12203 ERR1769459_17093 ERR1769460_5146 ERR1769438_25299 ERR1769438_14489 ERR1769455_24039 ERR1769454_14725 ERR1769476_3756 ERR1769460_21973 ERR1769443_24342 ERR1769462_17455 ERR1769456_16976 ERR1769442_10827 ERR1769465_23781 ERR1769442_10988 ERR1769403_4719 ERR1769454_26498 ERR1769443_22228 ERR1769452_12212 ERR1769457_1812 ERR1769459_21910 ERR1769442_5015 ERR1769461_26609 ERR1769441_25626 ERR1769441_26732 ERR1769455_26069 ERR1769449_2445 ERR1769443_14925 ERR1769446_13464 ERR1769448_19854 ERR1769463_2794 ERR1769443_22577 ERR1769441_22983 ERR1769471_227 ERR1769453_27681 ERR1769460_9440 ERR1769462_9793 ERR1769447_14949 ERR1769459_914 ERR1769455_15432 ERR1769456_17792 ERR1769459_498 ERR1769455_7001 ERR1769451_832 ERR1769469_24951 ERR1769452_5474 ERR1769499_21677 ERR1769447_9542 ERR1769476_12290 ERR1769504_13411 ERR1769504_937 ERR1769450_17739 ERR1769452_18239 ERR1769458_18632 ERR1769462_9123 ERR1769452_5385 ERR1769468_14463 ERR1769457_273 ERR1769455_2488 ERR1769456_19325 ERR1769499_27280 ERR1769455_23697 ERR1769457_4512 ERR1769462_27287 ERR1769456_5851 ERR1769463_26794 ERR1769492_26529 ERR1769456_4509 ERR1769462_10871 ERR1769459_11886 ERR1769463_19129 ERR1769463_18207 ERR1769459_24144 ERR1769457_9772 ERR1769460_25745 ERR1769462_1265 ERR1769462_25540 ERR1769461_24581 ERR1769461_12673 ERR1769475_17021 ERR1769461_8286 ERR1769463_6773 ERR1769461_21572 ERR1769475_21877 ERR1769476_14438 ERR1769490_16524 ERR1769486_15600 ERR1769485_8533 ERR1769496_5378 ERR1772265_15640 ERR1772237_23035 ERR1772233_21023 ERR1772247_4367 ERR1772249_16683 ERR1772236_25064 ERR1772264_18164 ERR1772249_1075 ERR1772253_4167 ERR1772262_24949 ERR1772247_6232 ERR1772255_3843 ERR1772248_23640 ERR1772251_2994 ERR1772262_8681 ERR1772248_7688 ERR1772258_9396 ERR1772253_303 ERR1772247_15921 ERR1772249_9300 ERR1772256_25318 ERR1772264_11547 ERR1772265_2881 ERR1772265_8205 ERR1772262_17922 ERR1769423_16518 ERR1769477_24381 ERR1769477_376 ERR1769487_9551 ERR1769425_22358 ERR1769477_1162 ERR1769477_12738 ERR1769477_16419 ERR1769477_17709 ERR1769477_18036 ERR1769477_18752 ERR1769477_21405 ERR1769477_23541 ERR1769477_24504 ERR1769477_25047 ERR1769477_25377 ERR1769477_3480 ERR1769477_664 ERR1769485_14127 ERR1769487_24979 ERR1769477_677 ERR1769477_24689 ERR1769477_469 ERR1769497_20193 ERR1769461_14992 ERR1769471_25747 ERR1769468_20434 ERR1769485_14421 ERR1769504_13194 ERR1769483_24754 ERR1769484_15436 ERR1769485_13608 ERR1769497_27457 ERR1769485_14958 ERR1769485_15831 ERR1769485_17411 ERR1769485_16860 ERR1769490_19394 ERR1769486_1883 ERR1769497_15750 ERR1769486_2989 ERR1769497_20618 ERR1769493_14588 ERR1769496_5065 ERR1769452_12622 ERR1769455_12130 ERR1769458_21388 ERR1769456_24139 ERR1769458_21387 ERR1769459_12638 ERR1769471_11074 ERR1769471_27214 ERR1769471_9063 ERR1769471_25394 ERR1769471_25408 ERR1769485_18827 ERR1769486_24043 ERR1769485_23835 ERR1769497_24847 ERR1769485_9667 ERR1769496_13012 ERR1769437_18860 ERR1769452_19765 ERR1769462_569 ERR1769460_13662 ERR1769460_16971 ERR1769477_120 ERR1769477_7356 ERR1769425_13803 ERR1769426_6285 ERR1769485_16655 ERR1769425_3221 ERR1769425_1931 ERR1769426_27256 ERR1769486_500 ERR1769486_8271 ERR1769425_2659 ERR1769448_7037 ERR1769477_9509 ERR1769486_2053 ERR1769400_15874 ERR1769425_15919 ERR1769425_2533 ERR1769425_7608 ERR1769441_10487 ERR1769425_1022 ERR1769477_16506 ERR1769485_10753 ERR1769485_13623 ERR1769485_15736 ERR1769485_22723 ERR1769485_6688 ERR1769485_7511 ERR1769486_12239 ERR1769486_25912 ERR1769486_2667 ERR1769425_3541 ERR1769425_3813 ERR1769425_4339 ERR1769425_11222 ERR1769425_14382 ERR1769471_19790 ERR1769485_19830 ERR1769485_25731 ERR1769486_2104 ERR1769486_8508 ERR1769486_17818 ERR1769425_9837 ERR1769486_10515 ERR1769486_10874 ERR1769486_21617 ERR1769486_434 ERR1769486_6274 ERR1769486_8371 ERR1769486_27072 ERR1769486_10286 ERR1769486_15122 ERR1769486_27485 ERR1769497_7425 ERR1769486_8834 ERR1769486_17845 ERR1769486_23011 ERR1769425_21850 ERR1769485_10002 ERR1769459_15077 ERR1769459_18812 ERR1769477_17833 ERR1769477_22859 ERR1769486_15262 ERR1769486_19816 ERR1769456_22100 ERR1769486_5805 ERR1769485_25336 ERR1769497_11029 ERR1769453_17523 ERR1769425_8495 ERR1769425_12977 ERR1769485_4612 ERR1769425_16647 ERR1769425_17979 ERR1769425_27596 ERR1769425_4055 ERR1769425_6942 ERR1769425_8494 ERR1769486_26397 ERR1769486_27306 ERR1772244_26431 ERR1769485_19884 ERR1769485_19885 ERR1769486_17269 ERR1769486_14708 ERR1769485_10552 ERR1769414_22678 ERR1769425_11548 ERR1769455_15488 ERR1769387_24234 ERR1769425_13665 ERR1769425_18527 ERR1769443_10991 ERR1769452_1256 ERR1769469_258 ERR1769477_12837 ERR1769480_15662 ERR1769485_17290 ERR1769486_14061 ERR1769486_19310 ERR1772254_26254 ERR1769425_548 ERR1769425_2108 ERR1769426_11216 ERR1769457_9287 ERR1769425_4948 ERR1769486_13302 ERR1769425_11775 ERR1769477_3288 ERR1769485_11661 ERR1769485_19977 ERR1769485_3668 ERR1772242_8742 ERR1769486_12802 ERR1769486_15296 ERR1769486_15784 ERR1769425_9023 ERR1769486_5121 ERR1769441_17885 ERR1769443_10427 ERR1772247_7535 ERR1769476_20011 ERR1769486_14943 ERR1769486_23012 ERR1769425_7925 ERR1769486_2276 ERR1769425_25996 ERR1769425_5587 ERR1769425_7614 ERR1769430_13452 ERR1769457_25912 ERR1769477_26951 ERR1769485_16529 ERR1772237_22147 ERR1769485_25911 ERR1769426_25840 ERR1769438_19146 ERR1769452_12594 ERR1769452_17852 ERR1769453_4461 ERR1769456_14669 ERR1769454_8388 ERR1769455_7064 ERR1769459_24803 ERR1769455_17615 ERR1769455_4654 ERR1769457_23974 ERR1769480_2941 ERR1769452_25794 ERR1772232_26738 ERR1772256_2135 ERR1769445_12105 ERR1769467_23326 ERR1769402_6986 ERR1769436_26346 ERR1769469_17648 ERR1772264_18735 ERR1769494_23900 ERR1772231_13916 ERR1772233_21167 ERR1772235_12134 ERR1772265_24288 ERR1772249_1274 ERR1772241_6233 ERR1772263_17727 ERR1772243_224 ERR1772247_16360 ERR1772249_1003 ERR1769450_22 ERR1769453_8490 ERR1769450_3300 ERR1769439_14548 ERR1769450_17571 ERR1769450_21 ERR1769450_5260 ERR1769450_7078 ERR1769450_7646 ERR1769450_7698 ERR1769450_7777 ERR1769450_21413 ERR1769450_25010 ERR1769431_20318 ERR1772262_6870 ERR1772262_11232 ERR1772262_20111 ERR1772262_22550 ERR1772260_13586 ERR1769443_25508 ERR1769451_20257 ERR1769459_4614 ERR1769458_16661 ERR1772248_13009 ERR1772248_25927 ERR1769443_20498 ERR1772237_20184 ERR1769431_27279 ERR1772258_11390 ERR1772251_26318 ERR1769402_6562 ERR1769403_4095 ERR1769440_17447 ERR1769382_5727 ERR1769442_2810 ERR1769447_20630 ERR1769450_3201 ERR1769452_14149 ERR1769442_16492 ERR1769477_9152 ERR1769477_15701 ERR1769477_18079 ERR1769487_25447 ERR1769477_283 ERR1772251_21606 ERR1772264_22348 ERR1772245_5289
ERR1769408_17440 ERR1769396_10690 ERR1769396_12038 ERR1769397_19488 ERR1769430_909 ERR1769451_9914 ERR1769454_19093 ERR1769430_910 ERR1769447_5369 ERR1769450_8802 ERR1769439_6788 ERR1769417_17851 ERR1769419_8247 ERR1769382_22784 ERR1769499_25980 ERR1769410_3826 ERR1769418_7693 ERR1769450_5362 ERR1769405_17913 ERR1769405_2723 ERR1772247_2811 ERR1769437_18270 ERR1769405_21317 ERR1769462_12841 ERR1769388_5331 ERR1769405_4210 ERR1769382_20393 ERR1769409_22625 ERR1769418_14094 ERR1769424_12945 ERR1769388_11814 ERR1769418_11623 ERR1769410_3119 ERR1769410_3120 ERR1769392_26501 ERR1769410_22511 ERR1769405_14817 ERR1769405_23539 ERR1769420_25404 ERR1769415_25531 ERR1772247_19954 ERR1769391_25704 ERR1769388_16014 ERR1769391_22245 ERR1769387_19479 ERR1769390_10113 ERR1769405_18344 ERR1769419_21056 ERR1769432_17728 ERR1769388_18093 ERR1769388_22675 ERR1769432_9497 ERR1769433_23531 ERR1769432_22198 ERR1769432_22199 ERR1769461_1181 ERR1769461_12452 ERR1769461_21222 ERR1769461_7722 ERR1769461_25803 ERR1769456_8795 ERR1769393_14871 ERR1769426_10896 ERR1769432_826 ERR1769440_6288 ERR1769461_5130 ERR1769450_18963 ERR1769450_21087 ERR1769463_20376 ERR1769391_25599 ERR1769432_3030 ERR1769482_11107 ERR1769392_8243 ERR1769461_22917 ERR1769418_23330 ERR1769461_23089 ERR1769405_1289 ERR1769480_6809 ERR1769454_18222 ERR1769463_17180 ERR1769399_14956 ERR1772243_1742 ERR1772245_6613 ERR1769405_27660 ERR1772245_21565 ERR1769414_26284 ERR1769387_10187 ERR1769388_26335 ERR1769388_5063 ERR1769388_9700 ERR1769403_5089 ERR1769405_12450 ERR1769432_21144 ERR1769410_14943 ERR1769432_26525 ERR1769432_26527 ERR1769405_21743 ERR1769405_21744 ERR1769418_7002 ERR1769388_26484 ERR1769453_4684 ERR1769433_1946 ERR1769463_15821 ERR1769419_7454 ERR1772241_828 ERR1769453_1346 ERR1769432_21814 ERR1772245_21079 ERR1769446_10033 ERR1769419_24925 ERR1769482_17251 ERR1769482_25707 ERR1769482_2946 ERR1769405_7422 ERR1769382_8847 ERR1769388_8976 ERR1769382_14561 ERR1769446_18478 ERR1769391_7717 ERR1769392_1078 ERR1769456_14352 ERR1769405_10894 ERR1769388_13105 ERR1769405_9880 ERR1769405_14959 ERR1769405_14823 ERR1769414_17643 ERR1769418_17370 ERR1769419_11586 ERR1769450_360 ERR1769419_5352 ERR1769419_5353 ERR1769419_8302 ERR1769434_20922 ERR1769434_20923 ERR1769458_20621 ERR1769494_21581 ERR1769425_13222 ERR1769426_7681 ERR1772233_857 ERR1772265_22499 ERR1769471_19812 ERR1772242_26900 ERR1772245_492 ERR1769473_7313 ERR1769400_27766 ERR1769438_12341 ERR1769473_14127 ERR1769391_10884 ERR1772241_24494 ERR1769403_15156 ERR1769403_2985 ERR1769456_10143 ERR1769477_4156 ERR1769423_19493 ERR1769451_8119 ERR1769454_11495 ERR1769471_27468 ERR1769486_1916 ERR1772237_5293 ERR1772238_8036 ERR1769382_26874 ERR1769392_8467 ERR1769402_10040 ERR1769402_12620 ERR1769402_13926 ERR1769402_14381 ERR1769402_18889 ERR1769402_6061 ERR1769408_332 ERR1769408_6974 ERR1769418_27344 ERR1769422_3664 ERR1769423_19558 ERR1769424_15426 ERR1769424_22725 ERR1769424_2583 ERR1769424_5657 ERR1769426_1080 ERR1769426_18154 ERR1769453_22545 ERR1769456_21152 ERR1769457_10489 ERR1769465_27440 ERR1769466_26442 ERR1769466_4440 ERR1769469_25296 ERR1769473_10237 ERR1769476_17738 ERR1769481_15311 ERR1769481_3467 ERR1769481_4469 ERR1769491_3234 ERR1769493_19821 ERR1772237_4448 ERR1772241_10115 ERR1772244_22699 ERR1772247_2947 ERR1772262_21409 ERR1772263_1195 ERR1772264_10264 ERR1772264_26156 ERR1772265_9832 ERR1769403_23537 ERR1769448_3762 ERR1769448_3763 ERR1769455_26250 ERR1769466_13387 ERR1769481_1206 ERR1769491_11840 ERR1772243_14154 ERR1772246_11482 ERR1772250_27518 ERR1772251_16715 ERR1772264_8146 ERR1769403_15157 ERR1769438_3473 ERR1769459_15262 ERR1769426_25797 ERR1769440_7438 ERR1769455_7239 ERR1769456_10144 ERR1769456_10149 ERR1769487_15057 ERR1769494_13850 ERR1769440_18197 ERR1769480_4116 ERR1769481_1728 ERR1769492_9296 ERR1769494_3962 ERR1772253_26776 ERR1772260_16145 ERR1769399_6863 ERR1769417_11388 ERR1769417_9878 ERR1769458_14729 ERR1772243_11643 ERR1769408_19969 ERR1769418_4801 ERR1769424_12551 ERR1769444_15973 ERR1769446_14059 ERR1769494_26895 ERR1769494_26896 ERR1772237_8317 ERR1769408_1862 ERR1769433_7232 ERR1769447_27077 ERR1769392_14650 ERR1769418_5818 ERR1769421_21749 ERR1769424_3631 ERR1769425_26556 ERR1769428_22341 ERR1769448_627 ERR1769459_25723 ERR1769468_16674 ERR1769475_23599 ERR1769494_824 ERR1772263_2539 ERR1772263_26260 ERR1772264_26836 ERR1772237_12504 ERR1772263_22860 ERR1769460_4734 ERR1769446_4203 ERR1769474_11381 ERR1769382_426 ERR1772231_4569 ERR1769403_1868 ERR1769382_24145 ERR1769382_2845 ERR1769382_24729 ERR1772233_5129 ERR1769413_19447 ERR1769382_3381 ERR1769391_27699 ERR1769393_14025 ERR1769387_3356 ERR1772234_27772 ERR1769387_3441 ERR1769382_27873 ERR1769382_17349 ERR1769392_26478 ERR1769387_15436 ERR1769394_11528 ERR1769414_21160 ERR1769387_11359 ERR1769391_26127 ERR1769387_25024 ERR1769382_22069 ERR1769408_17495 ERR1769387_4174 ERR1769397_16832 ERR1772233_12857 ERR1769408_21854 ERR1769413_16048 ERR1769425_4195 ERR1769428_17606 ERR1769392_2642 ERR1769391_6571 ERR1769392_19815 ERR1769423_3833 ERR1769382_17477 ERR1769387_20043 ERR1769387_27263 ERR1769391_16462 ERR1769394_12949 ERR1769402_12435 ERR1769423_19518 ERR1769424_3950 ERR1769424_578 ERR1772233_8143 ERR1769392_21259 ERR1769393_24678 ERR1769397_9515 ERR1769408_14465 ERR1769408_14537 ERR1769418_14572 ERR1769423_10699 ERR1769431_8161 ERR1772235_16196 ERR1772241_4379 ERR1769387_15881 ERR1769392_18005 ERR1769394_25178 ERR1769398_9877 ERR1769423_17132 ERR1769425_13037 ERR1769428_15963 ERR1769382_3802 ERR1769387_11090 ERR1769387_26472 ERR1769391_10995 ERR1769391_12148 ERR1769391_2748 ERR1769392_12616 ERR1769392_7097 ERR1769393_14024 ERR1769398_9602 ERR1769402_25769 ERR1769403_18000 ERR1769425_19398 ERR1769425_510 ERR1769439_21231 ERR1769477_2358 ERR1772233_6678 ERR1772234_13960 ERR1772236_10821 ERR1769391_69 ERR1769397_2996 ERR1769398_6366 ERR1769400_21630 ERR1769402_6568 ERR1769408_16992 ERR1769413_18379 ERR1769423_3147 ERR1769425_6670 ERR1769425_7183 ERR1769445_9029 ERR1772231_24868 ERR1772237_22364 ERR1772237_26112 ERR1772237_2788 ERR1772237_4618 ERR1772238_3016 ERR1769391_15664 ERR1769391_23475 ERR1769391_24625 ERR1769392_16768 ERR1769392_1774 ERR1769392_7304 ERR1769392_9315 ERR1769394_16157 ERR1769394_24897 ERR1769397_25784 ERR1769400_13320 ERR1769403_21322 ERR1769403_4000 ERR1769424_26974 ERR1769425_1308 ERR1769425_23889 ERR1769425_26554 ERR1769425_3334 ERR1769425_9790 ERR1769426_7048 ERR1769426_7607 ERR1769428_18660 ERR1769428_2225 ERR1769433_10528 ERR1769464_13285 ERR1772233_12074 ERR1772233_27673 ERR1772233_4634 ERR1772233_6327 ERR1772233_7834 ERR1772237_6881 ERR1772239_22312 ERR1772241_16389 ERR1769382_17714 ERR1769382_17763 ERR1769391_14771 ERR1769391_23061 ERR1769391_350 ERR1769392_1500 ERR1769392_15367 ERR1769392_19953 ERR1769392_23192 ERR1769393_3777 ERR1769398_12967 ERR1769398_22008 ERR1769400_26773 ERR1769400_8038 ERR1769402_26940 ERR1769402_3101 ERR1769402_893 ERR1769403_1716 ERR1769403_2715 ERR1769408_14211 ERR1769408_22435 ERR1769408_22780 ERR1769408_25122 ERR1769408_5139 ERR1769408_6184 ERR1769414_12701 ERR1769418_13210 ERR1769418_26801 ERR1769423_11991 ERR1769423_14201 ERR1769423_16770 ERR1769423_17516 ERR1769423_19146 ERR1769423_19971 ERR1769423_24923 ERR1769424_17276 ERR1769425_11865 ERR1769425_1628 ERR1769425_26434 ERR1769425_27138 ERR1769426_13634 ERR1769426_2759 ERR1769427_20979 ERR1769428_8301 ERR1769433_17421 ERR1769434_11699 ERR1769435_10983 ERR1769439_13374 ERR1769441_13477 ERR1769441_6592 ERR1769463_12089 ERR1769463_1790 ERR1769477_6448 ERR1769481_12554 ERR1769485_22119 ERR1769486_12470 ERR1769486_22070 ERR1769486_3534 ERR1769487_10440 ERR1769493_14849 ERR1769493_842 ERR1772231_7269 ERR1772233_15975 ERR1772233_17833 ERR1772233_20314 ERR1772233_3113 ERR1772233_9387 ERR1772234_12073 ERR1772236_5072 ERR1772236_6965 ERR1772237_11563 ERR1772237_16873 ERR1772237_19984 ERR1772237_847 ERR1772238_25546 ERR1772239_11770 ERR1772241_24672 ERR1772245_21759 ERR1772245_3092 ERR1772246_7564 ERR1772251_6871 ERR1772252_27538 ERR1769382_360 ERR1769387_12391 ERR1769387_22949 ERR1769387_26806 ERR1769387_7637 ERR1769391_10290 ERR1769392_11819 ERR1769392_22545 ERR1769392_26595 ERR1769392_9359 ERR1769394_12613 ERR1769394_7804 ERR1769398_10993 ERR1769398_19448 ERR1769402_22480 ERR1769402_772 ERR1769402_8770 ERR1769403_10294 ERR1769403_10659 ERR1769403_15219 ERR1769403_21960 ERR1769403_8002 ERR1769408_12451 ERR1769408_17951 ERR1769408_4570 ERR1769414_14242 ERR1769418_21435 ERR1769423_17037 ERR1769423_19654 ERR1769423_24225 ERR1769423_26314 ERR1769423_5561 ERR1769424_10492 ERR1769424_14246 ERR1769425_11114 ERR1769425_11221 ERR1769425_5545 ERR1769425_9258 ERR1769426_11871 ERR1769426_14767 ERR1769428_17702 ERR1769428_24278 ERR1769428_25197 ERR1769431_24795 ERR1769431_25768 ERR1769433_10292 ERR1769433_21360 ERR1769433_26254 ERR1769434_15183 ERR1769434_18966 ERR1769435_26921 ERR1769437_2808 ERR1769439_24813 ERR1769440_12421 ERR1769441_11237 ERR1769441_17299 ERR1769442_11725 ERR1769442_15711 ERR1769442_24683 ERR1769447_1826 ERR1769454_7678 ERR1769456_17914 ERR1769457_3175 ERR1769458_9850 ERR1769460_16680 ERR1769462_19556 ERR1769463_1017 ERR1769463_13010 ERR1769463_17511 ERR1769463_20795 ERR1769463_26590 ERR1769467_14852 ERR1769467_25517 ERR1769469_24792 ERR1769471_15624 ERR1769473_5476 ERR1769475_12214 ERR1769476_18846 ERR1769477_21721 ERR1769477_8300 ERR1769487_19535 ERR1769494_17035 ERR1769494_18339 ERR1769494_20453 ERR1769494_23404 ERR1769494_4262 ERR1769496_6927 ERR1772231_22473 ERR1772231_4702 ERR1772232_3702 ERR1772233_10063 ERR1772233_10702 ERR1772233_13270 ERR1772233_13732 ERR1772233_23444 ERR1772233_25417 ERR1772233_558 ERR1772233_9972 ERR1772234_25503 ERR1772234_25649 ERR1772234_8326 ERR1772235_27769 ERR1772236_18053 ERR1772237_12696 ERR1772237_14385 ERR1772237_18607 ERR1772237_24618 ERR1772237_5169 ERR1772238_17222 ERR1772238_7787 ERR1772239_11667 ERR1772239_16094 ERR1772240_8518 ERR1772241_11957 ERR1772241_19443 ERR1772241_19576 ERR1772241_20857 ERR1772242_25565 ERR1772243_15109 ERR1772243_21365 ERR1772244_1329 ERR1772244_14768 ERR1772244_27066 ERR1772244_5661 ERR1772245_8786 ERR1772252_11775 ERR1772254_12118 ERR1772254_4337 ERR1772255_13133 ERR1772258_23804 ERR1772263_21837 ERR1769387_12694 ERR1769387_139 ERR1769387_15912 ERR1769387_19857 ERR1769387_1990 ERR1769387_21745 ERR1769387_26034 ERR1769387_27711 ERR1769387_9257 ERR1769391_15738 ERR1769391_17770 ERR1769391_18639 ERR1769391_27418 ERR1769392_11377 ERR1769392_1499 ERR1769392_15183 ERR1769392_17225 ERR1769392_24400 ERR1769392_24836 ERR1769392_26956 ERR1769392_5522 ERR1769392_7011 ERR1769392_7123 ERR1769392_9491 ERR1769392_9668 ERR1769393_19702 ERR1769393_21151 ERR1769393_8504 ERR1769394_15052 ERR1769397_27735 ERR1769398_10253 ERR1769398_10747 ERR1769398_13805 ERR1769398_16050 ERR1769398_18770 ERR1769398_19575 ERR1769398_21193 ERR1769398_21713 ERR1769398_21867 ERR1769398_24234 ERR1769398_26831 ERR1769398_27103 ERR1769398_5969 ERR1769400_19510 ERR1769400_20503 ERR1769400_27197 ERR1769402_13135 ERR1769402_13711 ERR1769402_13977 ERR1769402_14217 ERR1769402_14577 ERR1769402_18667 ERR1769402_19868 ERR1769402_2223 ERR1769402_25750 ERR1769402_25960 ERR1769402_3251 ERR1769402_3574 ERR1769402_8603 ERR1769402_8940 ERR1769403_13375 ERR1769403_16996 ERR1769403_17130 ERR1769403_17962 ERR1769403_4018 ERR1769403_9952 ERR1769408_15183 ERR1769408_18688 ERR1769408_18974 ERR1769408_27317 ERR1769408_4363 ERR1769413_18768 ERR1769413_27649 ERR1769418_6218 ERR1769418_6661 ERR1769421_20071 ERR1769421_839 ERR1769422_14868 ERR1769422_18251 ERR1769422_21315 ERR1769422_26841 ERR1769423_10460 ERR1769423_12796 ERR1769423_12947 ERR1769423_13032 ERR1769423_16328 ERR1769423_17909 ERR1769423_18704 ERR1769423_18757 ERR1769423_19379 ERR1769423_1942 ERR1769423_19945 ERR1769423_2015 ERR1769423_21411 ERR1769423_21492 ERR1769423_22542 ERR1769423_23804 ERR1769423_24400 ERR1769423_26290 ERR1769423_2764 ERR1769423_27919 ERR1769423_6633 ERR1769423_7884 ERR1769423_8043 ERR1769424_10336 ERR1769424_1136 ERR1769424_11593 ERR1769424_12240 ERR1769424_15147 ERR1769424_16728 ERR1769424_18177 ERR1769424_18269 ERR1769424_18316 ERR1769424_23651 ERR1769424_25754 ERR1769424_27763 ERR1769424_27786 ERR1769424_6021 ERR1769425_1248 ERR1769425_14667 ERR1769425_15029 ERR1769425_15169 ERR1769425_15898 ERR1769425_16273 ERR1769425_16275 ERR1769425_19424 ERR1769425_19426 ERR1769425_20335 ERR1769425_20388 ERR1769425_21923 ERR1769425_22187 ERR1769425_22652 ERR1769425_2380 ERR1769425_3225 ERR1769425_6810 ERR1769425_6868 ERR1769425_9500 ERR1769426_103 ERR1769426_1331 ERR1769426_20141 ERR1769426_20645 ERR1769426_22236 ERR1769426_2306 ERR1769426_2307 ERR1769426_5469 ERR1769428_10041 ERR1769428_11131 ERR1769428_11190 ERR1769428_14880 ERR1769428_14941 ERR1769428_15209 ERR1769428_15912 ERR1769428_15944 ERR1769428_16517 ERR1769428_16681 ERR1769428_17475 ERR1769428_18498 ERR1769428_18750 ERR1769428_22583 ERR1769428_22664 ERR1769428_23583 ERR1769428_24636 ERR1769428_2933 ERR1769428_4832 ERR1769431_13097 ERR1769431_15110 ERR1769431_18995 ERR1769431_23911 ERR1769431_25240 ERR1769431_27681 ERR1769431_27726 ERR1769431_3705 ERR1769431_6334 ERR1769431_6335 ERR1769433_11400 ERR1769433_11401 ERR1769433_13119 ERR1769433_18734 ERR1769433_20762 ERR1769433_24122 ERR1769433_24180 ERR1769433_24619 ERR1769433_25498 ERR1769433_25639 ERR1769433_25877 ERR1769433_25944 ERR1769433_3627 ERR1769433_9176 ERR1769434_13212 ERR1769434_22369 ERR1769435_709 ERR1769437_20836 ERR1769437_25251 ERR1769438_17968 ERR1769438_26476 ERR1769439_10958 ERR1769439_11053 ERR1769439_4776 ERR1769439_7067 ERR1769440_13107 ERR1769440_19503 ERR1769440_19774 ERR1769440_22028 ERR1769440_23785 ERR1769440_27317 ERR1769440_3415 ERR1769440_3907 ERR1769440_5488 ERR1769440_9620 ERR1769441_14680 ERR1769441_15999 ERR1769441_18224 ERR1769441_18528 ERR1769441_20169 ERR1769441_23449 ERR1769441_24115 ERR1769441_25431 ERR1769441_896 ERR1769442_140 ERR1769442_19743 ERR1769442_24900 ERR1769442_2506 ERR1769442_616 ERR1769443_17416 ERR1769443_25238 ERR1769443_26487 ERR1769443_8074 ERR1769444_11511 ERR1769444_12903 ERR1769444_19901 ERR1769446_15743 ERR1769446_4283 ERR1769447_22078 ERR1769448_27445 ERR1769449_14971 ERR1769449_21251 ERR1769451_13568 ERR1769451_23245 ERR1769452_21793 ERR1769452_26675 ERR1769452_26990 ERR1769452_4007 ERR1769452_6718 ERR1769453_18806 ERR1769453_23505 ERR1769453_3864 ERR1769453_6804 ERR1769455_10725 ERR1769455_1959 ERR1769455_25724 ERR1769455_6561 ERR1769455_7169 ERR1769455_9187 ERR1769456_10986 ERR1769456_19341 ERR1769456_19666 ERR1769456_24544 ERR1769456_3061 ERR1769456_6129 ERR1769456_9206 ERR1769456_9360 ERR1769457_12623 ERR1769457_2182 ERR1769457_4773 ERR1769457_7992 ERR1769458_24990 ERR1769459_10075 ERR1769459_18625 ERR1769459_3575 ERR1769459_4180 ERR1769460_11020 ERR1769460_12437 ERR1769460_16688 ERR1769460_24252 ERR1769460_9695 ERR1769462_20130 ERR1769462_2234 ERR1769462_22527 ERR1769462_22697 ERR1769462_23775 ERR1769462_23776 ERR1769462_26690 ERR1769462_2989 ERR1769462_5259 ERR1769462_5680 ERR1769462_7871 ERR1769463_12845 ERR1769463_23306 ERR1769463_9524 ERR1769464_11267 ERR1769464_1921 ERR1769466_13832 ERR1769466_19134 ERR1769466_20981 ERR1769466_21182 ERR1769466_21192 ERR1769466_22040 ERR1769466_22072 ERR1769466_23036 ERR1769466_23596 ERR1769466_26297 ERR1769466_27339 ERR1769467_21725 ERR1769467_21931 ERR1769467_23640 ERR1769467_24253 ERR1769468_11193 ERR1769469_19720 ERR1769469_23239 ERR1769469_24530 ERR1769469_27083 ERR1769469_27503 ERR1769470_11853 ERR1769470_13339 ERR1769470_21491 ERR1769470_2353 ERR1769470_26570 ERR1769470_3230 ERR1769470_4140 ERR1769471_17818 ERR1769471_26947 ERR1769471_26963 ERR1769472_15292 ERR1769472_16402 ERR1769472_17712 ERR1769472_27843 ERR1769473_113 ERR1769473_14301 ERR1769473_15066 ERR1769473_16526 ERR1769473_21236 ERR1769473_2130 ERR1769473_22960 ERR1769473_2575 ERR1769473_2576 ERR1769473_26129 ERR1769473_26798 ERR1769473_26961 ERR1769474_13202 ERR1769474_21134 ERR1769474_7102 ERR1769474_8799 ERR1769475_14371 ERR1769475_14445 ERR1769475_1799 ERR1769475_1800 ERR1769475_19044 ERR1769475_20851 ERR1769475_21729 ERR1769475_21991 ERR1769475_23223 ERR1769475_24430 ERR1769475_3752 ERR1769475_9396 ERR1769476_1348 ERR1769476_15392 ERR1769476_16696 ERR1769476_17142 ERR1769476_18809 ERR1769476_8613 ERR1769477_1041 ERR1769477_16753 ERR1769477_20495 ERR1769477_26145 ERR1769480_3014 ERR1769481_14499 ERR1769481_24614 ERR1769481_24803 ERR1769481_2586 ERR1769481_27223 ERR1769486_2431 ERR1769487_19977 ERR1769491_14985 ERR1769491_1745 ERR1769491_22402 ERR1769492_11533 ERR1769492_13176 ERR1769492_16503 ERR1769492_17321 ERR1769492_18525 ERR1769492_20913 ERR1769492_21220 ERR1769492_21874 ERR1769492_24838 ERR1769492_24839 ERR1769492_25585 ERR1769492_27011 ERR1769492_4033 ERR1769492_5174 ERR1769492_5198 ERR1769492_7294 ERR1769492_8701 ERR1769492_9135 ERR1769493_13575 ERR1769493_16724 ERR1769493_17460 ERR1769493_1886 ERR1769493_2189 ERR1769493_22541 ERR1769493_22683 ERR1769493_24405 ERR1769493_26594 ERR1769493_26820 ERR1769493_8367 ERR1769493_9873 ERR1769494_13894 ERR1769494_16101 ERR1769494_16729 ERR1769494_18000 ERR1769494_19768 ERR1769494_20774 ERR1769494_21381 ERR1769494_21527 ERR1769494_22103 ERR1769494_22219 ERR1769494_24571 ERR1769494_3302 ERR1769494_4091 ERR1769494_5098 ERR1769494_8368 ERR1769495_25451 ERR1769496_18493 ERR1769496_18507 ERR1769496_19666 ERR1769496_22634 ERR1769496_22759 ERR1769496_23731 ERR1769496_5179 ERR1769496_8644 ERR1769496_865 ERR1769497_22050 ERR1769497_23044 ERR1769497_27497 ERR1769497_5527 ERR1769497_7026 ERR1769497_7193 ERR1769499_1370 ERR1769499_14983 ERR1769499_156 ERR1769499_20343 ERR1769499_22775 ERR1769499_23968 ERR1769499_26097 ERR1769500_13524 ERR1769504_3680 ERR1769504_9881 ERR1772231_10733 ERR1772231_11032 ERR1772231_24665 ERR1772231_27045 ERR1772231_4656 ERR1772231_9131 ERR1772232_9051 ERR1772233_11343 ERR1772233_12532 ERR1772233_13470 ERR1772233_13612 ERR1772233_14704 ERR1772233_14909 ERR1772233_17643 ERR1772233_17693 ERR1772233_19622 ERR1772233_26024 ERR1772233_4418 ERR1772233_4730 ERR1772233_6088 ERR1772233_6926 ERR1772233_8048 ERR1772234_18510 ERR1772234_22519 ERR1772234_24590 ERR1772234_25201 ERR1772234_493 ERR1772234_7834 ERR1772234_897 ERR1772234_9393 ERR1772235_10417 ERR1772235_1472 ERR1772235_16257 ERR1772235_17239 ERR1772235_18028 ERR1772235_22351 ERR1772235_24042 ERR1772235_25691 ERR1772235_27275 ERR1772235_3617 ERR1772235_6910 ERR1772235_7924 ERR1772235_905 ERR1772236_5905 ERR1772236_6373 ERR1772237_1035 ERR1772237_11527 ERR1772237_11601 ERR1772237_1219 ERR1772237_15121 ERR1772237_1598 ERR1772237_17419 ERR1772237_18426 ERR1772237_19907 ERR1772237_20501 ERR1772237_24533 ERR1772237_27295 ERR1772237_27751 ERR1772237_4863 ERR1772237_5887 ERR1772237_7302 ERR1772237_7435 ERR1772237_8569 ERR1772237_8612 ERR1772238_11242 ERR1772238_13224 ERR1772238_15365 ERR1772238_19954 ERR1772238_20698 ERR1772238_24617 ERR1772238_25547 ERR1772238_2642 ERR1772238_3899 ERR1772238_5088 ERR1772239_10492 ERR1772239_12643 ERR1772239_1821 ERR1772239_21280 ERR1772239_2283 ERR1772239_23424 ERR1772239_24019 ERR1772239_24582 ERR1772239_25169 ERR1772239_4478 ERR1772239_5504 ERR1772239_7500 ERR1772240_12301 ERR1772240_17748 ERR1772240_18543 ERR1772240_21806 ERR1772240_4384 ERR1772241_10204 ERR1772241_10654 ERR1772241_10950 ERR1772241_12689 ERR1772241_13001 ERR1772241_13375 ERR1772241_14686 ERR1772241_18504 ERR1772241_19116 ERR1772241_22687 ERR1772241_23926 ERR1772241_24344 ERR1772241_25995 ERR1772241_25997 ERR1772241_7349 ERR1772241_832 ERR1772241_8689 ERR1772242_3539 ERR1772242_5796 ERR1772243_17256 ERR1772243_19923 ERR1772243_26362 ERR1772243_4562 ERR1772243_6389 ERR1772243_8011 ERR1772243_9571 ERR1772244_25004 ERR1772244_4563 ERR1772244_514 ERR1772245_24653 ERR1772245_26216 ERR1772245_27097 ERR1772245_5055 ERR1772245_5133 ERR1772245_9142 ERR1772245_9388 ERR1772245_9438 ERR1772246_10739 ERR1772246_13025 ERR1772246_15333 ERR1772246_16369 ERR1772246_20623 ERR1772246_23411 ERR1772246_26649 ERR1772247_13042 ERR1772247_13844 ERR1772247_18757 ERR1772247_24555 ERR1772247_25571 ERR1772247_7156 ERR1772247_730 ERR1772248_18531 ERR1772249_1044 ERR1772249_17609 ERR1772249_17963 ERR1772249_18385 ERR1772249_22733 ERR1772249_24161 ERR1772250_193 ERR1772250_22604 ERR1772250_22605 ERR1772250_3349 ERR1772251_11557 ERR1772251_9175 ERR1772252_1386 ERR1772252_13981 ERR1772252_22903 ERR1772252_3814 ERR1772252_6633 ERR1772253_12478 ERR1772253_17595 ERR1772253_4955 ERR1772254_13782 ERR1772254_15290 ERR1772254_15654 ERR1772254_26733 ERR1772254_4917 ERR1772254_7870 ERR1772254_8063 ERR1772254_9701 ERR1772255_10274 ERR1772255_10912 ERR1772255_12510 ERR1772255_14128 ERR1772255_14174 ERR1772255_19039 ERR1772255_19621 ERR1772255_22783 ERR1772255_22806 ERR1772255_23829 ERR1772255_4114 ERR1772255_640 ERR1772255_675 ERR1772256_19869 ERR1772256_20284 ERR1772256_20667 ERR1772256_22212 ERR1772256_23672 ERR1772256_24076 ERR1772256_25269 ERR1772256_27516 ERR1772257_26919 ERR1772260_13762 ERR1772260_15035 ERR1772260_18490 ERR1772260_23029 ERR1772260_2372 ERR1772260_26541 ERR1772260_4117 ERR1772260_6881 ERR1772260_7601 ERR1772260_8068 ERR1772260_8665 ERR1772260_9624 ERR1772261_15158 ERR1772261_16256 ERR1772261_2018 ERR1772261_24656 ERR1772261_25045 ERR1772261_26523 ERR1772261_4067 ERR1772262_23447 ERR1772262_2464 ERR1772262_2765 ERR1772262_6933 ERR1772263_13948 ERR1772263_15458 ERR1772263_17092 ERR1772263_17540 ERR1772263_18476 ERR1772263_1857 ERR1772263_19774 ERR1772263_20679 ERR1772263_23736 ERR1772263_25801 ERR1772263_26699 ERR1772263_26962 ERR1772263_5635 ERR1772263_7434 ERR1772263_9385 ERR1772264_12715 ERR1772264_1990 ERR1772264_22766 ERR1772264_23181 ERR1772264_25138 ERR1772264_2554 ERR1772264_3214 ERR1772264_4879 ERR1772264_7168 ERR1772264_7518 ERR1772265_25776 ERR1772265_3190 ERR1772265_8633 ERR1772265_9532 ERR1769382_427 ERR1769382_1220 ERR1769382_2230 ERR1769382_3155 ERR1769382_4626 ERR1769382_4771 ERR1769382_5583 ERR1769382_7334 ERR1769382_7473 ERR1769382_7686 ERR1769382_8134 ERR1769382_8621 ERR1769382_8660 ERR1769382_9336 ERR1769382_9632 ERR1769382_10018 ERR1769382_10019 ERR1769382_10364 ERR1769382_10528 ERR1769382_10577 ERR1769382_10843 ERR1769382_11401 ERR1769382_12845 ERR1769382_13369 ERR1769382_14237 ERR1769382_14803 ERR1769382_14804 ERR1769382_16418 ERR1769382_19015 ERR1769382_19227 ERR1769382_24314 ERR1769387_360 ERR1769387_947 ERR1769387_964 ERR1769387_965 ERR1769387_1485 ERR1769387_1560 ERR1769387_1597 ERR1769387_2805 ERR1769387_2882 ERR1769387_2959 ERR1769387_2979 ERR1769387_2999 ERR1769387_3191 ERR1769387_3440 ERR1769387_3523 ERR1769387_4141 ERR1769387_4144 ERR1769387_4173 ERR1769387_4445 ERR1769387_4774 ERR1769387_5118 ERR1769387_5119 ERR1769387_5135 ERR1769387_5570 ERR1769387_5571 ERR1769387_6875 ERR1769387_7065 ERR1769387_7514 ERR1769387_7520 ERR1769387_8042 ERR1769387_8189 ERR1769387_8215 ERR1769387_8462 ERR1769387_8463 ERR1769387_8616 ERR1769387_8762 ERR1769387_9085 ERR1769387_9231 ERR1769387_9384 ERR1769387_9560 ERR1769387_9694 ERR1769387_10058 ERR1769387_10065 ERR1769387_10123 ERR1769387_10628 ERR1769387_11089 ERR1769387_11493 ERR1769387_12713 ERR1769387_12904 ERR1769387_13159 ERR1769387_13177 ERR1769387_14392 ERR1769387_14410 ERR1769387_14773 ERR1769387_14997 ERR1769387_15252 ERR1769387_15605 ERR1769387_16049 ERR1769387_16314 ERR1769387_16566 ERR1769387_16690 ERR1769387_17093 ERR1769387_17346 ERR1769387_18208 ERR1769387_18236 ERR1769387_18587 ERR1769387_18765 ERR1769387_18780 ERR1769387_18953 ERR1769387_19426 ERR1769387_19433 ERR1769387_20231 ERR1769387_20302 ERR1769387_21100 ERR1769387_22501 ERR1769387_24028 ERR1769387_24093 ERR1769387_24534 ERR1769387_24860 ERR1769387_25489 ERR1769387_25760 ERR1769387_26124 ERR1769387_26374 ERR1769387_27271 ERR1769391_63 ERR1769391_1333 ERR1769391_2329 ERR1769391_2469 ERR1769391_3039 ERR1769391_3936 ERR1769391_6130 ERR1769391_6376 ERR1769391_6945 ERR1769391_7037 ERR1769391_7488 ERR1769391_7684 ERR1769391_7685 ERR1769391_7741 ERR1769391_8796 ERR1769391_8824 ERR1769391_8925 ERR1769391_9077 ERR1769391_9313 ERR1769391_9753 ERR1769391_10158 ERR1769391_10486 ERR1769391_10681 ERR1769391_12835 ERR1769391_13740 ERR1769391_13786 ERR1769391_13879 ERR1769391_13971 ERR1769391_14177 ERR1769391_14883 ERR1769391_15163 ERR1769391_15486 ERR1769391_15488 ERR1769391_15554 ERR1769391_15760 ERR1769391_16279 ERR1769391_16651 ERR1769391_17498 ERR1769391_18175 ERR1769391_18558 ERR1769391_18564 ERR1769391_19379 ERR1769391_19398 ERR1769391_19494 ERR1769391_19824 ERR1769391_20006 ERR1769391_20111 ERR1769391_20196 ERR1769391_20744 ERR1769391_21282 ERR1769391_22264 ERR1769391_22681 ERR1769391_23362 ERR1769391_23446 ERR1769391_23476 ERR1769391_23552 ERR1769391_23732 ERR1769392_132 ERR1769392_135 ERR1769392_295 ERR1769392_423 ERR1769392_1475 ERR1769392_1482 ERR1769392_1748 ERR1769392_1948 ERR1769392_2125 ERR1769392_2152 ERR1769392_2584 ERR1769392_2632 ERR1769392_2849 ERR1769392_2940 ERR1769392_2963 ERR1769392_2964 ERR1769392_3171 ERR1769392_3293 ERR1769392_3662 ERR1769392_4166 ERR1769392_4262 ERR1769392_4483 ERR1769392_4515 ERR1769392_4864 ERR1769392_4886 ERR1769392_5063 ERR1769392_5401 ERR1769392_5569 ERR1769392_5607 ERR1769392_5854 ERR1769392_6104 ERR1769392_6131 ERR1769392_6229 ERR1769392_6249 ERR1769392_6297 ERR1769392_6664 ERR1769392_6835 ERR1769392_6904 ERR1769392_7105 ERR1769392_7409 ERR1769392_7635 ERR1769392_7795 ERR1769392_7862 ERR1769392_7881 ERR1769392_7909 ERR1769392_8067 ERR1769392_8121 ERR1769392_8169 ERR1769392_8212 ERR1769392_8293 ERR1769392_8407 ERR1769392_8428 ERR1769392_8786 ERR1769392_8847 ERR1769392_9013 ERR1769392_9229 ERR1769392_9275 ERR1769392_9453 ERR1769392_9477 ERR1769392_9667 ERR1769392_9904 ERR1769392_9908 ERR1769392_9919 ERR1769392_10309 ERR1769392_10447 ERR1769392_10531 ERR1769392_10595 ERR1769392_10651 ERR1769392_10692 ERR1769392_10767 ERR1769392_11300 ERR1769392_11590 ERR1769392_11660 ERR1769392_12292 ERR1769392_12334 ERR1769392_12343 ERR1769392_12424 ERR1769392_12477 ERR1769392_12750 ERR1769392_12762 ERR1769392_12973 ERR1769392_12977 ERR1769392_13095 ERR1769392_13192 ERR1769392_13339 ERR1769392_13592 ERR1769392_13814 ERR1769392_13861 ERR1769392_13886 ERR1769392_14614 ERR1769392_14834 ERR1769392_14847 ERR1769392_14932 ERR1769392_14953 ERR1769392_15217 ERR1769392_15344 ERR1769392_15694 ERR1769392_16342 ERR1769392_16486 ERR1769392_16656 ERR1769392_17125 ERR1769392_17176 ERR1769392_17195 ERR1769392_17246 ERR1769392_17691 ERR1769392_17735 ERR1769392_18281 ERR1769392_18330 ERR1769392_18350 ERR1769392_18351 ERR1769392_18527 ERR1769392_18728 ERR1769392_18858 ERR1769392_19074 ERR1769392_19203 ERR1769392_19221 ERR1769392_19272 ERR1769392_19821 ERR1769392_19823 ERR1769392_20026 ERR1769392_20117 ERR1769392_20537 ERR1769392_21177 ERR1769392_21412 ERR1769392_21732 ERR1769392_23220 ERR1769392_27162 ERR1769393_2098 ERR1769393_3502 ERR1769393_4635 ERR1769393_5304 ERR1769393_7253 ERR1769393_8582 ERR1769393_9345 ERR1769393_19850 ERR1769393_19910 ERR1769393_23332 ERR1769393_25383 ERR1769393_25593 ERR1769393_25775 ERR1769394_2683 ERR1769394_3112 ERR1769394_4076 ERR1769394_4324 ERR1769394_4488 ERR1769394_5794 ERR1769394_6154 ERR1769394_7053 ERR1769394_7126 ERR1769394_7141 ERR1769394_7163 ERR1769394_7624 ERR1769394_7720 ERR1769394_8280 ERR1769394_9887 ERR1769394_12905 ERR1769394_17016 ERR1769394_18088 ERR1769394_18099 ERR1769394_19014 ERR1769394_19084 ERR1769394_19657 ERR1769394_20467 ERR1769394_20882 ERR1769394_21186 ERR1769394_21686 ERR1769394_22315 ERR1769394_22602 ERR1769394_23303 ERR1769394_23686 ERR1769394_24391 ERR1769394_24920 ERR1769394_25859 ERR1769396_1223 ERR1769397_5357 ERR1769397_7609 ERR1769397_9125 ERR1769397_10281 ERR1769397_10474 ERR1769397_12273 ERR1769397_13939 ERR1769397_23470 ERR1769397_23922 ERR1769397_23923 ERR1769397_24311 ERR1769397_25839 ERR1769397_26119 ERR1769398_522 ERR1769398_832 ERR1769398_1142 ERR1769398_1558 ERR1769398_2089 ERR1769398_2129 ERR1769398_2888 ERR1769398_3266 ERR1769398_3974 ERR1769398_4529 ERR1769398_4933 ERR1769398_5076 ERR1769398_5577 ERR1769398_5677 ERR1769398_5708 ERR1769398_5806 ERR1769398_5955 ERR1769398_5970 ERR1769398_6963 ERR1769398_7044 ERR1769398_7174 ERR1769398_7185 ERR1769398_7563 ERR1769398_7918 ERR1769398_8300 ERR1769398_8499 ERR1769398_8753 ERR1769398_8810 ERR1769398_9352 ERR1769398_9381 ERR1769398_9758 ERR1769398_10075 ERR1769398_10584 ERR1769398_10642 ERR1769398_10852 ERR1769398_11272 ERR1769398_11418 ERR1769398_11504 ERR1769398_12539 ERR1769398_12768 ERR1769398_12848 ERR1769398_12879 ERR1769398_13110 ERR1769398_13207 ERR1769398_13332 ERR1769398_13408 ERR1769398_13658 ERR1769398_14161 ERR1769398_14282 ERR1769398_14433 ERR1769398_14873 ERR1769398_14918 ERR1769398_15834 ERR1769398_16873 ERR1769398_17179 ERR1769398_17667 ERR1769398_18276 ERR1769398_19055 ERR1769400_328 ERR1769400_329 ERR1769400_391 ERR1769400_662 ERR1769400_1228 ERR1769400_2236 ERR1769400_2408 ERR1769400_3006 ERR1769400_3196 ERR1769400_3333 ERR1769400_3356 ERR1769400_4852 ERR1769400_5459 ERR1769400_5881 ERR1769400_6568 ERR1769400_6634 ERR1769400_7349 ERR1769400_7616 ERR1769400_8557 ERR1769400_8637 ERR1769400_9727 ERR1769400_9879 ERR1769400_9940 ERR1769400_10442 ERR1769400_10727 ERR1769400_15763 ERR1769400_18204 ERR1769400_18685 ERR1769400_19483 ERR1769400_19690 ERR1769400_19751 ERR1769400_19815 ERR1769400_20139 ERR1769400_20320 ERR1769400_20380 ERR1769400_20722 ERR1769400_21412 ERR1769400_21565 ERR1769400_21655 ERR1769400_22369 ERR1769400_23108 ERR1769400_23143 ERR1769400_23144 ERR1769400_24695 ERR1769400_25564 ERR1769400_26325 ERR1769400_26389 ERR1769400_26685 ERR1769400_27871 ERR1769402_33 ERR1769402_66 ERR1769402_150 ERR1769402_576 ERR1769402_1214 ERR1769402_1222 ERR1769402_1311 ERR1769402_1552 ERR1769402_1730 ERR1769402_1823 ERR1769402_2100 ERR1769402_2466 ERR1769402_2617 ERR1769402_2821 ERR1769402_2888 ERR1769402_3519 ERR1769402_3527 ERR1769402_4098 ERR1769402_4180 ERR1769402_4474 ERR1769402_4625 ERR1769402_4725 ERR1769402_4847 ERR1769402_4964 ERR1769402_5286 ERR1769402_5292 ERR1769402_6519 ERR1769402_6536 ERR1769402_6619 ERR1769402_6660 ERR1769402_6834 ERR1769402_6915 ERR1769402_6919 ERR1769402_6982 ERR1769402_7385 ERR1769402_7421 ERR1769402_7923 ERR1769402_7976 ERR1769402_8130 ERR1769402_8333 ERR1769402_8434 ERR1769402_8439 ERR1769402_8451 ERR1769402_8872 ERR1769402_9180 ERR1769402_9404 ERR1769402_9462 ERR1769402_9559 ERR1769402_9767 ERR1769402_10097 ERR1769402_10208 ERR1769402_10285 ERR1769402_10339 ERR1769402_10549 ERR1769402_11017 ERR1769402_11099 ERR1769402_11370 ERR1769402_12026 ERR1769402_12230 ERR1769402_12436 ERR1769402_12594 ERR1769402_13647 ERR1769402_14225 ERR1769402_15990 ERR1769402_19444 ERR1769402_19910 ERR1769402_20981 ERR1769402_21277 ERR1769402_21321 ERR1769402_21422 ERR1769402_21484 ERR1769402_21916 ERR1769402_21962 ERR1769402_22535 ERR1769402_22656 ERR1769402_23180 ERR1769402_23731 ERR1769402_24007 ERR1769402_24109 ERR1769402_24226 ERR1769402_24828 ERR1769402_24963 ERR1769402_25307 ERR1769402_25483 ERR1769402_25705 ERR1769402_25801 ERR1769402_25967 ERR1769402_26020 ERR1769402_26524 ERR1769402_26624 ERR1769402_26857 ERR1769402_26936 ERR1769402_26972 ERR1769402_27275 ERR1769402_27323 ERR1769402_27396 ERR1769402_27710 ERR1769402_27765 ERR1769402_27835 ERR1769403_34 ERR1769403_210 ERR1769403_473 ERR1769403_931 ERR1769403_1017 ERR1769403_1070 ERR1769403_1071 ERR1769403_1310 ERR1769403_2577 ERR1769403_3051 ERR1769403_3477 ERR1769403_3657 ERR1769403_3802 ERR1769403_3814 ERR1769403_4477 ERR1769403_4912 ERR1769403_5024 ERR1769403_5390 ERR1769403_5840 ERR1769403_6215 ERR1769403_6663 ERR1769403_7382 ERR1769403_7518 ERR1769403_7536 ERR1769403_7695 ERR1769403_8248 ERR1769403_8284 ERR1769403_8870 ERR1769403_9461 ERR1769403_9532 ERR1769403_9830 ERR1769403_10000 ERR1769403_10660 ERR1769403_10671 ERR1769403_10937 ERR1769403_11195 ERR1769403_12116 ERR1769403_12300 ERR1769403_12390 ERR1769403_13376 ERR1769403_13504 ERR1769403_13832 ERR1769403_13855 ERR1769403_13917 ERR1769403_14833 ERR1769403_14853 ERR1769403_14940 ERR1769403_16283 ERR1769403_17571 ERR1769403_18706 ERR1769403_18813 ERR1769403_18999 ERR1769403_19065 ERR1769403_19216 ERR1769403_19238 ERR1769403_19720 ERR1769403_19779 ERR1769403_19780 ERR1769403_20174 ERR1769403_20663 ERR1769403_20679 ERR1769403_21351 ERR1769403_21352 ERR1769403_21485 ERR1769403_22821 ERR1769403_22853 ERR1769403_23242 ERR1769403_23695 ERR1769403_24224 ERR1769403_24438 ERR1769403_25457 ERR1769403_25553 ERR1769403_26487 ERR1769403_26683 ERR1769403_26703 ERR1769403_26773 ERR1769403_27092 ERR1769403_27401 ERR1769403_27585 ERR1769403_27672 ERR1769403_27875 ERR1769408_66 ERR1769408_129 ERR1769408_254 ERR1769408_909 ERR1769408_1056 ERR1769408_1940 ERR1769408_2033 ERR1769408_2581 ERR1769408_2681 ERR1769408_2792 ERR1769408_2793 ERR1769408_2949 ERR1769408_2974 ERR1769408_3142 ERR1769408_3353 ERR1769408_3371 ERR1769408_3451 ERR1769408_3748 ERR1769408_4028 ERR1769408_4060 ERR1769408_4061 ERR1769408_4569 ERR1769408_4631 ERR1769408_4655 ERR1769408_4685 ERR1769408_4686 ERR1769408_5019 ERR1769408_5025 ERR1769408_5349 ERR1769408_5678 ERR1769408_6084 ERR1769408_6477 ERR1769408_6573 ERR1769408_6718 ERR1769408_6738 ERR1769408_7193 ERR1769408_7346 ERR1769408_7410 ERR1769408_7620 ERR1769408_7895 ERR1769408_7981 ERR1769408_7989 ERR1769408_8076 ERR1769408_9288 ERR1769408_9984 ERR1769408_10341 ERR1769408_10507 ERR1769408_10538 ERR1769408_10607 ERR1769408_10675 ERR1769408_10689 ERR1769408_10728 ERR1769408_10844 ERR1769408_10855 ERR1769408_10969 ERR1769408_11610 ERR1769408_12028 ERR1769408_13148 ERR1769408_13195 ERR1769408_13453 ERR1769408_13519 ERR1769408_14193 ERR1769408_14464 ERR1769408_14570 ERR1769408_14811 ERR1769408_15353 ERR1769408_15438 ERR1769408_16070 ERR1769408_16333 ERR1769408_16479 ERR1769408_16500 ERR1769408_16503 ERR1769408_16644 ERR1769408_16762 ERR1769408_16838 ERR1769408_17142 ERR1769408_17326 ERR1769408_17787 ERR1769408_17895 ERR1769408_18046 ERR1769408_18196 ERR1769408_18199 ERR1769408_18261 ERR1769408_18588 ERR1769408_18818 ERR1769408_19381 ERR1769408_19447 ERR1769408_19523 ERR1769408_19761 ERR1769408_19968 ERR1769408_20442 ERR1769408_20700 ERR1769408_21069 ERR1769408_21105 ERR1769408_22827 ERR1769408_23085 ERR1769408_25345 ERR1769418_23 ERR1769418_299 ERR1769418_658 ERR1769418_2204 ERR1769418_2205 ERR1769418_2234 ERR1769418_2464 ERR1769418_2625 ERR1769418_3005 ERR1769418_3291 ERR1769418_4261 ERR1769418_4666 ERR1769418_5297 ERR1769418_6507 ERR1769418_6852 ERR1769418_7029 ERR1769418_7680 ERR1769418_8146 ERR1769418_8391 ERR1769418_8503 ERR1769418_9021 ERR1769418_9541 ERR1769418_9701 ERR1769418_9801 ERR1769418_10861 ERR1769418_11511 ERR1769418_17766 ERR1769418_17846 ERR1769418_18162 ERR1769418_19286 ERR1769418_19287 ERR1769418_20204 ERR1769418_20401 ERR1769418_20509 ERR1769418_20918 ERR1769418_21624 ERR1769418_22130 ERR1769418_22539 ERR1769418_22649 ERR1769418_22757 ERR1769418_24037 ERR1769418_24283 ERR1769418_24861 ERR1769418_25019 ERR1769418_25020 ERR1769418_25419 ERR1769418_25696 ERR1769418_26111 ERR1769418_26202 ERR1769418_26261 ERR1769418_26285 ERR1769418_26295 ERR1769418_26611 ERR1769418_26615 ERR1769418_27362 ERR1769419_3664 ERR1769421_1642 ERR1769421_1875 ERR1769421_2566 ERR1769421_5370 ERR1769421_5371 ERR1769421_7856 ERR1769421_8168 ERR1769421_9362 ERR1769421_10085 ERR1769421_10655 ERR1769421_12266 ERR1769421_12554 ERR1769421_15011 ERR1769421_23565 ERR1769421_25438 ERR1769421_26081 ERR1769421_27257 ERR1769421_27863 ERR1769422_700 ERR1769422_1752 ERR1769422_2009 ERR1769422_2144 ERR1769422_2639 ERR1769422_2730 ERR1769422_3410 ERR1769422_5254 ERR1769422_5663 ERR1769422_6560 ERR1769422_7947 ERR1769422_8179 ERR1769422_9104 ERR1769422_9773 ERR1769422_10028 ERR1769422_10871 ERR1769422_12813 ERR1769422_22637 ERR1769422_22680 ERR1769422_23704 ERR1769422_24854 ERR1769422_26552 ERR1769422_26584 ERR1769422_27113 ERR1769423_100 ERR1769423_229 ERR1769423_322 ERR1769423_435 ERR1769423_496 ERR1769423_557 ERR1769423_712 ERR1769423_752 ERR1769423_1048 ERR1769423_1068 ERR1769423_1657 ERR1769423_1943 ERR1769423_1955 ERR1769423_2016 ERR1769423_2075 ERR1769423_2092 ERR1769423_2113 ERR1769423_2228 ERR1769423_2336 ERR1769423_2385 ERR1769423_2692 ERR1769423_2714 ERR1769423_3311 ERR1769423_3332 ERR1769423_3600 ERR1769423_3604 ERR1769423_3942 ERR1769423_3993 ERR1769423_4154 ERR1769423_4253 ERR1769423_4264 ERR1769423_4513 ERR1769423_4630 ERR1769423_4916 ERR1769423_5117 ERR1769423_5613 ERR1769423_5827 ERR1769423_5930 ERR1769423_5962 ERR1769423_5999 ERR1769423_6067 ERR1769423_6429 ERR1769423_6432 ERR1769423_6604 ERR1769423_6894 ERR1769423_7350 ERR1769423_7410 ERR1769423_7541 ERR1769423_7631 ERR1769423_7689 ERR1769423_7765 ERR1769423_7883 ERR1769423_7928 ERR1769423_7944 ERR1769423_8131 ERR1769423_8542 ERR1769423_8842 ERR1769423_8952 ERR1769423_9045 ERR1769423_9154 ERR1769423_9263 ERR1769423_9373 ERR1769423_9432 ERR1769423_9456 ERR1769423_9770 ERR1769423_9834 ERR1769423_9871 ERR1769423_10000 ERR1769423_10267 ERR1769423_10388 ERR1769423_10601 ERR1769423_10928 ERR1769423_10988 ERR1769423_11612 ERR1769423_11635 ERR1769423_11748 ERR1769423_11749 ERR1769423_11944 ERR1769423_11994 ERR1769423_12058 ERR1769423_12059 ERR1769423_12061 ERR1769423_12220 ERR1769423_12485 ERR1769423_12758 ERR1769423_12788 ERR1769423_12789 ERR1769423_13139 ERR1769423_13200 ERR1769423_13270 ERR1769423_13312 ERR1769423_13927 ERR1769423_14111 ERR1769423_14336 ERR1769423_14365 ERR1769423_14881 ERR1769423_14895 ERR1769423_15177 ERR1769423_15178 ERR1769423_15292 ERR1769423_15391 ERR1769423_15440 ERR1769423_15455 ERR1769423_16095 ERR1769423_16308 ERR1769423_16403 ERR1769423_16595 ERR1769423_16718 ERR1769423_16938 ERR1769423_17201 ERR1769423_17246 ERR1769423_17607 ERR1769423_18501 ERR1769423_19214 ERR1769423_20336 ERR1769423_21646 ERR1769423_22010 ERR1769423_23756 ERR1769423_25370 ERR1769423_25445 ERR1769423_25512 ERR1769423_26455 ERR1769423_27418 ERR1769424_104 ERR1769424_167 ERR1769424_228 ERR1769424_277 ERR1769424_479 ERR1769424_579 ERR1769424_653 ERR1769424_654 ERR1769424_659 ERR1769424_933 ERR1769424_935 ERR1769424_983 ERR1769424_1061 ERR1769424_1476 ERR1769424_1547 ERR1769424_1559 ERR1769424_1712 ERR1769424_2002 ERR1769424_2264 ERR1769424_2265 ERR1769424_2288 ERR1769424_2297 ERR1769424_2529 ERR1769424_2777 ERR1769424_3325 ERR1769424_3538 ERR1769424_3644 ERR1769424_4676 ERR1769424_4751 ERR1769424_5269 ERR1769424_5449 ERR1769424_5576 ERR1769424_5826 ERR1769424_6006 ERR1769424_6032 ERR1769424_6169 ERR1769424_6527 ERR1769424_6574 ERR1769424_6619 ERR1769424_6628 ERR1769424_6826 ERR1769424_7084 ERR1769424_7099 ERR1769424_7195 ERR1769424_7251 ERR1769424_7297 ERR1769424_7395 ERR1769424_7473 ERR1769424_8234 ERR1769424_8443 ERR1769424_8465 ERR1769424_8556 ERR1769424_8558 ERR1769424_8735 ERR1769424_8748 ERR1769424_8785 ERR1769424_8830 ERR1769424_8833 ERR1769424_9092 ERR1769424_9202 ERR1769424_9218 ERR1769424_9296 ERR1769424_9557 ERR1769424_9567 ERR1769424_9638 ERR1769424_9673 ERR1769424_9678 ERR1769424_9798 ERR1769424_9868 ERR1769424_10422 ERR1769424_11876 ERR1769424_14056 ERR1769424_15880 ERR1769424_16042 ERR1769424_16393 ERR1769424_16540 ERR1769424_16694 ERR1769424_16794 ERR1769424_17355 ERR1769424_17403 ERR1769424_17433 ERR1769424_17434 ERR1769424_17814 ERR1769424_17921 ERR1769424_18001 ERR1769424_18033 ERR1769424_18115 ERR1769424_18395 ERR1769424_18449 ERR1769424_18490 ERR1769424_18599 ERR1769424_18600 ERR1769424_18773 ERR1769424_18907 ERR1769424_19161 ERR1769424_19265 ERR1769424_19367 ERR1769424_19368 ERR1769424_19592 ERR1769424_19935 ERR1769424_20210 ERR1769424_20631 ERR1769424_20692 ERR1769424_21006 ERR1769424_21007 ERR1769424_21035 ERR1769424_21132 ERR1769424_21315 ERR1769424_21316 ERR1769424_21454 ERR1769424_21895 ERR1769424_22200 ERR1769424_22275 ERR1769424_22407 ERR1769424_22413 ERR1769424_22644 ERR1769424_22924 ERR1769424_23110 ERR1769424_23245 ERR1769424_23440 ERR1769424_23556 ERR1769424_23598 ERR1769424_23663 ERR1769424_23845 ERR1769424_24343 ERR1769424_24683 ERR1769424_24963 ERR1769424_25372 ERR1769424_25663 ERR1769424_25788 ERR1769424_25928 ERR1769424_25929 ERR1769424_25933 ERR1769424_26121 ERR1769424_26212 ERR1769424_26603 ERR1769424_27120 ERR1769424_27221 ERR1769424_27243 ERR1769424_27480 ERR1769426_2698 ERR1769426_3334 ERR1769426_4567 ERR1769426_4984 ERR1769426_5083 ERR1769426_5295 ERR1769426_6890 ERR1769426_6982 ERR1769426_7789 ERR1769426_7798 ERR1769426_7878 ERR1769426_8076 ERR1769426_9634 ERR1769426_10041 ERR1769426_10407 ERR1769426_10932 ERR1769426_12483 ERR1769426_13851 ERR1769426_14702 ERR1769426_14716 ERR1769426_14845 ERR1769426_16324 ERR1769426_26038 ERR1769426_26585 ERR1769426_27446 ERR1769427_8472 ERR1769427_11577 ERR1769427_21230 ERR1769428_315 ERR1769428_367 ERR1769428_404 ERR1769428_423 ERR1769428_712 ERR1769428_744 ERR1769428_760 ERR1769428_800 ERR1769428_830 ERR1769428_1244 ERR1769428_1395 ERR1769428_1531 ERR1769428_1592 ERR1769428_1669 ERR1769428_1730 ERR1769428_1774 ERR1769428_1794 ERR1769428_1837 ERR1769428_1890 ERR1769428_1920 ERR1769428_2060 ERR1769428_2146 ERR1769428_2148 ERR1769428_2305 ERR1769428_2487 ERR1769428_2547 ERR1769428_2646 ERR1769428_2719 ERR1769428_2802 ERR1769428_2830 ERR1769428_2867 ERR1769428_2934 ERR1769428_3061 ERR1769428_3417 ERR1769428_3480 ERR1769428_3496 ERR1769428_3551 ERR1769428_3653 ERR1769428_3766 ERR1769428_3848 ERR1769428_3960 ERR1769428_4010 ERR1769428_4051 ERR1769428_4129 ERR1769428_4133 ERR1769428_4145 ERR1769428_4182 ERR1769428_4232 ERR1769428_4301 ERR1769428_4352 ERR1769428_4576 ERR1769428_4627 ERR1769428_4724 ERR1769428_4771 ERR1769428_4853 ERR1769428_5025 ERR1769428_5122 ERR1769428_5133 ERR1769428_5163 ERR1769428_5263 ERR1769428_5368 ERR1769428_5430 ERR1769428_5478 ERR1769428_5553 ERR1769428_5758 ERR1769428_5759 ERR1769428_5783 ERR1769428_5784 ERR1769428_5860 ERR1769428_6116 ERR1769428_6225 ERR1769428_6308 ERR1769428_6471 ERR1769428_6488 ERR1769428_6528 ERR1769428_6671 ERR1769428_6708 ERR1769428_6726 ERR1769428_6740 ERR1769428_6836 ERR1769428_6911 ERR1769428_6991 ERR1769428_7026 ERR1769428_7056 ERR1769428_7103 ERR1769428_7160 ERR1769428_7242 ERR1769428_7303 ERR1769428_7345 ERR1769428_7477 ERR1769428_7480 ERR1769428_7549 ERR1769428_7599 ERR1769428_7621 ERR1769428_7909 ERR1769428_7981 ERR1769428_8020 ERR1769428_8057 ERR1769428_8541 ERR1769428_8767 ERR1769428_8783 ERR1769428_8857 ERR1769428_8934 ERR1769428_8935 ERR1769428_8974 ERR1769428_8995 ERR1769428_9031 ERR1769428_9036 ERR1769428_9052 ERR1769428_9065 ERR1769428_9120 ERR1769428_9142 ERR1769428_9225 ERR1769428_9355 ERR1769428_9388 ERR1769428_9393 ERR1769428_9412 ERR1769428_9485 ERR1769428_9755 ERR1769428_9846 ERR1769428_9970 ERR1769428_9998 ERR1769428_10157 ERR1769428_10171 ERR1769428_10274 ERR1769428_10612 ERR1769428_10802 ERR1769428_11012 ERR1769428_11025 ERR1769428_11071 ERR1769428_11490 ERR1769428_11608 ERR1769428_11622 ERR1769428_11890 ERR1769428_11891 ERR1769428_11910 ERR1769428_12243 ERR1769428_12319 ERR1769428_12350 ERR1769428_12623 ERR1769428_12624 ERR1769428_12698 ERR1769428_12738 ERR1769428_13107 ERR1769428_13280 ERR1769428_13288 ERR1769428_13347 ERR1769428_13431 ERR1769428_13432 ERR1769428_13791 ERR1769428_14256 ERR1769428_14258 ERR1769428_14538 ERR1769428_14640 ERR1769428_14750 ERR1769428_14751 ERR1769428_14810 ERR1769428_14889 ERR1769428_14934 ERR1769428_14997 ERR1769428_15101 ERR1769428_15253 ERR1769428_15512 ERR1769428_15581 ERR1769428_15604 ERR1769428_15694 ERR1769428_15695 ERR1769428_15751 ERR1769428_15910 ERR1769428_15948 ERR1769428_16157 ERR1769428_16205 ERR1769428_17157 ERR1769428_17429 ERR1769428_19309 ERR1769428_20154 ERR1769428_21322 ERR1769428_21487 ERR1769428_21488 ERR1769428_21740 ERR1769428_22685 ERR1769428_23066 ERR1769428_23185 ERR1769428_23502 ERR1769428_23585 ERR1769428_23791 ERR1769428_24535 ERR1769428_24628 ERR1769428_24637 ERR1769428_24746 ERR1769428_24747 ERR1769428_24884 ERR1769428_24905 ERR1769428_24943 ERR1769428_25035 ERR1769428_25036 ERR1769428_25136 ERR1769428_25187 ERR1769428_25241 ERR1769428_25301 ERR1769428_25384 ERR1769428_25387 ERR1769428_25535 ERR1769428_25560 ERR1769428_25625 ERR1769428_25703 ERR1769428_25803 ERR1769428_25806 ERR1769428_25890 ERR1769428_26105 ERR1769428_26157 ERR1769428_26321 ERR1769428_26423 ERR1769428_26540 ERR1769428_26569 ERR1769428_26840 ERR1769428_27263 ERR1769428_27276 ERR1769428_27291 ERR1769428_27292 ERR1769428_27296 ERR1769428_27353 ERR1769428_27564 ERR1769428_27571 ERR1769428_27716 ERR1769428_27751 ERR1769428_27854 ERR1769428_27855 ERR1769428_27860 ERR1769428_27905 ERR1769430_28 ERR1769430_1071 ERR1769430_3416 ERR1769430_4607 ERR1769430_5946 ERR1769430_8431 ERR1769430_9887 ERR1769430_18430 ERR1769430_18431 ERR1769430_20841 ERR1769430_22292 ERR1769430_22753 ERR1769430_22886 ERR1769430_25304 ERR1769430_25397 ERR1769430_25501 ERR1769430_25532 ERR1769430_25896 ERR1769430_26835 ERR1769431_134 ERR1769431_228 ERR1769431_435 ERR1769431_785 ERR1769431_1812 ERR1769431_1952 ERR1769431_2538 ERR1769431_2899 ERR1769431_3020 ERR1769431_3967 ERR1769431_4398 ERR1769431_4483 ERR1769431_4682 ERR1769431_4712 ERR1769431_5562 ERR1769431_6087 ERR1769431_6220 ERR1769431_6850 ERR1769431_7029 ERR1769431_7212 ERR1769431_7235 ERR1769431_8471 ERR1769431_10705 ERR1769431_14294 ERR1769431_14693 ERR1769431_14992 ERR1769431_15300 ERR1769431_16461 ERR1769431_16511 ERR1769431_17075 ERR1769431_17569 ERR1769431_17612 ERR1769431_18781 ERR1769431_19199 ERR1769431_19326 ERR1769431_19830 ERR1769431_20151 ERR1769431_20152 ERR1769431_21442 ERR1769431_21494 ERR1769431_21859 ERR1769431_23201 ERR1769431_24575 ERR1769431_25578 ERR1769431_26122 ERR1769431_26704 ERR1769432_1161 ERR1769432_3082 ERR1769432_4107 ERR1769432_6835 ERR1769432_17064 ERR1769432_17204 ERR1769432_18719 ERR1769432_19749 ERR1769432_21445 ERR1769432_24210 ERR1769432_25495 ERR1769432_25497 ERR1769432_26141 ERR1769433_77 ERR1769433_170 ERR1769433_460 ERR1769433_781 ERR1769433_791 ERR1769433_838 ERR1769433_877 ERR1769433_1177 ERR1769433_1248 ERR1769433_1400 ERR1769433_2447 ERR1769433_2545 ERR1769433_2953 ERR1769433_2954 ERR1769433_3076 ERR1769433_3118 ERR1769433_3304 ERR1769433_3540 ERR1769433_3718 ERR1769433_4594 ERR1769433_4918 ERR1769433_5362 ERR1769433_5584 ERR1769433_6339 ERR1769433_7629 ERR1769433_9639 ERR1769433_12444 ERR1769433_12875 ERR1769433_13670 ERR1769433_13983 ERR1769433_14255 ERR1769433_14439 ERR1769433_14440 ERR1769433_14747 ERR1769433_14815 ERR1769433_14953 ERR1769433_15130 ERR1769433_15351 ERR1769433_15924 ERR1769433_16848 ERR1769433_16894 ERR1769433_16969 ERR1769433_16970 ERR1769433_17071 ERR1769433_17129 ERR1769433_17510 ERR1769433_18155 ERR1769433_19369 ERR1769433_20118 ERR1769433_20452 ERR1769433_20558 ERR1769433_21040 ERR1769433_23468 ERR1769433_24598 ERR1769433_24608 ERR1769433_25499 ERR1769433_26296 ERR1769433_26615 ERR1769433_26681 ERR1769433_27089 ERR1769433_27214 ERR1769433_27225 ERR1769433_27318 ERR1769433_27594 ERR1769433_27786 ERR1769434_235 ERR1769434_340 ERR1769434_506 ERR1769434_1043 ERR1769434_1610 ERR1769434_1700 ERR1769434_3121 ERR1769434_3146 ERR1769434_4204 ERR1769434_4860 ERR1769434_5141 ERR1769434_6056 ERR1769434_6291 ERR1769434_6352 ERR1769434_6535 ERR1769434_8993 ERR1769434_9114 ERR1769434_9491 ERR1769434_9541 ERR1769434_9579 ERR1769434_9929 ERR1769434_12592 ERR1769434_13725 ERR1769434_13991 ERR1769434_14317 ERR1769434_17532 ERR1769434_18320 ERR1769434_24248 ERR1769434_24798 ERR1769434_25159 ERR1769434_25411 ERR1769434_26232 ERR1769434_26652 ERR1769434_27128 ERR1769434_27142 ERR1769435_415 ERR1769435_963 ERR1769435_3102 ERR1769435_3211 ERR1769435_3307 ERR1769435_5565 ERR1769435_6161 ERR1769435_9989 ERR1769435_10343 ERR1769435_11215 ERR1769435_13905 ERR1769435_20312 ERR1769435_20563 ERR1769435_21088 ERR1769435_21200 ERR1769435_24088 ERR1769435_24382 ERR1769435_25495 ERR1769435_26012 ERR1769435_26647 ERR1769435_26707 ERR1769435_26922 ERR1769435_27100 ERR1769437_1810 ERR1769437_2151 ERR1769437_2807 ERR1769437_2862 ERR1769437_5975 ERR1769437_6683 ERR1769437_6847 ERR1769437_7951 ERR1769437_8793 ERR1769437_9098 ERR1769437_10047 ERR1769437_10848 ERR1769437_11636 ERR1769437_13336 ERR1769437_14151 ERR1769437_14307 ERR1769437_14379 ERR1769437_16044 ERR1769437_16114 ERR1769437_26761 ERR1769437_27437 ERR1769438_209 ERR1769438_1627 ERR1769438_1867 ERR1769438_1906 ERR1769438_2311 ERR1769438_2781 ERR1769438_2912 ERR1769438_3124 ERR1769438_4825 ERR1769438_5006 ERR1769438_5363 ERR1769438_5387 ERR1769438_5607 ERR1769438_6136 ERR1769438_6986 ERR1769438_7193 ERR1769438_9664 ERR1769438_9977 ERR1769438_10257 ERR1769438_10509 ERR1769438_12180 ERR1769438_12950 ERR1769438_13999 ERR1769438_14103 ERR1769438_14212 ERR1769438_14450 ERR1769438_14837 ERR1769438_14987 ERR1769438_15258 ERR1769438_15463 ERR1769438_15721 ERR1769438_16022 ERR1769438_18810 ERR1769438_18884 ERR1769438_19839 ERR1769438_20411 ERR1769438_20423 ERR1769438_22632 ERR1769438_23565 ERR1769438_23573 ERR1769438_23833 ERR1769438_23992 ERR1769438_24407 ERR1769438_24580 ERR1769438_24817 ERR1769438_26468 ERR1769439_1051 ERR1769439_1052 ERR1769439_5951 ERR1769439_7594 ERR1769439_8515 ERR1769439_9777 ERR1769439_11290 ERR1769439_16066 ERR1769439_16604 ERR1769439_17049 ERR1769439_17592 ERR1769439_18664 ERR1769439_21979 ERR1769440_1429 ERR1769440_1972 ERR1769440_2973 ERR1769440_3070 ERR1769440_3115 ERR1769440_3627 ERR1769440_3813 ERR1769440_4148 ERR1769440_5545 ERR1769440_5564 ERR1769440_5799 ERR1769440_6223 ERR1769440_7776 ERR1769440_8475 ERR1769440_9350 ERR1769440_9883 ERR1769440_9966 ERR1769440_10805 ERR1769440_11713 ERR1769440_12686 ERR1769440_13817 ERR1769440_14007 ERR1769440_14614 ERR1769440_14659 ERR1769440_15015 ERR1769440_16103 ERR1769440_23378 ERR1769440_24519 ERR1769440_26106 ERR1769440_26234 ERR1769440_26414 ERR1769440_27389 ERR1769440_27636 ERR1769441_181 ERR1769441_307 ERR1769441_388 ERR1769441_603 ERR1769441_1977 ERR1769441_2581 ERR1769441_3193 ERR1769441_4373 ERR1769441_5340 ERR1769441_5564 ERR1769441_6447 ERR1769441_6698 ERR1769441_9077 ERR1769441_9078 ERR1769441_10195 ERR1769441_10941 ERR1769441_11343 ERR1769441_13369 ERR1769441_14065 ERR1769441_15193 ERR1769441_15356 ERR1769441_16220 ERR1769441_16696 ERR1769441_17025 ERR1769441_17167 ERR1769441_25815 ERR1769441_27246 ERR1769441_27247 ERR1769441_27274 ERR1769442_657 ERR1769442_1153 ERR1769442_1792 ERR1769442_2420 ERR1769442_2746 ERR1769442_2874 ERR1769442_3609 ERR1769442_4069 ERR1769442_5559 ERR1769442_5688 ERR1769442_7211 ERR1769442_8126 ERR1769442_8484 ERR1769442_8648 ERR1769442_8711 ERR1769442_8862 ERR1769442_8970 ERR1769442_9646 ERR1769442_9736 ERR1769442_10115 ERR1769442_10478 ERR1769442_11589 ERR1769442_12339 ERR1769442_18242 ERR1769442_19429 ERR1769442_20645 ERR1769442_20791 ERR1769442_21329 ERR1769442_21610 ERR1769442_22424 ERR1769442_22581 ERR1769442_22884 ERR1769442_23117 ERR1769442_23455 ERR1769442_23793 ERR1769442_24959 ERR1769442_24993 ERR1769442_25400 ERR1769442_25401 ERR1769442_26454 ERR1769442_26728 ERR1769442_26850 ERR1769442_27728 ERR1769443_293 ERR1769443_1195 ERR1769443_1457 ERR1769443_1690 ERR1769443_2320 ERR1769443_3191 ERR1769443_3272 ERR1769443_3295 ERR1769443_4286 ERR1769443_5968 ERR1769443_6161 ERR1769443_6601 ERR1769443_7469 ERR1769443_8272 ERR1769443_8952 ERR1769443_9841 ERR1769443_14094 ERR1769443_14792 ERR1769443_16289 ERR1769443_16736 ERR1769443_16754 ERR1769443_16869 ERR1769443_17929 ERR1769443_18137 ERR1769443_18622 ERR1769443_19584 ERR1769443_19736 ERR1769443_21132 ERR1769443_21160 ERR1769443_21447 ERR1769443_21559 ERR1769443_21566 ERR1769443_21619 ERR1769443_21789 ERR1769443_21918 ERR1769443_22997 ERR1769443_23128 ERR1769443_23477 ERR1769443_23548 ERR1769443_24387 ERR1769443_24671 ERR1769443_24843 ERR1769443_25426 ERR1769444_1300 ERR1769444_3231 ERR1769444_6314 ERR1769444_7285 ERR1769444_7723 ERR1769444_7968 ERR1769444_8742 ERR1769444_8981 ERR1769444_10247 ERR1769444_10742 ERR1769444_11512 ERR1769444_12344 ERR1769444_12632 ERR1769444_14252 ERR1769445_256 ERR1769445_555 ERR1769445_1603 ERR1769445_1713 ERR1769445_4490 ERR1769445_5252 ERR1769445_8033 ERR1769445_9350 ERR1769445_9418 ERR1769445_9791 ERR1769445_10166 ERR1769445_10755 ERR1769445_18846 ERR1769445_20357 ERR1769445_20970 ERR1769445_20998 ERR1769445_22878 ERR1769445_22885 ERR1769445_22886 ERR1769445_22943 ERR1769445_22992 ERR1769445_24207 ERR1769445_25108 ERR1769445_26326 ERR1769445_26923 ERR1769446_261 ERR1769446_839 ERR1769446_1988 ERR1769446_5169 ERR1769446_6053 ERR1769446_7303 ERR1769446_8460 ERR1769446_11310 ERR1769446_12115 ERR1769446_12349 ERR1769446_12977 ERR1769446_13104 ERR1769446_22314 ERR1769446_23852 ERR1769446_25502 ERR1769446_26137 ERR1769447_94 ERR1769447_632 ERR1769447_1106 ERR1769447_1371 ERR1769447_2117 ERR1769447_2175 ERR1769447_2205 ERR1769447_3303 ERR1769447_3725 ERR1769447_4557 ERR1769447_6140 ERR1769447_7091 ERR1769447_7152 ERR1769447_7169 ERR1769447_10286 ERR1769447_10962 ERR1769447_11851 ERR1769447_12847 ERR1769447_13359 ERR1769447_14391 ERR1769447_15049 ERR1769447_15179 ERR1769447_15271 ERR1769447_16417 ERR1769447_16875 ERR1769447_16974 ERR1769447_17069 ERR1769447_26770 ERR1769447_27215 ERR1769447_27805 ERR1769448_2441 ERR1769448_5803 ERR1769448_10376 ERR1769448_10614 ERR1769448_10615 ERR1769448_18374 ERR1769448_19008 ERR1769448_20029 ERR1769448_20769 ERR1769448_22682 ERR1769448_27920 ERR1769449_67 ERR1769449_1697 ERR1769449_4753 ERR1769449_6770 ERR1769449_6984 ERR1769449_7170 ERR1769449_7933 ERR1769449_9589 ERR1769449_18033 ERR1769449_18933 ERR1769449_20325 ERR1769449_23067 ERR1769449_24066 ERR1769449_24119 ERR1769449_25044 ERR1769449_27514 ERR1769449_27566 ERR1769450_941 ERR1769450_1283 ERR1769450_2543 ERR1769450_3157 ERR1769450_3353 ERR1769450_3431 ERR1769450_3628 ERR1769450_4910 ERR1769450_9259 ERR1769450_22054 ERR1769450_22757 ERR1769450_23209 ERR1769450_23458 ERR1769450_25302 ERR1769450_26351 ERR1769450_26508 ERR1769451_670 ERR1769451_1984 ERR1769451_2383 ERR1769451_4494 ERR1769451_5934 ERR1769451_6154 ERR1769451_11014 ERR1769451_11015 ERR1769451_13546 ERR1769451_14717 ERR1769451_19394 ERR1769451_21306 ERR1769451_26019 ERR1769451_26313 ERR1769452_296 ERR1769452_526 ERR1769452_766 ERR1769452_3033 ERR1769452_4100 ERR1769452_4742 ERR1769452_5136 ERR1769452_5349 ERR1769452_6904 ERR1769452_7690 ERR1769452_7767 ERR1769452_7831 ERR1769452_9303 ERR1769452_9765 ERR1769452_9831 ERR1769452_13698 ERR1769452_13779 ERR1769452_14242 ERR1769452_14380 ERR1769452_14799 ERR1769452_15225 ERR1769452_15529 ERR1769452_16576 ERR1769452_17061 ERR1769452_17296 ERR1769452_17340 ERR1769452_19943 ERR1769452_23028 ERR1769452_23622 ERR1769452_25157 ERR1769452_25725 ERR1769453_456 ERR1769453_676 ERR1769453_1280 ERR1769453_1317 ERR1769453_1487 ERR1769453_1823 ERR1769453_2622 ERR1769453_2682 ERR1769453_4175 ERR1769453_6160 ERR1769453_7397 ERR1769453_7511 ERR1769453_7512 ERR1769453_9384 ERR1769453_10522 ERR1769453_11078 ERR1769453_12366 ERR1769453_13429 ERR1769453_14627 ERR1769453_15638 ERR1769453_16528 ERR1769453_17218 ERR1769453_19487 ERR1769453_19534 ERR1769453_19763 ERR1769453_20121 ERR1769454_1199 ERR1769454_1258 ERR1769454_1265 ERR1769454_1344 ERR1769454_1511 ERR1769454_1601 ERR1769454_1647 ERR1769454_2052 ERR1769454_2551 ERR1769454_4257 ERR1769454_4308 ERR1769454_4882 ERR1769454_5011 ERR1769454_6035 ERR1769454_6338 ERR1769454_6377 ERR1769454_7260 ERR1769454_7398 ERR1769454_8453 ERR1769454_8646 ERR1769454_8850 ERR1769454_9279 ERR1769454_9495 ERR1769454_9607 ERR1769454_9633 ERR1769454_9888 ERR1769454_10689 ERR1769454_11234 ERR1769454_13575 ERR1769454_15200 ERR1769454_15245 ERR1769454_17792 ERR1769454_19051 ERR1769454_19073 ERR1769454_19102 ERR1769454_25345 ERR1769454_25525 ERR1769454_25916 ERR1769454_26335 ERR1769454_27366 ERR1769454_27840 ERR1769455_296 ERR1769455_961 ERR1769455_962 ERR1769455_1287 ERR1769455_1400 ERR1769455_1588 ERR1769455_1653 ERR1769455_1758 ERR1769455_2120 ERR1769455_2341 ERR1769455_2619 ERR1769455_2684 ERR1769455_3180 ERR1769455_4227 ERR1769455_4249 ERR1769455_4346 ERR1769455_4437 ERR1769455_4621 ERR1769455_5150 ERR1769455_5344 ERR1769455_5485 ERR1769455_5567 ERR1769455_5747 ERR1769455_5830 ERR1769455_5997 ERR1769455_6078 ERR1769455_6601 ERR1769455_7159 ERR1769455_7685 ERR1769455_7829 ERR1769455_8759 ERR1769455_9077 ERR1769455_9240 ERR1769455_10276 ERR1769455_15234 ERR1769455_15712 ERR1769455_15793 ERR1769455_16095 ERR1769455_16101 ERR1769455_16211 ERR1769455_16242 ERR1769455_16541 ERR1769455_16843 ERR1769455_17394 ERR1769455_17436 ERR1769455_17445 ERR1769455_17843 ERR1769455_18036 ERR1769455_18142 ERR1769455_18274 ERR1769455_18489 ERR1769455_19553 ERR1769455_19769 ERR1769455_19770 ERR1769455_20163 ERR1769455_20418 ERR1769455_21268 ERR1769455_21283 ERR1769455_21324 ERR1769455_21641 ERR1769455_22246 ERR1769455_23051 ERR1769455_23466 ERR1769455_23574 ERR1769455_23762 ERR1769455_24443 ERR1769455_24530 ERR1769455_25146 ERR1769455_25366 ERR1769455_26312 ERR1769455_27900 ERR1769456_263 ERR1769456_314 ERR1769456_434 ERR1769456_729 ERR1769456_749 ERR1769456_1163 ERR1769456_1836 ERR1769456_3062 ERR1769456_4158 ERR1769456_4334 ERR1769456_4426 ERR1769456_4591 ERR1769456_4597 ERR1769456_5126 ERR1769456_5431 ERR1769456_5479 ERR1769456_5480 ERR1769456_5787 ERR1769456_7558 ERR1769456_7906 ERR1769456_8159 ERR1769456_8197 ERR1769456_10090 ERR1769456_10583 ERR1769456_10622 ERR1769456_10688 ERR1769456_10854 ERR1769456_11468 ERR1769456_11576 ERR1769456_11832 ERR1769456_11937 ERR1769456_12245 ERR1769456_12246 ERR1769456_13373 ERR1769456_13645 ERR1769456_14023 ERR1769456_14763 ERR1769456_15641 ERR1769456_15687 ERR1769456_15976 ERR1769456_16084 ERR1769456_16700 ERR1769456_16799 ERR1769456_18669 ERR1769456_25352 ERR1769456_25668 ERR1769456_25897 ERR1769456_26104 ERR1769456_26183 ERR1769456_26725 ERR1769456_27365 ERR1769456_27585 ERR1769456_27611 ERR1769456_27773 ERR1769457_422 ERR1769457_1004 ERR1769457_1598 ERR1769457_5194 ERR1769457_5406 ERR1769457_6238 ERR1769457_6771 ERR1769457_6911 ERR1769457_8757 ERR1769457_8997 ERR1769457_9417 ERR1769457_9572 ERR1769457_10522 ERR1769457_18089 ERR1769457_18646 ERR1769457_19309 ERR1769457_20102 ERR1769457_20379 ERR1769457_20905 ERR1769457_21961 ERR1769457_22394 ERR1769457_24377 ERR1769457_25240 ERR1769457_25355 ERR1769457_27136 ERR1769457_27146 ERR1769458_1252 ERR1769458_3523 ERR1769458_3524 ERR1769458_3856 ERR1769458_4828 ERR1769458_8820 ERR1769458_10495 ERR1769458_12119 ERR1769458_13136 ERR1769458_14581 ERR1769458_15976 ERR1769458_25309 ERR1769458_25365 ERR1769458_25789 ERR1769458_27144 ERR1769458_27352 ERR1769458_27710 ERR1769459_2020 ERR1769459_2728 ERR1769459_3953 ERR1769459_4183 ERR1769459_4278 ERR1769459_4664 ERR1769459_4998 ERR1769459_5213 ERR1769459_5358 ERR1769459_7679 ERR1769459_7682 ERR1769459_8394 ERR1769459_10943 ERR1769459_11644 ERR1769459_11720 ERR1769459_14009 ERR1769459_15386 ERR1769459_15873 ERR1769459_15896 ERR1769459_16273 ERR1769459_16870 ERR1769459_20186 ERR1769459_23549 ERR1769459_23550 ERR1769460_689 ERR1769460_1990 ERR1769460_2186 ERR1769460_2193 ERR1769460_3596 ERR1769460_5020 ERR1769460_5480 ERR1769460_7828 ERR1769460_8394 ERR1769460_8482 ERR1769460_8583 ERR1769460_10552 ERR1769460_17192 ERR1769460_18162 ERR1769460_19286 ERR1769460_19780 ERR1769460_21043 ERR1769460_22449 ERR1769460_22450 ERR1769460_24319 ERR1769460_24519 ERR1769460_24984 ERR1769460_25173 ERR1769460_27383 ERR1769460_27664 ERR1769461_866 ERR1769461_2281 ERR1769461_7518 ERR1769461_9934 ERR1769461_15621 ERR1769461_15677 ERR1769461_17694 ERR1769461_18383 ERR1769461_18855 ERR1769461_18856 ERR1769461_18992 ERR1769461_22470 ERR1769461_22587 ERR1769461_24064 ERR1769461_24862 ERR1769461_26290 ERR1769461_26585 ERR1769461_26892 ERR1769462_108 ERR1769462_114 ERR1769462_1059 ERR1769462_1378 ERR1769462_1526 ERR1769462_1883 ERR1769462_3018 ERR1769462_3289 ERR1769462_3324 ERR1769462_3425 ERR1769462_3441 ERR1769462_3589 ERR1769462_3705 ERR1769462_4214 ERR1769462_5276 ERR1769462_5919 ERR1769462_6210 ERR1769462_6389 ERR1769462_6637 ERR1769462_6800 ERR1769462_7063 ERR1769462_7121 ERR1769462_7255 ERR1769462_7350 ERR1769462_7826 ERR1769462_8419 ERR1769462_8710 ERR1769462_9088 ERR1769462_9090 ERR1769462_9170 ERR1769462_9321 ERR1769462_9334 ERR1769462_9458 ERR1769462_9630 ERR1769462_9659 ERR1769462_9689 ERR1769462_9737 ERR1769462_9894 ERR1769462_10141 ERR1769462_10155 ERR1769462_10199 ERR1769462_10346 ERR1769462_10539 ERR1769462_10805 ERR1769462_10947 ERR1769462_11222 ERR1769462_11693 ERR1769462_12310 ERR1769462_12789 ERR1769462_13053 ERR1769462_13320 ERR1769462_13445 ERR1769462_13531 ERR1769462_13576 ERR1769462_13581 ERR1769462_13652 ERR1769462_13717 ERR1769462_13787 ERR1769462_14165 ERR1769462_14334 ERR1769462_14815 ERR1769462_15005 ERR1769462_15254 ERR1769462_15347 ERR1769462_15651 ERR1769462_15707 ERR1769462_15924 ERR1769462_16069 ERR1769462_16180 ERR1769462_16625 ERR1769462_17658 ERR1769462_17666 ERR1769462_18160 ERR1769462_18434 ERR1769462_18474 ERR1769462_18580 ERR1769462_18612 ERR1769462_19116 ERR1769462_22846 ERR1769462_25494 ERR1769463_294 ERR1769463_530 ERR1769463_617 ERR1769463_833 ERR1769463_1173 ERR1769463_1565 ERR1769463_2176 ERR1769463_2521 ERR1769463_2558 ERR1769463_3327 ERR1769463_3950 ERR1769463_4750 ERR1769463_5750 ERR1769463_5961 ERR1769463_6039 ERR1769463_6047 ERR1769463_6121 ERR1769463_6188 ERR1769463_6451 ERR1769463_6800 ERR1769463_6931 ERR1769463_8151 ERR1769463_8525 ERR1769463_8526 ERR1769463_8556 ERR1769463_8590 ERR1769463_8713 ERR1769463_8787 ERR1769463_8808 ERR1769463_9456 ERR1769463_10068 ERR1769463_10228 ERR1769463_10443 ERR1769463_10969 ERR1769463_11065 ERR1769463_11066 ERR1769463_11306 ERR1769463_12346 ERR1769463_12427 ERR1769463_12772 ERR1769463_13258 ERR1769463_13761 ERR1769463_14069 ERR1769463_14106 ERR1769463_14426 ERR1769463_14725 ERR1769463_14755 ERR1769463_15008 ERR1769463_15032 ERR1769463_15184 ERR1769463_15309 ERR1769463_16456 ERR1769463_16683 ERR1769463_16716 ERR1769463_16989 ERR1769463_17223 ERR1769463_17318 ERR1769463_17458 ERR1769463_17495 ERR1769463_17521 ERR1769463_17592 ERR1769463_17793 ERR1769463_17820 ERR1769463_17861 ERR1769463_20110 ERR1769463_20551 ERR1769463_20838 ERR1769463_21470 ERR1769463_22475 ERR1769463_22692 ERR1769463_22699 ERR1769463_22782 ERR1769463_22880 ERR1769463_24348 ERR1769463_24354 ERR1769463_25298 ERR1769463_25402 ERR1769463_25580 ERR1769463_25979 ERR1769463_26193 ERR1769463_26337 ERR1769463_26454 ERR1769463_26725 ERR1769463_27021 ERR1769463_27070 ERR1769463_27411 ERR1769463_27643 ERR1769463_27692 ERR1769463_27768 ERR1769464_3537 ERR1769464_4081 ERR1769464_4610 ERR1769464_6401 ERR1769464_8408 ERR1769464_8494 ERR1769464_11266 ERR1769464_12781 ERR1769464_13175 ERR1769464_15191 ERR1769464_15965 ERR1769464_17182 ERR1769464_17214 ERR1769464_17215 ERR1769464_18711 ERR1769465_11628 ERR1769465_12281 ERR1769465_13078 ERR1769465_15357 ERR1769465_19611 ERR1769465_25804 ERR1769466_327 ERR1769466_1525 ERR1769466_1640 ERR1769466_1738 ERR1769466_1739 ERR1769466_1742 ERR1769466_1818 ERR1769466_2046 ERR1769466_2069 ERR1769466_2357 ERR1769466_3151 ERR1769466_3355 ERR1769466_3655 ERR1769466_4043 ERR1769466_4114 ERR1769466_5026 ERR1769466_5094 ERR1769466_5142 ERR1769466_5736 ERR1769466_5843 ERR1769466_5996 ERR1769466_6455 ERR1769466_6581 ERR1769466_7172 ERR1769466_7389 ERR1769466_7418 ERR1769466_7552 ERR1769466_7594 ERR1769466_7649 ERR1769466_8006 ERR1769466_8007 ERR1769466_8274 ERR1769466_8518 ERR1769466_8689 ERR1769466_9042 ERR1769466_9816 ERR1769466_9817 ERR1769466_9951 ERR1769466_10013 ERR1769466_10393 ERR1769466_10614 ERR1769466_10641 ERR1769466_10848 ERR1769466_11256 ERR1769466_11294 ERR1769466_11841 ERR1769466_12222 ERR1769466_12689 ERR1769466_12867 ERR1769466_13037 ERR1769466_13180 ERR1769466_13421 ERR1769466_14138 ERR1769466_14219 ERR1769466_14591 ERR1769466_14779 ERR1769466_14843 ERR1769466_15699 ERR1769466_16123 ERR1769466_16969 ERR1769466_17283 ERR1769466_17475 ERR1769466_17547 ERR1769466_17910 ERR1769466_18020 ERR1769466_18551 ERR1769466_18989 ERR1769466_19116 ERR1769466_19481 ERR1769466_20752 ERR1769466_21288 ERR1769466_25006 ERR1769467_134 ERR1769467_942 ERR1769467_1121 ERR1769467_1292 ERR1769467_1443 ERR1769467_1760 ERR1769467_2067 ERR1769467_3841 ERR1769467_4194 ERR1769467_4966 ERR1769467_5436 ERR1769467_6324 ERR1769467_6698 ERR1769467_7633 ERR1769467_8198 ERR1769467_14122 ERR1769467_15435 ERR1769467_17724 ERR1769467_18829 ERR1769467_19653 ERR1769467_19654 ERR1769467_20040 ERR1769467_23409 ERR1769467_23639 ERR1769467_23656 ERR1769467_23786 ERR1769467_24069 ERR1769467_24460 ERR1769467_25613 ERR1769467_26340 ERR1769467_27697 ERR1769468_429 ERR1769468_509 ERR1769468_510 ERR1769468_777 ERR1769468_1393 ERR1769468_1472 ERR1769468_4217 ERR1769468_4548 ERR1769468_5302 ERR1769468_5485 ERR1769468_6385 ERR1769468_9555 ERR1769468_12325 ERR1769468_12364 ERR1769468_13537 ERR1769468_14234 ERR1769468_23493 ERR1769468_24322 ERR1769468_24804 ERR1769468_25078 ERR1769468_25185 ERR1769468_26332 ERR1769468_26629 ERR1769469_188 ERR1769469_716 ERR1769469_1510 ERR1769469_1706 ERR1769469_2946 ERR1769469_3162 ERR1769469_3709 ERR1769469_3842 ERR1769469_3857 ERR1769469_3923 ERR1769469_5080 ERR1769469_5738 ERR1769469_5739 ERR1769469_5888 ERR1769469_6553 ERR1769469_7736 ERR1769469_7742 ERR1769469_7885 ERR1769469_7921 ERR1769469_11844 ERR1769469_12965 ERR1769469_16173 ERR1769469_16654 ERR1769469_16736 ERR1769469_17279 ERR1769469_17674 ERR1769469_19108 ERR1769469_19658 ERR1769469_20400 ERR1769469_20708 ERR1769469_21202 ERR1769469_22215 ERR1769469_22524 ERR1769469_22688 ERR1769469_23437 ERR1769469_23484 ERR1769469_23950 ERR1769469_26725 ERR1769469_27199 ERR1769470_35 ERR1769470_56 ERR1769470_57 ERR1769470_129 ERR1769470_185 ERR1769470_345 ERR1769470_656 ERR1769470_877 ERR1769470_1129 ERR1769470_1203 ERR1769470_1205 ERR1769470_1289 ERR1769470_1700 ERR1769470_1822 ERR1769470_2080 ERR1769470_2135 ERR1769470_2385 ERR1769470_2732 ERR1769470_3082 ERR1769470_3546 ERR1769470_4413 ERR1769470_4582 ERR1769470_4790 ERR1769470_7390 ERR1769470_7419 ERR1769470_7505 ERR1769470_7701 ERR1769470_7887 ERR1769470_8006 ERR1769470_8873 ERR1769470_9836 ERR1769470_10888 ERR1769470_15155 ERR1769470_18270 ERR1769470_19259 ERR1769470_19600 ERR1769470_19822 ERR1769470_20075 ERR1769470_20318 ERR1769470_20397 ERR1769470_20550 ERR1769470_20839 ERR1769470_21177 ERR1769470_21484 ERR1769470_22098 ERR1769470_22360 ERR1769470_22466 ERR1769470_22599 ERR1769470_22783 ERR1769470_23456 ERR1769470_23630 ERR1769470_24061 ERR1769470_24062 ERR1769470_24242 ERR1769470_24623 ERR1769470_25948 ERR1769470_26098 ERR1769470_26305 ERR1769470_26547 ERR1769470_27273 ERR1769470_27530 ERR1769471_392 ERR1769471_1063 ERR1769471_2664 ERR1769471_2979 ERR1769471_4005 ERR1769471_4259 ERR1769471_4657 ERR1769471_4897 ERR1769471_7417 ERR1769471_9007 ERR1769471_9178 ERR1769471_9458 ERR1769471_9773 ERR1769471_10815 ERR1769471_11785 ERR1769471_12143 ERR1769471_12356 ERR1769471_12890 ERR1769471_13529 ERR1769471_13591 ERR1769471_14652 ERR1769471_16199 ERR1769471_16356 ERR1769471_17163 ERR1769471_17680 ERR1769471_18764 ERR1769471_18792 ERR1769471_18804 ERR1769471_19042 ERR1769471_19406 ERR1769471_22112 ERR1769471_24617 ERR1769471_26121 ERR1769472_866 ERR1769472_1167 ERR1769472_1721 ERR1769472_6041 ERR1769472_15173 ERR1769472_15355 ERR1769472_21498 ERR1769472_27058 ERR1769473_237 ERR1769473_392 ERR1769473_528 ERR1769473_565 ERR1769473_626 ERR1769473_662 ERR1769473_1170 ERR1769473_1408 ERR1769473_1636 ERR1769473_1677 ERR1769473_1692 ERR1769473_2159 ERR1769473_3162 ERR1769473_3814 ERR1769473_4178 ERR1769473_4325 ERR1769473_4474 ERR1769473_4654 ERR1769473_4943 ERR1769473_5032 ERR1769473_5109 ERR1769473_5415 ERR1769473_5725 ERR1769473_6165 ERR1769473_6193 ERR1769473_6197 ERR1769473_6240 ERR1769473_6357 ERR1769473_6895 ERR1769473_7256 ERR1769473_7267 ERR1769473_7560 ERR1769473_7826 ERR1769473_7876 ERR1769473_8102 ERR1769473_8201 ERR1769473_8299 ERR1769473_8513 ERR1769473_8609 ERR1769473_8644 ERR1769473_8761 ERR1769473_9150 ERR1769473_9154 ERR1769473_9449 ERR1769473_9535 ERR1769473_9538 ERR1769473_9906 ERR1769473_10363 ERR1769473_10421 ERR1769473_11896 ERR1769473_12228 ERR1769473_13675 ERR1769473_15470 ERR1769473_15483 ERR1769473_15972 ERR1769473_16002 ERR1769473_16942 ERR1769473_17544 ERR1769473_17754 ERR1769473_17800 ERR1769473_17821 ERR1769473_18035 ERR1769473_18361 ERR1769473_18376 ERR1769473_18640 ERR1769473_19094 ERR1769473_19133 ERR1769473_19401 ERR1769473_19962 ERR1769473_20106 ERR1769473_20267 ERR1769473_21648 ERR1769473_21825 ERR1769473_21885 ERR1769473_21886 ERR1769473_22414 ERR1769473_23005 ERR1769473_23335 ERR1769473_23516 ERR1769473_24059 ERR1769473_24132 ERR1769473_24384 ERR1769473_24752 ERR1769473_25132 ERR1769473_26476 ERR1769473_26487 ERR1769473_26805 ERR1769473_26836 ERR1769473_27592 ERR1769473_27706 ERR1769473_27852 ERR1769474_2764 ERR1769474_3631 ERR1769474_3860 ERR1769474_4271 ERR1769474_5174 ERR1769474_5430 ERR1769474_5564 ERR1769474_5605 ERR1769474_5744 ERR1769474_5836 ERR1769474_5837 ERR1769474_8009 ERR1769474_8501 ERR1769474_9088 ERR1769474_9136 ERR1769474_9335 ERR1769474_9445 ERR1769474_10177 ERR1769474_10555 ERR1769474_10777 ERR1769474_12938 ERR1769474_12939 ERR1769474_13466 ERR1769474_13505 ERR1769474_13550 ERR1769474_13770 ERR1769474_13787 ERR1769474_14003 ERR1769474_14960 ERR1769474_15278 ERR1769474_16149 ERR1769474_16838 ERR1769474_17243 ERR1769474_18325 ERR1769474_19406 ERR1769474_19784 ERR1769474_19852 ERR1769474_20290 ERR1769474_20550 ERR1769474_20903 ERR1769474_20983 ERR1769474_21313 ERR1769474_21994 ERR1769475_600 ERR1769475_889 ERR1769475_1458 ERR1769475_2381 ERR1769475_2667 ERR1769475_2711 ERR1769475_2729 ERR1769475_3284 ERR1769475_3442 ERR1769475_4708 ERR1769475_4838 ERR1769475_4853 ERR1769475_4854 ERR1769475_4983 ERR1769475_5159 ERR1769475_5295 ERR1769475_5490 ERR1769475_5659 ERR1769475_5740 ERR1769475_5768 ERR1769475_5784 ERR1769475_5941 ERR1769475_6073 ERR1769475_6236 ERR1769475_6345 ERR1769475_7960 ERR1769475_8106 ERR1769475_8247 ERR1769475_8407 ERR1769475_8421 ERR1769475_8502 ERR1769475_8703 ERR1769475_9568 ERR1769475_10112 ERR1769475_10568 ERR1769475_10981 ERR1769475_11907 ERR1769475_13394 ERR1769475_13439 ERR1769475_13553 ERR1769475_13600 ERR1769475_13683 ERR1769475_14342 ERR1769475_15008 ERR1769475_15018 ERR1769475_15019 ERR1769475_15097 ERR1769475_15825 ERR1769475_15931 ERR1769475_15977 ERR1769475_16475 ERR1769475_16868 ERR1769475_16980 ERR1769475_17093 ERR1769475_17595 ERR1769475_17596 ERR1769475_17910 ERR1769475_18295 ERR1769475_18910 ERR1769475_19685 ERR1769475_19814 ERR1769475_20117 ERR1769475_20434 ERR1769475_20597 ERR1769475_20609 ERR1769475_20813 ERR1769475_21992 ERR1769475_22917 ERR1769475_26139 ERR1769475_27311 ERR1769476_106 ERR1769476_303 ERR1769476_2026 ERR1769476_3284 ERR1769476_3975 ERR1769476_6293 ERR1769476_6876 ERR1769476_7237 ERR1769476_8279 ERR1769476_8641 ERR1769476_8935 ERR1769476_8940 ERR1769476_9090 ERR1769476_9537 ERR1769476_11347 ERR1769476_11464 ERR1769476_17450 ERR1769476_18028 ERR1769476_18498 ERR1769476_19516 ERR1769476_19925 ERR1769476_19990 ERR1769476_20136 ERR1769476_20313 ERR1769476_21071 ERR1769476_21179 ERR1769476_21638 ERR1769476_22045 ERR1769476_22097 ERR1769476_22764 ERR1769476_22955 ERR1769476_22992 ERR1769476_23716 ERR1769476_23740 ERR1769476_24288 ERR1769476_25781 ERR1769476_25892 ERR1769476_25956 ERR1769476_26410 ERR1769476_26542 ERR1769476_26894 ERR1769476_27019 ERR1769476_27545 ERR1769477_25789 ERR1769480_69 ERR1769480_2019 ERR1769480_2087 ERR1769480_2128 ERR1769480_4101 ERR1769480_5596 ERR1769480_8505 ERR1769480_9901 ERR1769480_10380 ERR1769480_11554 ERR1769480_11768 ERR1769480_12482 ERR1769480_12962 ERR1769480_16076 ERR1769480_22642 ERR1769480_22948 ERR1769480_25737 ERR1769481_501 ERR1769481_861 ERR1769481_1366 ERR1769481_1562 ERR1769481_2680 ERR1769481_2681 ERR1769481_4760 ERR1769481_4944 ERR1769481_5272 ERR1769481_6788 ERR1769481_6825 ERR1769481_6915 ERR1769481_7066 ERR1769481_7210 ERR1769481_7311 ERR1769481_7939 ERR1769481_8642 ERR1769481_9335 ERR1769481_9748 ERR1769481_9848 ERR1769481_11099 ERR1769481_13105 ERR1769481_15570 ERR1769481_15759 ERR1769481_16033 ERR1769481_16637 ERR1769481_16734 ERR1769481_16913 ERR1769481_17111 ERR1769481_17193 ERR1769481_17264 ERR1769481_18132 ERR1769481_18438 ERR1769481_18556 ERR1769481_20286 ERR1769481_20657 ERR1769481_21741 ERR1769481_22085 ERR1769481_22219 ERR1769481_22372 ERR1769481_23947 ERR1769481_24755 ERR1769481_25252 ERR1769481_25767 ERR1769481_26164 ERR1769481_26353 ERR1769481_27497 ERR1769481_27829 ERR1769482_827 ERR1769482_1415 ERR1769482_8099 ERR1769482_16120 ERR1769482_22851 ERR1769482_24398 ERR1769484_2412 ERR1769484_3788 ERR1769484_4759 ERR1769484_4761 ERR1769484_22417 ERR1769484_22418 ERR1769484_22703 ERR1769484_27364 ERR1769490_1216 ERR1769490_3383 ERR1769490_5803 ERR1769490_6001 ERR1769490_6002 ERR1769490_7420 ERR1769490_14207 ERR1769490_14609 ERR1769490_14627 ERR1769490_15251 ERR1769490_16209 ERR1769490_19564 ERR1769490_20616 ERR1769490_26658 ERR1769490_26768 ERR1769491_388 ERR1769491_1182 ERR1769491_1304 ERR1769491_1570 ERR1769491_2638 ERR1769491_2893 ERR1769491_2948 ERR1769491_3040 ERR1769491_3489 ERR1769491_3589 ERR1769491_3775 ERR1769491_4123 ERR1769491_4267 ERR1769491_4643 ERR1769491_5065 ERR1769491_5452 ERR1769491_5616 ERR1769491_6361 ERR1769491_6824 ERR1769491_6888 ERR1769491_7020 ERR1769491_7153 ERR1769491_7557 ERR1769491_8313 ERR1769491_8935 ERR1769491_9113 ERR1769491_9748 ERR1769491_9760 ERR1769491_10044 ERR1769491_10169 ERR1769491_10647 ERR1769491_10726 ERR1769491_10785 ERR1769491_10876 ERR1769491_11139 ERR1769491_11375 ERR1769491_12320 ERR1769491_12585 ERR1769491_12961 ERR1769491_13047 ERR1769491_13169 ERR1769491_13409 ERR1769491_13522 ERR1769491_14315 ERR1769491_14630 ERR1769491_14879 ERR1769491_15745 ERR1769491_16247 ERR1769491_16472 ERR1769491_16570 ERR1769491_16579 ERR1769491_16928 ERR1769491_17247 ERR1769491_17330 ERR1769491_17422 ERR1769491_17709 ERR1769491_19360 ERR1769491_19785 ERR1769491_21003 ERR1769491_21564 ERR1769491_21884 ERR1769491_22415 ERR1769491_22499 ERR1769491_22836 ERR1769491_23079 ERR1769491_23312 ERR1769491_23951 ERR1769491_24281 ERR1769491_24408 ERR1769491_24936 ERR1769491_25642 ERR1769491_26112 ERR1769491_26139 ERR1769491_26449 ERR1769491_26973 ERR1769491_27466 ERR1769491_27626 ERR1769492_897 ERR1769492_972 ERR1769492_988 ERR1769492_1499 ERR1769492_1732 ERR1769492_2038 ERR1769492_2078 ERR1769492_2711 ERR1769492_2888 ERR1769492_3435 ERR1769492_3736 ERR1769492_3975 ERR1769492_4034 ERR1769492_4112 ERR1769492_4269 ERR1769492_4275 ERR1769492_4822 ERR1769492_5124 ERR1769492_5189 ERR1769492_5575 ERR1769492_5738 ERR1769492_5742 ERR1769492_5878 ERR1769492_6182 ERR1769492_6424 ERR1769492_6687 ERR1769492_7090 ERR1769492_7137 ERR1769492_7299 ERR1769492_7725 ERR1769492_7772 ERR1769492_7962 ERR1769492_8180 ERR1769492_8322 ERR1769492_8460 ERR1769492_8482 ERR1769492_8702 ERR1769492_8879 ERR1769492_8971 ERR1769492_9327 ERR1769492_9361 ERR1769492_9687 ERR1769492_10056 ERR1769492_10288 ERR1769492_10351 ERR1769492_10454 ERR1769492_10686 ERR1769492_11506 ERR1769492_11698 ERR1769492_11699 ERR1769492_11946 ERR1769492_11972 ERR1769492_12307 ERR1769492_13177 ERR1769492_13291 ERR1769492_13299 ERR1769492_13403 ERR1769492_13784 ERR1769492_13852 ERR1769492_13948 ERR1769492_13982 ERR1769492_14159 ERR1769492_14197 ERR1769492_14438 ERR1769492_14651 ERR1769492_14943 ERR1769492_15007 ERR1769492_15041 ERR1769492_15143 ERR1769492_15312 ERR1769492_15514 ERR1769492_15607 ERR1769492_16289 ERR1769492_16489 ERR1769492_16671 ERR1769492_16753 ERR1769492_17322 ERR1769492_17585 ERR1769492_17808 ERR1769492_17888 ERR1769492_17959 ERR1769492_17987 ERR1769492_18127 ERR1769492_18234 ERR1769492_18622 ERR1769492_18909 ERR1769492_19094 ERR1769492_19389 ERR1769492_19528 ERR1769492_19671 ERR1769492_19974 ERR1769492_20123 ERR1769492_20219 ERR1769492_20387 ERR1769492_20684 ERR1769492_20704 ERR1769492_20856 ERR1769493_5125 ERR1769493_8284 ERR1769493_18684 ERR1769493_19127 ERR1769495_1607 ERR1769495_9222 ERR1769495_14175 ERR1769498_7359 ERR1769498_8277 ERR1769498_10459 ERR1769498_11019 ERR1769498_21593 ERR1769498_22383 ERR1769499_19 ERR1769499_157 ERR1769499_245 ERR1769499_246 ERR1769499_647 ERR1769499_693 ERR1769499_1369 ERR1769499_1902 ERR1769499_2021 ERR1769499_2269 ERR1769499_2583 ERR1769499_2928 ERR1769499_3692 ERR1769499_4295 ERR1769499_4346 ERR1769499_4637 ERR1769499_4658 ERR1769499_5460 ERR1769499_5557 ERR1769499_5588 ERR1769499_5986 ERR1769499_6172 ERR1769499_7333 ERR1769499_7516 ERR1769499_7663 ERR1769499_7764 ERR1769499_7765 ERR1769499_7874 ERR1769499_7897 ERR1769499_8545 ERR1769499_8739 ERR1769499_8760 ERR1769499_9218 ERR1769499_9864 ERR1769499_10515 ERR1769499_10754 ERR1769499_11071 ERR1769499_11158 ERR1769499_11465 ERR1769499_12198 ERR1769499_12255 ERR1769499_12366 ERR1769499_12448 ERR1769499_12763 ERR1769499_12779 ERR1769499_13460 ERR1769499_13573 ERR1769499_13877 ERR1769499_13986 ERR1769499_14588 ERR1769499_14711 ERR1769499_15086 ERR1769499_15193 ERR1769499_15567 ERR1769499_15576 ERR1769499_15848 ERR1769499_16270 ERR1769499_16503 ERR1769499_16613 ERR1769499_16637 ERR1769499_16695 ERR1769499_17931 ERR1769499_18123 ERR1769499_18499 ERR1769499_19034 ERR1769499_19057 ERR1769499_19143 ERR1769499_19281 ERR1769499_19945 ERR1769499_20152 ERR1769499_20908 ERR1769499_21312 ERR1769499_21871 ERR1769499_22398 ERR1769500_6 ERR1769500_3383 ERR1769500_6679 ERR1769500_10120 ERR1769500_11805 ERR1769500_12648 ERR1769504_44 ERR1769504_465 ERR1769504_1222 ERR1769504_1223 ERR1769504_2928 ERR1769504_2934 ERR1769504_2935 ERR1769504_3346 ERR1769504_3679 ERR1769504_6890 ERR1769504_7241 ERR1769504_7928 ERR1769504_8202 ERR1769504_8215 ERR1769504_10310 ERR1769504_20952 ERR1769504_21235 ERR1769504_22336 ERR1769504_23930 ERR1769504_25477 ERR1772231_5551 ERR1772231_5796 ERR1772231_6680 ERR1772231_7533 ERR1772231_7791 ERR1772231_8142 ERR1772231_9154 ERR1772231_11719 ERR1772231_12139 ERR1772231_12994 ERR1772231_14830 ERR1772231_16284 ERR1772231_18020 ERR1772231_19158 ERR1772231_20326 ERR1772231_20885 ERR1772231_20921 ERR1772231_21453 ERR1772231_22725 ERR1772231_23727 ERR1772231_26606 ERR1772231_27811 ERR1772232_8296 ERR1772232_19447 ERR1772232_20575 ERR1772233_191 ERR1772233_647 ERR1772233_734 ERR1772233_942 ERR1772233_1492 ERR1772233_1572 ERR1772233_1626 ERR1772233_2243 ERR1772233_2555 ERR1772233_3297 ERR1772233_4049 ERR1772233_4250 ERR1772233_5123 ERR1772233_5391 ERR1772233_6487 ERR1772233_6494 ERR1772233_7113 ERR1772233_7637 ERR1772233_8320 ERR1772233_8392 ERR1772233_8463 ERR1772233_9191 ERR1772233_9422 ERR1772233_9442 ERR1772233_9522 ERR1772233_9603 ERR1772233_9940 ERR1772233_10549 ERR1772233_10949 ERR1772233_11053 ERR1772233_11079 ERR1772233_11126 ERR1772233_11145 ERR1772233_11214 ERR1772233_11265 ERR1772233_11296 ERR1772233_11458 ERR1772233_11793 ERR1772233_11881 ERR1772233_12375 ERR1772233_12608 ERR1772233_12620 ERR1772233_12627 ERR1772233_12872 ERR1772233_12972 ERR1772233_13603 ERR1772233_13691 ERR1772233_13774 ERR1772233_13868 ERR1772233_14220 ERR1772233_14513 ERR1772233_14821 ERR1772233_15158 ERR1772233_15904 ERR1772233_15929 ERR1772233_16153 ERR1772233_16241 ERR1772233_16288 ERR1772233_16753 ERR1772233_16790 ERR1772233_17508 ERR1772233_17712 ERR1772233_17957 ERR1772233_18484 ERR1772233_18668 ERR1772233_19009 ERR1772233_19282 ERR1772233_19395 ERR1772233_20713 ERR1772233_21305 ERR1772233_21825 ERR1772233_21840 ERR1772233_21885 ERR1772233_22053 ERR1772233_22075 ERR1772233_22271 ERR1772233_22296 ERR1772233_23341 ERR1772233_23751 ERR1772233_23852 ERR1772233_23922 ERR1772233_24707 ERR1772233_25132 ERR1772233_25299 ERR1772233_25804 ERR1772233_25825 ERR1772233_26504 ERR1772233_26674 ERR1772233_27316 ERR1772234_49 ERR1772234_1700 ERR1772234_1994 ERR1772234_2110 ERR1772234_2224 ERR1772234_3789 ERR1772234_4113 ERR1772234_4714 ERR1772234_6622 ERR1772234_7024 ERR1772234_7348 ERR1772234_7728 ERR1772234_7923 ERR1772234_8516 ERR1772234_8865 ERR1772234_9015 ERR1772234_10332 ERR1772234_10419 ERR1772234_11749 ERR1772234_12030 ERR1772234_13512 ERR1772234_16552 ERR1772234_17059 ERR1772234_19016 ERR1772234_19118 ERR1772234_19379 ERR1772234_19472 ERR1772234_19962 ERR1772234_20375 ERR1772234_20393 ERR1772234_20703 ERR1772234_20747 ERR1772234_21297 ERR1772234_21346 ERR1772234_21459 ERR1772234_23901 ERR1772234_24397 ERR1772234_24425 ERR1772234_26321 ERR1772234_26501 ERR1772235_544 ERR1772235_702 ERR1772235_1203 ERR1772235_2582 ERR1772235_3817 ERR1772235_4628 ERR1772235_5815 ERR1772235_6560 ERR1772235_7359 ERR1772235_7949 ERR1772235_7974 ERR1772235_8006 ERR1772235_8007 ERR1772235_8087 ERR1772235_8558 ERR1772235_10418 ERR1772235_11451 ERR1772235_11535 ERR1772235_11747 ERR1772235_12812 ERR1772235_14271 ERR1772235_14714 ERR1772235_18340 ERR1772235_18723 ERR1772235_19670 ERR1772235_21603 ERR1772235_21966 ERR1772235_22077 ERR1772235_22470 ERR1772235_23861 ERR1772235_24177 ERR1772235_24295 ERR1772235_24353 ERR1772235_25249 ERR1772235_27753 ERR1772235_27758 ERR1772236_3915 ERR1772236_5510 ERR1772236_5757 ERR1772236_5989 ERR1772236_6144 ERR1772236_6585 ERR1772236_6692 ERR1772236_6777 ERR1772236_8813 ERR1772236_9551 ERR1772236_12574 ERR1772236_17787 ERR1772236_18267 ERR1772236_18367 ERR1772236_19428 ERR1772236_19981 ERR1772236_21095 ERR1772236_21461 ERR1772236_23948 ERR1772236_25228 ERR1772236_25774 ERR1772237_169 ERR1772237_336 ERR1772237_700 ERR1772237_1073 ERR1772237_1081 ERR1772237_1597 ERR1772237_1601 ERR1772237_1736 ERR1772237_1928 ERR1772237_2047 ERR1772237_2119 ERR1772237_2391 ERR1772237_2457 ERR1772237_2494 ERR1772237_2858 ERR1772237_3056 ERR1772237_3144 ERR1772237_3513 ERR1772237_3569 ERR1772237_3711 ERR1772237_4095 ERR1772237_4171 ERR1772237_4221 ERR1772237_4225 ERR1772237_4397 ERR1772237_4538 ERR1772237_4710 ERR1772237_4914 ERR1772237_5863 ERR1772237_5871 ERR1772237_6242 ERR1772237_6345 ERR1772237_6920 ERR1772237_6949 ERR1772237_7290 ERR1772237_7715 ERR1772237_7893 ERR1772237_8253 ERR1772237_8512 ERR1772237_8552 ERR1772237_8928 ERR1772237_9315 ERR1772237_9551 ERR1772237_9555 ERR1772237_9621 ERR1772237_9651 ERR1772237_9693 ERR1772237_9874 ERR1772237_10040 ERR1772237_10255 ERR1772237_10327 ERR1772237_10378 ERR1772237_10390 ERR1772237_11128 ERR1772237_11196 ERR1772237_11456 ERR1772237_11680 ERR1772237_11733 ERR1772237_11834 ERR1772237_11925 ERR1772237_12174 ERR1772237_12715 ERR1772237_12836 ERR1772237_13394 ERR1772237_13567 ERR1772237_13989 ERR1772237_14037 ERR1772237_14176 ERR1772237_14478 ERR1772237_14580 ERR1772237_14660 ERR1772237_14714 ERR1772237_14750 ERR1772237_15098 ERR1772237_15120 ERR1772237_15398 ERR1772237_16364 ERR1772237_17170 ERR1772237_17307 ERR1772237_17453 ERR1772237_17603 ERR1772237_17697 ERR1772237_17762 ERR1772237_18600 ERR1772237_18719 ERR1772237_19421 ERR1772237_19600 ERR1772237_19642 ERR1772237_19681 ERR1772237_19724 ERR1772237_19954 ERR1772237_20141 ERR1772237_20248 ERR1772237_20607 ERR1772237_20706 ERR1772237_20928 ERR1772237_21140 ERR1772237_21222 ERR1772237_21246 ERR1772237_21441 ERR1772237_21502 ERR1772237_21524 ERR1772237_21624 ERR1772237_21906 ERR1772237_21957 ERR1772237_21988 ERR1772237_22059 ERR1772237_22228 ERR1772237_22816 ERR1772237_22820 ERR1772237_23001 ERR1772237_23261 ERR1772237_23275 ERR1772237_23335 ERR1772237_23368 ERR1772237_23553 ERR1772237_24866 ERR1772237_25043 ERR1772237_25050 ERR1772237_25298 ERR1772237_25916 ERR1772237_26201 ERR1772237_26391 ERR1772237_26483 ERR1772237_26675 ERR1772237_26996 ERR1772237_27156 ERR1772237_27229 ERR1772237_27430 ERR1772237_27615 ERR1772237_27782 ERR1772238_339 ERR1772238_3195 ERR1772238_5548 ERR1772238_5590 ERR1772238_6065 ERR1772238_7292 ERR1772238_7928 ERR1772238_8200 ERR1772238_8821 ERR1772238_9091 ERR1772238_9324 ERR1772238_9985 ERR1772238_10433 ERR1772238_10482 ERR1772238_10726 ERR1772238_12557 ERR1772238_12746 ERR1772238_14474 ERR1772238_16017 ERR1772238_16581 ERR1772238_16886 ERR1772238_17385 ERR1772238_18631 ERR1772238_18923 ERR1772238_19061 ERR1772238_19076 ERR1772238_19212 ERR1772238_19660 ERR1772238_19832 ERR1772238_20636 ERR1772238_21395 ERR1772238_21766 ERR1772238_22556 ERR1772238_23719 ERR1772238_25634 ERR1772238_26514 ERR1772238_26893 ERR1772238_26954 ERR1772238_27045 ERR1772239_109 ERR1772239_976 ERR1772239_2334 ERR1772239_2799 ERR1772239_3497 ERR1772239_3786 ERR1772239_4554 ERR1772239_4759 ERR1772239_4850 ERR1772239_5198 ERR1772239_8524 ERR1772239_9112 ERR1772239_9139 ERR1772239_9151 ERR1772239_10552 ERR1772239_11566 ERR1772239_13249 ERR1772239_14712 ERR1772239_16316 ERR1772239_16436 ERR1772239_16485 ERR1772239_16580 ERR1772239_16792 ERR1772239_17382 ERR1772239_17486 ERR1772239_17893 ERR1772239_18924 ERR1772239_19371 ERR1772239_19675 ERR1772239_20022 ERR1772239_20235 ERR1772239_20743 ERR1772239_20748 ERR1772239_20814 ERR1772239_22191 ERR1772239_22225 ERR1772239_22945 ERR1772239_23575 ERR1772239_23972 ERR1772239_24101 ERR1772239_24471 ERR1772239_24905 ERR1772239_25190 ERR1772239_27280 ERR1772239_27355 ERR1772240_361 ERR1772240_3140 ERR1772240_3462 ERR1772240_4250 ERR1772240_5188 ERR1772240_5523 ERR1772240_6416 ERR1772240_7043 ERR1772240_7340 ERR1772240_7765 ERR1772240_8808 ERR1772240_9468 ERR1772240_11137 ERR1772240_11307 ERR1772240_12769 ERR1772240_13464 ERR1772240_14559 ERR1772240_16531 ERR1772240_16776 ERR1772240_17844 ERR1772240_19466 ERR1772240_20097 ERR1772240_20859 ERR1772240_22601 ERR1772240_22848 ERR1772240_24732 ERR1772240_26535 ERR1772241_419 ERR1772241_908 ERR1772241_1353 ERR1772241_1833 ERR1772241_2057 ERR1772241_2471 ERR1772241_2500 ERR1772241_2929 ERR1772241_3894 ERR1772241_4470 ERR1772241_4630 ERR1772241_4757 ERR1772241_4814 ERR1772241_4963 ERR1772241_4983 ERR1772241_5029 ERR1772241_5190 ERR1772241_5522 ERR1772241_5623 ERR1772241_7052 ERR1772241_8559 ERR1772241_8860 ERR1772241_9325 ERR1772241_9824 ERR1772241_11569 ERR1772241_11577 ERR1772241_11701 ERR1772241_12175 ERR1772241_12350 ERR1772241_13189 ERR1772241_13388 ERR1772241_14085 ERR1772241_14144 ERR1772241_15999 ERR1772241_16553 ERR1772241_18444 ERR1772241_18879 ERR1772241_19747 ERR1772241_19844 ERR1772241_19880 ERR1772241_20839 ERR1772241_21496 ERR1772241_21882 ERR1772241_22537 ERR1772241_23173 ERR1772241_23900 ERR1772241_24285 ERR1772241_24589 ERR1772241_24590 ERR1772241_25331 ERR1772241_25868 ERR1772241_26179 ERR1772241_26279 ERR1772241_26347 ERR1772241_26529 ERR1772241_26599 ERR1772241_27067 ERR1772241_27137 ERR1772241_27370 ERR1772242_1447 ERR1772242_2507 ERR1772242_4772 ERR1772242_6209 ERR1772242_6305 ERR1772242_9060 ERR1772242_11914 ERR1772242_14767 ERR1772242_16541 ERR1772242_17367 ERR1772242_20041 ERR1772242_23030 ERR1772242_25007 ERR1772242_25964 ERR1772243_165 ERR1772243_776 ERR1772243_1258 ERR1772243_1389 ERR1772243_1488 ERR1772243_1851 ERR1772243_1925 ERR1772243_2406 ERR1772243_2474 ERR1772243_2969 ERR1772243_3051 ERR1772243_3690 ERR1772243_4429 ERR1772243_4960 ERR1772243_4971 ERR1772243_5006 ERR1772243_5228 ERR1772243_5678 ERR1772243_6388 ERR1772243_7027 ERR1772243_7152 ERR1772243_7554 ERR1772243_8067 ERR1772243_8732 ERR1772243_10095 ERR1772243_10241 ERR1772243_10874 ERR1772243_11416 ERR1772243_11592 ERR1772243_11932 ERR1772243_12048 ERR1772243_12460 ERR1772243_12576 ERR1772243_13351 ERR1772243_14372 ERR1772243_14863 ERR1772243_15471 ERR1772243_15851 ERR1772243_16046 ERR1772243_16096 ERR1772243_16156 ERR1772243_16204 ERR1772243_17033 ERR1772243_17618 ERR1772243_18874 ERR1772243_19969 ERR1772243_20560 ERR1772243_21008 ERR1772243_21206 ERR1772243_22439 ERR1772243_22611 ERR1772243_22741 ERR1772243_22896 ERR1772243_23102 ERR1772243_25756 ERR1772243_26603 ERR1772243_26798 ERR1772243_27689 ERR1772243_27803 ERR1772244_329 ERR1772244_1727 ERR1772244_1959 ERR1772244_8289 ERR1772244_8538 ERR1772244_12249 ERR1772244_13023 ERR1772244_13961 ERR1772244_14915 ERR1772244_15004 ERR1772244_15040 ERR1772244_15346 ERR1772244_15579 ERR1772244_15604 ERR1772244_15776 ERR1772244_16107 ERR1772244_17052 ERR1772244_17478 ERR1772244_17606 ERR1772244_17899 ERR1772244_18159 ERR1772244_18376 ERR1772244_20692 ERR1772244_22315 ERR1772244_23674 ERR1772244_25681 ERR1772245_315 ERR1772245_866 ERR1772245_1056 ERR1772245_1686 ERR1772245_2800 ERR1772245_4272 ERR1772245_4354 ERR1772245_5223 ERR1772245_5696 ERR1772245_5761 ERR1772245_6731 ERR1772245_6845 ERR1772245_7901 ERR1772245_7957 ERR1772245_7969 ERR1772245_8380 ERR1772245_8661 ERR1772245_8704 ERR1772245_9077 ERR1772245_9773 ERR1772245_9834 ERR1772245_10203 ERR1772245_10450 ERR1772245_11079 ERR1772245_11118 ERR1772245_11780 ERR1772245_11803 ERR1772245_12090 ERR1772245_12096 ERR1772245_12145 ERR1772245_12387 ERR1772245_13000 ERR1772245_13160 ERR1772245_13506 ERR1772245_14110 ERR1772245_14196 ERR1772245_14534 ERR1772245_14642 ERR1772245_14659 ERR1772245_15114 ERR1772245_15517 ERR1772245_15584 ERR1772245_15672 ERR1772245_18082 ERR1772245_18397 ERR1772245_18661 ERR1772245_18939 ERR1772245_20158 ERR1772245_20658 ERR1772245_21195 ERR1772245_21264 ERR1772245_21992 ERR1772245_22291 ERR1772245_22495 ERR1772245_22550 ERR1772245_24184 ERR1772245_24206 ERR1772245_24723 ERR1772245_25066 ERR1772245_25156 ERR1772245_25228 ERR1772245_25779 ERR1772245_26603 ERR1772245_26737 ERR1772245_26941 ERR1772246_1070 ERR1772246_1157 ERR1772246_1227 ERR1772246_2054 ERR1772246_2414 ERR1772246_2936 ERR1772246_2985 ERR1772246_3426 ERR1772246_3812 ERR1772246_4125 ERR1772246_4131 ERR1772246_4804 ERR1772246_5215 ERR1772246_5704 ERR1772246_6613 ERR1772246_7886 ERR1772246_7941 ERR1772246_9596 ERR1772246_9600 ERR1772246_10065 ERR1772246_10332 ERR1772246_10613 ERR1772246_11168 ERR1772246_11682 ERR1772246_11771 ERR1772246_12006 ERR1772246_12190 ERR1772246_13452 ERR1772246_13634 ERR1772246_13688 ERR1772246_13805 ERR1772246_15264 ERR1772246_15502 ERR1772246_15742 ERR1772246_16892 ERR1772246_18704 ERR1772246_18897 ERR1772246_19670 ERR1772246_19727 ERR1772246_19873 ERR1772246_20091 ERR1772246_20164 ERR1772246_20429 ERR1772246_20882 ERR1772246_21613 ERR1772246_22386 ERR1772246_23491 ERR1772246_23968 ERR1772246_24799 ERR1772246_25209 ERR1772246_25957 ERR1772246_27073 ERR1772246_27887 ERR1772247_450 ERR1772247_513 ERR1772247_2330 ERR1772247_2347 ERR1772247_2531 ERR1772247_3170 ERR1772247_3854 ERR1772247_4167 ERR1772247_4184 ERR1772247_5442 ERR1772247_5542 ERR1772247_5561 ERR1772247_5654 ERR1772247_5867 ERR1772247_5993 ERR1772247_6164 ERR1772247_6788 ERR1772247_8449 ERR1772247_8591 ERR1772247_8718 ERR1772247_8992 ERR1772247_9547 ERR1772247_9884 ERR1772247_10022 ERR1772247_10098 ERR1772247_10991 ERR1772247_11622 ERR1772247_12796 ERR1772247_14020 ERR1772247_14092 ERR1772247_14289 ERR1772247_14738 ERR1772247_14961 ERR1772247_16055 ERR1772247_16845 ERR1772247_17871 ERR1772247_18361 ERR1772247_18541 ERR1772247_18599 ERR1772247_19082 ERR1772247_21552 ERR1772247_21697 ERR1772247_22510 ERR1772247_23030 ERR1772247_23164 ERR1772247_23297 ERR1772247_23509 ERR1772247_24968 ERR1772247_25341 ERR1772247_25450 ERR1772247_25903 ERR1772247_26832 ERR1772247_26837 ERR1772247_26879 ERR1772247_26965 ERR1772247_27336 ERR1772247_27435 ERR1772247_27863 ERR1772248_4077 ERR1772248_11275 ERR1772248_11586 ERR1772248_12437 ERR1772248_13499 ERR1772248_14810 ERR1772248_25860 ERR1772249_1161 ERR1772249_1527 ERR1772249_1679 ERR1772249_1779 ERR1772249_2308 ERR1772249_2414 ERR1772249_3040 ERR1772249_3753 ERR1772249_5825 ERR1772249_6082 ERR1772249_6301 ERR1772249_7246 ERR1772249_8913 ERR1772249_9045 ERR1772249_10148 ERR1772249_11075 ERR1772249_13528 ERR1772249_15283 ERR1772249_15984 ERR1772249_16180 ERR1772249_16312 ERR1772249_17510 ERR1772249_17542 ERR1772249_17855 ERR1772249_19466 ERR1772249_19776 ERR1772249_20808 ERR1772249_22902 ERR1772249_23603 ERR1772249_24661 ERR1772249_26121 ERR1772250_82 ERR1772250_6202 ERR1772250_6668 ERR1772250_9166 ERR1772250_10039 ERR1772250_11327 ERR1772250_12089 ERR1772250_12198 ERR1772250_12666 ERR1772250_17074 ERR1772250_19099 ERR1772250_21110 ERR1772250_24481 ERR1772250_25360 ERR1772250_25520 ERR1772251_144 ERR1772251_1783 ERR1772251_3714 ERR1772251_4308 ERR1772251_6023 ERR1772251_6373 ERR1772251_8069 ERR1772251_10342 ERR1772251_10958 ERR1772251_13773 ERR1772251_14729 ERR1772251_15817 ERR1772251_17845 ERR1772251_19992 ERR1772251_21167 ERR1772251_22304 ERR1772251_24541 ERR1772251_24792 ERR1772251_26362 ERR1772252_4207 ERR1772252_6507 ERR1772252_6729 ERR1772252_9218 ERR1772252_16162 ERR1772252_16610 ERR1772252_19192 ERR1772252_19521 ERR1772252_24664 ERR1772252_26587 ERR1772253_365 ERR1772253_770 ERR1772253_1360 ERR1772253_2044 ERR1772253_2142 ERR1772253_2264 ERR1772253_2562 ERR1772253_2568 ERR1772253_2801 ERR1772253_4936 ERR1772253_5139 ERR1772253_5416 ERR1772253_6289 ERR1772253_6933 ERR1772253_8168 ERR1772253_8734 ERR1772253_8881 ERR1772253_9452 ERR1772253_10054 ERR1772253_11381 ERR1772253_12049 ERR1772253_12118 ERR1772253_12293 ERR1772253_12330 ERR1772253_13253 ERR1772253_14514 ERR1772253_15070 ERR1772253_17125 ERR1772253_17598 ERR1772253_17672 ERR1772253_17733 ERR1772253_17866 ERR1772253_19071 ERR1772253_19926 ERR1772253_20300 ERR1772253_21352 ERR1772253_21459 ERR1772253_21942 ERR1772253_22722 ERR1772253_23931 ERR1772253_23992 ERR1772253_25827 ERR1772254_138 ERR1772254_793 ERR1772254_1271 ERR1772254_1823 ERR1772254_2326 ERR1772254_2644 ERR1772254_3492 ERR1772254_3988 ERR1772254_4713 ERR1772254_4766 ERR1772254_6286 ERR1772254_6388 ERR1772254_6575 ERR1772254_6748 ERR1772254_7563 ERR1772254_8134 ERR1772254_8628 ERR1772254_9091 ERR1772254_9133 ERR1772254_9999 ERR1772254_10005 ERR1772254_10882 ERR1772254_11185 ERR1772254_11896 ERR1772254_12149 ERR1772254_12331 ERR1772254_12598 ERR1772254_12747 ERR1772254_12756 ERR1772254_13320 ERR1772254_13421 ERR1772254_13885 ERR1772254_14117 ERR1772254_14198 ERR1772254_14231 ERR1772254_14258 ERR1772254_14282 ERR1772254_14616 ERR1772254_15091 ERR1772254_15120 ERR1772254_16653 ERR1772254_16807 ERR1772254_16857 ERR1772254_16990 ERR1772254_17708 ERR1772254_19203 ERR1772254_19390 ERR1772254_20606 ERR1772254_20776 ERR1772254_21333 ERR1772254_21693 ERR1772254_21950 ERR1772254_22678 ERR1772254_22735 ERR1772254_22947 ERR1772254_24123 ERR1772254_24710 ERR1772254_25007 ERR1772254_25356 ERR1772254_25907 ERR1772254_26024 ERR1772254_26184 ERR1772254_27080 ERR1772254_27472 ERR1772255_795 ERR1772255_1295 ERR1772255_2595 ERR1772255_3962 ERR1772255_5529 ERR1772255_5549 ERR1772255_5620 ERR1772255_6287 ERR1772255_7475 ERR1772255_9607 ERR1772255_10021 ERR1772255_10215 ERR1772255_10264 ERR1772255_11800 ERR1772255_11841 ERR1772255_12104 ERR1772255_13226 ERR1772255_13447 ERR1772255_13762 ERR1772255_14642 ERR1772255_14734 ERR1772255_15061 ERR1772255_15724 ERR1772255_16123 ERR1772255_16136 ERR1772255_18029 ERR1772255_18743 ERR1772255_18992 ERR1772255_19230 ERR1772255_19277 ERR1772255_19630 ERR1772255_19647 ERR1772255_19857 ERR1772255_20248 ERR1772255_20489 ERR1772255_21119 ERR1772255_21191 ERR1772255_22064 ERR1772255_23446 ERR1772255_25309 ERR1772255_25336 ERR1772255_25549 ERR1772255_25816 ERR1772255_26459 ERR1772255_26915 ERR1772255_26977 ERR1772255_27091 ERR1772255_27811 ERR1772256_67 ERR1772256_461 ERR1772256_1023 ERR1772256_1580 ERR1772256_2396 ERR1772256_3311 ERR1772256_3889 ERR1772256_4052 ERR1772256_4135 ERR1772256_4809 ERR1772256_4878 ERR1772256_5849 ERR1772256_6224 ERR1772256_7647 ERR1772256_7739 ERR1772256_8116 ERR1772256_9269 ERR1772256_9299 ERR1772256_11528 ERR1772256_11996 ERR1772256_12223 ERR1772256_12645 ERR1772256_13256 ERR1772256_13506 ERR1772256_13902 ERR1772256_14670 ERR1772256_15631 ERR1772256_16444 ERR1772256_16675 ERR1772256_18781 ERR1772256_19002 ERR1772256_19842 ERR1772256_20484 ERR1772256_20706 ERR1772256_20742 ERR1772256_20884 ERR1772256_21257 ERR1772256_21574 ERR1772256_21699 ERR1772256_21842 ERR1772256_22187 ERR1772256_24037 ERR1772256_24477 ERR1772256_24795 ERR1772256_24816 ERR1772256_25567 ERR1772256_26389 ERR1772256_26862 ERR1772257_4529 ERR1772257_6457 ERR1772257_24256 ERR1772258_10841 ERR1772258_12136 ERR1772258_13337 ERR1772258_13546 ERR1772258_24892 ERR1772259_19733 ERR1772260_47 ERR1772260_140 ERR1772260_468 ERR1772260_1384 ERR1772260_2273 ERR1772260_3282 ERR1772260_3493 ERR1772260_3517 ERR1772260_5301 ERR1772260_5529 ERR1772260_6500 ERR1772260_7187 ERR1772260_7268 ERR1772260_11123 ERR1772260_11807 ERR1772260_13281 ERR1772260_13958 ERR1772260_14908 ERR1772260_15622 ERR1772260_16513 ERR1772260_17151 ERR1772260_18083 ERR1772260_19327 ERR1772260_20196 ERR1772260_20592 ERR1772260_21427 ERR1772260_23232 ERR1772260_23484 ERR1772260_24771 ERR1772260_25161 ERR1772261_652 ERR1772261_1279 ERR1772261_1635 ERR1772261_2785 ERR1772261_3600 ERR1772261_3680 ERR1772261_4630 ERR1772261_6291 ERR1772261_8277 ERR1772261_8759 ERR1772261_8956 ERR1772261_9997 ERR1772261_11661 ERR1772261_12132 ERR1772261_12505 ERR1772261_12757 ERR1772261_13505 ERR1772261_15357 ERR1772261_16068 ERR1772261_16789 ERR1772261_16907 ERR1772261_16941 ERR1772261_16942 ERR1772261_17532 ERR1772261_17742 ERR1772261_18968 ERR1772261_19428 ERR1772261_19562 ERR1772261_20572 ERR1772261_20924 ERR1772261_20965 ERR1772261_22141 ERR1772261_22793 ERR1772261_22978 ERR1772261_23102 ERR1772261_23153 ERR1772261_23792 ERR1772261_23891 ERR1772261_25149 ERR1772261_25421 ERR1772261_25705 ERR1772261_26727 ERR1772261_27006 ERR1772261_27030 ERR1772261_27335 ERR1772261_27459 ERR1772261_27578 ERR1772262_5812 ERR1772262_6291 ERR1772262_7830 ERR1772262_8177 ERR1772262_8394 ERR1772262_11218 ERR1772262_11752 ERR1772262_12567 ERR1772262_15194 ERR1772262_15543 ERR1772262_18095 ERR1772262_20803 ERR1772262_21336 ERR1772262_21524 ERR1772262_24842 ERR1772262_25732 ERR1772262_26308 ERR1772262_27397 ERR1772263_196 ERR1772263_385 ERR1772263_477 ERR1772263_693 ERR1772263_1202 ERR1772263_1638 ERR1772263_1651 ERR1772263_1911 ERR1772263_1923 ERR1772263_2117 ERR1772263_2964 ERR1772263_3063 ERR1772263_3093 ERR1772263_3613 ERR1772263_3657 ERR1772263_3852 ERR1772263_4175 ERR1772263_4294 ERR1772263_4331 ERR1772263_4423 ERR1772263_4560 ERR1772263_5024 ERR1772263_5114 ERR1772263_5466 ERR1772263_5639 ERR1772263_5652 ERR1772263_5978 ERR1772263_6007 ERR1772263_6473 ERR1772263_6577 ERR1772263_6731 ERR1772263_7071 ERR1772263_7140 ERR1772263_7294 ERR1772263_7866 ERR1772263_8082 ERR1772263_8215 ERR1772263_8224 ERR1772263_8342 ERR1772263_8504 ERR1772263_8553 ERR1772263_8883 ERR1772263_8972 ERR1772263_9094 ERR1772263_9325 ERR1772263_9725 ERR1772263_9809 ERR1772263_9838 ERR1772263_9869 ERR1772263_10937 ERR1772263_11006 ERR1772263_11060 ERR1772263_11397 ERR1772263_12338 ERR1772263_12438 ERR1772263_12447 ERR1772263_12481 ERR1772263_12696 ERR1772263_13064 ERR1772263_13400 ERR1772263_13801 ERR1772263_14146 ERR1772263_14174 ERR1772263_14272 ERR1772263_14439 ERR1772263_14595 ERR1772263_14829 ERR1772263_15091 ERR1772263_15129 ERR1772263_15237 ERR1772263_15358 ERR1772263_15575 ERR1772263_15996 ERR1772263_16074 ERR1772263_16094 ERR1772263_17156 ERR1772263_17309 ERR1772263_17411 ERR1772263_17652 ERR1772263_17771 ERR1772263_17887 ERR1772263_17897 ERR1772263_17924 ERR1772263_18141 ERR1772263_18403 ERR1772263_18453 ERR1772263_18747 ERR1772263_19038 ERR1772263_19082 ERR1772263_19249 ERR1772263_19300 ERR1772263_20235 ERR1772263_20328 ERR1772263_20340 ERR1772263_20491 ERR1772263_20837 ERR1772263_20909 ERR1772263_21137 ERR1772263_21150 ERR1772263_21233 ERR1772263_21315 ERR1772263_21649 ERR1772263_21788 ERR1772263_21915 ERR1772263_22136 ERR1772263_22174 ERR1772263_22306 ERR1772263_22335 ERR1772263_22849 ERR1772263_23176 ERR1772263_23311 ERR1772263_23917 ERR1772263_24001 ERR1772263_24022 ERR1772263_24051 ERR1772263_24291 ERR1772263_24399 ERR1772263_24820 ERR1772263_24920 ERR1772263_25054 ERR1772263_25208 ERR1772263_26232 ERR1772263_26243 ERR1772263_26524 ERR1772263_26760 ERR1772263_26944 ERR1772263_27400 ERR1772263_27558 ERR1772263_27650 ERR1772263_27893 ERR1772264_726 ERR1772264_1064 ERR1772264_2414 ERR1772264_2572 ERR1772264_2862 ERR1772264_3213 ERR1772264_3525 ERR1772264_3725 ERR1772264_4405 ERR1772264_4523 ERR1772264_6339 ERR1772264_6584 ERR1772264_7473 ERR1772264_7622 ERR1772264_8157 ERR1772264_8217 ERR1772264_8255 ERR1772264_11361 ERR1772264_12610 ERR1772264_12743 ERR1772264_12766 ERR1772264_13157 ERR1772264_13632 ERR1772264_14168 ERR1772264_14537 ERR1772264_14554 ERR1772264_15618 ERR1772264_15930 ERR1772264_16563 ERR1772264_17365 ERR1772264_17733 ERR1772264_17947 ERR1772264_18080 ERR1772264_18104 ERR1772264_19642 ERR1772264_19940 ERR1772264_20145 ERR1772264_21360 ERR1772264_21769 ERR1772264_22102 ERR1772264_22690 ERR1772264_22805 ERR1772264_22957 ERR1772264_23210 ERR1772264_23570 ERR1772264_23760 ERR1772264_24133 ERR1772264_24785 ERR1772264_25330 ERR1772264_26670 ERR1772264_26731 ERR1772265_2022 ERR1772265_2845 ERR1772265_7913 ERR1772265_10152 ERR1772265_11171 ERR1772265_16714 ERR1772265_19666 ERR1772265_26088 ERR1772265_26858 ERR1769413_4071 ERR1769414_567 ERR1769414_6802 ERR1769414_9053 ERR1769414_9700 ERR1769414_11644 ERR1769414_11923 ERR1769425_4 ERR1769425_791 ERR1769425_939 ERR1769425_1207 ERR1769425_1309 ERR1769425_1584 ERR1769425_1687 ERR1769425_1936 ERR1769425_2605 ERR1769425_2635 ERR1769425_2725 ERR1769425_2866 ERR1769425_3057 ERR1769425_3151 ERR1769425_3160 ERR1769425_3559 ERR1769425_3775 ERR1769425_4028 ERR1769425_4235 ERR1769425_4462 ERR1769425_4785 ERR1769425_4906 ERR1769425_4955 ERR1769425_4956 ERR1769425_4991 ERR1769425_5149 ERR1769425_5198 ERR1769425_5602 ERR1769425_5784 ERR1769425_6044 ERR1769425_6066 ERR1769425_6120 ERR1769425_6350 ERR1769425_6506 ERR1769425_6545 ERR1769425_7083 ERR1769425_7113 ERR1769425_7207 ERR1769425_7265 ERR1769425_7337 ERR1769425_7379 ERR1769425_7896 ERR1769425_7898 ERR1769425_7899 ERR1769425_7987 ERR1769425_8102 ERR1769425_8662 ERR1769425_9154 ERR1769425_9165 ERR1769425_9188 ERR1769425_9205 ERR1769425_9484 ERR1769425_9555 ERR1769425_9899 ERR1769425_9958 ERR1769425_10114 ERR1769425_10418 ERR1769425_10636 ERR1769425_10717 ERR1769425_11006 ERR1769425_11079 ERR1769425_11256 ERR1769425_11772 ERR1769425_11866 ERR1769425_12336 ERR1769425_12337 ERR1769425_12407 ERR1769425_12532 ERR1769425_12635 ERR1769425_13008 ERR1769425_13542 ERR1769425_13836 ERR1769425_13874 ERR1769425_13886 ERR1769425_13887 ERR1769425_13902 ERR1769425_14086 ERR1769425_14183 ERR1769425_14931 ERR1769425_15192 ERR1769425_15470 ERR1769425_15535 ERR1769425_15600 ERR1769425_15648 ERR1769425_15681 ERR1769425_15682 ERR1769425_15945 ERR1769425_16019 ERR1769425_16023 ERR1769425_16363 ERR1769425_16581 ERR1769425_16674 ERR1769425_16943 ERR1769425_17710 ERR1769425_18011 ERR1769425_18484 ERR1769425_18885 ERR1769425_18928 ERR1769425_19014 ERR1769425_19168 ERR1769425_19207 ERR1769425_19212 ERR1769425_20300 ERR1769425_20318 ERR1769425_20454 ERR1769425_20475 ERR1769425_20560 ERR1769425_20677 ERR1769425_21144 ERR1769425_21506 ERR1769425_21719 ERR1769425_21919 ERR1769425_21998 ERR1769425_22190 ERR1769425_22225 ERR1769425_22232 ERR1769425_22307 ERR1769425_22848 ERR1769425_24962 ERR1769425_26354 ERR1769426_517 ERR1769426_1016 ERR1769426_1017 ERR1769426_1018 ERR1769426_1142 ERR1769426_2634 ERR1769426_3784 ERR1769426_5042 ERR1769426_6044 ERR1769426_6682 ERR1769426_8338 ERR1769426_8801 ERR1769426_9056 ERR1769426_9275 ERR1769426_9307 ERR1769426_9739 ERR1769426_9841 ERR1769426_9935 ERR1769426_10160 ERR1769426_10246 ERR1769426_10746 ERR1769426_11742 ERR1769426_13310 ERR1769426_13711 ERR1769426_14103 ERR1769426_15623 ERR1769426_16884 ERR1769426_21499 ERR1769426_25258 ERR1769426_25517 ERR1769426_25614 ERR1769426_26671 ERR1769426_27277 ERR1769426_27824 ERR1769455_4570 ERR1769471_15062 ERR1769471_15860 ERR1769477_542 ERR1769477_1009 ERR1769477_1312 ERR1769477_2091 ERR1769477_2336 ERR1769477_2882 ERR1769477_3133 ERR1769477_3551 ERR1769477_4369 ERR1769477_5151 ERR1769477_5970 ERR1769477_6733 ERR1769477_7184 ERR1769477_7279 ERR1769477_7555 ERR1769477_7571 ERR1769477_8270 ERR1769477_8350 ERR1769477_8418 ERR1769477_8435 ERR1769477_8702 ERR1769477_8859 ERR1769477_8915 ERR1769477_8929 ERR1769477_9329 ERR1769477_9454 ERR1769477_10311 ERR1769477_11549 ERR1769477_11641 ERR1769477_11868 ERR1769477_12056 ERR1769477_12061 ERR1769477_12271 ERR1769477_12428 ERR1769477_12532 ERR1769477_12714 ERR1769477_12743 ERR1769477_12838 ERR1769477_13630 ERR1769477_14143 ERR1769477_15557 ERR1769477_15786 ERR1769477_15869 ERR1769477_15934 ERR1769477_16220 ERR1769477_16424 ERR1769477_16461 ERR1769477_17176 ERR1769477_17432 ERR1769477_17645 ERR1769477_18055 ERR1769477_18060 ERR1769477_18401 ERR1769477_18469 ERR1769477_18528 ERR1769477_18849 ERR1769477_19103 ERR1769477_19794 ERR1769477_20481 ERR1769477_21043 ERR1769477_21050 ERR1769477_21939 ERR1769477_23068 ERR1769477_23343 ERR1769477_23619 ERR1769477_24031 ERR1769477_24878 ERR1769477_25783 ERR1769477_25853 ERR1769477_26019 ERR1769477_26236 ERR1769477_26841 ERR1769477_26904 ERR1769477_27212 ERR1769477_27668 ERR1769481_4370 ERR1769481_8919 ERR1769481_8998 ERR1769481_23684 ERR1769481_24749 ERR1769483_14613 ERR1769484_6847 ERR1769485_21903 ERR1769486_1461 ERR1769486_1464 ERR1769486_1817 ERR1769486_2589 ERR1769486_2788 ERR1769486_2789 ERR1769486_3583 ERR1769486_3661 ERR1769486_4631 ERR1769486_5100 ERR1769486_5475 ERR1769486_5607 ERR1769486_6058 ERR1769486_6448 ERR1769486_6557 ERR1769486_7186 ERR1769486_7511 ERR1769486_7512 ERR1769486_8174 ERR1769486_8641 ERR1769486_8795 ERR1769486_9302 ERR1769486_9653 ERR1769486_10817 ERR1769486_11421 ERR1769486_11459 ERR1769486_11841 ERR1769486_12081 ERR1769486_12252 ERR1769486_12517 ERR1769486_12785 ERR1769486_13009 ERR1769486_14184 ERR1769486_14264 ERR1769486_14265 ERR1769486_14357 ERR1769486_14531 ERR1769486_14556 ERR1769486_14715 ERR1769486_14824 ERR1769486_15354 ERR1769486_15785 ERR1769486_16157 ERR1769486_16848 ERR1769486_17376 ERR1769486_17749 ERR1769486_18396 ERR1769486_19039 ERR1769486_19043 ERR1769486_19244 ERR1769486_19317 ERR1769486_20579 ERR1769486_21541 ERR1769486_22025 ERR1769486_22300 ERR1769486_22735 ERR1769486_23035 ERR1769486_23159 ERR1769486_23698 ERR1769486_25418 ERR1769486_25450 ERR1769486_27468 ERR1769487_616 ERR1769487_1465 ERR1769487_1915 ERR1769487_2185 ERR1769487_2409 ERR1769487_2515 ERR1769487_2596 ERR1769487_3701 ERR1769487_3976 ERR1769487_5106 ERR1769487_5199 ERR1769487_6716 ERR1769487_7043 ERR1769487_7866 ERR1769487_9488 ERR1769487_9682 ERR1769487_9683 ERR1769487_9921 ERR1769487_11159 ERR1769487_13513 ERR1769487_13858 ERR1769487_13859 ERR1769487_14390 ERR1769487_15797 ERR1769487_16054 ERR1769487_16086 ERR1769487_16899 ERR1769487_18945 ERR1769487_19898 ERR1769487_20265 ERR1769487_20502 ERR1769487_22109 ERR1769487_22313 ERR1769487_22321 ERR1769487_24914 ERR1769487_25650 ERR1769487_25846 ERR1769487_26093 ERR1769487_27027 ERR1769491_21326 ERR1769492_11835 ERR1769493_27 ERR1769493_129 ERR1769493_326 ERR1769493_390 ERR1769493_482 ERR1769493_486 ERR1769493_498 ERR1769493_559 ERR1769493_633 ERR1769493_756 ERR1769493_843 ERR1769493_1238 ERR1769493_1333 ERR1769493_1370 ERR1769493_1519 ERR1769493_1520 ERR1769493_1608 ERR1769493_1801 ERR1769493_1927 ERR1769493_2114 ERR1769493_2148 ERR1769493_2250 ERR1769493_2318 ERR1769493_2426 ERR1769493_2720 ERR1769493_2885 ERR1769493_3088 ERR1769493_3439 ERR1769493_3464 ERR1769493_3470 ERR1769493_3552 ERR1769493_3934 ERR1769493_3940 ERR1769493_4218 ERR1769493_4228 ERR1769493_4415 ERR1769493_4600 ERR1769493_4655 ERR1769493_4656 ERR1769493_4770 ERR1769493_5128 ERR1769493_5306 ERR1769493_5672 ERR1769493_5711 ERR1769493_5736 ERR1769493_6114 ERR1769493_6249 ERR1769493_6646 ERR1769493_6802 ERR1769493_6824 ERR1769493_7040 ERR1769493_7044 ERR1769493_7544 ERR1769493_7838 ERR1769493_7893 ERR1769493_7995 ERR1769493_8718 ERR1769493_8751 ERR1769493_8834 ERR1769493_8969 ERR1769493_9189 ERR1769493_9634 ERR1769493_9697 ERR1769493_10139 ERR1769493_10663 ERR1769493_10761 ERR1769493_13301 ERR1769493_16346 ERR1769493_16944 ERR1769493_17211 ERR1769493_17433 ERR1769493_17865 ERR1769493_18098 ERR1769493_18393 ERR1769493_18640 ERR1769493_18727 ERR1769493_18734 ERR1769493_19164 ERR1769493_20086 ERR1769493_20196 ERR1769493_20238 ERR1769493_20849 ERR1769493_20982 ERR1769493_21379 ERR1769493_22030 ERR1769493_22085 ERR1769493_22400 ERR1769493_22538 ERR1769493_22621 ERR1769493_22695 ERR1769493_22804 ERR1769493_22860 ERR1769493_23228 ERR1769493_23539 ERR1769493_23540 ERR1769493_24639 ERR1769493_24686 ERR1769493_25366 ERR1769493_25446 ERR1769493_25585 ERR1769493_26072 ERR1769493_26106 ERR1769493_26187 ERR1769493_26224 ERR1769493_26683 ERR1769493_26825 ERR1769493_27135 ERR1769493_27332 ERR1769493_27832 ERR1769494_310 ERR1769494_311 ERR1769494_356 ERR1769494_447 ERR1769494_481 ERR1769494_729 ERR1769494_827 ERR1769494_836 ERR1769494_897 ERR1769494_1521 ERR1769494_1737 ERR1769494_1800 ERR1769494_2073 ERR1769494_2162 ERR1769494_2275 ERR1769494_2358 ERR1769494_2885 ERR1769494_3039 ERR1769494_3140 ERR1769494_3779 ERR1769494_3839 ERR1769494_3986 ERR1769494_4120 ERR1769494_4127 ERR1769494_4300 ERR1769494_4358 ERR1769494_4451 ERR1769494_4612 ERR1769494_4631 ERR1769494_4959 ERR1769494_5321 ERR1769494_5599 ERR1769494_6033 ERR1769494_6187 ERR1769494_6250 ERR1769494_6368 ERR1769494_6570 ERR1769494_6726 ERR1769494_6764 ERR1769494_7321 ERR1769494_7434 ERR1769494_7472 ERR1769494_7880 ERR1769494_8145 ERR1769494_8442 ERR1769494_8819 ERR1769494_8831 ERR1769494_8921 ERR1769494_8937 ERR1769494_9629 ERR1769494_10200 ERR1769494_10239 ERR1769494_10287 ERR1769494_10560 ERR1769494_10848 ERR1769494_11528 ERR1769494_11566 ERR1769494_11648 ERR1769494_11756 ERR1769494_11886 ERR1769494_12106 ERR1769494_12194 ERR1769494_12288 ERR1769494_12317 ERR1769494_12745 ERR1769494_13233 ERR1769494_14068 ERR1769494_14598 ERR1769494_14688 ERR1769494_14765 ERR1769494_14840 ERR1769494_16241 ERR1769494_16533 ERR1769494_16712 ERR1769494_16962 ERR1769494_17018 ERR1769494_17565 ERR1769494_17777 ERR1769494_17891 ERR1769494_17998 ERR1769494_18027 ERR1769494_18220 ERR1769494_18266 ERR1769494_18285 ERR1769494_18897 ERR1769494_19082 ERR1769494_19369 ERR1769494_19508 ERR1769494_19763 ERR1769494_20317 ERR1769494_20333 ERR1769494_20598 ERR1769494_20817 ERR1769494_21022 ERR1769494_21023 ERR1769494_21198 ERR1769494_21334 ERR1769494_21500 ERR1769494_21526 ERR1769494_21535 ERR1769494_21570 ERR1769494_23490 ERR1769494_26202 ERR1769496_89 ERR1769496_90 ERR1769496_302 ERR1769496_561 ERR1769496_656 ERR1769496_673 ERR1769496_674 ERR1769496_940 ERR1769496_950 ERR1769496_993 ERR1769496_1017 ERR1769496_1145 ERR1769496_1333 ERR1769496_1386 ERR1769496_1608 ERR1769496_1855 ERR1769496_2119 ERR1769496_2551 ERR1769496_3053 ERR1769496_3128 ERR1769496_3223 ERR1769496_3329 ERR1769496_3518 ERR1769496_3620 ERR1769496_4466 ERR1769496_4870 ERR1769496_5178 ERR1769496_5380 ERR1769496_5619 ERR1769496_5825 ERR1769496_6064 ERR1769496_6080 ERR1769496_6246 ERR1769496_6295 ERR1769496_7129 ERR1769496_7341 ERR1769496_7578 ERR1769496_7814 ERR1769496_7936 ERR1769496_8843 ERR1769496_8864 ERR1769496_9933 ERR1769496_10368 ERR1769496_10455 ERR1769496_11224 ERR1769496_14196 ERR1769496_15837 ERR1769496_16818 ERR1769496_16874 ERR1769496_17070 ERR1769496_17320 ERR1769496_17536 ERR1769496_17537 ERR1769496_17636 ERR1769496_17763 ERR1769496_17912 ERR1769496_18000 ERR1769496_18031 ERR1769496_18467 ERR1769496_18787 ERR1769496_19062 ERR1769496_19297 ERR1769496_20240 ERR1769496_20396 ERR1769496_20755 ERR1769496_21382 ERR1769496_21393 ERR1769496_21537 ERR1769496_21569 ERR1769496_21587 ERR1769496_22000 ERR1769496_22009 ERR1769496_22018 ERR1769496_22534 ERR1769496_22547 ERR1769496_22760 ERR1769496_22784 ERR1769496_22981 ERR1769496_23127 ERR1769496_23215 ERR1769496_23219 ERR1769496_23287 ERR1769496_23370 ERR1769496_23445 ERR1769496_23733 ERR1769496_23871 ERR1769496_24362 ERR1769496_24715 ERR1769496_25816 ERR1769496_25877 ERR1769496_26082 ERR1769496_27727 ERR1769497_321 ERR1769497_450 ERR1769497_561 ERR1769497_1517 ERR1769497_1704 ERR1769497_1773 ERR1769497_1800 ERR1769497_2309 ERR1769497_2566 ERR1769497_2902 ERR1769497_3529 ERR1769497_3989 ERR1769497_4009 ERR1769497_4564 ERR1769497_4576 ERR1769497_5556 ERR1769497_6311 ERR1769497_6937 ERR1769497_7164 ERR1769497_7210 ERR1769497_7291 ERR1769497_7965 ERR1769497_8478 ERR1769497_9263 ERR1769497_9404 ERR1769497_9491 ERR1769497_10124 ERR1769497_10350 ERR1769497_10532 ERR1769497_10556 ERR1769497_10589 ERR1769497_10617 ERR1769497_11116 ERR1769497_11161 ERR1769497_11162 ERR1769497_11661 ERR1769497_11931 ERR1769497_13410 ERR1769497_14226 ERR1769497_14230 ERR1769497_14266 ERR1769497_14310 ERR1769497_14993 ERR1769497_15046 ERR1769497_15609 ERR1769497_15802 ERR1769497_16037 ERR1769497_16164 ERR1769497_16360 ERR1769497_16370 ERR1769497_16707 ERR1769497_16941 ERR1769497_17116 ERR1769497_17548 ERR1769497_17998 ERR1769497_18985 ERR1769497_20826 ERR1769497_20883 ERR1769497_21751 ERR1769497_21860 ERR1769497_22184 ERR1769497_22465 ERR1769497_22703 ERR1769497_23135 ERR1769497_23141 ERR1769497_23142 ERR1769497_23406 ERR1769497_23474 ERR1769497_26231 ERR1769497_27886 ERR1769382_24313 ERR1769391_26118 ERR1769391_27239 ERR1769391_27566 ERR1769392_23519 ERR1769392_24576 ERR1769392_24577 ERR1769392_25187 ERR1769392_25336 ERR1769392_26548 ERR1769392_27728 ERR1769393_15820 ERR1769393_16466 ERR1769394_13403 ERR1769394_13579 ERR1769397_15675 ERR1769398_19277 ERR1769398_20082 ERR1769398_20946 ERR1769398_21723 ERR1769398_23661 ERR1769398_24276 ERR1769398_25071 ERR1769398_25308 ERR1769398_25611 ERR1769400_11202 ERR1769400_11213 ERR1769400_11266 ERR1769400_12228 ERR1769400_12229 ERR1769400_13125 ERR1769400_15978 ERR1769402_14325 ERR1769402_14931 ERR1769402_16130 ERR1769402_16622 ERR1769402_17803 ERR1769402_18271 ERR1769402_20581 ERR1769402_20761 ERR1769402_20851 ERR1769408_21965 ERR1769408_22100 ERR1769408_22452 ERR1769408_22880 ERR1769408_23629 ERR1769408_24591 ERR1769408_25690 ERR1769408_26222 ERR1769408_26239 ERR1769408_26377 ERR1769408_27245 ERR1769408_27569 ERR1769418_11832 ERR1769418_12354 ERR1769418_14099 ERR1769418_15798 ERR1769418_16056 ERR1769421_17479 ERR1769421_18948 ERR1769422_15468 ERR1769422_16093 ERR1769422_17989 ERR1769422_17990 ERR1769422_18233 ERR1769422_22160 ERR1769423_19339 ERR1769423_19765 ERR1769423_19983 ERR1769423_20435 ERR1769423_20624 ERR1769423_20715 ERR1769423_21118 ERR1769423_21131 ERR1769423_21759 ERR1769423_22520 ERR1769423_23121 ERR1769423_23577 ERR1769423_23744 ERR1769423_23873 ERR1769423_24206 ERR1769423_24207 ERR1769423_24468 ERR1769423_25041 ERR1769423_25449 ERR1769423_26024 ERR1769423_27029 ERR1769423_27912 ERR1769424_10680 ERR1769424_10891 ERR1769424_11399 ERR1769424_12155 ERR1769424_12398 ERR1769424_12458 ERR1769424_12781 ERR1769424_13656 ERR1769424_13679 ERR1769424_13719 ERR1769424_13922 ERR1769424_14245 ERR1769424_14360 ERR1769424_15095 ERR1769424_15795 ERR1769426_19627 ERR1769426_19982 ERR1769426_23109 ERR1769426_24181 ERR1769428_16485 ERR1769428_16778 ERR1769428_16884 ERR1769428_17074 ERR1769428_17087 ERR1769428_17501 ERR1769428_17610 ERR1769428_17882 ERR1769428_18058 ERR1769428_18077 ERR1769428_18328 ERR1769428_18340 ERR1769428_18690 ERR1769428_18878 ERR1769428_18938 ERR1769428_19088 ERR1769428_19135 ERR1769428_19245 ERR1769428_19575 ERR1769428_19624 ERR1769428_19788 ERR1769428_19849 ERR1769428_19850 ERR1769428_19936 ERR1769428_20144 ERR1769428_20276 ERR1769428_20539 ERR1769428_20556 ERR1769428_20793 ERR1769428_21090 ERR1769428_21261 ERR1769428_21396 ERR1769428_21638 ERR1769428_21684 ERR1769428_21752 ERR1769428_22025 ERR1769428_22477 ERR1769428_22555 ERR1769428_23256 ERR1769428_23272 ERR1769428_23838 ERR1769428_24029 ERR1769428_24329 ERR1769431_9641 ERR1769431_12138 ERR1769432_12079 ERR1769432_14126 ERR1769433_8629 ERR1769433_8780 ERR1769433_9405 ERR1769433_10440 ERR1769433_10948 ERR1769433_11279 ERR1769434_14599 ERR1769434_15590 ERR1769434_16062 ERR1769434_16885 ERR1769434_18093 ERR1769434_21061 ERR1769435_13676 ERR1769435_16879 ERR1769435_18424 ERR1769435_19345 ERR1769435_19900 ERR1769437_18882 ERR1769437_23416 ERR1769437_23469 ERR1769439_26629 ERR1769439_26719 ERR1769440_16378 ERR1769440_17700 ERR1769440_18090 ERR1769440_19342 ERR1769440_22299 ERR1769440_22699 ERR1769440_23550 ERR1769440_23778 ERR1769441_19420 ERR1769441_19809 ERR1769441_23664 ERR1769441_24656 ERR1769441_24715 ERR1769444_15981 ERR1769444_16872 ERR1769445_13575 ERR1769445_17555 ERR1769446_14652 ERR1769447_22223 ERR1769447_23707 ERR1769447_26170 ERR1769448_11813 ERR1769449_14758 ERR1769449_15440 ERR1769450_19052 ERR1769450_20593 ERR1769450_20635 ERR1769452_19947 ERR1769452_21624 ERR1769452_23893 ERR1769453_23712 ERR1769453_24500 ERR1769453_26114 ERR1769453_27373 ERR1769454_20236 ERR1769454_20841 ERR1769454_22133 ERR1769455_10247 ERR1769455_10287 ERR1769455_11477 ERR1769455_13041 ERR1769455_14236 ERR1769456_16868 ERR1769456_17366 ERR1769456_17896 ERR1769456_18056 ERR1769456_18666 ERR1769456_19052 ERR1769456_19450 ERR1769456_21454 ERR1769457_13580 ERR1769457_14191 ERR1769457_14882 ERR1769457_16181 ERR1769457_16468 ERR1769457_17362 ERR1769458_18874 ERR1769458_23307 ERR1769460_12779 ERR1769460_13255 ERR1769460_14075 ERR1769460_16575 ERR1769460_16720 ERR1769460_17353 ERR1769462_21406 ERR1769462_21525 ERR1769462_21959 ERR1769462_22596 ERR1769462_23231 ERR1769462_23715 ERR1769462_23894 ERR1769462_24751 ERR1769462_25340 ERR1769462_25400 ERR1769462_25958 ERR1769462_26874 ERR1769462_27607 ERR1769464_19978 ERR1769464_21896 ERR1769464_26752 ERR1769466_22404 ERR1769466_23053 ERR1769466_23128 ERR1769466_23287 ERR1769466_25660 ERR1769466_26296 ERR1769466_26850 ERR1769466_27057 ERR1769467_9816 ERR1769467_11911 ERR1769467_13097 ERR1769468_16765 ERR1769468_17839 ERR1769468_18339 ERR1769468_21305 ERR1769468_22970 ERR1769469_10497 ERR1769469_10574 ERR1769469_11845 ERR1769470_13915 ERR1769470_15925 ERR1769471_20776 ERR1769471_22599 ERR1769471_23389 ERR1769471_25644 ERR1769472_14178 ERR1769473_12523 ERR1769473_13464 ERR1769473_13614 ERR1769473_13771 ERR1769473_13849 ERR1769473_14742 ERR1769473_15699 ERR1769473_15787 ERR1769473_15809 ERR1769473_16176 ERR1769473_16534 ERR1769473_20340 ERR1769474_23959 ERR1769474_24829 ERR1769474_24941 ERR1769474_24972 ERR1769474_25847 ERR1769474_25928 ERR1769475_22821 ERR1769475_25186 ERR1769476_11678 ERR1769476_13391 ERR1769476_13648 ERR1769476_14830 ERR1769476_15538 ERR1769480_19616 ERR1769481_12748 ERR1769481_12959 ERR1769481_13590 ERR1769482_16814 ERR1769482_17747 ERR1769482_21210 ERR1769490_18051 ERR1769490_24681 ERR1769492_23792 ERR1769492_25373 ERR1769492_25472 ERR1769492_26401 ERR1769492_26787 ERR1769492_27255 ERR1769492_27448 ERR1769492_27835 ERR1769493_12570 ERR1769499_22410 ERR1769499_24723 ERR1769499_24798 ERR1769499_25931 ERR1769499_25932 ERR1769499_26367 ERR1769499_26399 ERR1769499_26415 ERR1769499_27100 ERR1769499_27521 ERR1769499_27918 ERR1769504_13708 ERR1769504_16129 ERR1769504_17056 ERR1769387_1991 ERR1769387_2825 ERR1769387_8168 ERR1769387_11891 ERR1769387_12390 ERR1769387_13937 ERR1769387_17766 ERR1769391_14092 ERR1769391_15490 ERR1769391_18088 ERR1769392_17217 ERR1769394_2455 ERR1769394_2678 ERR1769394_3832 ERR1769402_5236 ERR1769402_23342 ERR1769402_25422 ERR1769402_26794 ERR1769403_16730 ERR1769403_17826 ERR1769408_2393 ERR1769408_6173 ERR1769408_10060 ERR1769408_10710 ERR1769408_18826 ERR1769418_10611 ERR1769421_8503 ERR1769423_8786 ERR1769423_13574 ERR1769423_17639 ERR1769424_2848 ERR1769424_3908 ERR1769424_7745 ERR1769424_10242 ERR1769424_27430 ERR1769428_4031 ERR1769428_13893 ERR1769428_26818 ERR1769431_16313 ERR1769431_16441 ERR1769431_16444 ERR1769431_18958 ERR1769431_18959 ERR1769431_21381 ERR1769431_23927 ERR1769432_16113 ERR1769433_1821 ERR1769433_4092 ERR1769433_5392 ERR1769433_11577 ERR1769435_10562 ERR1769435_11027 ERR1769435_14717 ERR1769435_26827 ERR1769438_6259 ERR1769438_25797 ERR1769439_11372 ERR1769439_11373 ERR1769440_2320 ERR1769440_6337 ERR1769440_13202 ERR1769440_13996 ERR1769441_7468 ERR1769441_13289 ERR1769442_15602 ERR1769443_15001 ERR1769443_15002 ERR1769445_11473 ERR1769446_4113 ERR1769447_12403 ERR1769448_5782 ERR1769449_21163 ERR1769449_21164 ERR1769449_21614 ERR1769451_3173 ERR1769452_8025 ERR1769452_8026 ERR1769453_15406 ERR1769453_16291 ERR1769453_22497 ERR1769454_11633 ERR1769454_11926 ERR1769454_12036 ERR1769454_14383 ERR1769454_27318 ERR1769455_310 ERR1769455_602 ERR1769455_2409 ERR1769455_3550 ERR1769455_8466 ERR1769455_9021 ERR1769455_14533 ERR1769455_24055 ERR1769455_25734 ERR1769455_26968 ERR1769456_496 ERR1769456_7417 ERR1769456_7542 ERR1769456_25654 ERR1769456_26815 ERR1769457_9432 ERR1769458_5317 ERR1769458_6489 ERR1769459_18980 ERR1769459_25089 ERR1769460_5829 ERR1769460_24957 ERR1769460_24958 ERR1769461_403 ERR1769462_1532 ERR1769462_3794 ERR1769462_7872 ERR1769462_8344 ERR1769462_10347 ERR1769462_11185 ERR1769462_16958 ERR1769462_16959 ERR1769462_17688 ERR1769463_907 ERR1769463_12078 ERR1769463_13852 ERR1769463_14113 ERR1769463_15535 ERR1769463_21435 ERR1769463_21899 ERR1769463_22821 ERR1769463_24209 ERR1769463_25187 ERR1769463_26851 ERR1769464_4860 ERR1769464_8661 ERR1769465_2007 ERR1769466_2711 ERR1769466_19458 ERR1769468_12358 ERR1769469_14435 ERR1769470_416 ERR1769470_10920 ERR1769470_19307 ERR1769470_26790 ERR1769470_27839 ERR1769471_1214 ERR1769471_8247 ERR1769471_8597 ERR1769471_8598 ERR1769471_15714 ERR1769472_26351 ERR1769473_4166 ERR1769473_6088 ERR1769473_10150 ERR1769473_10847 ERR1769473_18301 ERR1769473_18497 ERR1769473_18668 ERR1769473_22044 ERR1769473_22228 ERR1769473_23855 ERR1769473_24585 ERR1769474_10984 ERR1769475_898 ERR1769475_10972 ERR1769475_27299 ERR1769475_27597 ERR1769476_2790 ERR1769480_9117 ERR1769481_5348 ERR1769490_10703 ERR1769490_12405 ERR1769490_13237 ERR1769491_651 ERR1769491_652 ERR1769491_3115 ERR1769491_5678 ERR1769491_6160 ERR1769491_7530 ERR1769491_10101 ERR1769491_14776 ERR1769491_18177 ERR1769491_20307 ERR1769491_20551 ERR1769491_21088 ERR1769491_23314 ERR1769491_23315 ERR1769491_27081 ERR1769491_27379 ERR1769492_1208 ERR1769492_2277 ERR1769492_4271 ERR1769492_4835 ERR1769492_6101 ERR1769492_8709 ERR1769492_12495 ERR1769492_12974 ERR1769492_16546 ERR1769492_18351 ERR1769492_18805 ERR1769492_20231 ERR1769492_21234 ERR1769498_15632 ERR1769498_23695 ERR1769499_317 ERR1769499_1009 ERR1769499_2452 ERR1769499_6129 ERR1769499_9731 ERR1769499_13816 ERR1769499_16352 ERR1769499_17747 ERR1769504_21009 ERR1769504_23708 ERR1769382_24790 ERR1769382_25816 ERR1769382_27501 ERR1769392_24872 ERR1769392_27051 ERR1769392_27212 ERR1769397_19705 ERR1769398_19198 ERR1769398_19597 ERR1769398_22066 ERR1769400_11930 ERR1769400_13906 ERR1769400_15203 ERR1769400_15368 ERR1769402_14703 ERR1769402_14759 ERR1769402_15557 ERR1769402_15574 ERR1769402_15866 ERR1769402_17508 ERR1769402_19622 ERR1769408_22288 ERR1769408_23654 ERR1769408_26353 ERR1769408_27069 ERR1769418_14098 ERR1769421_19851 ERR1769421_20916 ERR1769422_18200 ERR1769423_20244 ERR1769423_21760 ERR1769423_22731 ERR1769423_22789 ERR1769423_23169 ERR1769423_24105 ERR1769423_26174 ERR1769423_27267 ERR1769424_13659 ERR1769424_14767 ERR1769426_22567 ERR1769428_17333 ERR1769428_17457 ERR1769428_18376 ERR1769428_18447 ERR1769428_18932 ERR1769428_19478 ERR1769428_19844 ERR1769428_19992 ERR1769428_20011 ERR1769428_20200 ERR1769428_20264 ERR1769428_20466 ERR1769428_21991 ERR1769428_22008 ERR1769428_22361 ERR1769428_22888 ERR1769428_23598 ERR1769428_23853 ERR1769431_9825 ERR1769431_9890 ERR1769431_10772 ERR1769431_12991 ERR1769431_13098 ERR1769431_13193 ERR1769431_13646 ERR1769433_8786 ERR1769433_9795 ERR1769433_10126 ERR1769434_14393 ERR1769434_20367 ERR1769435_17411 ERR1769437_17285 ERR1769437_18643 ERR1769437_18881 ERR1769437_19123 ERR1769437_19341 ERR1769437_19376 ERR1769439_26712 ERR1769440_19458 ERR1769440_20930 ERR1769440_23754 ERR1769440_24069 ERR1769440_24070 ERR1769441_19675 ERR1769441_23375 ERR1769441_24130 ERR1769442_14187 ERR1769442_17334 ERR1769446_14081 ERR1769446_17102 ERR1769447_19225 ERR1769449_11989 ERR1769449_12241 ERR1769450_14407 ERR1769450_16183 ERR1769450_18955 ERR1769452_19523 ERR1769452_20976 ERR1769452_23306 ERR1769454_16121 ERR1769455_12884 ERR1769456_18543 ERR1769456_21136 ERR1769456_21229 ERR1769456_24016 ERR1769458_19477 ERR1769458_21775 ERR1769460_16872 ERR1769460_17398 ERR1769460_17534 ERR1769461_14718 ERR1769461_15564 ERR1769462_20555 ERR1769462_20939 ERR1769462_23463 ERR1769462_25681 ERR1769462_26097 ERR1769463_24872 ERR1769463_24873 ERR1769464_23201 ERR1769466_23215 ERR1769466_23935 ERR1769466_25354 ERR1769467_9815 ERR1769467_12331 ERR1769469_10057 ERR1769470_12286 ERR1769470_12733 ERR1769471_25141 ERR1769473_12917 ERR1769474_26078 ERR1769475_25410 ERR1769475_27676 ERR1769476_13574 ERR1769476_13855 ERR1769480_22485 ERR1769481_10328 ERR1769490_19501 ERR1769490_25136 ERR1769492_23399 ERR1769492_24014 ERR1769492_24183 ERR1769492_24508 ERR1769492_24826 ERR1769492_25029 ERR1769492_25471 ERR1769492_25885 ERR1769492_25911 ERR1769492_27582 ERR1769499_24975 ERR1769499_26685 ERR1772233_23030 ERR1772234_11942 ERR1772234_15798 ERR1772234_17463 ERR1772235_816 ERR1772235_6619 ERR1772235_6805 ERR1772235_7914 ERR1772235_21755 ERR1772235_24051 ERR1772237_1183 ERR1772237_3780 ERR1772237_8827 ERR1772237_13778 ERR1772237_14034 ERR1772237_15271 ERR1772237_27468 ERR1772238_21802 ERR1772239_8728 ERR1772239_22061 ERR1772239_22724 ERR1772241_9430 ERR1772241_15687 ERR1772241_24705 ERR1772241_27583 ERR1772243_7689 ERR1772243_23925 ERR1772244_1062 ERR1772244_11228 ERR1772244_11684 ERR1772244_13806 ERR1772244_16517 ERR1772244_19259 ERR1772244_21163 ERR1772245_453 ERR1772245_2563 ERR1772245_7781 ERR1772245_13708 ERR1772245_20104 ERR1772245_22933 ERR1772245_23198 ERR1772246_215 ERR1772246_15884 ERR1772246_24906 ERR1772246_27030 ERR1772246_27178 ERR1772247_7179 ERR1772247_20027 ERR1772248_6260 ERR1772249_9375 ERR1772249_22875 ERR1772251_15074 ERR1772252_8120 ERR1772253_6788 ERR1772253_10577 ERR1772253_22264 ERR1772254_4167 ERR1772254_6277 ERR1772254_9236 ERR1772254_19245 ERR1772254_24445 ERR1772255_8332 ERR1772255_13289 ERR1772255_13351 ERR1772255_21165 ERR1772256_11044 ERR1772259_13466 ERR1772261_9050 ERR1772262_705 ERR1772262_1166 ERR1772262_20183 ERR1772263_1511 ERR1772263_5003 ERR1772263_8442 ERR1772263_9114 ERR1772263_10036 ERR1772263_13604 ERR1772263_16196 ERR1772263_21589 ERR1772263_24612 ERR1772265_2120 ERR1769425_23402 ERR1769425_23866 ERR1769425_24172 ERR1769425_24250 ERR1769425_24645 ERR1769425_24948 ERR1769425_25051 ERR1769425_25673 ERR1769425_26031 ERR1769425_26344 ERR1769425_26419 ERR1769425_26641 ERR1769425_26835 ERR1769425_26880 ERR1769425_27400 ERR1769425_27461 ERR1769425_27566 ERR1769426_17918 ERR1769426_17999 ERR1769426_18576 ERR1769426_20528 ERR1769426_22354 ERR1769426_24713 ERR1769471_23856 ERR1769481_10888 ERR1769481_12555 ERR1769493_10864 ERR1769493_11304 ERR1769493_11904 ERR1769493_12332 ERR1769493_12376 ERR1769493_12462 ERR1769493_12502 ERR1769493_12521 ERR1769493_13377 ERR1769493_14372 ERR1769493_14759 ERR1769493_15680 ERR1769493_15963 ERR1769493_16157 ERR1769494_22961 ERR1769494_23000 ERR1769494_23034 ERR1769494_23435 ERR1769494_24281 ERR1769494_24614 ERR1769494_26071 ERR1769494_26891 ERR1769494_27403 ERR1769494_27845 ERR1769494_27890 ERR1769496_11335 ERR1769496_11345 ERR1769496_11488 ERR1769496_14061 ERR1769496_14073 ERR1769496_14173 ERR1769496_14395 ERR1769496_14478 ERR1769496_14480 ERR1769496_14887 ERR1769496_14976 ERR1769496_15025 ERR1769497_25047 ERR1769497_25164 ERR1769497_25624 ERR1769497_27128 ERR1769497_27148 ERR1769497_27170 ERR1769497_27203 ERR1769387_18444 ERR1769392_8211 ERR1769402_944 ERR1769402_945 ERR1769403_472 ERR1769403_12580 ERR1769408_18158 ERR1769408_18197 ERR1769422_8084 ERR1769422_25075 ERR1769423_11210 ERR1769423_11528 ERR1769424_8555 ERR1769424_25930 ERR1769426_16288 ERR1769427_5072 ERR1769427_7921 ERR1769428_649 ERR1769428_1992 ERR1769428_3515 ERR1769428_9872 ERR1769428_12948 ERR1769428_13964 ERR1769428_13987 ERR1769428_14431 ERR1769428_26074 ERR1769430_18481 ERR1769432_2090 ERR1769435_4722 ERR1769439_15944 ERR1769443_27893 ERR1769446_26281 ERR1769452_16841 ERR1769453_23447 ERR1769454_15670 ERR1769455_6444 ERR1769456_25120 ERR1769462_7724 ERR1769462_14150 ERR1769468_1838 ERR1769469_23132 ERR1769469_24275 ERR1769470_25416 ERR1769471_8157 ERR1769473_3397 ERR1769473_23334 ERR1769474_7285 ERR1769480_8243 ERR1769481_24918 ERR1769490_3661 ERR1769490_10260 ERR1769490_16817 ERR1769492_5053 ERR1769492_14801 ERR1769499_19139 ERR1769499_20540 ERR1769500_9015 ERR1769504_24763 ERR1769504_24764 ERR1769398_21342 ERR1769398_22644 ERR1769402_18562 ERR1769402_19777 ERR1769408_23882 ERR1769418_12956 ERR1769421_19922 ERR1769423_19933 ERR1769423_20990 ERR1769423_22533 ERR1769423_24524 ERR1769423_25546 ERR1769423_27675 ERR1769426_19631 ERR1769428_20899 ERR1769433_8544 ERR1769433_10352 ERR1769434_17387 ERR1769443_13878 ERR1769444_18583 ERR1769446_18159 ERR1769447_23359 ERR1769449_16801 ERR1769449_17239 ERR1769450_16661 ERR1769454_20557 ERR1769454_21657 ERR1769456_21622 ERR1769462_21253 ERR1769462_21405 ERR1769462_23043 ERR1769466_26508 ERR1769473_13066 ERR1769475_26938 ERR1769476_12743 ERR1769492_23749 ERR1769492_24387 ERR1769492_25943 ERR1769499_22363 ERR1769504_13101 ERR1769400_11574 ERR1769402_15737 ERR1769402_20834 ERR1769421_21110 ERR1769422_15145 ERR1769424_11311 ERR1769424_11367 ERR1769424_11643 ERR1769426_21928 ERR1769428_19520 ERR1769428_23829 ERR1769430_15571 ERR1769431_10371 ERR1769431_12220 ERR1769432_14563 ERR1769435_17315 ERR1769437_17682 ERR1769441_22343 ERR1769443_13422 ERR1769443_13762 ERR1769446_19025 ERR1769447_24480 ERR1769449_12428 ERR1769452_18788 ERR1769452_24094 ERR1769452_24435 ERR1769453_23662 ERR1769459_26385 ERR1769462_25666 ERR1769464_23510 ERR1769467_10583 ERR1769470_15305 ERR1769471_22898 ERR1769471_24682 ERR1769473_16905 ERR1769475_23211 ERR1769475_24144 ERR1769492_25770 ERR1769492_26868 ERR1769499_25256 ERR1769391_14192 ERR1769418_26861 ERR1769427_17975 ERR1769428_10106 ERR1769431_8262 ERR1769432_5833 ERR1769442_10969 ERR1769447_633 ERR1769447_7666 ERR1769451_8073 ERR1769451_8074 ERR1769451_17173 ERR1769453_16 ERR1769453_8910 ERR1769453_12417 ERR1769455_17464 ERR1769456_3803 ERR1769457_27853 ERR1769459_17807 ERR1769460_2570 ERR1769463_12133 ERR1769464_24790 ERR1769466_8388 ERR1769469_7155 ERR1769471_12124 ERR1769471_13429 ERR1769473_19102 ERR1769473_27894 ERR1769491_2019 ERR1769499_3794 ERR1769500_13523 ERR1769504_9450 ERR1772235_16004 ERR1772237_3565 ERR1772237_10863 ERR1772239_19438 ERR1772241_205 ERR1772241_616 ERR1772241_1080 ERR1772241_11511 ERR1772242_16712 ERR1772245_294 ERR1772245_12089 ERR1772245_15859 ERR1772245_20245 ERR1772245_22998 ERR1772245_23766 ERR1772246_4498 ERR1772246_26294 ERR1772247_5086 ERR1772247_11576 ERR1772247_16057 ERR1772251_8440 ERR1772255_5305 ERR1772256_4681 ERR1772260_3921 ERR1772261_2421 ERR1772263_23603 ERR1772263_25218 ERR1772265_16960 ERR1769387_13915 ERR1769391_16464 ERR1769391_21441 ERR1769402_4427 ERR1769402_24962 ERR1769408_945 ERR1769408_17384 ERR1769408_18925 ERR1769418_8874 ERR1769422_2010 ERR1769422_3055 ERR1769424_7316 ERR1769424_9954 ERR1769428_16223 ERR1769433_12877 ERR1769438_11613 ERR1769451_5816 ERR1769455_9729 ERR1769456_11714 ERR1769462_1058 ERR1769466_19641 ERR1769467_26451 ERR1769474_23093 ERR1769475_20766 ERR1769475_21962 ERR1769481_3302 ERR1769492_3283 ERR1769397_18735 ERR1769402_15903 ERR1769422_15204 ERR1769422_20213 ERR1769428_19538 ERR1769428_21650 ERR1769428_23797 ERR1769433_8269 ERR1769434_16409 ERR1769437_20375 ERR1769441_25605 ERR1769446_13896 ERR1769446_20336 ERR1769449_12028 ERR1769454_22406 ERR1769456_19385 ERR1769456_19977 ERR1769464_21585 ERR1769466_23286 ERR1769473_13770 ERR1769473_15134 ERR1769473_15485 ERR1769480_17965 ERR1769499_24209 ERR1769402_26779 ERR1769403_24906 ERR1769421_12658 ERR1769422_26211 ERR1769428_7023 ERR1769428_9054 ERR1769428_10890 ERR1769428_16156 ERR1769434_13992 ERR1769439_22449 ERR1769452_17997 ERR1769454_4592 ERR1769455_5645 ERR1769456_16636 ERR1769462_13827 ERR1769463_22271 ERR1769473_2826 ERR1769481_2099 ERR1769484_7690 ERR1769491_9103 ERR1769492_16728 ERR1769492_22465 ERR1769504_19064 ERR1769397_18309 ERR1769400_15762 ERR1769402_16558 ERR1769418_12386 ERR1769421_20847 ERR1769428_16587 ERR1769428_22577 ERR1769428_23807 ERR1769431_10596 ERR1769434_17444 ERR1769441_24459 ERR1769445_17987 ERR1769452_25268 ERR1769455_13650 ERR1769461_12151 ERR1769462_21968 ERR1769471_24616 ERR1769473_11755 ERR1769475_23203 ERR1769492_25449 ERR1769492_26475 ERR1769499_27283 ERR1769391_2987 ERR1769391_13642 ERR1769392_13517 ERR1769402_21313 ERR1769408_5593 ERR1769423_11898 ERR1769428_21814 ERR1769428_26948 ERR1769433_25514 ERR1769442_9018 ERR1769454_6472 ERR1769455_15618 ERR1769458_878 ERR1769462_3502 ERR1769462_10284 ERR1769462_11402 ERR1769463_8564 ERR1769499_15801 ERR1769499_15802 ERR1769499_19241 ERR1769400_14065 ERR1769422_21314 ERR1769423_20938 ERR1769424_10745 ERR1769424_13649 ERR1769428_21026 ERR1769428_23754 ERR1769437_19856 ERR1769445_12943 ERR1769449_15046 ERR1769453_24636 ERR1769462_27267 ERR1769466_23127 ERR1769468_17892 ERR1769469_11717 ERR1769470_13755 ERR1769471_25681 ERR1769471_25879 ERR1769475_22860 ERR1769476_17121 ERR1769425_23604 ERR1769425_23841 ERR1769425_27433 ERR1769426_18733 ERR1769426_21461 ERR1769426_23996 ERR1769477_2138 ERR1769486_19122 ERR1769493_13105 ERR1769494_22861 ERR1769494_25209 ERR1769496_12063 ERR1769496_15026 ERR1769497_25248 ERR1769497_25837 ERR1769497_26230 ERR1769497_26340 ERR1769497_27666 ERR1769391_13380 ERR1769392_13837 ERR1769402_27431 ERR1769402_27432 ERR1769403_13150 ERR1769408_8919 ERR1769423_16677 ERR1769428_6803 ERR1769437_13661 ERR1769442_9978 ERR1769453_14278 ERR1769466_6435 ERR1769466_6673 ERR1769466_12519 ERR1769469_23594 ERR1769473_27656 ERR1769480_8127 ERR1769392_26835 ERR1769392_26836 ERR1769394_12820 ERR1769400_12855 ERR1769428_18661 ERR1769434_20540 ERR1769441_25137 ERR1769448_11626 ERR1769454_20931 ERR1769460_14593 ERR1769473_13356 ERR1769473_13958 ERR1769473_14798 ERR1769492_24549 ERR1769495_25983 ERR1769499_25378 ERR1769402_14037 ERR1769431_18019 ERR1769439_12314 ERR1769439_12315 ERR1769445_8583 ERR1769451_21646 ERR1769454_15430 ERR1769458_6963 ERR1769460_22623 ERR1769460_26696 ERR1769464_24393 ERR1769466_21601 ERR1769470_9787 ERR1769470_10881 ERR1769473_9930 ERR1769392_26274 ERR1769393_14087 ERR1769418_14503 ERR1769424_14556 ERR1769426_19227 ERR1769428_17493 ERR1769428_22219 ERR1769428_23270 ERR1769441_19198 ERR1769447_22905 ERR1769466_25264 ERR1769474_25464 ERR1769475_26103 ERR1769490_21191 ERR1769408_21270 ERR1769424_10493 ERR1769426_4713 ERR1769428_12909 ERR1769434_341 ERR1769455_9480 ERR1769459_10747 ERR1769470_10506 ERR1769480_11015 ERR1769480_15592 ERR1769491_9787 ERR1769492_13178 ERR1769495_1608 ERR1769499_2929 ERR1769391_24944 ERR1769392_20214 ERR1769392_23255 ERR1769403_898 ERR1769424_8819 ERR1769428_15706 ERR1769452_3856 ERR1769467_6654 ERR1769467_8774 ERR1769471_3292 ERR1769475_21039 ERR1769491_25580 ERR1769499_17010 ERR1769438_8787 ERR1769438_12468 ERR1769439_3161 ERR1769442_1293 ERR1769442_9139 ERR1769453_3472 ERR1769462_4687 ERR1769462_16536 ERR1769473_7119 ERR1769473_7120 ERR1769476_26615 ERR1769481_20652 ERR1769491_3409 ERR1772235_12705 ERR1772237_8997 ERR1772237_23361 ERR1772243_10537 ERR1772244_13962 ERR1772244_16159 ERR1772245_5080 ERR1772245_5911 ERR1772245_17040 ERR1772247_4494 ERR1772254_17043 ERR1772261_23815 ERR1772263_3294 ERR1769423_20562 ERR1769428_17587 ERR1769428_18861 ERR1769441_18757 ERR1769442_16424 ERR1769445_17242 ERR1769447_21849 ERR1769470_14914 ERR1769473_15898 ERR1769474_25617 ERR1769480_16324 ERR1769492_25215 ERR1769425_24509 ERR1769425_25803 ERR1769426_18357 ERR1769481_12251 ERR1769483_21905 ERR1769485_13839 ERR1769493_11207 ERR1769493_12507 ERR1769493_14366 ERR1769493_16217 ERR1769497_24614 ERR1769497_27885 ERR1769425_7343 ERR1769425_22139 ERR1769477_5800 ERR1769477_20237 ERR1769493_9346 ERR1769493_22395 ERR1769493_22760 ERR1769493_27045 ERR1769494_19709 ERR1769496_9465 ERR1769496_27007 ERR1769497_3658 ERR1769428_21173 ERR1769432_15522 ERR1769440_20648 ERR1769440_23046 ERR1769456_16863 ERR1769456_17185 ERR1769457_13782 ERR1769467_12996 ERR1769471_20853 ERR1769476_17189 ERR1769492_23755 ERR1769421_25001 ERR1769422_2070 ERR1769423_1890 ERR1769457_5621 ERR1769460_8066 ERR1769462_7908 ERR1769466_873 ERR1769491_20027 ERR1769499_16230 ERR1769504_6294 ERR1769398_6122 ERR1769402_782 ERR1769438_14000 ERR1769439_5257 ERR1769463_19581 ERR1769466_5484 ERR1769469_17216 ERR1769481_7117 ERR1769493_125 ERR1769424_1466 ERR1769424_9376 ERR1769448_19693 ERR1769456_4735 ERR1769459_16879 ERR1769460_243 ERR1769461_6679 ERR1769481_753 ERR1769499_14905 ERR1769423_23376 ERR1769424_19063 ERR1769445_25090 ERR1769445_25091 ERR1769456_5302 ERR1769460_9182 ERR1769473_11044 ERR1769476_8150 ERR1769499_16678 ERR1769392_13173 ERR1769418_2272 ERR1769423_316 ERR1769424_1780 ERR1769462_16266 ERR1769466_5346 ERR1769491_12390 ERR1769492_4488 ERR1769392_21913 ERR1769426_1744 ERR1769428_1322 ERR1769440_3380 ERR1769448_20942 ERR1769462_242 ERR1769491_6517 ERR1769504_27529 ERR1769428_16939 ERR1769440_27832 ERR1769447_7641 ERR1769452_16842 ERR1769463_16611 ERR1769467_16099 ERR1769467_16143 ERR1769473_7239 ERR1769392_14569 ERR1769428_25753 ERR1769433_175 ERR1769433_14505 ERR1769433_24061 ERR1769442_25032 ERR1769470_23810 ERR1769475_15878 ERR1769398_24932 ERR1769398_25274 ERR1769431_10499 ERR1769440_23077 ERR1769456_21455 ERR1769462_23511 ERR1769462_27678 ERR1769490_25063 ERR1769403_7263 ERR1769423_18740 ERR1769424_9641 ERR1769428_5242 ERR1769473_1484 ERR1769473_14936 ERR1769475_4581 ERR1769491_5742 ERR1769423_27183 ERR1769428_17156 ERR1769428_19214 ERR1769433_13357 ERR1769433_13358 ERR1769444_19902 ERR1769449_17408 ERR1769476_15905 ERR1769426_452 ERR1769455_16503 ERR1769456_5392 ERR1769459_1588 ERR1769460_2243 ERR1769473_17332 ERR1769491_4039 ERR1769492_20352 ERR1769437_2253 ERR1769440_26984 ERR1769443_9124 ERR1769448_17665 ERR1769462_14190 ERR1769462_20118 ERR1769475_1811 ERR1769475_4311 ERR1772236_5357 ERR1772241_447 ERR1772244_12993 ERR1772245_27300 ERR1772249_18349 ERR1772255_2441 ERR1772263_3907 ERR1772263_26666 ERR1769392_21260 ERR1769403_24077 ERR1769403_26635 ERR1769408_14681 ERR1769428_9776 ERR1769456_1082 ERR1769467_6275 ERR1769428_25407 ERR1769457_531 ERR1769457_10512 ERR1769466_1916 ERR1769473_5322 ERR1769492_1086 ERR1769499_4873 ERR1769398_15898 ERR1769403_16811 ERR1769462_15447 ERR1769466_18539 ERR1769473_23795 ERR1769474_16015 ERR1769481_1098 ERR1769423_10602 ERR1769423_12315 ERR1769423_13339 ERR1769428_7596 ERR1769428_8179 ERR1769464_21447 ERR1769481_2478 ERR1769408_19637 ERR1769424_26942 ERR1769454_4591 ERR1769469_5209 ERR1769473_21930 ERR1769475_18119 ERR1769492_5786 ERR1769421_21471 ERR1769431_13966 ERR1769433_9012 ERR1769434_19314 ERR1769467_13493 ERR1769473_15486 ERR1769476_15874 ERR1769428_2872 ERR1769441_5598 ERR1769460_2377 ERR1769471_3799 ERR1769474_1780 ERR1769475_19288 ERR1769492_1275 ERR1769431_26732 ERR1769431_26892 ERR1769433_23352 ERR1769443_26488 ERR1769467_25772 ERR1769467_26562 ERR1769467_27131 ERR1772237_19839 ERR1772253_52 ERR1772256_2343 ERR1772257_7291 ERR1772262_4361 ERR1772263_4154 ERR1772263_27157 ERR1772243_8869 ERR1772243_9202 ERR1772243_19044 ERR1772245_619 ERR1772245_14336 ERR1772245_26507 ERR1772264_22772 ERR1769402_854 ERR1769408_1481 ERR1769408_1482 ERR1769408_15777 ERR1769424_5448 ERR1769449_9804 ERR1769440_9801 ERR1769457_3059 ERR1769467_20639 ERR1769472_11632 ERR1769481_3749 ERR1769491_23467 ERR1769403_10644 ERR1769403_25881 ERR1769445_6971 ERR1769468_6488 ERR1769473_251 ERR1769481_18048 ERR1769438_27539 ERR1769445_455 ERR1769453_13565 ERR1769462_16382 ERR1769492_22538 ERR1769504_27880 ERR1769440_13850 ERR1769460_8938 ERR1769462_2569 ERR1769469_18516 ERR1769492_14171 ERR1769499_893 ERR1769425_14337 ERR1769425_26144 ERR1769426_14673 ERR1769462_13429 ERR1769477_21560 ERR1769493_18356 ERR1769433_3042 ERR1769443_9125 ERR1769443_9499 ERR1769453_23028 ERR1769454_15671 ERR1769462_19993 ERR1769438_12444 ERR1769444_25265 ERR1769463_6587 ERR1769464_20832 ERR1769475_12748 ERR1769392_2477 ERR1769392_5537 ERR1769408_8269 ERR1769466_10392 ERR1769469_187 ERR1769402_24682 ERR1769424_22192 ERR1769433_27067 ERR1769443_22570 ERR1769462_7398 ERR1769393_9247 ERR1769398_3957 ERR1769424_22777 ERR1769441_2441 ERR1769447_2229 ERR1769402_7564 ERR1769424_27366 ERR1769428_19201 ERR1769455_27046 ERR1769464_15372 ERR1769391_2749 ERR1769392_12892 ERR1769418_25741 ERR1769430_7117 ERR1769430_7118 ERR1769428_4356 ERR1769460_7279 ERR1769464_19058 ERR1769469_2783 ERR1769474_21272 ERR1769392_7104 ERR1769424_20693 ERR1769428_27717 ERR1769448_10954 ERR1769473_9977 ERR1769403_27021 ERR1769408_523 ERR1769418_9315 ERR1769433_12117 ERR1769492_25028 ERR1769398_13251 ERR1769428_12525 ERR1769428_21323 ERR1769442_9164 ERR1769464_6402 ERR1769440_13912 ERR1769454_24792 ERR1769464_14997 ERR1769481_20313 ERR1769481_20314 ERR1769428_14510 ERR1769437_16749 ERR1769462_4062 ERR1769466_14139 ERR1769475_5095 ERR1769426_16225 ERR1769486_3080 ERR1769493_7193 ERR1769493_19899 ERR1769497_23206 ERR1769425_6147 ERR1769425_10948 ERR1769486_13449 ERR1769494_344 ERR1769494_635 ERR1769440_25961 ERR1769452_9041 ERR1769455_26336 ERR1769463_17404 ERR1769471_3604 ERR1769477_25326 ERR1769486_11958 ERR1769493_6353 ERR1769494_6920 ERR1769494_9026 ERR1772237_11849 ERR1772245_23714 ERR1772249_23684 ERR1772251_646 ERR1772255_5451 ERR1772240_20660 ERR1772241_11712 ERR1772255_16064 ERR1772262_27589 ERR1772264_12520 ERR1772249_12719 ERR1772252_21708 ERR1772253_23409 ERR1772255_20266 ERR1772261_11986 ERR1769392_6927 ERR1769392_19060 ERR1769455_1703 ERR1769480_1392 ERR1769408_21070 ERR1769428_3333 ERR1769462_18455 ERR1769463_14154 ERR1769449_19922 ERR1769459_3576 ERR1769467_9100 ERR1769476_9265 ERR1769402_24058 ERR1769424_3981 ERR1769457_6050 ERR1769473_23703 ERR1769402_23711 ERR1769443_16046 ERR1769452_968 ERR1769491_26692 ERR1769428_5439 ERR1769430_19871 ERR1769473_16384 ERR1769499_17847 ERR1769426_19082 ERR1769426_19700 ERR1769493_11547 ERR1769496_11344 ERR1769428_15771 ERR1769457_20637 ERR1769469_19905 ERR1769476_22382 ERR1769425_19899 ERR1769487_17392 ERR1769494_9039 ERR1769494_11327 ERR1769494_376 ERR1769494_20723 ERR1769496_17541 ERR1769496_17542 ERR1769463_18632 ERR1769481_8512 ERR1769492_22384 ERR1769499_5046 ERR1772233_15729 ERR1772239_24102 ERR1772244_12517 ERR1772263_22617 ERR1772239_17350 ERR1772240_3122 ERR1772262_27083 ERR1772263_27675 ERR1772241_17012 ERR1772244_20567 ERR1772247_13781 ERR1772253_19100 ERR1772237_4589 ERR1772240_14317 ERR1772245_16693 ERR1772253_4734 ERR1772243_5729 ERR1772252_7316 ERR1772253_4145 ERR1772255_1737 ERR1772239_17776 ERR1772240_4205 ERR1772246_17746 ERR1772250_2751 ERR1769438_27159 ERR1769466_10376 ERR1769495_13449 ERR1769403_8344 ERR1769423_5365 ERR1769491_9208 ERR1769440_1406 ERR1769467_25105 ERR1769471_3291 ERR1769418_26702 ERR1769426_4053 ERR1769462_7611 ERR1769408_19277 ERR1769428_6774 ERR1769462_7122 ERR1769438_21331 ERR1769446_10814 ERR1769449_12659 ERR1769403_8672 ERR1769423_18690 ERR1769428_9754 ERR1769423_22677 ERR1769441_19841 ERR1769443_13244 ERR1769433_21521 ERR1769449_22507 ERR1769455_26251 ERR1769428_15019 ERR1769443_24918 ERR1769462_12988 ERR1769428_20339 ERR1769446_18947 ERR1769472_14683 ERR1769446_7342 ERR1769466_17672 ERR1769471_18329 ERR1769428_4833 ERR1769441_4703 ERR1769491_18885 ERR1769433_20708 ERR1769460_601 ERR1769461_1295 ERR1769426_2873 ERR1769477_11532 ERR1769497_24288 ERR1769425_27689 ERR1769493_15389 ERR1769496_11732 ERR1769493_15534 ERR1769496_11497 ERR1769496_16160 ERR1769425_6620 ERR1769425_18123 ERR1769426_4687 ERR1769425_21655 ERR1769494_17983 ERR1769494_19737 ERR1769477_10238 ERR1769493_19900 ERR1769494_20946 ERR1769464_16302 ERR1769499_7418 ERR1769499_17658 ERR1769448_11871 ERR1769448_12338 ERR1769455_11941 ERR1769446_6033 ERR1769491_4313 ERR1769492_17677 ERR1769439_15750 ERR1769442_11626 ERR1769499_19658 ERR1769468_9633 ERR1769473_13371 ERR1769473_13372 ERR1772239_8954 ERR1772241_4945 ERR1772256_13733 ERR1772237_14208 ERR1772246_26149 ERR1772261_1362 ERR1772237_9123 ERR1772237_20445 ERR1772261_5469 ERR1772244_17166 ERR1772245_20311 ERR1772247_9405 ERR1772245_18423 ERR1772264_68 ERR1772264_24998 ERR1772238_12945 ERR1772241_19861 ERR1772252_11523 ERR1772245_112 ERR1772247_12209 ERR1772258_6997 ERR1772245_26790 ERR1772254_25057 ERR1772265_5206 ERR1769408_13884 ERR1769491_2567 ERR1769424_22469 ERR1769441_18121 ERR1769428_1919 ERR1769480_14677 ERR1769431_19689 ERR1769462_11461 ERR1769403_9275 ERR1769424_2769 ERR1769418_7788 ERR1769476_9408 ERR1769428_14874 ERR1769471_24001 ERR1769423_4095 ERR1769491_9755 ERR1769423_17050 ERR1769443_8972 ERR1769393_3778 ERR1769433_19906 ERR1769473_459 ERR1769473_19572 ERR1769424_15781 ERR1769428_18244 ERR1769467_7229 ERR1769467_8197 ERR1769402_24122 ERR1769422_3683 ERR1769433_22828 ERR1769476_4562 ERR1769426_15828 ERR1769492_7262 ERR1769433_26301 ERR1769433_26593 ERR1769424_8309 ERR1769428_2553 ERR1769426_3025 ERR1769466_11842 ERR1769480_6520 ERR1769499_8026 ERR1769408_22436 ERR1769504_14415 ERR1769423_21902 ERR1769433_9638 ERR1769448_11785 ERR1769457_17810 ERR1769454_2803 ERR1769481_3664 ERR1769423_6912 ERR1769428_12731 ERR1769425_9940 ERR1769494_15502 ERR1769457_17263 ERR1769469_12980 ERR1769418_26802 ERR1769424_4935 ERR1769492_9080 ERR1769492_9081 ERR1769428_9202 ERR1769428_27856 ERR1769469_18308 ERR1769492_13674 ERR1769448_18373 ERR1769466_12108 ERR1769447_17471 ERR1769473_15971 ERR1769474_25585 ERR1769490_19480 ERR1769447_7723 ERR1769453_26620 ERR1769450_13500 ERR1769470_2072 ERR1769494_12326 ERR1769494_12327 ERR1769425_5926 ERR1769481_18564 ERR1769496_11333 ERR1769496_13246 ERR1769493_11351 ERR1769494_27761 ERR1769493_5939 ERR1769493_5940 ERR1769494_23491 ERR1769496_27489 ERR1769469_13516 ERR1769469_13517 ERR1769438_3260 ERR1769438_3261 ERR1769446_6248 ERR1769448_3333 ERR1769476_4058 ERR1769476_9555 ERR1769471_8471 ERR1769491_6643 ERR1769447_5834 ERR1769473_7399 ERR1769453_2120 ERR1769455_4704 ERR1769475_4931 ERR1769491_8324 ERR1769474_14230 ERR1769474_17872 ERR1769492_16484 ERR1769492_16485 ERR1769477_14112 ERR1769493_25300 ERR1769494_24252 ERR1769496_16301 ERR1769486_6522 ERR1769487_2383 ERR1769493_4729 ERR1769497_11895 ERR1769486_27916 ERR1769497_7550 ERR1769497_16087 ERR1769497_17677 ERR1769487_25651 ERR1769494_21543 ERR1769494_27328 ERR1769496_15841 ERR1769494_11075 ERR1769494_21520 ERR1772234_11777 ERR1772249_27684 ERR1772249_2203 ERR1772264_7707 ERR1772246_18243 ERR1772263_9776 ERR1772237_7430 ERR1772237_15898 ERR1772240_27431 ERR1772262_4551 ERR1772245_1282 ERR1772254_14433 ERR1772246_25722 ERR1772264_9077 ERR1772238_9661 ERR1772252_24702 ERR1772237_19910 ERR1772237_27561 ERR1772247_6426 ERR1772260_930 ERR1772254_14925 ERR1772264_18084 ERR1772249_18951 ERR1772260_23727 ERR1772240_3719 ERR1772256_2320 ERR1772241_7749 ERR1772263_15552 ERR1772245_3219 ERR1772254_19650 ERR1772246_24021 ERR1772255_9704 ERR1772251_11531 ERR1772263_24030 ERR1772245_10176 ERR1772256_27151 ERR1772260_3389 ERR1772261_4386 ERR1772252_15933 ERR1772261_14901 ERR1772263_14808 ERR1772264_20307 ERR1769382_361 ERR1769473_24374 ERR1769467_6957 ERR1769499_17576 ERR1769398_8470 ERR1769428_5894 ERR1769423_7609 ERR1769423_18692 ERR1769402_18347 ERR1769439_11067 ERR1769437_19346 ERR1769447_9238 ERR1769437_18355 ERR1769426_23403 ERR1769475_18434 ERR1769434_25692 ERR1769499_15916 ERR1769474_3897 ERR1769455_23185 ERR1769474_23052 ERR1769499_17743 ERR1769418_19847 ERR1769499_15168 ERR1769424_27431 ERR1769471_10233 ERR1769496_9900 ERR1769438_3665 ERR1769428_4221 ERR1769476_12078 ERR1769473_12024 ERR1769453_26322 ERR1769440_15655 ERR1769476_18207 ERR1769456_23147 ERR1769425_22068 ERR1769487_19346 ERR1769486_12132 ERR1769477_4620 ERR1769493_23081 ERR1769496_24720 ERR1769445_2587 ERR1769467_13345 ERR1769455_9335 ERR1769453_374 ERR1769433_16693 ERR1769458_24355 ERR1769499_10819 ERR1769473_22468 ERR1769466_26977 ERR1769444_19783 ERR1769500_12410 ERR1769456_11577 ERR1769481_10897 ERR1769440_12422 ERR1769474_21597 ERR1769473_26320 ERR1769470_23978 ERR1769445_16154 ERR1769476_5959 ERR1769470_18728 ERR1769471_18298 ERR1769499_15183 ERR1769473_24428 ERR1769492_14106 ERR1769466_27480 ERR1769474_20610 ERR1769475_213 ERR1769492_7898 ERR1769470_2074 ERR1769470_8900 ERR1769473_6395 ERR1769492_1801 ERR1769469_15346 ERR1769473_3233 ERR1769494_2264 ERR1769473_17990 ERR1769499_10327 ERR1769499_3427 ERR1769493_2546 ERR1769497_710 ERR1769494_2024 ERR1769494_17036 ERR1769494_21764 ERR1769494_21064 ERR1769494_24682 ERR1769494_20810 ERR1769496_6928 ERR1772263_4116 ERR1772254_7009 ERR1772242_15511 ERR1772261_11570 ERR1772254_5813 ERR1772240_11982 ERR1772236_26093 ERR1772234_19853 ERR1772264_12020 ERR1772253_16028 ERR1772237_23127 ERR1772237_1761 ERR1772245_23282 ERR1772238_11338 ERR1772244_27824 ERR1772261_1526 ERR1772237_20090 ERR1772263_12728 ERR1772246_21123 ERR1772247_15427 ERR1772245_22253 ERR1772253_24857 ERR1772261_5105 ERR1772260_8503 ERR1772241_15418 ERR1772265_3882 ERR1772255_18534 ERR1772246_22559 ERR1772261_8428 ERR1772246_5078 ERR1772253_15502 ERR1772245_3866 ERR1772254_3472 ERR1772254_9903 ERR1772260_23365 ERR1772249_16991 ERR1772264_5758 ERR1772245_26424 ERR1772263_14731 ERR1772256_3162 ERR1772263_2431 ERR1772264_7394 ERR1772263_21747 ERR1772263_27050 ERR1769460_12897 ERR1769486_1974 ERR1769494_7774 ERR1769425_10482 ERR1769425_20348 ERR1769486_21295 ERR1769494_19821 ERR1769486_1975 ERR1769494_8112 ERR1769475_14912 ERR1772260_26268 ERR1769494_7987 ERR1769497_17117 ERR1772237_1961 ERR1769423_12986 ERR1769425_5902 ERR1769487_7631 ERR1772236_7467 ERR1769398_23726 ERR1769434_15334 ERR1769499_9024 ERR1772243_4909 ERR1772237_6842 ERR1772237_6843 ERR1772237_8104 ERR1772237_17233 ERR1772247_12210 ERR1769428_11974 ERR1769476_2489 ERR1769492_5918 ERR1769494_20239 ERR1769487_7636 ERR1772247_7074 ERR1772263_7758 ERR1769439_21442 ERR1769473_9336 ERR1769441_22159 ERR1769465_14625 ERR1769471_4612 ERR1769475_21197 ERR1769491_24848 ERR1769472_24428 ERR1772243_6996 ERR1769475_3191 ERR1769499_6358 ERR1772244_1449 ERR1772254_24836 ERR1772256_11719 ERR1772261_344 ERR1769444_4600 ERR1769449_12530 ERR1769471_25657 ERR1769504_17487 ERR1769476_25290 ERR1772244_20145 ERR1769453_6372 ERR1769474_5070 ERR1769408_1172 ERR1769418_10847 ERR1769428_27078 ERR1769457_11478 ERR1769462_2435 ERR1769469_7696 ERR1769471_24349 ERR1769504_9336 ERR1769417_384 ERR1769419_14568 ERR1769427_20651 ERR1769427_9943 ERR1769437_797 ERR1769462_19118 ERR1769463_5180 ERR1769465_12859 ERR1769465_23402 ERR1769472_17055 ERR1769475_17039 ERR1769480_10347 ERR1769491_4505 ERR1769421_13492 ERR1769446_26457 ERR1769480_11366 ERR1769474_1870 ERR1769474_26571 ERR1769475_11666 ERR1769475_16220 ERR1769475_2707 ERR1769476_19267 ERR1769476_19568 ERR1769476_26322 ERR1769476_3894 ERR1769476_7423 ERR1769484_2225 ERR1769489_27190 ERR1769489_4832 ERR1769489_7222 ERR1769490_13747 ERR1769490_21132 ERR1769490_25511 ERR1769490_9706 ERR1769491_26914 ERR1769500_12867 ERR1769500_16166 ERR1769504_26029 ERR1769504_26964 ERR1772240_7858 ERR1772241_6463 ERR1772254_11056 ERR1772258_8685 ERR1769499_16667 ERR1772239_235 ERR1772240_15420 ERR1772241_1830 ERR1772241_5741 ERR1772241_6264 ERR1772243_10507 ERR1772244_20092 ERR1772244_8773 ERR1772245_14704 ERR1772245_21807 ERR1772245_5259 ERR1772249_24922 ERR1772251_18615 ERR1772253_5300 ERR1772256_15890 ERR1772263_12403 ERR1772261_13726 ERR1772265_24463 ERR1769388_15390 ERR1769388_1664 ERR1769388_3504 ERR1772239_11671 ERR1769397_16815 ERR1769452_11582 ERR1769403_7245 ERR1769461_4878 ERR1769403_13847 ERR1769463_5185 ERR1769403_18440 ERR1769437_16956 ERR1769455_15320 ERR1769382_14038 ERR1769392_25408 ERR1769403_26334 ERR1769469_18283 ERR1769482_16366 ERR1769388_26845 ERR1769444_3156 ERR1769391_22952 ERR1769414_25749 ERR1769405_1963 ERR1772245_18566 ERR1769497_8389 ERR1769497_17458 ERR1769497_20512 ERR1769497_17404 ERR1769388_1389 ERR1769388_16486 ERR1769388_19453 ERR1769482_11704 ERR1769388_22044 ERR1769392_4801 ERR1769392_9162 ERR1769430_17723 ERR1769482_13263 ERR1769418_23089 ERR1769382_20718 ERR1769391_15541 ERR1769382_8188 ERR1769391_24666 ERR1769391_15335 ERR1769419_4598 ERR1769388_13950 ERR1769432_24630 ERR1769432_26401 ERR1769433_16194 ERR1769433_3122 ERR1769433_7708 ERR1769434_11821 ERR1769405_4611 ERR1769382_18601 ERR1769427_13556 ERR1769433_3874 ERR1769403_16251 ERR1769382_14985 ERR1769405_18565 ERR1769405_5706 ERR1769392_22828 ERR1769445_12837 ERR1769457_25163 ERR1769388_6648 ERR1772243_11525 ERR1769405_3191 ERR1769418_6206 ERR1769450_22327 ERR1769382_10964 ERR1769391_14184 ERR1769433_12747 ERR1769405_19429 ERR1769406_11093 ERR1769422_26604 ERR1769461_8167 ERR1769403_27045 ERR1769433_12748 ERR1769382_5815 ERR1769482_996 ERR1769482_16397 ERR1769482_987 ERR1769418_21390 ERR1769482_11894 ERR1769482_15712 ERR1769482_17233 ERR1769482_20960 ERR1769482_24072 ERR1769482_24245 ERR1769482_24480 ERR1769482_1051 ERR1769482_2737 ERR1769482_2819 ERR1769482_3528 ERR1769482_4623 ERR1769482_7244 ERR1769482_8451 ERR1769482_9469 ERR1769482_9470 ERR1769482_12031 ERR1769482_13010 ERR1769482_22004 ERR1769482_26432 ERR1769482_26924 ERR1769482_7615 ERR1769482_9983 ERR1769482_16978 ERR1769482_22319 ERR1769461_26578 ERR1769451_5992 ERR1769405_26006 ERR1769432_8235 ERR1769392_6430 ERR1769451_11611 ERR1769412_14717 ERR1769391_5069 ERR1769392_13930 ERR1769412_14718 ERR1769458_20263 ERR1772246_25172 ERR1769405_8111 ERR1769467_11276 ERR1769461_13466 ERR1769461_26236 ERR1769461_6145 ERR1769382_260 ERR1769382_261 ERR1769405_7009 ERR1769405_12190 ERR1769432_23623 ERR1769392_13288 ERR1769405_23499 ERR1769456_20955 ERR1769419_11381 ERR1769419_16110 ERR1769391_7929 ERR1769447_13164 ERR1769390_11677 ERR1769437_18322 ERR1769451_9358 ERR1769461_20502 ERR1769391_7930 ERR1769456_14222 ERR1769455_25119 ERR1769391_15231 ERR1769431_4003 ERR1769440_8847 ERR1769382_21466 ERR1769405_19303 ERR1769405_19304 ERR1769432_10621 ERR1769388_7140 ERR1769392_4094 ERR1769415_7706 ERR1769482_10493 ERR1769450_760 ERR1769461_21790 ERR1769467_26164 ERR1769405_4855 ERR1769382_24036 ERR1769382_26324 ERR1769404_19444 ERR1769482_18982 ERR1769469_3602 ERR1769399_23955 ERR1769392_15840 ERR1769432_2858 ERR1769432_8762 ERR1769482_7631 ERR1769487_10877 ERR1769405_8255 ERR1769397_17654 ERR1769426_17038 ERR1769433_20707 ERR1769433_25953 ERR1769433_7535 ERR1772234_17002 ERR1769440_20939 ERR1769391_6232 ERR1769433_6731 ERR1769449_4399 ERR1769442_17992 ERR1769461_12537 ERR1769461_13063 ERR1769418_18601 ERR1769467_18236 ERR1769412_6293 ERR1769481_2752 ERR1769463_23551 ERR1769469_23918 ERR1769484_27844 ERR1769417_22062 ERR1769419_2415 ERR1769438_15231 ERR1769452_12711 ERR1769417_22063 ERR1769427_2312 ERR1769427_2313 ERR1772258_12686 ERR1769405_16337 ERR1769391_16759 ERR1769392_13603 ERR1769483_20688 ERR1769450_15064 ERR1769411_25329 ERR1769436_6514 ERR1769440_11729 ERR1769440_13958 ERR1769440_4550 ERR1769440_4900 ERR1769392_1816 ERR1769403_16898 ERR1769450_7810 ERR1769458_18989 ERR1769458_21639 ERR1769466_16900 ERR1769408_15526 ERR1769421_20347 ERR1769439_10801 ERR1769485_17308 ERR1769459_21608 ERR1769396_4043 ERR1769470_22501 ERR1769423_12843 ERR1769443_24416 ERR1769444_8173 ERR1769444_8174 ERR1769490_3812 ERR1769432_25437 ERR1769433_13872 ERR1769433_3249 ERR1769433_18995 ERR1772265_1098 ERR1769391_16138 ERR1769458_16719 ERR1769463_20093 ERR1769391_25072 ERR1769482_19846 ERR1769388_4873 ERR1769432_22541 ERR1769405_10537 ERR1769463_18851 ERR1769466_8467 ERR1772251_12438 ERR1769412_24140 ERR1769457_15772 ERR1769458_11948 ERR1769458_24625 ERR1769432_4384 ERR1772243_19697 ERR1772243_2227 ERR1769433_7897 ERR1769412_20012 ERR1769405_16479 ERR1769405_8807 ERR1769382_6183 ERR1769418_25762 ERR1769418_8772 ERR1772243_5352 ERR1769382_720 ERR1769412_8036 ERR1769418_10084 ERR1769418_18367 ERR1769419_9821 ERR1769434_21185 ERR1769434_21338 ERR1769495_19394 ERR1769495_20166 ERR1769495_21126 ERR1772245_4684 ERR1772249_4972 ERR1769412_27369 ERR1769419_18916 ERR1769433_13203 ERR1769433_17954 ERR1769436_26713 ERR1769495_1069 ERR1769495_9021 ERR1769412_6193 ERR1769419_13902 ERR1769433_24252 ERR1769431_14449 ERR1769431_14450 ERR1769412_3049 ERR1769418_25763 ERR1769434_23306 ERR1772256_17291 ERR1769382_6217 ERR1769409_11102 ERR1769387_16122 ERR1769393_23163 ERR1769394_17593 ERR1769406_6019 ERR1769382_7339 ERR1769382_7340 ERR1769416_17800 ERR1769419_2284 ERR1769433_9033 ERR1769433_11583 ERR1769427_10292 ERR1769382_17181 ERR1769382_21884 ERR1769433_7898 ERR1769432_12223 ERR1769456_22551 ERR1772258_19649 ERR1769391_5691 ERR1769382_11180 ERR1769382_16445 ERR1769382_21607 ERR1769382_5796 ERR1769402_1260 ERR1769442_15491 ERR1769403_12893 ERR1769412_2679 ERR1769419_3836 ERR1769433_13161 ERR1769436_6713 ERR1769440_13439 ERR1769475_26654 ERR1769409_11277 ERR1769382_22075 ERR1769405_10058 ERR1769405_23222 ERR1769459_19021 ERR1769388_21682 ERR1769388_15442 ERR1769388_13095 ERR1769405_13995 ERR1769455_6648 ERR1769388_19230 ERR1769463_14646 ERR1769467_20881 ERR1769392_12493 ERR1769405_21046 ERR1769442_18137 ERR1769442_26738 ERR1769442_27130 ERR1769382_11022 ERR1769433_1544 ERR1769419_26212 ERR1769427_5735 ERR1769482_6750 ERR1772258_6538 ERR1772234_26973 ERR1772248_14337 ERR1772264_15004 ERR1772253_17629 ERR1769409_10067 ERR1769433_12362 ERR1769468_15768 ERR1769457_10113 ERR1769457_14811 ERR1769457_27142 ERR1769460_14024 ERR1769460_430 ERR1769460_8109 ERR1769460_4522 ERR1769460_6113 ERR1769460_8110 ERR1769460_20252 ERR1769457_27141 ERR1769463_5294 ERR1769423_8304 ERR1769450_21754 ERR1769423_9760 ERR1769463_17202 ERR1769463_17722 ERR1769382_8553 ERR1769440_1182 ERR1769433_23981 ERR1769440_12411 ERR1769440_21303 ERR1769440_4415 ERR1769447_17623 ERR1769463_25898 ERR1769469_27196 ERR1769440_1183 ERR1769440_3124 ERR1769440_4416 ERR1769440_21995 ERR1769447_14603 ERR1769451_12050 ERR1769451_23464 ERR1769427_22923 ERR1769461_10892 ERR1769433_22993 ERR1769461_22209 ERR1769434_8697 ERR1769433_11969 ERR1769438_1082 ERR1769467_19621 ERR1769489_1413 ERR1769434_8698 ERR1769461_9555 ERR1769405_6575 ERR1769440_23475 ERR1769461_25395 ERR1769392_19945 ERR1769392_20001 ERR1769461_6505 ERR1769463_10910 ERR1769463_5661 ERR1769414_6095 ERR1769414_6096 ERR1769405_20624 ERR1769437_12453 ERR1769405_12475 ERR1769405_17299 ERR1769405_210 ERR1769418_14515 ERR1769490_6727 ERR1769382_14284 ERR1769388_17312 ERR1769433_7921 ERR1769403_15449 ERR1769434_4104 ERR1769434_7585 ERR1769392_19255 ERR1769482_24658 ERR1769460_763 ERR1769442_22412 ERR1769491_14782 ERR1769454_6448 ERR1769469_8098 ERR1769461_1324 ERR1769423_20488 ERR1769423_20489 ERR1769426_19886 ERR1769426_27327 ERR1769451_6745 ERR1769466_15070 ERR1772234_13978 ERR1772241_24511 ERR1769454_20601 ERR1769454_20602 ERR1769426_8550 ERR1769437_10846 ERR1769475_8307 ERR1769482_5890 ERR1769466_1592 ERR1769481_22989 ERR1769427_760 ERR1769476_2553 ERR1769481_9877 ERR1772248_2024 ERR1772248_12224 ERR1772248_20815 ERR1772248_4234 ERR1772248_6589 ERR1772248_19750 ERR1772248_23918 ERR1772248_15118 ERR1772248_27499 ERR1769403_11358 ERR1769462_22434 ERR1769499_14072 ERR1769417_10091 ERR1769423_23485 ERR1769470_13118 ERR1769400_12785 ERR1769402_15114 ERR1769402_17734 ERR1769434_16822 ERR1769499_22592 ERR1769434_15124 ERR1769435_18291 ERR1769499_26805 ERR1769444_20236 ERR1772255_26948 ERR1769434_7694 ERR1769394_6472 ERR1769427_2042
```
