## Supplementary material 1 for "Detection of phylogenetic core groups in diverse microbial ecosystems": filt.txt (part 2 of 56)

```
ERR1769496_17863 ERR1769422_6048 ERR1769427_15378 ERR1769439_27138 ERR1769441_18260 ERR1769444_9171 ERR1772246_25697 ERR1772255_11376 ERR1769426_24343 ERR1769443_16335 ERR1769495_4292 ERR1769440_11287 ERR1769388_22570 ERR1769493_19295 ERR1769393_16705 ERR1769440_22927 ERR1769440_2819 ERR1769440_27349 ERR1772246_622 ERR1772262_8790 ERR1769399_10549 ERR1769400_19023 ERR1769432_18665 ERR1769460_27723 ERR1769493_13892 ERR1769496_21963 ERR1772231_23659 ERR1772261_1271 ERR1769482_322 ERR1772247_4457 ERR1769472_10894 ERR1769496_14414 ERR1769496_500 ERR1769496_13894 ERR1769496_5189 ERR1769496_7168 ERR1769496_8393 ERR1769496_909 ERR1769496_9393 ERR1769496_16091 ERR1769496_16504 ERR1769496_501 ERR1769452_5270 ERR1769496_1228 ERR1769472_10143 ERR1769472_1183 ERR1769496_11687 ERR1769496_13158 ERR1769437_6824 ERR1769472_22529 ERR1769472_25901 ERR1769496_11121 ERR1769496_12075 ERR1769496_12450 ERR1769496_13219 ERR1769496_14547 ERR1769496_14882 ERR1769496_15532 ERR1769496_15927 ERR1769496_16363 ERR1769496_17174 ERR1769496_20955 ERR1769496_21763 ERR1769496_23065 ERR1769496_2426 ERR1769496_2730 ERR1769496_5509 ERR1769496_6071 ERR1769496_6956 ERR1769496_743 ERR1769496_9161 ERR1772239_10614 ERR1772253_10168 ERR1769472_556 ERR1769472_4500 ERR1769472_7717 ERR1769472_9136 ERR1769472_9786 ERR1769472_15734 ERR1769472_16605 ERR1769472_18288 ERR1769472_18506 ERR1769472_19074 ERR1769472_19738 ERR1769472_22185 ERR1769472_22337 ERR1769472_22382 ERR1769472_25755 ERR1769472_27189 ERR1769472_27602 ERR1769496_94 ERR1769496_237 ERR1769496_1221 ERR1769496_1887 ERR1769496_1968 ERR1769496_2616 ERR1769496_2649 ERR1769496_3200 ERR1769496_3985 ERR1769496_4624 ERR1769496_5733 ERR1769496_5875 ERR1769496_7474 ERR1769496_8303 ERR1769496_10383 ERR1769496_10869 ERR1769496_11441 ERR1769496_17560 ERR1769496_20524 ERR1769496_20866 ERR1769496_21605 ERR1769496_22402 ERR1769496_22912 ERR1769496_23953 ERR1769496_24050 ERR1769496_24679 ERR1769496_25317 ERR1769496_25574 ERR1769496_25840 ERR1769496_25945 ERR1769496_26396 ERR1769496_27352 ERR1769496_27491 ERR1769496_2531 ERR1769496_3534 ERR1769496_5201 ERR1769496_5906 ERR1769496_7603 ERR1769496_7627 ERR1769496_9339 ERR1769496_10234 ERR1769496_20113 ERR1769496_20122 ERR1769496_20288 ERR1769496_24145 ERR1769496_25192 ERR1769472_12395 ERR1769496_13117 ERR1769472_1184 ERR1769496_13534 ERR1769496_14447 ERR1769416_7374 ERR1772260_23951 ERR1769437_1392 ERR1769437_19333 ERR1769437_21001 ERR1769437_22082 ERR1769437_23508 ERR1769437_404 ERR1772260_20142 ERR1772262_3937 ERR1772260_24258 ERR1772262_15698 ERR1769500_1862 ERR1772253_8862 ERR1769409_26763 ERR1769432_23678 ERR1769382_11815 ERR1769409_18348 ERR1769425_12853 ERR1772240_2217 ERR1769487_24245 ERR1769427_18125 ERR1769474_14915 ERR1769425_15696 ERR1769425_19670 ERR1769477_4677 ERR1769492_1042 ERR1769425_25064 ERR1769476_14602 ERR1769477_16564 ERR1769485_17680 ERR1769493_11733 ERR1769493_12660 ERR1769493_16147 ERR1769482_1778 ERR1769482_22535 ERR1769482_25854 ERR1769482_7845 ERR1769485_10063 ERR1769485_19223 ERR1769485_3772 ERR1769487_19903 ERR1769494_11179 ERR1769485_25582 ERR1769482_18827 ERR1769494_25324 ERR1769493_11238 ERR1769493_15286 ERR1769492_24312 ERR1769493_15524 ERR1772244_12818 ERR1769425_18032 ERR1769475_13821 ERR1769476_3922 ERR1769485_26392 ERR1769486_21306 ERR1769489_16872 ERR1769492_23989 ERR1769494_19928 ERR1769390_3199 ERR1769420_27838 ERR1769480_7360 ERR1769487_7546 ERR1769440_13991 ERR1769391_27722 ERR1769435_9112 ERR1769404_25079 ERR1772248_3997 ERR1772248_13496 ERR1772248_7783 ERR1772248_22244 ERR1772248_7819 ERR1769392_16472 ERR1772248_19398 ERR1772248_6662 ERR1772248_8043 ERR1772248_10614 ERR1772248_13468 ERR1772248_1551 ERR1772248_13603 ERR1772248_19209 ERR1772248_20218 ERR1772248_21828 ERR1772248_7105 ERR1772248_7626 ERR1772248_17242 ERR1772248_18301 ERR1772248_17040 ERR1772248_18403 ERR1772248_11690 ERR1772248_16833 ERR1772248_17872 ERR1772248_4270 ERR1772248_22318 ERR1769485_10790 ERR1769485_27276 ERR1769485_11216 ERR1769485_1429 ERR1769485_21858 ERR1769485_5401 ERR1772263_18677 ERR1769485_22318 ERR1769494_4256 ERR1772248_17475 ERR1769430_23305 ERR1769436_25145 ERR1769436_23067 ERR1769414_27508 ERR1769427_10020 ERR1769491_7388 ERR1769454_15628 ERR1769459_5853 ERR1769456_14039 ERR1769472_23873 ERR1769472_24381 ERR1769382_5780 ERR1769392_15922 ERR1769391_3218 ERR1769419_10445 ERR1769450_1137 ERR1769481_425 ERR1769489_4687 ERR1772248_18898 ERR1772248_2501 ERR1769454_6871 ERR1772248_11604 ERR1769442_18345 ERR1769454_21501 ERR1769454_6870 ERR1769463_20987 ERR1772248_25552 ERR1772248_3854 ERR1769462_15921 ERR1769463_15452 ERR1772248_22090 ERR1772248_16997 ERR1772248_5350 ERR1772248_26009 ERR1772248_4405 ERR1772248_5514 ERR1772248_8996 ERR1772248_6965 ERR1769433_10319 ERR1769458_24134 ERR1769433_12329 ERR1769475_11677 ERR1772231_18869 ERR1772231_23133 ERR1772236_19680 ERR1772248_13674 ERR1772248_3922 ERR1769419_23410 ERR1769441_14728 ERR1769449_19013 ERR1769397_17307 ERR1769452_1599 ERR1769442_25397 ERR1769391_17936 ERR1769450_7400 ERR1769451_12413 ERR1769450_22614 ERR1769388_992 ERR1769433_2359 ERR1769392_21316 ERR1769443_13772 ERR1769412_2030 ERR1769497_4497 ERR1769402_13992 ERR1772248_25281 ERR1769424_18393 ERR1769453_173 ERR1769453_11332 ERR1769453_12768 ERR1769453_15417 ERR1769453_15772 ERR1769453_14403 ERR1772248_177 ERR1772248_20920 ERR1772248_26314 ERR1769463_26614 ERR1769436_10393 ERR1769461_8756 ERR1769463_12792 ERR1769442_7218 ERR1769451_11710 ERR1769412_16219 ERR1769412_23397 ERR1769436_25451 ERR1769412_25813 ERR1769444_20978 ERR1769461_15735 ERR1769432_26281 ERR1769461_15736 ERR1769465_1745 ERR1769465_1746 ERR1769412_12067 ERR1772245_15416 ERR1769391_13863 ERR1769412_26917 ERR1769418_6311 ERR1772245_15417 ERR1769436_4773 ERR1769440_18046 ERR1769447_16716 ERR1769461_13370 ERR1769382_9691 ERR1772248_22624 ERR1769412_8276 ERR1769418_13527 ERR1769432_18543 ERR1769461_9806 ERR1769418_18104 ERR1769432_17283 ERR1769432_20428 ERR1769405_12124 ERR1769474_14567 ERR1769447_11060 ERR1769463_22161 ERR1769482_27690 ERR1772259_2109 ERR1772258_17809 ERR1772243_723 ERR1769382_15351 ERR1769408_20094 ERR1769392_24779 ERR1769403_16215 ERR1769408_22285 ERR1769418_11936 ERR1769433_15627 ERR1769453_26850 ERR1769461_13259 ERR1769467_9133 ERR1769394_8833 ERR1769410_11209 ERR1769461_12193 ERR1769437_21833 ERR1769418_7715 ERR1769461_8754 ERR1769403_2474 ERR1769410_18853 ERR1769411_19508 ERR1769438_27459 ERR1769461_1769 ERR1769461_5895 ERR1769461_8474 ERR1769461_3854 ERR1769461_6014 ERR1769461_6156 ERR1769461_6880 ERR1769461_7159 ERR1769461_13609 ERR1769461_17191 ERR1769461_24244 ERR1769446_26071 ERR1769461_19628 ERR1769461_10405 ERR1769382_1688 ERR1769493_18022 ERR1769461_13355 ERR1769461_4694 ERR1769466_10683 ERR1769392_25385 ERR1769461_17384 ERR1772260_14500 ERR1769405_3468 ERR1769405_21922 ERR1769405_23161 ERR1769405_6863 ERR1769405_9607 ERR1769405_10020 ERR1769405_11906 ERR1769405_21017 ERR1769437_21212 ERR1769437_21213 ERR1769437_20686 ERR1769461_12153 ERR1769461_12154 ERR1769483_19017 ERR1769459_10727 ERR1769382_26910 ERR1769382_6229 ERR1772234_18275 ERR1769392_15662 ERR1769427_15675 ERR1772248_22481 ERR1769485_12254 ERR1769485_25625 ERR1769485_8266 ERR1769485_1517 ERR1769485_9555 ERR1769468_26352 ERR1769484_19857 ERR1772235_20210 ERR1769464_11757 ERR1769467_4844 ERR1769464_13377 ERR1769482_14819 ERR1769476_11752 ERR1769482_17534 ERR1769483_21552 ERR1769467_10624 ERR1769467_13182 ERR1769467_9376 ERR1769476_13976 ERR1769476_8685 ERR1769492_7199 ERR1769493_21114 ERR1769467_1609 ERR1769467_16207 ERR1769467_18697 ERR1769467_22085 ERR1769467_22912 ERR1769467_24934 ERR1769467_27795 ERR1769467_4374 ERR1769467_5940 ERR1769468_13112 ERR1769468_13113 ERR1769468_22407 ERR1769476_10274 ERR1769476_11187 ERR1769476_11374 ERR1769476_11387 ERR1769476_11484 ERR1769476_11725 ERR1769476_14991 ERR1769476_15803 ERR1769476_16644 ERR1769476_17062 ERR1769476_19858 ERR1769476_2022 ERR1769476_2135 ERR1769476_23150 ERR1769476_24168 ERR1769476_5480 ERR1769476_641 ERR1769476_6411 ERR1769476_6547 ERR1769476_7122 ERR1769476_7743 ERR1769476_8448 ERR1769476_8965 ERR1769482_15124 ERR1769482_15539 ERR1769482_16349 ERR1769482_18733 ERR1769482_25692 ERR1769482_3001 ERR1769483_10581 ERR1769483_10674 ERR1769483_17690 ERR1769483_21765 ERR1769483_23951 ERR1769483_26390 ERR1769483_400 ERR1769492_23376 ERR1769492_505 ERR1769493_10030 ERR1769493_12315 ERR1769493_15862 ERR1769493_19614 ERR1769493_2269 ERR1769493_2523 ERR1769493_27300 ERR1769493_3938 ERR1769493_443 ERR1769464_27185 ERR1769468_376 ERR1769468_4508 ERR1769468_5682 ERR1769468_6356 ERR1769468_9579 ERR1769468_13282 ERR1769468_24046 ERR1769468_27107 ERR1769481_1203 ERR1769482_1637 ERR1769482_1638 ERR1769482_3599 ERR1769482_4818 ERR1769482_6949 ERR1769482_7097 ERR1769482_8083 ERR1769482_10482 ERR1769482_10713 ERR1769482_11134 ERR1769482_12199 ERR1769482_12582 ERR1769482_13752 ERR1769482_16057 ERR1769482_23578 ERR1769483_429 ERR1769483_1277 ERR1769483_2375 ERR1769483_3223 ERR1769483_3765 ERR1769483_5155 ERR1769483_5252 ERR1769483_5414 ERR1769483_5538 ERR1769483_7869 ERR1769483_7939 ERR1769483_11427 ERR1769483_12217 ERR1769483_12582 ERR1769483_13299 ERR1769483_17394 ERR1769483_22690 ERR1769483_25573 ERR1769483_27887 ERR1769484_4021 ERR1769484_4930 ERR1769484_5666 ERR1769484_6318 ERR1769484_8429 ERR1769484_17170 ERR1769484_22062 ERR1769492_1947 ERR1769492_2566 ERR1769492_4558 ERR1769492_6832 ERR1769492_12851 ERR1769492_13063 ERR1769492_15852 ERR1769492_16824 ERR1769492_17563 ERR1769492_17732 ERR1769492_18861 ERR1769492_20482 ERR1769492_27451 ERR1769493_10719 ERR1769493_11430 ERR1769493_19179 ERR1769493_19613 ERR1769493_20871 ERR1769493_22796 ERR1769493_24679 ERR1769493_26427 ERR1769493_27360 ERR1769467_4938 ERR1769467_24510 ERR1769476_1620 ERR1769476_3157 ERR1769476_4193 ERR1769476_8189 ERR1769476_9068 ERR1769476_24068 ERR1769476_24457 ERR1769468_12382 ERR1769468_13220 ERR1769481_13563 ERR1769483_12439 ERR1769484_7623 ERR1769492_19684 ERR1769493_3746 ERR1769483_20092 ERR1769483_23212 ERR1769492_23814 ERR1769493_13423 ERR1769493_15365 ERR1769476_11913 ERR1769476_12958 ERR1769476_12983 ERR1769476_16323 ERR1769482_19166 ERR1769482_21236 ERR1769492_23815 ERR1769493_13819 ERR1769492_23272 ERR1769492_26125 ERR1769476_13974 ERR1769476_14239 ERR1769476_11691 ERR1769476_14519 ERR1769476_21624 ERR1769492_7200 ERR1769493_21115 ERR1772231_1056 ERR1769405_5057 ERR1769467_668 ERR1769390_226 ERR1772231_26870 ERR1772232_18038 ERR1769430_25684 ERR1769431_11601 ERR1772232_26406 ERR1772236_12782 ERR1772232_6052 ERR1772236_16756 ERR1772243_4555 ERR1769390_22995 ERR1769496_1368 ERR1772231_25978 ERR1772232_16894 ERR1772236_19569 ERR1772231_8701 ERR1772232_13044 ERR1772232_14113 ERR1772232_3080 ERR1772232_7609 ERR1772235_10029 ERR1772235_11047 ERR1772235_23194 ERR1772236_1647 ERR1772236_27854 ERR1772236_4449 ERR1772236_8376 ERR1772241_8528 ERR1772257_4419 ERR1769428_22096 ERR1772231_10672 ERR1772232_13308 ERR1772232_21098 ERR1772232_5900 ERR1772233_1725 ERR1772235_14802 ERR1772235_1691 ERR1772235_19760 ERR1772235_20618 ERR1772235_3103 ERR1772235_3368 ERR1772235_5835 ERR1772235_750 ERR1772235_9849 ERR1772236_24020 ERR1772237_1428 ERR1772237_14339 ERR1772237_14495 ERR1772237_19624 ERR1772237_22879 ERR1772237_3998 ERR1772239_24456 ERR1772239_5183 ERR1769390_12557 ERR1769411_19837 ERR1769430_11051 ERR1772231_18043 ERR1772232_18266 ERR1772235_26456 ERR1772235_325 ERR1772236_19023 ERR1772236_20204 ERR1772236_26749 ERR1772237_117 ERR1772237_25582 ERR1772237_545 ERR1772237_9868 ERR1772239_22794 ERR1772239_7981 ERR1772241_4449 ERR1772241_7230 ERR1772247_13745 ERR1772247_14640 ERR1769405_18019 ERR1769405_20719 ERR1769411_15682 ERR1769428_4404 ERR1769439_26161 ERR1769462_15312 ERR1769496_17962 ERR1769496_477 ERR1769496_5474 ERR1772231_4830 ERR1772232_323 ERR1772235_14870 ERR1772235_18429 ERR1772235_18483 ERR1772235_7986 ERR1772236_12309 ERR1772236_1978 ERR1772236_25791 ERR1772236_7210 ERR1772237_21346 ERR1772237_23589 ERR1772237_803 ERR1772238_19174 ERR1772238_6578 ERR1772239_5855 ERR1772240_13283 ERR1772240_13778 ERR1772240_26023 ERR1772241_13 ERR1772241_1494 ERR1772241_6127 ERR1772242_6865 ERR1772244_17600 ERR1772244_2531 ERR1772244_26956 ERR1772244_6324 ERR1772245_8464 ERR1772246_27158 ERR1772247_1013 ERR1772247_10987 ERR1772247_23229 ERR1772247_9703 ERR1772248_13093 ERR1772248_1712 ERR1772248_1992 ERR1772251_7248 ERR1772257_18031 ERR1769390_19365 ERR1769390_24292 ERR1769390_3957 ERR1769396_18609 ERR1769405_10597 ERR1769405_15666 ERR1769405_16922 ERR1769405_23388 ERR1769409_9068 ERR1769411_18117 ERR1769416_24264 ERR1769416_6176 ERR1769423_17343 ERR1769423_4122 ERR1769428_13731 ERR1769430_6654 ERR1769431_10191 ERR1769431_18960 ERR1769431_22993 ERR1769431_25658 ERR1769431_27802 ERR1769431_27803 ERR1769437_15464 ERR1769438_22432 ERR1769439_15528 ERR1769440_12943 ERR1769440_22117 ERR1769441_11393 ERR1769441_25850 ERR1769441_8608 ERR1769443_10775 ERR1769443_13974 ERR1769443_24317 ERR1769443_9098 ERR1769444_12882 ERR1769445_1552 ERR1769445_20035 ERR1769449_16432 ERR1769450_25578 ERR1769451_9630 ERR1769452_12080 ERR1769452_8168 ERR1769454_24336 ERR1769454_4180 ERR1769455_27686 ERR1769456_1465 ERR1769457_11738 ERR1769457_24531 ERR1769458_16526 ERR1769461_22714 ERR1769462_8812 ERR1769467_26857 ERR1769496_12915 ERR1769496_18813 ERR1769496_19479 ERR1769496_5063 ERR1769496_600 ERR1769496_7539 ERR1769496_8007 ERR1769496_9697 ERR1772231_11379 ERR1772231_23711 ERR1772231_27126 ERR1772231_27805 ERR1772232_11341 ERR1772232_11829 ERR1772232_12941 ERR1772232_15366 ERR1772232_1543 ERR1772232_15558 ERR1772232_16649 ERR1772232_17670 ERR1772232_18624 ERR1772232_1894 ERR1772232_19918 ERR1772232_20104 ERR1772232_23304 ERR1772232_23444 ERR1772232_25288 ERR1772232_26318 ERR1772232_3425 ERR1772232_4911 ERR1772232_7478 ERR1772232_7916 ERR1772232_8856 ERR1772233_14905 ERR1772234_17231 ERR1772235_14093 ERR1772235_17611 ERR1772235_20217 ERR1772235_24124 ERR1772235_24833 ERR1772235_25983 ERR1772235_3437 ERR1772235_3590 ERR1772235_4658 ERR1772235_4761 ERR1772236_10184 ERR1772236_2301 ERR1772236_24498 ERR1772236_26130 ERR1772236_648 ERR1772236_7623 ERR1772237_10788 ERR1772237_11290 ERR1772237_11323 ERR1772237_11439 ERR1772237_13229 ERR1772237_17412 ERR1772237_18519 ERR1772237_21002 ERR1772237_2187 ERR1772237_23326 ERR1772237_24231 ERR1772237_24409 ERR1772237_27283 ERR1772237_461 ERR1772237_63 ERR1772237_7726 ERR1772237_8120 ERR1772237_9407 ERR1772238_17702 ERR1772238_19667 ERR1772238_1999 ERR1772238_22270 ERR1772238_23143 ERR1772238_937 ERR1772239_18809 ERR1772239_18916 ERR1772239_18921 ERR1772239_19029 ERR1772239_20284 ERR1772239_8487 ERR1772240_18517 ERR1772240_25659 ERR1772241_1522 ERR1772241_17366 ERR1772241_22123 ERR1772241_22223 ERR1772241_25871 ERR1772241_27042 ERR1772241_3330 ERR1772241_3553 ERR1772241_6879 ERR1772241_7182 ERR1772241_8708 ERR1772242_11228 ERR1772242_24544 ERR1772242_8442 ERR1772243_20951 ERR1772244_21480 ERR1772244_23394 ERR1772244_26082 ERR1772244_4691 ERR1772244_556 ERR1772245_19794 ERR1772246_14192 ERR1772246_24668 ERR1772246_4459 ERR1772247_11948 ERR1772247_1376 ERR1772247_17961 ERR1772247_25010 ERR1772247_26664 ERR1772247_3902 ERR1772247_5190 ERR1772247_5890 ERR1772247_6317 ERR1772247_6544 ERR1772247_7654 ERR1772247_864 ERR1772248_11995 ERR1772248_13229 ERR1772248_14954 ERR1772248_18443 ERR1772248_21354 ERR1772248_21798 ERR1772248_2361 ERR1772248_25260 ERR1772248_25367 ERR1772248_25768 ERR1772248_26160 ERR1772248_4664 ERR1772248_4924 ERR1772248_6241 ERR1772248_6833 ERR1772248_7838 ERR1772248_796 ERR1772248_8424 ERR1772248_9517 ERR1772249_14038 ERR1772250_17223 ERR1772253_27329 ERR1772253_2840 ERR1772253_4603 ERR1772253_8457 ERR1772255_21952 ERR1772255_26888 ERR1772255_27030 ERR1772256_12166 ERR1772256_1671 ERR1772256_19222 ERR1772256_2386 ERR1772257_10303 ERR1772257_10505 ERR1772257_9706 ERR1772259_10079 ERR1772259_12860 ERR1772259_19352 ERR1772259_24976 ERR1772260_4848 ERR1772261_12473 ERR1772261_17272 ERR1772261_18307 ERR1772261_26149 ERR1772261_42 ERR1772262_12427 ERR1772262_19274 ERR1772262_2669 ERR1772262_6379 ERR1772263_12345 ERR1772263_13294 ERR1772263_19485 ERR1772263_2601 ERR1772264_11164 ERR1772264_20718 ERR1772264_7176 ERR1772264_8932 ERR1772264_9165 ERR1772265_12630 ERR1772265_18870 ERR1772265_22799 ERR1772265_26667 ERR1772231_1080 ERR1772231_2867 ERR1772231_4410 ERR1772231_4482 ERR1772231_4960 ERR1772231_7306 ERR1772231_8900 ERR1772231_9673 ERR1772231_9689 ERR1772231_9790 ERR1772231_10026 ERR1772231_10506 ERR1772231_10971 ERR1772231_11376 ERR1772231_14807 ERR1772231_15081 ERR1772231_15837 ERR1772231_17295 ERR1772231_17430 ERR1772231_18101 ERR1772231_18145 ERR1772231_18363 ERR1772231_19141 ERR1772231_19774 ERR1772231_20133 ERR1772231_21347 ERR1772231_22097 ERR1772231_22496 ERR1772231_24163 ERR1772231_24813 ERR1772231_25129 ERR1772231_25913 ERR1772231_27023 ERR1772232_830 ERR1772232_926 ERR1772232_1024 ERR1772232_1156 ERR1772232_1382 ERR1772232_1444 ERR1772232_1497 ERR1772232_1506 ERR1772232_1578 ERR1772232_1707 ERR1772232_1736 ERR1772232_1926 ERR1772232_2072 ERR1772232_3149 ERR1772232_4094 ERR1772232_4191 ERR1772232_4220 ERR1772232_4566 ERR1772232_4612 ERR1772232_4893 ERR1772232_4955 ERR1772232_5203 ERR1772232_5766 ERR1772232_5935 ERR1772232_7153 ERR1772232_7257 ERR1772232_7367 ERR1772232_7810 ERR1772232_7875 ERR1772232_8010 ERR1772232_8156 ERR1772232_8172 ERR1772232_8231 ERR1772232_8540 ERR1772232_8674 ERR1772232_8720 ERR1772232_8726 ERR1772232_8968 ERR1772232_9120 ERR1772232_9323 ERR1772232_9636 ERR1772232_9830 ERR1772232_10299 ERR1772232_10399 ERR1772232_10461 ERR1772232_10788 ERR1772232_11023 ERR1772232_11037 ERR1772232_11106 ERR1772232_11129 ERR1772232_11321 ERR1772232_11839 ERR1772232_12229 ERR1772232_12339 ERR1772232_12524 ERR1772232_12880 ERR1772232_12937 ERR1772232_13034 ERR1772232_13186 ERR1772232_13280 ERR1772232_13963 ERR1772232_14399 ERR1772232_14749 ERR1772232_15215 ERR1772232_15574 ERR1772232_15932 ERR1772232_16098 ERR1772232_16140 ERR1772232_16340 ERR1772232_16651 ERR1772232_16750 ERR1772232_17118 ERR1772232_17158 ERR1772232_17611 ERR1772232_17667 ERR1772232_17769 ERR1772232_17980 ERR1772232_18006 ERR1772232_18235 ERR1772232_18320 ERR1772232_18408 ERR1772232_18458 ERR1772232_18929 ERR1772232_19384 ERR1772232_19477 ERR1772232_20340 ERR1772232_20617 ERR1772232_20730 ERR1772232_21482 ERR1772232_22115 ERR1772232_22125 ERR1772232_22369 ERR1772232_22497 ERR1772232_22645 ERR1772232_23546 ERR1772232_23692 ERR1772232_24066 ERR1772232_24131 ERR1772232_24740 ERR1772232_24819 ERR1772232_24978 ERR1772232_25163 ERR1772232_25554 ERR1772232_26108 ERR1772232_26394 ERR1772232_26986 ERR1772232_27791 ERR1772233_1406 ERR1772233_2752 ERR1772233_2947 ERR1772233_3116 ERR1772233_4961 ERR1772233_6023 ERR1772233_6795 ERR1772233_8360 ERR1772233_8785 ERR1772233_11430 ERR1772233_12863 ERR1772233_12891 ERR1772233_13035 ERR1772233_14053 ERR1772233_15183 ERR1772233_15670 ERR1772233_17642 ERR1772233_18297 ERR1772233_23924 ERR1772233_24698 ERR1772233_26003 ERR1772233_26033 ERR1772233_26252 ERR1772233_26900 ERR1772234_8047 ERR1772234_8588 ERR1772234_11631 ERR1772234_21862 ERR1772234_22350 ERR1772234_25102 ERR1772235_29 ERR1772235_261 ERR1772235_457 ERR1772235_556 ERR1772235_568 ERR1772235_691 ERR1772235_902 ERR1772235_1510 ERR1772235_2137 ERR1772235_2680 ERR1772235_3255 ERR1772235_3351 ERR1772235_3353 ERR1772235_3549 ERR1772235_3624 ERR1772235_3779 ERR1772235_3829 ERR1772235_4712 ERR1772235_4959 ERR1772235_4992 ERR1772235_5352 ERR1772235_5395 ERR1772235_5422 ERR1772235_5688 ERR1772235_6108 ERR1772235_6338 ERR1772235_6404 ERR1772235_6476 ERR1772235_7034 ERR1772235_7169 ERR1772235_7732 ERR1772235_7754 ERR1772235_7918 ERR1772235_8796 ERR1772235_9057 ERR1772235_9201 ERR1772235_9244 ERR1772235_9316 ERR1772235_9445 ERR1772235_9638 ERR1772235_9651 ERR1772235_9746 ERR1772235_10072 ERR1772235_10173 ERR1772235_10371 ERR1772235_10423 ERR1772235_10730 ERR1772235_10896 ERR1772235_11187 ERR1772235_11215 ERR1772235_11675 ERR1772235_11980 ERR1772235_13221 ERR1772235_13268 ERR1772235_13516 ERR1772235_14456 ERR1772235_14482 ERR1772235_14716 ERR1772235_14906 ERR1772235_14926 ERR1772235_14970 ERR1772235_15348 ERR1772235_15516 ERR1772235_15636 ERR1772235_15727 ERR1772235_15787 ERR1772235_15806 ERR1772235_15822 ERR1772235_15841 ERR1772235_15907 ERR1772235_16045 ERR1772235_16047 ERR1772235_16292 ERR1772235_16326 ERR1772235_16328 ERR1772235_16602 ERR1772235_16649 ERR1772235_16848 ERR1772235_16923 ERR1772235_16941 ERR1772235_17146 ERR1772235_17328 ERR1772235_17503 ERR1772235_17555 ERR1772235_17560 ERR1772235_17561 ERR1772235_18092 ERR1772235_18364 ERR1772235_18643 ERR1772235_19041 ERR1772235_19234 ERR1772235_19273 ERR1772235_19306 ERR1772235_19348 ERR1772235_19465 ERR1772235_19584 ERR1772235_19731 ERR1772235_19833 ERR1772235_20160 ERR1772235_20202 ERR1772235_20656 ERR1772235_20728 ERR1772235_20847 ERR1772235_20918 ERR1772235_21133 ERR1772235_21148 ERR1772235_21187 ERR1772235_21310 ERR1772235_22158 ERR1772235_22297 ERR1772235_22474 ERR1772235_22923 ERR1772235_23065 ERR1772235_23096 ERR1772235_23138 ERR1772235_23195 ERR1772235_23225 ERR1772235_23282 ERR1772235_23373 ERR1772235_23766 ERR1772235_23818 ERR1772235_24219 ERR1772235_24308 ERR1772235_24319 ERR1772235_24579 ERR1772235_24858 ERR1772235_25153 ERR1772235_25283 ERR1772235_25776 ERR1772235_25952 ERR1772235_26080 ERR1772235_26358 ERR1772235_26359 ERR1772235_27015 ERR1772235_27127 ERR1772235_27642 ERR1772236_421 ERR1772236_495 ERR1772236_703 ERR1772236_1065 ERR1772236_1422 ERR1772236_1496 ERR1772236_1605 ERR1772236_2294 ERR1772236_3271 ERR1772236_3690 ERR1772236_4622 ERR1772236_4729 ERR1772236_4767 ERR1772236_4950 ERR1772236_5090 ERR1772236_5764 ERR1772236_6566 ERR1772236_7063 ERR1772236_7112 ERR1772236_7266 ERR1772236_7865 ERR1772236_7894 ERR1772236_8002 ERR1772236_8190 ERR1772236_8236 ERR1772236_8784 ERR1772236_8866 ERR1772236_9161 ERR1772236_9561 ERR1772236_9703 ERR1772236_10081 ERR1772236_10300 ERR1772236_10573 ERR1772236_10915 ERR1772236_11148 ERR1772236_11282 ERR1772236_11941 ERR1772236_12406 ERR1772236_12796 ERR1772236_12875 ERR1772236_13213 ERR1772236_13429 ERR1772236_13499 ERR1772236_13515 ERR1772236_14382 ERR1772236_14908 ERR1772236_14924 ERR1772236_15049 ERR1772236_15086 ERR1772236_15766 ERR1772236_15830 ERR1772236_16509 ERR1772236_16839 ERR1772236_17361 ERR1772236_17453 ERR1772236_17506 ERR1772236_17540 ERR1772236_17602 ERR1772236_17717 ERR1772236_17821 ERR1772236_18047 ERR1772236_18191 ERR1772236_18318 ERR1772236_18500 ERR1772236_18602 ERR1772236_18737 ERR1772236_18941 ERR1772236_19004 ERR1772236_19430 ERR1772236_19605 ERR1772236_20062 ERR1772236_20693 ERR1772236_21165 ERR1772236_21192 ERR1772236_22258 ERR1772236_22285 ERR1772236_22346 ERR1772236_22408 ERR1772236_23089 ERR1772236_23250 ERR1772236_23673 ERR1772236_23692 ERR1772236_24800 ERR1772236_25001 ERR1772236_26158 ERR1772236_26357 ERR1772236_26782 ERR1772236_27119 ERR1772236_27232 ERR1772236_27605 ERR1772236_27714 ERR1772237_416 ERR1772237_511 ERR1772237_589 ERR1772237_601 ERR1772237_616 ERR1772237_1048 ERR1772237_1077 ERR1772237_1238 ERR1772237_2197 ERR1772237_2333 ERR1772237_2394 ERR1772237_2487 ERR1772237_2780 ERR1772237_2978 ERR1772237_3197 ERR1772237_3441 ERR1772237_3648 ERR1772237_3799 ERR1772237_4073 ERR1772237_4574 ERR1772237_4644 ERR1772237_4814 ERR1772237_5316 ERR1772237_5332 ERR1772237_5408 ERR1772237_5438 ERR1772237_5571 ERR1772237_6154 ERR1772237_6342 ERR1772237_6497 ERR1772237_6635 ERR1772237_6636 ERR1772237_6840 ERR1772237_6906 ERR1772237_7036 ERR1772237_7052 ERR1772237_7123 ERR1772237_7369 ERR1772237_7591 ERR1772237_7706 ERR1772237_8041 ERR1772237_8181 ERR1772237_8425 ERR1772237_8490 ERR1772237_8635 ERR1772237_8773 ERR1772237_8909 ERR1772237_8917 ERR1772237_9096 ERR1772237_9162 ERR1772237_9202 ERR1772237_9263 ERR1772237_9535 ERR1772237_9641 ERR1772237_9876 ERR1772237_10151 ERR1772237_10157 ERR1772237_10597 ERR1772237_10711 ERR1772237_10713 ERR1772237_11175 ERR1772237_11312 ERR1772237_11341 ERR1772237_11493 ERR1772237_11642 ERR1772237_11804 ERR1772237_11981 ERR1772237_12138 ERR1772237_12401 ERR1772237_12441 ERR1772237_12634 ERR1772237_12638 ERR1772237_12725 ERR1772237_12771 ERR1772237_13156 ERR1772237_13329 ERR1772237_13414 ERR1772237_13440 ERR1772237_13576 ERR1772237_13650 ERR1772237_13711 ERR1772237_14200 ERR1772237_14470 ERR1772237_14710 ERR1772237_14766 ERR1772237_14784 ERR1772237_14926 ERR1772237_14988 ERR1772237_15522 ERR1772237_15768 ERR1772237_16030 ERR1772237_16156 ERR1772237_16264 ERR1772237_16325 ERR1772237_16346 ERR1772237_16613 ERR1772237_17120 ERR1772237_17150 ERR1772237_17190 ERR1772237_17199 ERR1772237_17213 ERR1772237_17249 ERR1772237_17324 ERR1772237_17362 ERR1772237_17435 ERR1772237_17531 ERR1772237_17545 ERR1772237_17573 ERR1772237_17657 ERR1772237_17703 ERR1772237_17742 ERR1772237_17824 ERR1772237_18147 ERR1772237_18179 ERR1772237_18421 ERR1772237_19039 ERR1772237_19105 ERR1772237_19240 ERR1772237_19583 ERR1772237_19786 ERR1772237_20011 ERR1772237_20249 ERR1772237_20295 ERR1772237_20330 ERR1772237_20423 ERR1772237_21119 ERR1772237_21180 ERR1772237_21715 ERR1772237_21805 ERR1772237_22163 ERR1772237_22314 ERR1772237_22755 ERR1772237_22803 ERR1772237_23484 ERR1772237_23628 ERR1772237_23825 ERR1772237_23834 ERR1772237_24469 ERR1772237_24937 ERR1772237_25013 ERR1772237_25099 ERR1772237_25352 ERR1772237_25426 ERR1772237_25728 ERR1772237_25825 ERR1772237_26362 ERR1772237_27038 ERR1772238_83 ERR1772238_113 ERR1772238_2093 ERR1772238_2427 ERR1772238_2571 ERR1772238_3872 ERR1772238_4037 ERR1772238_4591 ERR1772238_6095 ERR1772238_7188 ERR1772238_9427 ERR1772238_10027 ERR1772238_11799 ERR1772238_12023 ERR1772238_12177 ERR1772238_12267 ERR1772238_12659 ERR1772238_12774 ERR1772238_12957 ERR1772238_13056 ERR1772238_13102 ERR1772238_13637 ERR1772238_13955 ERR1772238_14050 ERR1772238_14570 ERR1772238_15262 ERR1772238_15398 ERR1772238_15516 ERR1772238_18290 ERR1772238_19710 ERR1772238_19876 ERR1772238_20078 ERR1772238_20354 ERR1772238_20520 ERR1772238_21873 ERR1772238_22111 ERR1772238_23479 ERR1772238_23893 ERR1772238_23958 ERR1772238_24453 ERR1772238_24850 ERR1772238_26126 ERR1772238_26470 ERR1772238_27056 ERR1772238_27687 ERR1772239_69 ERR1772239_565 ERR1772239_1190 ERR1772239_1542 ERR1772239_1862 ERR1772239_2795 ERR1772239_2958 ERR1772239_3402 ERR1772239_3453 ERR1772239_3674 ERR1772239_3753 ERR1772239_4000 ERR1772239_4648 ERR1772239_4798 ERR1772239_5527 ERR1772239_9861 ERR1772239_10370 ERR1772239_10707 ERR1772239_11015 ERR1772239_11783 ERR1772239_11794 ERR1772239_12836 ERR1772239_12989 ERR1772239_13742 ERR1772239_14046 ERR1772239_14821 ERR1772239_14995 ERR1772239_15169 ERR1772239_15563 ERR1772239_15820 ERR1772239_17380 ERR1772239_17518 ERR1772239_18443 ERR1772239_19576 ERR1772239_20233 ERR1772239_20312 ERR1772239_20896 ERR1772239_22676 ERR1772239_22844 ERR1772239_23091 ERR1772239_23992 ERR1772239_24267 ERR1772239_24534 ERR1772239_24840 ERR1772239_24842 ERR1772239_24953 ERR1772239_25084 ERR1772239_25106 ERR1772239_27187 ERR1772239_27268 ERR1772240_777 ERR1772240_2362 ERR1772240_2639 ERR1772240_2949 ERR1772240_5266 ERR1772240_7345 ERR1772240_8278 ERR1772240_9513 ERR1772240_10258 ERR1772240_16794 ERR1772240_18012 ERR1772240_18670 ERR1772240_18676 ERR1772240_19920 ERR1772240_19932 ERR1772240_20046 ERR1772240_20433 ERR1772240_20591 ERR1772240_23038 ERR1772240_24438 ERR1772240_26219 ERR1772241_45 ERR1772241_83 ERR1772241_632 ERR1772241_654 ERR1772241_872 ERR1772241_1443 ERR1772241_1558 ERR1772241_1640 ERR1772241_1685 ERR1772241_1722 ERR1772241_1729 ERR1772241_1786 ERR1772241_1810 ERR1772241_1820 ERR1772241_1904 ERR1772241_1909 ERR1772241_1969 ERR1772241_2502 ERR1772241_2707 ERR1772241_2868 ERR1772241_3305 ERR1772241_3495 ERR1772241_3546 ERR1772241_3716 ERR1772241_3824 ERR1772241_4497 ERR1772241_4620 ERR1772241_4872 ERR1772241_5531 ERR1772241_5542 ERR1772241_6007 ERR1772241_6163 ERR1772241_6237 ERR1772241_6719 ERR1772241_7080 ERR1772241_7440 ERR1772241_7452 ERR1772241_8233 ERR1772241_8396 ERR1772241_8506 ERR1772241_8626 ERR1772241_8646 ERR1772241_8855 ERR1772241_9132 ERR1772241_9202 ERR1772241_9308 ERR1772241_9431 ERR1772241_9691 ERR1772241_9813 ERR1772241_10104 ERR1772241_10253 ERR1772241_10424 ERR1772241_10678 ERR1772241_11092 ERR1772241_11145 ERR1772241_11370 ERR1772241_11954 ERR1772241_11985 ERR1772241_12085 ERR1772241_12535 ERR1772241_12594 ERR1772241_12641 ERR1772241_12673 ERR1772241_13444 ERR1772241_13492 ERR1772241_13728 ERR1772241_13963 ERR1772241_14219 ERR1772241_14714 ERR1772241_14752 ERR1772241_14995 ERR1772241_15245 ERR1772241_15274 ERR1772241_15297 ERR1772241_15587 ERR1772241_16173 ERR1772241_16764 ERR1772241_16792 ERR1772241_16805 ERR1772241_16915 ERR1772241_17027 ERR1772241_17330 ERR1772241_17814 ERR1772241_17915 ERR1772241_17918 ERR1772241_18187 ERR1772241_18206 ERR1772241_18787 ERR1772241_18791 ERR1772241_18984 ERR1772241_19264 ERR1772241_19270 ERR1772241_19562 ERR1772241_19734 ERR1772241_20236 ERR1772241_20324 ERR1772241_20356 ERR1772241_20786 ERR1772241_20856 ERR1772241_21054 ERR1772241_21314 ERR1772241_21395 ERR1772241_21730 ERR1772241_21954 ERR1772241_22046 ERR1772241_22272 ERR1772241_22607 ERR1772241_22926 ERR1772241_22932 ERR1772241_23158 ERR1772241_23216 ERR1772241_23441 ERR1772241_23757 ERR1772241_23809 ERR1772241_24106 ERR1772241_24375 ERR1772241_24526 ERR1772241_24694 ERR1772241_24945 ERR1772241_24948 ERR1772241_25025 ERR1772241_25153 ERR1772241_25227 ERR1772241_25419 ERR1772241_25702 ERR1772241_25800 ERR1772241_26131 ERR1772241_26153 ERR1772241_26249 ERR1772241_26870 ERR1772241_26911 ERR1772241_27222 ERR1772241_27550 ERR1772241_27836 ERR1772242_1545 ERR1772242_2817 ERR1772242_3654 ERR1772242_3724 ERR1772242_4467 ERR1772242_4699 ERR1772242_6003 ERR1772242_6531 ERR1772242_7687 ERR1772242_7735 ERR1772242_8236 ERR1772242_8245 ERR1772242_8491 ERR1772242_9376 ERR1772242_9614 ERR1772242_10183 ERR1772242_11647 ERR1772242_13946 ERR1772242_17545 ERR1772242_17993 ERR1772242_18627 ERR1772242_20681 ERR1772242_20870 ERR1772242_21251 ERR1772242_21310 ERR1772242_22403 ERR1772242_24364 ERR1772242_24732 ERR1772242_27100 ERR1772243_4106 ERR1772243_6380 ERR1772243_8260 ERR1772243_8878 ERR1772243_8898 ERR1772243_9006 ERR1772243_9278 ERR1772243_10442 ERR1772243_12645 ERR1772243_12966 ERR1772243_14037 ERR1772243_14331 ERR1772243_16492 ERR1772243_18201 ERR1772243_21019 ERR1772243_21395 ERR1772243_21607 ERR1772243_21918 ERR1772243_23909 ERR1772243_24353 ERR1772243_24370 ERR1772243_24607 ERR1772243_24649 ERR1772243_25173 ERR1772243_26018 ERR1772244_1048 ERR1772244_1160 ERR1772244_1713 ERR1772244_2314 ERR1772244_2503 ERR1772244_3227 ERR1772244_3337 ERR1772244_5649 ERR1772244_5682 ERR1772244_5683 ERR1772244_5710 ERR1772244_6130 ERR1772244_7013 ERR1772244_7067 ERR1772244_7400 ERR1772244_8333 ERR1772244_8553 ERR1772244_9398 ERR1772244_9919 ERR1772244_10028 ERR1772244_10184 ERR1772244_10640 ERR1772244_10866 ERR1772244_11629 ERR1772244_11888 ERR1772244_12310 ERR1772244_13528 ERR1772244_13667 ERR1772244_13942 ERR1772244_14045 ERR1772244_14053 ERR1772244_14217 ERR1772244_14456 ERR1772244_14662 ERR1772244_14748 ERR1772244_14827 ERR1772244_14970 ERR1772244_15245 ERR1772244_15335 ERR1772244_15351 ERR1772244_15622 ERR1772244_15988 ERR1772244_17069 ERR1772244_17162 ERR1772244_19081 ERR1772244_20424 ERR1772244_20784 ERR1772244_21096 ERR1772244_21448 ERR1772244_21672 ERR1772244_21753 ERR1772244_21868 ERR1772244_22608 ERR1772244_24288 ERR1772244_24330 ERR1772244_24479 ERR1772244_24491 ERR1772244_24897 ERR1772244_25064 ERR1772244_25801 ERR1772244_26266 ERR1772244_26413 ERR1772244_26575 ERR1772244_26821 ERR1772244_27032 ERR1772244_27232 ERR1772244_27317 ERR1772244_27460 ERR1772244_27670 ERR1772244_27672 ERR1772245_569 ERR1772245_1618 ERR1772245_2632 ERR1772245_3455 ERR1772245_4192 ERR1772245_5047 ERR1772245_5294 ERR1772245_5366 ERR1772245_5780 ERR1772245_5855 ERR1772245_6236 ERR1772245_8190 ERR1772245_8498 ERR1772245_8530 ERR1772245_9976 ERR1772245_11875 ERR1772245_11878 ERR1772245_12094 ERR1772245_12381 ERR1772245_14022 ERR1772245_15757 ERR1772245_17095 ERR1772245_17647 ERR1772245_19132 ERR1772245_19795 ERR1772245_20669 ERR1772245_21487 ERR1772245_22033 ERR1772245_23699 ERR1772245_24025 ERR1772245_24609 ERR1772245_26230 ERR1772246_918 ERR1772246_926 ERR1772246_1009 ERR1772246_1021 ERR1772246_1218 ERR1772246_1606 ERR1772246_1890 ERR1772246_1958 ERR1772246_2355 ERR1772246_2530 ERR1772246_2669 ERR1772246_2747 ERR1772246_3201 ERR1772246_3438 ERR1772246_3455 ERR1772246_3531 ERR1772246_3674 ERR1772246_3678 ERR1772246_3782 ERR1772246_4030 ERR1772246_4595 ERR1772246_5011 ERR1772246_5465 ERR1772246_5466 ERR1772246_6242 ERR1772246_6544 ERR1772246_7212 ERR1772246_7231 ERR1772246_7693 ERR1772246_8273 ERR1772246_8288 ERR1772246_8593 ERR1772246_9123 ERR1772246_10009 ERR1772246_10786 ERR1772246_11519 ERR1772246_11627 ERR1772246_12148 ERR1772246_12631 ERR1772246_12856 ERR1772246_12885 ERR1772246_12969 ERR1772246_13138 ERR1772246_13170 ERR1772246_13581 ERR1772246_13619 ERR1772246_13732 ERR1772246_13778 ERR1772246_14141 ERR1772246_14382 ERR1772246_14457 ERR1772246_15369 ERR1772246_15393 ERR1772246_15500 ERR1772246_15990 ERR1772246_16900 ERR1772246_17824 ERR1772246_17828 ERR1772246_17887 ERR1772246_17927 ERR1772246_18230 ERR1772246_18438 ERR1772246_18577 ERR1772246_18685 ERR1772246_18901 ERR1772246_19008 ERR1772246_19629 ERR1772246_20057 ERR1772246_20074 ERR1772246_20325 ERR1772246_20414 ERR1772246_20534 ERR1772246_21644 ERR1772246_21979 ERR1772246_22400 ERR1772246_22435 ERR1772246_22786 ERR1772246_23343 ERR1772246_23529 ERR1772246_23575 ERR1772246_23610 ERR1772246_24625 ERR1772246_24978 ERR1772246_25593 ERR1772246_26741 ERR1772246_26752 ERR1772246_27344 ERR1772246_27619 ERR1772246_27725 ERR1772247_516 ERR1772247_1021 ERR1772247_1152 ERR1772247_1425 ERR1772247_1972 ERR1772247_2005 ERR1772247_2118 ERR1772247_2565 ERR1772247_2607 ERR1772247_2730 ERR1772247_2817 ERR1772247_3049 ERR1772247_3052 ERR1772247_3054 ERR1772247_3056 ERR1772247_3164 ERR1772247_3260 ERR1772247_3265 ERR1772247_3440 ERR1772247_3877 ERR1772247_3940 ERR1772247_4143 ERR1772247_4152 ERR1772247_4200 ERR1772247_4300 ERR1772247_4634 ERR1772247_4848 ERR1772247_4852 ERR1772247_5746 ERR1772247_5836 ERR1772247_5918 ERR1772247_5936 ERR1772247_6141 ERR1772247_6452 ERR1772247_6601 ERR1772247_6616 ERR1772247_6709 ERR1772247_7187 ERR1772247_7290 ERR1772247_7507 ERR1772247_7748 ERR1772247_7761 ERR1772247_9059 ERR1772247_9298 ERR1772247_9368 ERR1772247_9395 ERR1772247_9428 ERR1772247_9741 ERR1772247_10047 ERR1772247_10199 ERR1772247_10207 ERR1772247_10233 ERR1772247_10448 ERR1772247_10515 ERR1772247_10648 ERR1772247_10731 ERR1772247_10782 ERR1772247_10794 ERR1772247_10862 ERR1772247_11131 ERR1772247_11258 ERR1772247_11521 ERR1772247_11709 ERR1772247_12553 ERR1772247_12943 ERR1772247_13118 ERR1772247_13268 ERR1772247_13301 ERR1772247_13406 ERR1772247_13466 ERR1772247_13571 ERR1772247_13669 ERR1772247_13689 ERR1772247_13821 ERR1772247_13826 ERR1772247_13866 ERR1772247_13934 ERR1772247_14025 ERR1772247_14182 ERR1772247_14183 ERR1772247_14293 ERR1772247_14304 ERR1772247_14316 ERR1772247_14325 ERR1772247_14348 ERR1772247_14379 ERR1772247_14523 ERR1772247_14555 ERR1772247_14659 ERR1772247_14676 ERR1772247_14780 ERR1772247_15295 ERR1772247_16305 ERR1772247_16342 ERR1772247_16367 ERR1772247_16581 ERR1772247_16933 ERR1772247_16951 ERR1772247_17394 ERR1772247_17395 ERR1772247_17453 ERR1772247_17610 ERR1772247_17622 ERR1772247_17708 ERR1772247_17779 ERR1772247_18139 ERR1772247_18166 ERR1772247_18350 ERR1772247_18501 ERR1772247_18591 ERR1772247_18614 ERR1772247_19100 ERR1772247_19300 ERR1772247_19434 ERR1772247_19598 ERR1772247_19619 ERR1772247_20007 ERR1772247_20207 ERR1772247_20276 ERR1772247_20284 ERR1772247_20695 ERR1772247_20804 ERR1772247_20976 ERR1772247_21051 ERR1772247_21052 ERR1772247_21195 ERR1772247_21402 ERR1772247_21444 ERR1772247_21608 ERR1772247_21679 ERR1772247_21741 ERR1772247_21888 ERR1772247_21955 ERR1772247_22111 ERR1772247_22160 ERR1772247_22278 ERR1772247_22462 ERR1772247_22568 ERR1772247_22622 ERR1772247_22709 ERR1772247_22932 ERR1772247_23132 ERR1772247_23230 ERR1772247_23372 ERR1772247_23417 ERR1772247_23637 ERR1772247_23733 ERR1772247_23787 ERR1772247_24091 ERR1772247_24287 ERR1772247_24319 ERR1772247_24561 ERR1772247_24755 ERR1772247_25407 ERR1772247_25602 ERR1772247_25686 ERR1772247_25777 ERR1772247_25872 ERR1772247_25873 ERR1772247_25978 ERR1772247_26157 ERR1772247_26246 ERR1772247_26306 ERR1772247_26675 ERR1772247_27397 ERR1772247_27432 ERR1772247_27746 ERR1772247_27873 ERR1772247_27891 ERR1772248_386 ERR1772248_388 ERR1772248_434 ERR1772248_497 ERR1772248_1169 ERR1772248_1197 ERR1772248_1515 ERR1772248_1539 ERR1772248_1898 ERR1772248_2047 ERR1772248_2143 ERR1772248_2731 ERR1772248_2968 ERR1772248_3052 ERR1772248_3154 ERR1772248_3229 ERR1772248_3329 ERR1772248_3655 ERR1772248_3788 ERR1772248_3833 ERR1772248_3851 ERR1772248_3999 ERR1772248_4200 ERR1772248_4604 ERR1772248_4706 ERR1772248_4930 ERR1772248_5012 ERR1772248_5195 ERR1772248_5262 ERR1772248_5308 ERR1772248_5374 ERR1772248_5525 ERR1772248_5534 ERR1772248_5595 ERR1772248_5671 ERR1772248_5805 ERR1772248_5883 ERR1772248_6042 ERR1772248_6217 ERR1772248_6272 ERR1772248_6316 ERR1772248_6859 ERR1772248_6935 ERR1772248_6952 ERR1772248_7421 ERR1772248_7537 ERR1772248_7754 ERR1772248_8113 ERR1772248_8504 ERR1772248_8638 ERR1772248_8688 ERR1772248_8952 ERR1772248_9053 ERR1772248_9260 ERR1772248_9466 ERR1772248_9585 ERR1772248_9603 ERR1772248_9604 ERR1772248_9643 ERR1772248_9753 ERR1772248_9857 ERR1772248_9988 ERR1772248_10008 ERR1772248_10182 ERR1772248_10213 ERR1772248_10755 ERR1772248_11247 ERR1772248_11327 ERR1772248_11421 ERR1772248_11629 ERR1772248_11630 ERR1772248_11707 ERR1772248_11779 ERR1772248_12042 ERR1772248_12194 ERR1772248_12356 ERR1772248_12466 ERR1772248_12730 ERR1772248_13283 ERR1772248_13386 ERR1772248_13477 ERR1772248_13696 ERR1772248_13734 ERR1772248_13737 ERR1772248_13874 ERR1772248_14364 ERR1772248_14596 ERR1772248_14961 ERR1772248_15080 ERR1772248_15135 ERR1772248_15162 ERR1772248_15185 ERR1772248_15251 ERR1772248_15801 ERR1772248_16050 ERR1772248_16136 ERR1772248_16182 ERR1772248_16344 ERR1772248_16347 ERR1772248_16622 ERR1772248_16664 ERR1772248_16940 ERR1772248_17180 ERR1772248_17224 ERR1772248_17367 ERR1772248_17445 ERR1772248_17514 ERR1772248_17630 ERR1772248_18184 ERR1772248_18288 ERR1772248_18350 ERR1772248_18380 ERR1772248_18525 ERR1772248_18606 ERR1772248_18738 ERR1772248_18815 ERR1772248_19096 ERR1772248_19159 ERR1772248_19224 ERR1772248_19344 ERR1772248_19517 ERR1772248_19769 ERR1772248_20024 ERR1772248_20057 ERR1772248_20285 ERR1772248_20299 ERR1772248_20399 ERR1772248_20405 ERR1772248_20409 ERR1772248_20445 ERR1772248_20490 ERR1772248_20518 ERR1772248_20556 ERR1772248_20572 ERR1772248_20813 ERR1772248_21047 ERR1772248_21079 ERR1772248_21211 ERR1772248_21653 ERR1772248_21751 ERR1772248_21907 ERR1772248_21989 ERR1772248_22004 ERR1772248_22034 ERR1772248_22068 ERR1772248_22123 ERR1772248_22627 ERR1772248_22683 ERR1772248_22729 ERR1772248_22953 ERR1772248_23001 ERR1772248_23339 ERR1772248_23383 ERR1772248_23615 ERR1772248_23768 ERR1772248_23807 ERR1772248_24057 ERR1772248_24195 ERR1772248_24297 ERR1772248_24857 ERR1772248_24870 ERR1772248_25001 ERR1772248_25072 ERR1772248_25456 ERR1772248_25467 ERR1772248_25545 ERR1772248_25626 ERR1772248_25711 ERR1772248_26563 ERR1772248_26570 ERR1772248_26589 ERR1772248_26866 ERR1772248_27124 ERR1772248_27395 ERR1772248_27749 ERR1772249_2413 ERR1772249_2860 ERR1772249_3838 ERR1772249_8265 ERR1772249_19074 ERR1772249_25127 ERR1772250_2549 ERR1772250_7432 ERR1772250_11281 ERR1772250_13781 ERR1772250_13939 ERR1772250_14604 ERR1772250_19406 ERR1772250_20408 ERR1772250_20627 ERR1772250_21043 ERR1772250_21194 ERR1772250_21547 ERR1772250_21806 ERR1772250_24759 ERR1772250_24764 ERR1772250_26133 ERR1772250_26154 ERR1772250_27006 ERR1772251_1204 ERR1772251_1306 ERR1772251_2394 ERR1772251_6598 ERR1772251_7288 ERR1772251_7658 ERR1772251_10863 ERR1772251_12927 ERR1772251_16775 ERR1772251_20024 ERR1772251_23422 ERR1772251_24656 ERR1772252_12377 ERR1772252_14383 ERR1772252_15322 ERR1772252_25741 ERR1772253_2760 ERR1772253_4400 ERR1772253_4411 ERR1772253_5698 ERR1772253_6569 ERR1772253_10706 ERR1772253_10728 ERR1772253_12526 ERR1772253_17359 ERR1772253_18544 ERR1772253_18673 ERR1772253_19313 ERR1772253_20766 ERR1772253_22581 ERR1772253_23316 ERR1772253_25449 ERR1772253_27844 ERR1772254_2344 ERR1772254_2521 ERR1772254_6601 ERR1772254_12712 ERR1772254_13993 ERR1772254_14757 ERR1772254_16393 ERR1772254_19817 ERR1772255_365 ERR1772255_844 ERR1772255_2263 ERR1772255_2268 ERR1772255_2342 ERR1772255_2731 ERR1772255_2792 ERR1772255_3053 ERR1772255_3440 ERR1772255_3521 ERR1772255_4195 ERR1772255_4257 ERR1772255_4652 ERR1772255_5277 ERR1772255_5406 ERR1772255_6317 ERR1772255_7671 ERR1772255_7913 ERR1772255_8170 ERR1772255_8187 ERR1772255_8243 ERR1772255_8876 ERR1772255_9655 ERR1772255_9733 ERR1772255_9824 ERR1772255_9828 ERR1772255_9884 ERR1772255_10111 ERR1772255_10151 ERR1772255_10441 ERR1772255_10995 ERR1772255_11883 ERR1772255_12120 ERR1772255_12430 ERR1772255_13259 ERR1772255_14497 ERR1772255_14603 ERR1772255_15631 ERR1772255_16706 ERR1772255_16726 ERR1772255_16861 ERR1772255_16933 ERR1772255_16940 ERR1772255_17381 ERR1772255_17437 ERR1772255_17587 ERR1772255_17671 ERR1772255_20111 ERR1772255_21145 ERR1772255_21402 ERR1772255_21602 ERR1772255_21707 ERR1772255_21788 ERR1772255_21966 ERR1772255_22201 ERR1772255_23118 ERR1772255_23594 ERR1772255_23651 ERR1772255_23856 ERR1772255_24168 ERR1772255_26249 ERR1772255_27696 ERR1772256_106 ERR1772256_465 ERR1772256_1289 ERR1772256_1304 ERR1772256_1563 ERR1772256_2796 ERR1772256_2865 ERR1772256_4225 ERR1772256_4391 ERR1772256_4417 ERR1772256_4471 ERR1772256_5865 ERR1772256_9321 ERR1772256_9653 ERR1772256_10584 ERR1772256_12046 ERR1772256_12657 ERR1772256_12991 ERR1772256_14749 ERR1772256_16491 ERR1772256_17185 ERR1772256_17256 ERR1772256_18293 ERR1772256_19714 ERR1772256_19717 ERR1772256_19893 ERR1772256_20383 ERR1772256_20930 ERR1772256_21916 ERR1772256_24047 ERR1772256_24204 ERR1772256_25200 ERR1772256_26182 ERR1772256_27098 ERR1772256_27793 ERR1772257_409 ERR1772257_6432 ERR1772257_12929 ERR1772257_13105 ERR1772257_13113 ERR1772257_13722 ERR1772257_15351 ERR1772257_16073 ERR1772257_16415 ERR1772257_22654 ERR1772257_27072 ERR1772259_1343 ERR1772259_2076 ERR1772259_3312 ERR1772259_3355 ERR1772259_4511 ERR1772259_5354 ERR1772259_5875 ERR1772259_6590 ERR1772259_8951 ERR1772259_9449 ERR1772259_9530 ERR1772259_9771 ERR1772259_10327 ERR1772259_10481 ERR1772259_10737 ERR1772259_11391 ERR1772259_11699 ERR1772259_11982 ERR1772259_12866 ERR1772259_12944 ERR1772259_13038 ERR1772259_14239 ERR1772259_14555 ERR1772259_14646 ERR1772259_15543 ERR1772259_16007 ERR1772259_17348 ERR1772259_17589 ERR1772259_17949 ERR1772259_18518 ERR1772259_18755 ERR1772259_18889 ERR1772259_19749 ERR1772259_19868 ERR1772259_20244 ERR1772259_21594 ERR1772259_21884 ERR1772259_22114 ERR1772259_22688 ERR1772259_22726 ERR1772259_22874 ERR1772259_22932 ERR1772259_23251 ERR1772259_23493 ERR1772259_23550 ERR1772259_23957 ERR1772259_26217 ERR1772259_26227 ERR1772259_26336 ERR1772259_26964 ERR1772260_5642 ERR1772260_11962 ERR1772260_13467 ERR1772260_15311 ERR1772260_17324 ERR1772260_23137 ERR1772261_1489 ERR1772261_6965 ERR1772261_7078 ERR1772261_9801 ERR1772261_12004 ERR1772261_12628 ERR1772261_13408 ERR1772261_16719 ERR1772261_16751 ERR1772261_16880 ERR1772261_17417 ERR1772261_17542 ERR1772261_17645 ERR1772261_17842 ERR1772261_20861 ERR1772261_24643 ERR1772261_25303 ERR1772261_26137 ERR1772262_1909 ERR1772262_3803 ERR1772262_4244 ERR1772262_4403 ERR1772262_4548 ERR1772262_5166 ERR1772262_5340 ERR1772262_6132 ERR1772262_8319 ERR1772262_9134 ERR1772262_9251 ERR1772262_9734 ERR1772262_10687 ERR1772262_10808 ERR1772262_11731 ERR1772262_11778 ERR1772262_11812 ERR1772262_11976 ERR1772262_12843 ERR1772262_14254 ERR1772262_17945 ERR1772262_18555 ERR1772262_20175 ERR1772262_20334 ERR1772262_20654 ERR1772262_22202 ERR1772262_23000 ERR1772262_23272 ERR1772262_24136 ERR1772262_25464 ERR1772262_26417 ERR1772262_26922 ERR1772262_27601 ERR1772263_43 ERR1772263_901 ERR1772263_1371 ERR1772263_1666 ERR1772263_1870 ERR1772263_1979 ERR1772263_2414 ERR1772263_2722 ERR1772263_3091 ERR1772263_3145 ERR1772263_3470 ERR1772263_3954 ERR1772263_4298 ERR1772263_4894 ERR1772263_5645 ERR1772263_6528 ERR1772263_7612 ERR1772263_8520 ERR1772263_8843 ERR1772263_9400 ERR1772263_9921 ERR1772263_10208 ERR1772263_10963 ERR1772263_11249 ERR1772263_11349 ERR1772263_12934 ERR1772263_12994 ERR1772263_13338 ERR1772263_13514 ERR1772263_14378 ERR1772263_16222 ERR1772263_16254 ERR1772263_16527 ERR1772263_17070 ERR1772263_17218 ERR1772263_18414 ERR1772263_19152 ERR1772263_19252 ERR1772263_21020 ERR1772263_21335 ERR1772263_21712 ERR1772263_21828 ERR1772263_21865 ERR1772263_22069 ERR1772263_22670 ERR1772263_22750 ERR1772263_23080 ERR1772263_23343 ERR1772263_24087 ERR1772263_24419 ERR1772263_25052 ERR1772263_25075 ERR1772263_25129 ERR1772263_25263 ERR1772263_26017 ERR1772263_27019 ERR1772263_27082 ERR1772263_27467 ERR1772264_497 ERR1772264_1125 ERR1772264_1758 ERR1772264_3252 ERR1772264_4294 ERR1772264_5713 ERR1772264_6045 ERR1772264_6888 ERR1772264_6963 ERR1772264_7081 ERR1772264_7803 ERR1772264_9661 ERR1772264_10709 ERR1772264_15846 ERR1772264_15940 ERR1772264_16549 ERR1772264_17364 ERR1772264_19137 ERR1772264_19918 ERR1772264_20212 ERR1772264_20274 ERR1772264_20974 ERR1772264_22382 ERR1772264_22383 ERR1772264_22860 ERR1772264_23113 ERR1772264_24091 ERR1772264_26644 ERR1772264_27298 ERR1772265_102 ERR1772265_1104 ERR1772265_1659 ERR1772265_1956 ERR1772265_2194 ERR1772265_2514 ERR1772265_3159 ERR1772265_3752 ERR1772265_4165 ERR1772265_4328 ERR1772265_6981 ERR1772265_7259 ERR1772265_7390 ERR1772265_7737 ERR1772265_9007 ERR1772265_9531 ERR1772265_9549 ERR1772265_9553 ERR1772265_9872 ERR1772265_10516 ERR1772265_10797 ERR1772265_10930 ERR1772265_11122 ERR1772265_12309 ERR1772265_12452 ERR1772265_12782 ERR1772265_13105 ERR1772265_14102 ERR1772265_14191 ERR1772265_14312 ERR1772265_14852 ERR1772265_14883 ERR1772265_15051 ERR1772265_15368 ERR1772265_15441 ERR1772265_15715 ERR1772265_15920 ERR1772265_16583 ERR1772265_17569 ERR1772265_17652 ERR1772265_17742 ERR1772265_18742 ERR1772265_19004 ERR1772265_19088 ERR1772265_19517 ERR1772265_20209 ERR1772265_20807 ERR1772265_20893 ERR1772265_20935 ERR1772265_21148 ERR1772265_21430 ERR1772265_21654 ERR1772265_22030 ERR1772265_22242 ERR1772265_22294 ERR1772265_22300 ERR1772265_22320 ERR1772265_22491 ERR1772265_22908 ERR1772265_23012 ERR1772265_23572 ERR1772265_23727 ERR1772265_24378 ERR1772265_24408 ERR1772265_24541 ERR1772265_24620 ERR1772265_25368 ERR1772265_25503 ERR1772265_26102 ERR1772265_26584 ERR1772265_26606 ERR1772265_27838 ERR1769423_5220 ERR1769423_10027 ERR1769423_11592 ERR1769423_13908 ERR1769428_1415 ERR1769428_9410 ERR1769428_10381 ERR1769428_26770 ERR1769430_11564 ERR1769431_787 ERR1769431_1131 ERR1769431_3774 ERR1769431_6347 ERR1769431_20429 ERR1769431_20929 ERR1769431_25611 ERR1769437_856 ERR1769437_879 ERR1769437_11024 ERR1769437_16047 ERR1769438_6362 ERR1769438_8661 ERR1769439_1446 ERR1769439_5738 ERR1769439_9322 ERR1769439_15527 ERR1769439_17819 ERR1769439_23954 ERR1769439_23955 ERR1769440_7290 ERR1769440_13059 ERR1769440_27479 ERR1769441_2113 ERR1769441_3338 ERR1769441_5151 ERR1769441_5870 ERR1769441_7104 ERR1769441_12245 ERR1769441_13608 ERR1769441_17643 ERR1769441_17849 ERR1769441_25916 ERR1769441_27350 ERR1769441_27619 ERR1769441_27759 ERR1769443_4770 ERR1769443_8264 ERR1769443_8389 ERR1769443_13310 ERR1769444_2753 ERR1769444_7181 ERR1769444_11776 ERR1769444_12606 ERR1769444_12607 ERR1769444_12953 ERR1769444_22765 ERR1769445_2085 ERR1769445_2956 ERR1769445_20060 ERR1769445_20409 ERR1769446_1635 ERR1769446_2515 ERR1769446_8039 ERR1769446_18024 ERR1769446_21127 ERR1769446_23075 ERR1769447_2946 ERR1769448_5102 ERR1769448_7991 ERR1769448_22676 ERR1769449_26833 ERR1769451_1021 ERR1769451_1022 ERR1769452_6083 ERR1769452_6084 ERR1769452_11502 ERR1769452_14634 ERR1769453_2129 ERR1769453_23060 ERR1769454_2899 ERR1769454_4864 ERR1769454_6297 ERR1769455_42 ERR1769455_1625 ERR1769455_2989 ERR1769455_3380 ERR1769455_4588 ERR1769455_4651 ERR1769455_21730 ERR1769455_22833 ERR1769455_23164 ERR1769455_25057 ERR1769456_228 ERR1769456_928 ERR1769456_6526 ERR1769456_6906 ERR1769456_8458 ERR1769456_8459 ERR1769456_11788 ERR1769456_13570 ERR1769456_13598 ERR1769456_16683 ERR1769456_18404 ERR1769456_27621 ERR1769457_8389 ERR1769457_9928 ERR1769457_11064 ERR1769457_11621 ERR1769457_25928 ERR1769458_18058 ERR1769459_2837 ERR1769460_7421 ERR1769460_10077 ERR1769461_5967 ERR1769461_13013 ERR1769461_19262 ERR1769461_24966 ERR1769461_26493 ERR1769461_26564 ERR1769461_27429 ERR1769462_324 ERR1769462_2525 ERR1769462_3773 ERR1769462_5195 ERR1769462_7551 ERR1769462_11820 ERR1769462_15195 ERR1769462_16920 ERR1769462_17103 ERR1769463_899 ERR1769463_5092 ERR1769463_9015 ERR1769463_19005 ERR1769463_26561 ERR1769463_26566 ERR1769463_27110 ERR1769467_1982 ERR1769467_2517 ERR1769467_4355 ERR1769467_4553 ERR1769467_5679 ERR1769467_5981 ERR1769467_6980 ERR1769467_7150 ERR1769467_7684 ERR1769467_11133 ERR1769467_13021 ERR1769467_15062 ERR1769467_17104 ERR1769467_20341 ERR1769467_22086 ERR1769467_25086 ERR1769476_314 ERR1769476_666 ERR1769476_756 ERR1769476_1009 ERR1769476_1369 ERR1769476_1960 ERR1769476_2142 ERR1769476_2381 ERR1769476_2424 ERR1769476_2446 ERR1769476_2503 ERR1769476_3067 ERR1769476_3270 ERR1769476_3561 ERR1769476_3733 ERR1769476_3837 ERR1769476_4229 ERR1769476_4844 ERR1769476_5963 ERR1769476_6091 ERR1769476_6630 ERR1769476_7126 ERR1769476_7412 ERR1769476_8019 ERR1769476_8152 ERR1769476_8890 ERR1769476_9161 ERR1769476_9489 ERR1769476_9886 ERR1769476_9907 ERR1769476_10642 ERR1769476_11143 ERR1769476_11191 ERR1769476_11236 ERR1769476_13704 ERR1769476_14607 ERR1769476_15693 ERR1769476_16188 ERR1769476_16262 ERR1769476_17731 ERR1769476_17890 ERR1769476_18119 ERR1769476_20121 ERR1769476_20150 ERR1769476_21300 ERR1769476_21698 ERR1769476_21917 ERR1769476_22115 ERR1769476_22304 ERR1769476_22879 ERR1769476_23205 ERR1769476_24487 ERR1769476_25255 ERR1769476_25531 ERR1769476_25682 ERR1769476_26169 ERR1769476_26598 ERR1769476_26698 ERR1769476_27113 ERR1769476_27216 ERR1769476_27748 ERR1769484_4897 ERR1769390_2544 ERR1769390_2545 ERR1769390_3605 ERR1769390_11233 ERR1769390_13112 ERR1769390_21035 ERR1769396_20132 ERR1769399_12687 ERR1769405_64 ERR1769405_1027 ERR1769405_1297 ERR1769405_4486 ERR1769405_12603 ERR1769405_12778 ERR1769405_15105 ERR1769405_25664 ERR1769405_27117 ERR1769409_17150 ERR1769409_22234 ERR1769409_23208 ERR1769411_3010 ERR1769411_4932 ERR1769411_7013 ERR1769411_7300 ERR1769411_14323 ERR1769411_23052 ERR1769411_23390 ERR1769411_23503 ERR1769411_23598 ERR1769457_11900 ERR1769496_617 ERR1769496_643 ERR1769496_761 ERR1769496_910 ERR1769496_1466 ERR1769496_5064 ERR1769496_5887 ERR1769496_6767 ERR1769496_7031 ERR1769496_8641 ERR1769496_8775 ERR1769496_13638 ERR1769496_15457 ERR1769496_17226 ERR1769496_17625 ERR1769496_18231 ERR1769496_18473 ERR1769496_18946 ERR1769496_20092 ERR1769496_21291 ERR1769496_21292 ERR1769496_21931 ERR1769496_21997 ERR1769496_22679 ERR1769496_23703 ERR1769496_24614 ERR1769496_25464 ERR1769496_26837 ERR1769496_27535 ERR1769498_637 ERR1769498_13014 ERR1772232_4161 ERR1772232_5683 ERR1772232_17950 ERR1772232_22094 ERR1772235_1858 ERR1772235_5457 ERR1772235_9167 ERR1772235_24185 ERR1772236_19687 ERR1772237_3963 ERR1772237_6148 ERR1772237_6425 ERR1772237_7749 ERR1772238_18972 ERR1772239_9356 ERR1772241_3239 ERR1772241_4123 ERR1772241_6998 ERR1772241_10124 ERR1772242_12585 ERR1772243_11202 ERR1772244_5031 ERR1772244_20765 ERR1772245_27111 ERR1772246_6314 ERR1772246_13916 ERR1772247_3718 ERR1772247_6210 ERR1772247_6894 ERR1772247_7116 ERR1772247_8512 ERR1772247_11002 ERR1772247_13036 ERR1772247_15665 ERR1772247_16523 ERR1772247_22672 ERR1772247_23633 ERR1772248_1744 ERR1772248_6111 ERR1772248_7283 ERR1772248_8458 ERR1772248_8551 ERR1772248_15023 ERR1772253_4245 ERR1772253_19033 ERR1772255_24994 ERR1772256_19425 ERR1772259_2018 ERR1772259_9402 ERR1772259_16496 ERR1772259_22323 ERR1772261_10955 ERR1772262_17732 ERR1772263_12623 ERR1772265_22460 ERR1772235_26165 ERR1772236_17577 ERR1772236_18481 ERR1772244_914 ERR1772245_617 ERR1772246_21013 ERR1772247_13487 ERR1772248_21025 ERR1772255_6733 ERR1772261_17308 ERR1769443_6024 ERR1769444_2730 ERR1769448_25558 ERR1769452_2500 ERR1769453_109 ERR1769461_23932 ERR1769461_26977 ERR1769462_7011 ERR1769437_19922 ERR1769440_17866 ERR1769445_13101 ERR1769445_15000 ERR1769447_19466 ERR1769447_21653 ERR1769457_15964 ERR1769461_13813 ERR1772235_26523 ERR1772238_2087 ERR1772241_7245 ERR1772246_23521 ERR1772247_1262 ERR1772248_8536 ERR1772248_22761 ERR1772236_20542 ERR1772237_23090 ERR1772241_24051 ERR1772244_24639 ERR1772248_15364 ERR1772248_18452 ERR1772261_1528 ERR1772235_20810 ERR1772236_26274 ERR1772241_21988 ERR1772245_26765 ERR1772247_21479 ERR1772264_12508 ERR1772237_1456 ERR1772246_8015 ERR1772247_19075 ERR1772257_18575 ERR1772259_11825 ERR1772261_10028 ERR1772246_11141 ERR1772248_8883 ERR1772248_15908 ERR1772255_6190 ERR1772256_2946 ERR1772261_5520 ERR1769405_22004 ERR1769405_24762 ERR1769411_21925 ERR1769496_12779 ERR1769496_15719 ERR1769496_1909 ERR1769496_3549 ERR1769496_19002 ERR1769496_22807 ERR1769496_24752 ERR1772232_3468 ERR1772232_11395 ERR1772239_16424 ERR1772247_13127 ERR1772264_18011 ERR1772234_19909 ERR1772235_25503 ERR1772247_91 ERR1772248_2470 ERR1772249_4179 ERR1772239_23370 ERR1772241_1654 ERR1772241_24520 ERR1772248_3299 ERR1772251_5048 ERR1772236_10060 ERR1772238_16646 ERR1772248_14827 ERR1772254_18074 ERR1772237_1067 ERR1772237_7934 ERR1772247_23442 ERR1772263_13283 ERR1772237_24644 ERR1772247_13431 ERR1772260_21401 ERR1772263_22993 ERR1772244_21468 ERR1772247_6540 ERR1772247_26724 ERR1772256_15236 ERR1772237_25425 ERR1772241_27177 ERR1772248_462 ERR1772263_18639 ERR1772237_21357 ERR1772256_26481 ERR1772259_929 ERR1772263_7231 ERR1772237_26438 ERR1772247_20981 ERR1772250_17330 ERR1772265_11805 ERR1772236_8889 ERR1772246_11186 ERR1772248_10153 ERR1772256_20895 ERR1772236_17112 ERR1772241_23285 ERR1772241_26093 ERR1772246_11561 ERR1772241_11932 ERR1772246_27615 ERR1772253_21239 ERR1772265_7510 ERR1772237_13606 ERR1772241_3563 ERR1772241_27513 ERR1772243_13979 ERR1772237_20441 ERR1772242_20937 ERR1772255_12019 ERR1772259_14576 ERR1772248_8202 ERR1772248_11714 ERR1772248_24364 ERR1772261_11925 ERR1772260_13658 ERR1772262_3727 ERR1772262_26749 ERR1772265_24012 ERR1769441_19189 ERR1769456_20869 ERR1769461_12247 ERR1772235_19560 ERR1772247_23676 ERR1772259_20687 ERR1772237_23726 ERR1772243_19991 ERR1772251_9060 ERR1772237_25212 ERR1772251_11215 ERR1772256_283 ERR1772235_3162 ERR1772237_18203 ERR1772248_18745 ERR1772239_9661 ERR1772248_17766 ERR1772248_22676 ERR1772235_19078 ERR1772235_21381 ERR1772248_8085 ERR1772235_25866 ERR1772246_24781 ERR1772248_19073 ERR1772236_24207 ERR1772239_21685 ERR1772242_23236 ERR1772240_16402 ERR1772247_11391 ERR1772263_7380 ERR1772238_13316 ERR1772246_27753 ERR1772248_14763 ERR1772242_22393 ERR1772248_4697 ERR1772261_26482 ERR1772235_15544 ERR1772240_10157 ERR1772248_24751 ERR1772238_21998 ERR1772241_25468 ERR1772256_13705 ERR1772247_7149 ERR1772248_17835 ERR1772255_1797 ERR1772241_17155 ERR1772247_24861 ERR1772256_94 ERR1772237_6334 ERR1772241_26702 ERR1772248_12431 ERR1772237_22187 ERR1772241_3533 ERR1772248_19895 ERR1772238_3130 ERR1772248_14429 ERR1772255_25431 ERR1772251_9323 ERR1772256_26 ERR1772265_2972 ERR1772238_3642 ERR1772244_17445 ERR1772248_10622 ERR1772244_11483 ERR1772247_27257 ERR1772248_5348 ERR1772241_19938 ERR1772241_22686 ERR1772265_5261 ERR1772260_3427 ERR1772262_17016 ERR1772263_26901 ERR1769411_21004 ERR1769496_2152 ERR1769496_13224 ERR1769496_13265 ERR1769430_15266 ERR1769462_27294 ERR1772251_8025 ERR1772265_14302 ERR1772241_17570 ERR1772247_24438 ERR1772241_92 ERR1772248_19525 ERR1772246_15891 ERR1772247_23399 ERR1772238_23373 ERR1772244_7528 ERR1772239_25230 ERR1772248_1276 ERR1772239_10187 ERR1772244_1314 ERR1772244_17068 ERR1772248_4905 ERR1772243_3302 ERR1772244_8412 ERR1772241_25379 ERR1772242_24644 ERR1772243_14494 ERR1772244_7680 ERR1772248_4229 ERR1772264_20615 ERR1772246_26258 ERR1772262_11533 ERR1772251_14779 ERR1772265_27184 ERR1772244_10445 ERR1772246_11199 ERR1772263_25216 ERR1772265_11476 ERR1772248_574 ERR1772262_23879 ERR1769405_24904 ERR1769496_6659 ERR1769496_13571 ERR1769443_14156 ERR1769441_25270 ERR1769462_15313 ERR1769496_23353 ERR1769496_478 ERR1769496_9696 ERR1772248_12438 ERR1772241_8202 ERR1772240_794 ERR1772247_23629 ERR1772239_26113 ERR1772263_6266 ERR1772248_14867 ERR1772246_1889 ERR1772241_24622 ERR1772247_70 ERR1772248_17148 ERR1772248_2439 ERR1772247_2513 ERR1772263_17912 ERR1772238_8411 ERR1772248_6293 ERR1772248_8669 ERR1772241_20734 ERR1772246_20131 ERR1772241_11256 ERR1772247_3423 ERR1772244_14849 ERR1772246_22126 ERR1772255_19210 ERR1772255_24831 ERR1772247_22747 ERR1772248_11485 ERR1772262_16927 ERR1772265_16412 ERR1772263_3000 ERR1772247_25124 ERR1772265_1408 ERR1772248_17717 ERR1772259_24969 ERR1772251_1025 ERR1772265_25858 ERR1772265_20438 ERR1772259_395 ERR1769467_12853 ERR1769476_11756 ERR1769476_13738 ERR1769476_13986 ERR1769476_15046 ERR1769476_15902 ERR1772235_4166 ERR1772252_22929 ERR1769405_25675 ERR1769455_6668 ERR1769462_16010 ERR1772232_26752 ERR1772235_2406 ERR1772240_795 ERR1772241_11153 ERR1769406_8445 ERR1769496_19758 ERR1772253_13952 ERR1769411_15681 ERR1769411_15683 ERR1769423_21115 ERR1769441_19027 ERR1769448_13692 ERR1769496_12003 ERR1769428_19356 ERR1769446_18203 ERR1769456_17073 ERR1769456_20298 ERR1769496_11866 ERR1769496_15688 ERR1769496_16517 ERR1772263_14253 ERR1772235_3748 ERR1772235_15288 ERR1772246_7794 ERR1769458_3049 ERR1769476_4824 ERR1772235_12132 ERR1772236_22299 ERR1772237_23111 ERR1772238_13664 ERR1772244_25467 ERR1772255_1953 ERR1772237_14008 ERR1772237_16271 ERR1772239_1811 ERR1772241_13547 ERR1772241_19155 ERR1772241_25249 ERR1772244_27102 ERR1772255_3697 ERR1772247_24565 ERR1772263_13760 ERR1772257_22754 ERR1772231_6264 ERR1772237_1755 ERR1772232_10065 ERR1772234_12454 ERR1769390_4700 ERR1772238_20465 ERR1769428_7013 ERR1769390_12834 ERR1769456_11956 ERR1772235_2863 ERR1772245_10644 ERR1772248_10962 ERR1769390_21373 ERR1769405_17714 ERR1769405_20490 ERR1769411_14690 ERR1769431_7722 ERR1769441_20945 ERR1769449_13511 ERR1772232_20436 ERR1772235_15351 ERR1772235_781 ERR1772236_18907 ERR1772236_8944 ERR1772237_10238 ERR1772237_20700 ERR1772237_23663 ERR1772237_9046 ERR1772240_10248 ERR1772247_603 ERR1772248_10815 ERR1772248_4893 ERR1772248_6126 ERR1772254_5003 ERR1772259_5044 ERR1772263_14750 ERR1772263_7325 ERR1772233_18018 ERR1772234_11231 ERR1772235_6703 ERR1772235_12016 ERR1772235_15230 ERR1772235_16915 ERR1772235_22073 ERR1772236_23273 ERR1772237_5325 ERR1772238_1832 ERR1772241_3508 ERR1772244_5650 ERR1772245_3005 ERR1772246_12260 ERR1772246_14567 ERR1772247_10445 ERR1772250_8414 ERR1772250_8421 ERR1772250_23310 ERR1772259_9767 ERR1772259_27581 ERR1772260_20821 ERR1772263_7538 ERR1772264_4667 ERR1772265_6644 ERR1772265_10039 ERR1772265_16042 ERR1772237_17620 ERR1772238_22039 ERR1772241_6344 ERR1772241_15385 ERR1772242_5170 ERR1772245_1854 ERR1772246_11848 ERR1772247_27729 ERR1772248_15903 ERR1772255_24610 ERR1772256_27099 ERR1772262_15622 ERR1772265_27448 ERR1772235_13263 ERR1772237_4059 ERR1772237_20764 ERR1772237_23459 ERR1772239_22642 ERR1772241_6683 ERR1772246_22653 ERR1772246_27322 ERR1772247_949 ERR1772247_5063 ERR1772259_16665 ERR1772259_17881 ERR1772241_21285 ERR1772244_27680 ERR1772247_12624 ERR1772259_3095 ERR1772264_8776 ERR1769405_6415 ERR1769405_10454 ERR1769411_4648 ERR1769411_10585 ERR1772247_13020 ERR1772247_19310 ERR1772250_14313 ERR1772256_22242 ERR1769437_9271 ERR1769453_21183 ERR1769459_12652 ERR1769405_1583 ERR1769461_6211 ERR1772246_16638 ERR1772248_10520 ERR1772263_10028 ERR1772235_21570 ERR1772248_12113 ERR1772236_26091 ERR1769453_1142 ERR1772248_26645 ERR1772259_12985 ERR1772264_5144 ERR1772246_1051 ERR1772248_10185 ERR1772248_12774 ERR1772248_9174 ERR1772248_11792 ERR1772248_23585 ERR1772248_3106 ERR1769496_10028 ERR1769443_1767 ERR1772236_22655 ERR1769454_13734 ERR1769405_21806 ERR1769405_24265 ERR1772237_25919 ERR1772247_27464 ERR1772247_25640 ERR1769405_13987 ERR1769416_21790 ERR1769437_13470 ERR1769461_21910 ERR1769467_15631 ERR1772233_16110 ERR1772237_24438 ERR1772241_18025 ERR1772244_8534 ERR1772246_10706 ERR1772247_10499 ERR1772247_6345 ERR1772248_22972 ERR1772248_4746 ERR1772249_23053 ERR1772264_21645 ERR1772265_13077 ERR1772241_26917 ERR1772246_8731 ERR1772247_10382 ERR1772259_4288 ERR1772259_11301 ERR1772263_16338 ERR1769414_14780 ERR1769480_2716 ERR1769466_25755 ERR1769466_3033 ERR1769498_27127 ERR1769471_25175 ERR1769393_8066 ERR1769475_3631 ERR1769466_16307 ERR1769480_2715 ERR1769475_25787 ERR1769482_1085 ERR1769492_11435 ERR1769466_19717 ERR1769475_6555 ERR1769484_21407 ERR1769475_8918 ERR1769476_21893 ERR1769493_7985 ERR1769474_680 ERR1769476_12132 ERR1769482_24884 ERR1769404_14937 ERR1769420_1131 ERR1769405_24843 ERR1769411_12511 ERR1769415_830 ERR1769416_6957 ERR1769450_6897 ERR1769473_7010 ERR1772254_989 ERR1769411_24080 ERR1769420_1132 ERR1769474_10820 ERR1769475_22250 ERR1769480_4268 ERR1769484_5534 ERR1769485_12379 ERR1769485_13963 ERR1769492_10572 ERR1769482_14251 ERR1769482_14490 ERR1769492_22782 ERR1769469_24544 ERR1769412_3447 ERR1769405_12759 ERR1769405_25229 ERR1769412_12426 ERR1769412_12427 ERR1769432_16548 ERR1769412_11339 ERR1769414_16270 ERR1769414_18407 ERR1769418_15790 ERR1769419_10012 ERR1769433_9234 ERR1769447_18659 ERR1769449_16580 ERR1769417_22425 ERR1769434_20381 ERR1769449_18439 ERR1769483_25147 ERR1769437_25154 ERR1769461_11453 ERR1769405_18441 ERR1769405_19138 ERR1769405_23841 ERR1769450_20084 ERR1769382_12411 ERR1769402_16305 ERR1769434_8037 ERR1769405_18657 ERR1769405_19481 ERR1769405_19575 ERR1769405_23295 ERR1769405_24604 ERR1769405_3739 ERR1769405_4868 ERR1769405_6397 ERR1769405_19583 ERR1769405_20014 ERR1769405_9167 ERR1769420_1241 ERR1769414_2856 ERR1769391_16183 ERR1769422_6364 ERR1769442_17104 ERR1769421_2529 ERR1769427_15046 ERR1769434_10774 ERR1769422_1126 ERR1769399_22011 ERR1769423_5654 ERR1769435_23502 ERR1769396_17127 ERR1769397_12428 ERR1769399_22010 ERR1769423_12044 ERR1769427_24590 ERR1769431_23966 ERR1769431_621 ERR1769437_26380 ERR1769443_24029 ERR1769450_18511 ERR1769473_17093 ERR1769482_15690 ERR1769422_10349 ERR1769427_23647 ERR1769434_3022 ERR1769434_27025 ERR1769435_10379 ERR1769435_13160 ERR1769435_23455 ERR1769444_21616 ERR1769452_13558 ERR1769459_18730 ERR1769422_15865 ERR1769444_20389 ERR1769423_5655 ERR1769435_23503 ERR1769413_4263 ERR1769423_6965 ERR1769397_25044 ERR1769397_7268 ERR1769413_4264 ERR1769423_14882 ERR1769392_23319 ERR1769444_17860 ERR1769419_27137 ERR1769419_700 ERR1769436_6321 ERR1769391_3072 ERR1769392_26658 ERR1769403_12793 ERR1769458_13258 ERR1769458_13259 ERR1769387_16415 ERR1769391_4817 ERR1772235_11963 ERR1772239_8846 ERR1769392_12241 ERR1769434_3006 ERR1769387_16417 ERR1769391_17776 ERR1769423_19708 ERR1769426_20867 ERR1769436_26431 ERR1769446_2687 ERR1769456_25260 ERR1769460_8603 ERR1772238_20850 ERR1772242_6151 ERR1772243_887 ERR1769391_14918 ERR1769403_20048 ERR1769427_24893 ERR1769393_20860 ERR1769426_20868 ERR1769427_13802 ERR1772249_11690 ERR1772264_2041 ERR1772246_2756 ERR1772265_21242 ERR1769448_4131 ERR1769434_22144 ERR1769433_11309 ERR1769382_6000 ERR1769387_6577 ERR1769397_18652 ERR1769397_757 ERR1769398_13546 ERR1769399_27104 ERR1769403_9746 ERR1769408_2988 ERR1769427_17284 ERR1769431_9599 ERR1769465_27763 ERR1769469_25768 ERR1769498_8559 ERR1772233_426 ERR1772249_12544 ERR1772263_6825 ERR1769437_14918 ERR1769467_1160 ERR1769467_1161 ERR1769475_1732 ERR1769412_6529 ERR1769392_14770 ERR1772234_7760 ERR1769422_23305 ERR1769392_16500 ERR1769394_14989 ERR1769397_18430 ERR1769400_14218 ERR1769426_16504 ERR1769428_19037 ERR1769437_3175 ERR1769441_8481 ERR1769496_541 ERR1769417_14099 ERR1769417_21175 ERR1769420_13026 ERR1769433_16208 ERR1769453_2199 ERR1769456_11836 ERR1769458_7857 ERR1769409_3218 ERR1769417_4798 ERR1769426_1761 ERR1769426_1762 ERR1769434_6911 ERR1769439_17493 ERR1772237_7519 ERR1772239_12221 ERR1772243_1855 ERR1772245_11898 ERR1772245_27299 ERR1772261_14619 ERR1769431_8902 ERR1769438_27286 ERR1769449_4518 ERR1769453_20623 ERR1769460_3087 ERR1769418_23495 ERR1769419_15398 ERR1769419_2139 ERR1769454_7195 ERR1769416_21922 ERR1769433_20139 ERR1769424_10021 ERR1769392_21579 ERR1769403_16499 ERR1769412_23001 ERR1769419_4947 ERR1769435_16691 ERR1769435_21355 ERR1769450_2583 ERR1769482_18156 ERR1769453_19958 ERR1769453_19959 ERR1769433_20140 ERR1769434_1107 ERR1769457_26055 ERR1769431_21986 ERR1769433_3630 ERR1769427_24036 ERR1769433_3631 ERR1769451_26448 ERR1772247_25852 ERR1769402_251 ERR1769409_3269 ERR1772238_23273 ERR1772239_3507 ERR1772244_17840 ERR1772247_2495 ERR1772248_15217 ERR1772261_12164 ERR1769458_10877 ERR1772254_3011 ERR1772245_25092 ERR1772245_25978 ERR1772247_19463 ERR1772258_20261 ERR1772261_17827 ERR1772263_13274 ERR1772263_4575 ERR1769487_17106 ERR1769487_2318 ERR1772248_7479 ERR1769412_12443 ERR1769382_13010 ERR1769458_18256 ERR1769467_10111 ERR1769412_17065 ERR1769402_3157 ERR1769391_15844 ERR1769391_6717 ERR1769392_5487 ERR1769412_14004 ERR1769412_15868 ERR1769420_5793 ERR1769427_2208 ERR1769412_17954 ERR1769416_7204 ERR1769392_1838 ERR1769388_9589 ERR1769412_17540 ERR1769418_5498 ERR1769418_22915 ERR1769418_4250 ERR1769433_18652 ERR1772245_14809 ERR1769418_22916 ERR1769418_6227 ERR1769433_18953 ERR1772245_19992 ERR1769412_849 ERR1769419_8824 ERR1769437_17465 ERR1769417_13563 ERR1769440_15631 ERR1769440_21045 ERR1769456_12677 ERR1769463_8697 ERR1769412_850 ERR1769447_19448 ERR1769440_16675 ERR1769416_22717 ERR1769440_23747 ERR1769449_14632 ERR1769437_25204 ERR1769455_13310 ERR1769382_24928 ERR1769402_17285 ERR1769416_25674 ERR1769434_17642 ERR1769444_19610 ERR1769444_21331 ERR1769450_20257 ERR1769484_12266 ERR1769402_26967 ERR1769456_16617 ERR1769382_24617 ERR1769437_1466 ERR1769419_12550 ERR1769382_5530 ERR1769391_9747 ERR1769437_9399 ERR1769402_23243 ERR1769402_3631 ERR1769414_11468 ERR1769434_1096 ERR1769439_580 ERR1769444_21588 ERR1769444_21620 ERR1769449_16992 ERR1769449_8100 ERR1769449_9811 ERR1769450_12902 ERR1769450_13081 ERR1769455_10753 ERR1769463_18927 ERR1769468_13619 ERR1769392_3237 ERR1769394_5613 ERR1769394_9377 ERR1769394_20348 ERR1769437_230 ERR1769437_1055 ERR1769437_10552 ERR1769437_11184 ERR1769437_15800 ERR1769439_939 ERR1769440_10742 ERR1769444_21707 ERR1769445_6092 ERR1769449_2250 ERR1769449_4727 ERR1769450_4889 ERR1769450_9296 ERR1769450_12425 ERR1769451_4828 ERR1769453_12438 ERR1769437_27781 ERR1769449_2963 ERR1769450_18835 ERR1769500_15129 ERR1769500_15130 ERR1769439_22857 ERR1769399_72 ERR1769437_9400 ERR1769409_23915 ERR1769450_7859 ERR1769452_4740 ERR1769453_20363 ERR1769419_27793 ERR1769461_23679 ERR1769412_10413 ERR1769414_18538 ERR1769489_12542 ERR1769403_23024 ERR1769393_15057 ERR1769408_26149 ERR1769408_21978 ERR1769436_19850 ERR1769441_22132 ERR1769445_12506 ERR1769394_11631 ERR1769394_8411 ERR1769394_24107 ERR1772232_27478 ERR1772245_6056 ERR1769441_26759 ERR1769473_21323 ERR1769476_4446 ERR1769481_11361 ERR1769489_17410 ERR1769491_11475 ERR1772245_5043 ERR1772247_12142 ERR1772247_20709 ERR1772247_5773 ERR1769402_25644 ERR1769459_22294 ERR1769462_5927 ERR1772235_5196 ERR1772245_10992 ERR1769438_24766 ERR1769446_3267 ERR1769499_11731 ERR1772245_26553 ERR1772254_27126 ERR1769446_3268 ERR1769451_24872 ERR1769477_10415 ERR1769499_20228 ERR1769489_23148 ERR1769504_17035 ERR1772247_20423 ERR1769499_18436 ERR1769500_10366 ERR1772252_17143 ERR1769499_495 ERR1772255_26007 ERR1772265_2432 ERR1769437_24679 ERR1769440_12470 ERR1769447_17969 ERR1769458_22935 ERR1769473_12153 ERR1769440_16274 ERR1769461_11083 ERR1769469_11205 ERR1769490_18267 ERR1772244_25079 ERR1769433_25923 ERR1769382_12033 ERR1769458_383 ERR1769405_18645 ERR1769473_15540 ERR1769399_18896 ERR1769419_22438 ERR1769500_23317 ERR1769425_23325 ERR1769497_106 ERR1769497_931 ERR1769497_25853 ERR1769497_14519 ERR1769497_15365 ERR1769497_24616 ERR1769497_25647 ERR1769497_12788 ERR1769497_12914 ERR1769497_13268 ERR1769497_14888 ERR1769497_15413 ERR1769497_16839 ERR1769497_17028 ERR1769497_18348 ERR1769497_18349 ERR1769497_18994 ERR1769497_19654 ERR1769497_22502 ERR1769497_2362 ERR1769497_25082 ERR1769497_25593 ERR1769497_25782 ERR1769497_26104 ERR1769497_26341 ERR1769497_26748 ERR1769497_8831 ERR1769497_9511 ERR1769497_187 ERR1769497_952 ERR1769497_2162 ERR1769497_3463 ERR1769497_3674 ERR1769497_4023 ERR1769497_4173 ERR1769497_4252 ERR1769497_4776 ERR1769497_4901 ERR1769497_6219 ERR1769497_6220 ERR1769497_6996 ERR1769497_8797 ERR1769497_8798 ERR1769497_9832 ERR1769497_10009 ERR1769497_10549 ERR1769497_12600 ERR1769497_13282 ERR1769497_14323 ERR1769497_14646 ERR1769497_16657 ERR1769497_16712 ERR1769497_16947 ERR1769497_17189 ERR1769497_17430 ERR1769497_17448 ERR1769497_17885 ERR1769497_17953 ERR1769497_19252 ERR1769497_19507 ERR1769497_21668 ERR1769497_22513 ERR1769497_2898 ERR1769497_9720 ERR1769497_14028 ERR1769497_27499 ERR1769497_27781 ERR1769497_14520 ERR1769497_15366 ERR1769497_26888 ERR1769497_25973 ERR1769497_11842 ERR1769497_1512 ERR1769497_22392 ERR1769471_1280 ERR1769471_10121 ERR1769471_10579 ERR1769471_13399 ERR1769471_13745 ERR1769471_19951 ERR1769471_1645 ERR1769471_12815 ERR1769471_16692 ERR1769471_23526 ERR1769473_4207 ERR1769497_5056 ERR1769497_1543 ERR1769497_25024 ERR1769497_53 ERR1769497_10983 ERR1769497_3415 ERR1769497_7274 ERR1769497_10716 ERR1769497_12537 ERR1769497_13656 ERR1769497_1574 ERR1769497_16908 ERR1769497_25456 ERR1769497_25457 ERR1769497_25770 ERR1769497_27429 ERR1769497_393 ERR1769497_5159 ERR1769497_6549 ERR1769497_9096 ERR1769497_231 ERR1769497_495 ERR1769497_819 ERR1769497_1134 ERR1769497_1505 ERR1769497_2069 ERR1769497_2727 ERR1769497_2819 ERR1769497_4597 ERR1769497_4798 ERR1769497_4873 ERR1769497_6131 ERR1769497_7055 ERR1769497_7706 ERR1769497_9740 ERR1769497_10462 ERR1769497_11240 ERR1769497_11441 ERR1769497_12664 ERR1769497_15829 ERR1769497_16361 ERR1769497_16867 ERR1769497_17706 ERR1769497_21203 ERR1769497_21367 ERR1769497_22345 ERR1769497_23336 ERR1769497_24041 ERR1769497_25679 ERR1769497_12728 ERR1769497_13912 ERR1769497_13918 ERR1769497_4200 ERR1769497_20568 ERR1769497_14375 ERR1769487_17690 ERR1769487_17691 ERR1769494_12124 ERR1769497_21737 ERR1769497_23868 ERR1769494_13383 ERR1769494_3283 ERR1769497_26591 ERR1772253_16918 ERR1769467_24585 ERR1769440_25738 ERR1772241_15876 ERR1772260_11988 ERR1769405_25581 ERR1769405_8491 ERR1769408_41 ERR1769467_23663 ERR1769417_945 ERR1769437_6505 ERR1769438_20035 ERR1769391_12710 ERR1769444_18371 ERR1769447_9811 ERR1772262_23131 ERR1769433_24225 ERR1769443_5009 ERR1769465_26719 ERR1769475_455 ERR1769476_5059 ERR1769489_18140 ERR1772251_17008 ERR1769450_13570 ERR1769458_7474 ERR1769468_2098 ERR1772264_26703 ERR1769492_5487 ERR1769461_8146 ERR1769392_17813 ERR1769436_21343 ERR1769467_15881 ERR1769414_27801 ERR1769480_7445 ERR1769485_18126 ERR1769485_18127 ERR1769477_22211 ERR1769487_16747 ERR1769391_8219 ERR1769487_10698 ERR1769487_15422 ERR1769487_10817 ERR1769494_3542 ERR1769477_19731 ERR1769477_19737 ERR1769485_20893 ERR1769487_3009 ERR1769497_23891 ERR1769486_7706 ERR1769496_10906 ERR1769496_14810 ERR1769497_25104 ERR1769497_6784 ERR1769487_2093 ERR1769425_16631 ERR1769477_3917 ERR1769486_17306 ERR1769425_10590 ERR1769425_15254 ERR1769425_26296 ERR1769485_22874 ERR1769486_1483 ERR1769494_11625 ERR1769494_1352 ERR1769494_20974 ERR1769494_20982 ERR1769494_23104 ERR1769494_2354 ERR1769494_26820 ERR1769497_16302 ERR1769497_7940 ERR1769425_18363 ERR1769425_19984 ERR1769477_27537 ERR1769485_9532 ERR1769486_7418 ERR1769494_13751 ERR1769486_1482 ERR1769494_2700 ERR1769486_17307 ERR1769487_25171 ERR1769477_12737 ERR1769425_1569 ERR1769477_6468 ERR1769426_22939 ERR1769487_24064 ERR1769425_10661 ERR1769493_12575 ERR1769493_1752 ERR1769493_18635 ERR1769494_5351 ERR1769425_18699 ERR1769485_300 ERR1769494_12195 ERR1769486_15516 ERR1769486_15552 ERR1769485_18031 ERR1769493_13469 ERR1769425_9702 ERR1769486_12368 ERR1769486_17892 ERR1769486_2439 ERR1769487_666 ERR1769494_24686 ERR1769425_4042 ERR1769425_6122 ERR1769486_7900 ERR1769487_6166 ERR1769497_11477 ERR1769425_21088 ERR1769493_10169 ERR1769493_26555 ERR1769494_23424 ERR1769494_23425 ERR1769494_24377 ERR1769494_24695 ERR1769388_17773 ERR1769461_15007 ERR1769483_6220 ERR1769461_21882 ERR1769496_802 ERR1769496_13054 ERR1769496_16497 ERR1769496_803 ERR1769496_2787 ERR1769496_4523 ERR1769496_5398 ERR1769496_7296 ERR1769496_14607 ERR1769496_16423 ERR1769496_19547 ERR1769496_20864 ERR1769496_22104 ERR1769496_22357 ERR1769496_23646 ERR1769496_26877 ERR1769440_11695 ERR1769440_15737 ERR1769432_11983 ERR1769440_15738 ERR1769433_19990 ERR1769403_1233 ERR1769440_15034 ERR1769440_4075 ERR1769482_20290 ERR1769440_13787 ERR1769456_21902 ERR1769482_16875 ERR1769446_20484 ERR1769455_25123 ERR1769489_17181 ERR1769440_17538 ERR1769440_21495 ERR1769452_10436 ERR1769451_7842 ERR1769452_14690 ERR1769453_19952 ERR1769430_21353 ERR1769440_14722 ERR1769489_2233 ERR1769453_20410 ERR1769456_11709 ERR1769456_26795 ERR1769456_26794 ERR1769382_7962 ERR1769437_22515 ERR1769404_27484 ERR1769438_3656 ERR1769457_12782 ERR1769457_12783 ERR1769457_8700 ERR1769452_3087 ERR1769442_5663 ERR1769461_22598 ERR1769483_24654 ERR1769477_1215 ERR1769477_18476 ERR1769425_11176 ERR1769425_18434 ERR1769425_21103 ERR1769425_5650 ERR1769477_16091 ERR1769485_17197 ERR1769485_17198 ERR1769485_17766 ERR1769485_9416 ERR1769486_11159 ERR1769486_6724 ERR1769486_6725 ERR1769486_6761 ERR1769486_11779 ERR1769486_21976 ERR1769477_18477 ERR1769486_1973 ERR1769486_6566 ERR1769486_26489 ERR1769425_11177 ERR1769425_27265 ERR1769493_1926 ERR1769477_22556 ERR1769477_8405 ERR1769477_22557 ERR1769486_27628 ERR1769485_20399 ERR1769477_134 ERR1769414_19289 ERR1769477_861 ERR1769477_12301 ERR1769425_7232 ERR1769483_21085 ERR1769425_23115 ERR1769485_24638 ERR1769425_24519 ERR1769425_2500 ERR1769425_9495 ERR1769477_7065 ERR1769481_12247 ERR1769485_16550 ERR1769485_23729 ERR1769486_10690 ERR1769414_2865 ERR1769425_10151 ERR1769425_13111 ERR1769425_1408 ERR1769425_14993 ERR1769425_17869 ERR1769425_21821 ERR1769425_22142 ERR1769425_22349 ERR1769425_2394 ERR1769425_27413 ERR1769425_27416 ERR1769425_5412 ERR1769425_6212 ERR1769425_720 ERR1769425_7735 ERR1769425_8185 ERR1769425_90 ERR1769426_23339 ERR1769426_25243 ERR1769477_13004 ERR1769477_13475 ERR1769477_15604 ERR1769477_17259 ERR1769477_18126 ERR1769477_19417 ERR1769477_21139 ERR1769477_23902 ERR1769477_26400 ERR1769477_26703 ERR1769477_27618 ERR1769477_2865 ERR1769477_3491 ERR1769477_6203 ERR1769477_6254 ERR1769477_7147 ERR1769477_7255 ERR1769477_8454 ERR1769477_8622 ERR1769477_9567 ERR1769481_13917 ERR1769481_20962 ERR1769485_10294 ERR1769485_11933 ERR1769485_12731 ERR1769485_13584 ERR1769485_16017 ERR1769485_16551 ERR1769485_17650 ERR1769485_20014 ERR1769485_2812 ERR1769486_14072 ERR1769486_16868 ERR1769486_2016 ERR1769486_22277 ERR1769486_22278 ERR1769486_23156 ERR1769486_6914 ERR1769486_8276 ERR1769493_4277 ERR1769477_201 ERR1769477_256 ERR1769477_351 ERR1769477_465 ERR1769477_836 ERR1769477_988 ERR1769477_990 ERR1769477_1233 ERR1769477_1926 ERR1769477_1953 ERR1769477_2790 ERR1769477_2966 ERR1769477_2982 ERR1769477_3317 ERR1769477_3497 ERR1769477_3614 ERR1769477_3920 ERR1769477_3991 ERR1769477_4215 ERR1769477_4272 ERR1769477_4718 ERR1769477_4791 ERR1769477_4967 ERR1769477_5053 ERR1769477_5154 ERR1769477_5255 ERR1769477_5345 ERR1769477_5416 ERR1769477_5444 ERR1769477_5672 ERR1769477_5713 ERR1769477_5727 ERR1769477_6001 ERR1769477_6060 ERR1769477_6278 ERR1769477_6336 ERR1769477_6460 ERR1769477_6492 ERR1769477_6493 ERR1769477_6931 ERR1769477_8654 ERR1769477_8976 ERR1769477_9476 ERR1769477_9568 ERR1769477_10162 ERR1769477_10204 ERR1769477_10508 ERR1769477_10768 ERR1769477_11000 ERR1769477_11022 ERR1769477_11281 ERR1769477_12548 ERR1769477_12742 ERR1769477_12798 ERR1769477_13567 ERR1769477_13615 ERR1769477_13804 ERR1769477_13975 ERR1769477_14024 ERR1769477_14284 ERR1769477_14306 ERR1769477_14771 ERR1769477_14839 ERR1769477_14845 ERR1769477_14849 ERR1769477_15502 ERR1769477_15655 ERR1769477_15741 ERR1769477_15797 ERR1769477_16122 ERR1769477_16535 ERR1769477_16960 ERR1769477_17260 ERR1769477_18031 ERR1769477_18593 ERR1769477_18631 ERR1769477_18654 ERR1769477_18740 ERR1769477_19399 ERR1769477_19793 ERR1769477_19819 ERR1769477_19836 ERR1769477_20107 ERR1769477_20834 ERR1769477_20854 ERR1769477_21084 ERR1769477_21179 ERR1769477_21365 ERR1769477_21642 ERR1769477_21759 ERR1769477_21760 ERR1769477_22011 ERR1769477_22258 ERR1769477_22626 ERR1769477_22627 ERR1769477_23314 ERR1769477_23914 ERR1769477_23935 ERR1769477_23944 ERR1769477_23945 ERR1769477_24006 ERR1769477_24742 ERR1769477_25314 ERR1769477_25321 ERR1769477_25445 ERR1769477_25581 ERR1769477_25787 ERR1769477_26234 ERR1769477_26277 ERR1769477_26825 ERR1769477_26953 ERR1769477_27370 ERR1769477_27532 ERR1769481_2611 ERR1769481_2612 ERR1769481_2757 ERR1769481_3296 ERR1769481_3982 ERR1769481_4969 ERR1769481_13847 ERR1769481_15255 ERR1769481_17294 ERR1769481_23648 ERR1769483_15336 ERR1769483_18514 ERR1769483_19520 ERR1769484_7362 ERR1769484_17469 ERR1769485_156 ERR1769485_184 ERR1769485_888 ERR1769485_975 ERR1769485_1141 ERR1769485_2328 ERR1769485_2465 ERR1769485_3051 ERR1769485_3441 ERR1769485_4032 ERR1769485_4463 ERR1769485_5387 ERR1769485_5872 ERR1769485_6005 ERR1769485_6561 ERR1769485_6614 ERR1769485_7124 ERR1769485_7280 ERR1769485_7350 ERR1769485_7490 ERR1769485_8016 ERR1769485_8151 ERR1769485_8355 ERR1769485_9267 ERR1769485_9918 ERR1769485_10771 ERR1769485_11079 ERR1769485_11745 ERR1769485_12162 ERR1769485_12666 ERR1769485_16601 ERR1769485_17206 ERR1769485_18319 ERR1769485_18961 ERR1769485_19927 ERR1769485_20080 ERR1769485_20824 ERR1769485_21423 ERR1769485_22438 ERR1769485_22582 ERR1769485_23176 ERR1769485_23279 ERR1769485_23630 ERR1769485_23631 ERR1769485_23782 ERR1769485_23788 ERR1769485_23849 ERR1769485_24008 ERR1769485_24931 ERR1769485_25153 ERR1769485_25247 ERR1769485_25248 ERR1769485_26221 ERR1769485_27521 ERR1769485_27622 ERR1769486_19 ERR1769486_135 ERR1769486_308 ERR1769486_334 ERR1769486_1055 ERR1769486_1355 ERR1769486_1548 ERR1769486_1656 ERR1769486_1834 ERR1769486_1987 ERR1769486_2160 ERR1769486_2226 ERR1769486_2811 ERR1769486_2911 ERR1769486_3054 ERR1769486_3103 ERR1769486_3289 ERR1769486_3626 ERR1769486_3698 ERR1769486_3699 ERR1769486_3829 ERR1769486_4500 ERR1769486_4548 ERR1769486_4879 ERR1769486_4903 ERR1769486_4904 ERR1769486_5163 ERR1769486_5425 ERR1769486_6059 ERR1769486_6150 ERR1769486_6513 ERR1769486_6550 ERR1769486_6598 ERR1769486_6996 ERR1769486_7055 ERR1769486_7173 ERR1769486_7510 ERR1769486_7691 ERR1769486_7933 ERR1769486_7971 ERR1769486_8132 ERR1769486_8151 ERR1769486_8405 ERR1769486_8519 ERR1769486_8691 ERR1769486_9435 ERR1769486_9554 ERR1769486_9816 ERR1769486_10508 ERR1769486_10557 ERR1769486_10792 ERR1769486_10799 ERR1769486_11075 ERR1769486_11123 ERR1769486_11224 ERR1769486_11332 ERR1769486_11772 ERR1769486_11845 ERR1769486_12228 ERR1769486_12229 ERR1769486_12298 ERR1769486_12447 ERR1769486_12448 ERR1769486_12709 ERR1769486_12830 ERR1769486_12866 ERR1769486_13003 ERR1769486_13055 ERR1769486_13080 ERR1769486_13962 ERR1769486_14201 ERR1769486_14219 ERR1769486_14415 ERR1769486_14422 ERR1769486_14432 ERR1769486_15198 ERR1769486_15396 ERR1769486_15466 ERR1769486_15467 ERR1769486_15944 ERR1769486_16825 ERR1769486_16948 ERR1769486_17179 ERR1769486_17311 ERR1769486_17524 ERR1769486_18045 ERR1769486_18146 ERR1769486_18210 ERR1769486_18284 ERR1769486_18393 ERR1769486_18540 ERR1769486_19131 ERR1769486_19777 ERR1769486_19778 ERR1769486_20029 ERR1769486_20193 ERR1769486_20340 ERR1769486_20496 ERR1769486_20497 ERR1769486_20678 ERR1769486_20805 ERR1769486_20883 ERR1769486_20964 ERR1769486_21090 ERR1769486_21925 ERR1769486_22036 ERR1769486_22082 ERR1769486_22152 ERR1769486_22176 ERR1769486_22316 ERR1769486_22369 ERR1769486_22610 ERR1769486_22696 ERR1769486_22747 ERR1769486_22968 ERR1769486_23343 ERR1769486_23521 ERR1769486_24171 ERR1769486_24235 ERR1769486_24475 ERR1769486_24516 ERR1769486_24620 ERR1769486_25426 ERR1769486_25546 ERR1769486_26097 ERR1769486_26343 ERR1769486_26356 ERR1769486_26943 ERR1769486_26952 ERR1769486_27099 ERR1769486_27224 ERR1769486_27736 ERR1769486_27850 ERR1769493_3156 ERR1769493_15351 ERR1769493_24714 ERR1769425_933 ERR1769425_1120 ERR1769425_1409 ERR1769425_1623 ERR1769425_2199 ERR1769425_2508 ERR1769425_2657 ERR1769425_2781 ERR1769425_4369 ERR1769425_4483 ERR1769425_5117 ERR1769425_6060 ERR1769425_6463 ERR1769425_6562 ERR1769425_6633 ERR1769425_7296 ERR1769425_7297 ERR1769425_7417 ERR1769425_7418 ERR1769425_7419 ERR1769425_7522 ERR1769425_8566 ERR1769425_8694 ERR1769425_8860 ERR1769425_9051 ERR1769425_10282 ERR1769425_10539 ERR1769425_10719 ERR1769425_13556 ERR1769425_14230 ERR1769425_14417 ERR1769425_15124 ERR1769425_15373 ERR1769425_15977 ERR1769425_16052 ERR1769425_16160 ERR1769425_16270 ERR1769425_16332 ERR1769425_16563 ERR1769425_17908 ERR1769425_18164 ERR1769425_18249 ERR1769425_18608 ERR1769425_18942 ERR1769425_18965 ERR1769425_19039 ERR1769425_19107 ERR1769425_20416 ERR1769425_20640 ERR1769425_21160 ERR1769425_21242 ERR1769425_21571 ERR1769425_21747 ERR1769425_21864 ERR1769425_21873 ERR1769425_22008 ERR1769425_22198 ERR1769425_22247 ERR1769425_22648 ERR1769425_24817 ERR1769425_27080 ERR1769426_546 ERR1769426_3544 ERR1769426_5232 ERR1769426_5826 ERR1769426_7916 ERR1769426_12015 ERR1769426_13419 ERR1769426_13468 ERR1769426_16176 ERR1769426_20870 ERR1769426_25823 ERR1769426_27523 ERR1769477_3959 ERR1769477_5625 ERR1769477_8621 ERR1769477_10164 ERR1769477_14305 ERR1769477_20385 ERR1769477_20387 ERR1769477_23942 ERR1769485_435 ERR1769485_2258 ERR1769485_2888 ERR1769485_5939 ERR1769485_11744 ERR1769485_24183 ERR1769485_24184 ERR1769485_26493 ERR1769486_8154 ERR1769486_8502 ERR1769486_9687 ERR1769486_12871 ERR1769486_13253 ERR1769486_13605 ERR1769486_13638 ERR1769486_16698 ERR1769486_16762 ERR1769486_16763 ERR1769486_21714 ERR1769486_22532 ERR1769493_916 ERR1769477_16928 ERR1769477_27065 ERR1769485_11918 ERR1769485_12501 ERR1769486_22528 ERR1769493_10629 ERR1769425_13530 ERR1769425_15123 ERR1769425_15848 ERR1769425_18374 ERR1769425_22201 ERR1769485_12799 ERR1769485_13282 ERR1769485_16160 ERR1769486_13384 ERR1769486_13385 ERR1769425_25040 ERR1769425_27215 ERR1769425_27536 ERR1769485_26566 ERR1769486_20673 ERR1769425_24653 ERR1769425_2501 ERR1769477_22086 ERR1769485_17702 ERR1769485_16663 ERR1769486_9911 ERR1769486_11524 ERR1769486_26555 ERR1769425_26782 ERR1769477_16485 ERR1769477_20668 ERR1769477_12085 ERR1769477_22404 ERR1769477_25582 ERR1769485_15950 ERR1769485_493 ERR1769425_12352 ERR1769425_26666 ERR1769477_1513 ERR1769477_16287 ERR1769425_7906 ERR1769485_10200 ERR1769486_14044 ERR1769486_17068 ERR1769425_25731 ERR1769477_25288 ERR1769425_25732 ERR1769477_13794 ERR1769477_23395 ERR1769477_23650 ERR1769477_27023 ERR1769477_6702 ERR1769485_1842 ERR1769486_21797 ERR1769487_17641 ERR1769487_23322 ERR1769425_25557 ERR1769460_10079 ERR1769424_24208 ERR1769424_4901 ERR1769421_16955 ERR1769421_18952 ERR1769421_4634 ERR1769424_11628 ERR1769424_14702 ERR1769424_21472 ERR1769424_5564 ERR1769432_25593 ERR1772257_1547 ERR1772257_26403 ERR1769424_26634 ERR1769438_9835 ERR1769438_14152 ERR1769448_5635 ERR1769448_25953 ERR1769450_27655 ERR1769455_27322 ERR1769456_5939 ERR1769456_6172 ERR1769456_6173 ERR1769424_5565 ERR1769424_7453 ERR1769464_23766 ERR1769470_418 ERR1769490_1156 ERR1769490_5905 ERR1769498_10953 ERR1769420_1644 ERR1769461_21173 ERR1769391_24808 ERR1769461_19342 ERR1772234_705 ERR1772254_4029 ERR1769461_25258 ERR1769461_12109 ERR1769461_16617 ERR1769461_26390 ERR1769391_24812 ERR1769461_17886 ERR1769461_27204 ERR1769482_1435 ERR1769403_17811 ERR1769482_18 ERR1769391_5343 ERR1769428_23402 ERR1769469_25865 ERR1769469_25866 ERR1769394_13486 ERR1769434_18084 ERR1769391_11015 ERR1769391_11019 ERR1769391_21635 ERR1769382_21535 ERR1769426_21909 ERR1769477_22277 ERR1769425_19201 ERR1772244_2708 ERR1769414_10245 ERR1769425_16588 ERR1769477_20823 ERR1769425_11260 ERR1769426_18030 ERR1769481_4510 ERR1769485_18473 ERR1769485_27862 ERR1769425_14995 ERR1769425_14996 ERR1769425_19210 ERR1769426_10029 ERR1769426_27357 ERR1769485_10089 ERR1769486_14704 ERR1769487_25804 ERR1769487_8875 ERR1769498_18972 ERR1769425_14233 ERR1769486_21284 ERR1769425_24426 ERR1769448_26004 ERR1769455_20061 ERR1769457_19419 ERR1769458_16837 ERR1769459_10300 ERR1769471_21834 ERR1769397_25171 ERR1769388_13998 ERR1769397_291 ERR1769399_12183 ERR1769406_13127 ERR1769422_11340 ERR1769433_15622 ERR1769399_623 ERR1769399_2730 ERR1769399_4216 ERR1769399_11669 ERR1769408_14149 ERR1769423_14370 ERR1769424_4867 ERR1769427_20072 ERR1769438_20989 ERR1769450_4954 ERR1769402_8348 ERR1769413_23941 ERR1769399_622 ERR1772257_12457 ERR1769467_21706 ERR1769387_16791 ERR1769426_19657 ERR1772255_26421 ERR1769392_1815 ERR1769438_7945 ERR1769408_26188 ERR1769399_8364 ERR1772239_23792 ERR1769404_25734 ERR1769408_23949 ERR1769415_11640 ERR1769415_14401 ERR1769416_25123 ERR1769416_27009 ERR1769420_14510 ERR1769440_11745 ERR1769456_24753 ERR1769467_12043 ERR1769467_27535 ERR1772261_5887 ERR1769403_18972 ERR1769467_3626 ERR1769467_4388 ERR1769483_13146 ERR1769483_22860 ERR1769493_10730 ERR1769493_16484 ERR1769493_24544 ERR1769493_25563 ERR1769440_5446 ERR1769440_5447 ERR1769461_229 ERR1769482_13652 ERR1769482_25403 ERR1769410_23683 ERR1769413_19805 ERR1769422_19241 ERR1769420_18849 ERR1772260_20421 ERR1769404_21084 ERR1769408_16621 ERR1769408_27205 ERR1769410_23682 ERR1769411_21651 ERR1769408_15022 ERR1769408_677 ERR1769415_17991 ERR1769416_5318 ERR1769423_3277 ERR1769465_12984 ERR1769415_7733 ERR1769382_3442 ERR1769388_16839 ERR1769392_21061 ERR1769388_837 ERR1769382_24914 ERR1769388_21022 ERR1769388_3436 ERR1769420_20603 ERR1769388_1706 ERR1769410_10889 ERR1769390_22413 ERR1769392_15532 ERR1769399_18535 ERR1769410_428 ERR1769411_3485 ERR1769415_22981 ERR1769382_20870 ERR1769388_11711 ERR1769388_12450 ERR1769388_12541 ERR1769388_13627 ERR1769388_17544 ERR1769388_26222 ERR1769390_105 ERR1769392_18824 ERR1769392_4942 ERR1769394_14296 ERR1769396_14108 ERR1769402_20375 ERR1769402_20376 ERR1769405_12183 ERR1769405_9002 ERR1769408_15445 ERR1769408_21741 ERR1769408_22271 ERR1769408_23940 ERR1769410_15334 ERR1769411_17959 ERR1769411_18390 ERR1769411_20498 ERR1769411_3393 ERR1769411_8916 ERR1769415_1241 ERR1769415_13223 ERR1769415_15023 ERR1769415_17506 ERR1769415_25473 ERR1769415_26636 ERR1769415_2897 ERR1769415_4461 ERR1769415_6007 ERR1769415_9370 ERR1769419_25084 ERR1769420_17413 ERR1769420_18518 ERR1769420_20541 ERR1769420_2828 ERR1769427_2771 ERR1769427_7529 ERR1769435_25767 ERR1769465_15154 ERR1769466_17526 ERR1769467_27208 ERR1769467_7251 ERR1769476_24469 ERR1769482_1384 ERR1769483_24975 ERR1769483_27165 ERR1769483_7323 ERR1769493_27784 ERR1769494_22470 ERR1769494_24741 ERR1769494_27718 ERR1769494_7503 ERR1772242_1987 ERR1769382_17677 ERR1769387_30 ERR1769388_2843 ERR1769388_5512 ERR1769388_6239 ERR1769388_9048 ERR1769388_12548 ERR1769388_12852 ERR1769388_13248 ERR1769388_13255 ERR1769388_23535 ERR1769390_2245 ERR1769390_3188 ERR1769390_20333 ERR1769390_23253 ERR1769391_668 ERR1769391_669 ERR1769396_22158 ERR1769399_974 ERR1769399_975 ERR1769399_995 ERR1769399_26993 ERR1769405_12982 ERR1769408_15621 ERR1769408_15764 ERR1769410_14184 ERR1769410_16867 ERR1769411_484 ERR1769411_694 ERR1769411_5109 ERR1769411_8458 ERR1769411_12135 ERR1769411_13326 ERR1769411_25217 ERR1769413_2842 ERR1769413_19315 ERR1769415_962 ERR1769415_1005 ERR1769415_1533 ERR1769415_1896 ERR1769415_3748 ERR1769415_6377 ERR1769415_7175 ERR1769415_7799 ERR1769415_9068 ERR1769415_9894 ERR1769415_10049 ERR1769415_10549 ERR1769415_10655 ERR1769415_13939 ERR1769415_16609 ERR1769415_18176 ERR1769415_19259 ERR1769415_21962 ERR1769415_22701 ERR1769415_26539 ERR1769416_17995 ERR1769416_21285 ERR1769420_4749 ERR1769420_21790 ERR1769420_24410 ERR1769422_21681 ERR1769427_1712 ERR1769427_15017 ERR1769427_19327 ERR1769427_21209 ERR1769427_21453 ERR1769427_21856 ERR1769427_24188 ERR1769435_12096 ERR1769483_6453 ERR1769483_8126 ERR1769483_8127 ERR1769483_10713 ERR1769483_12852 ERR1769483_14395 ERR1769483_14708 ERR1769483_15234 ERR1769483_15975 ERR1769483_16794 ERR1769483_16960 ERR1769493_2694 ERR1769493_6283 ERR1769493_8725 ERR1769493_9501 ERR1769493_17821 ERR1769493_19976 ERR1769493_24224 ERR1769494_3560 ERR1769388_17698 ERR1769388_23115 ERR1769390_17145 ERR1769393_25470 ERR1769394_1792 ERR1769394_21112 ERR1769405_12883 ERR1769406_5000 ERR1769406_25740 ERR1769408_4606 ERR1769408_12884 ERR1769408_18340 ERR1769410_8878 ERR1769411_20259 ERR1769411_24543 ERR1769415_5067 ERR1769415_5694 ERR1769415_17891 ERR1769415_19510 ERR1769415_19999 ERR1769415_21557 ERR1769415_25007 ERR1769415_25621 ERR1769420_1839 ERR1769420_20216 ERR1769420_20875 ERR1769424_19764 ERR1769425_26565 ERR1769427_18799 ERR1769437_6158 ERR1769437_11687 ERR1769438_3507 ERR1769438_4225 ERR1769438_6619 ERR1769438_8667 ERR1769446_27262 ERR1769451_15237 ERR1769452_10886 ERR1769452_15321 ERR1769453_5104 ERR1769453_18384 ERR1769456_902 ERR1769461_22646 ERR1769461_24374 ERR1769494_15237 ERR1769403_25575 ERR1769408_18354 ERR1769408_20917 ERR1769411_23010 ERR1769420_22535 ERR1769467_884 ERR1769467_5124 ERR1769467_5125 ERR1769467_7396 ERR1769467_13983 ERR1769467_15223 ERR1769467_16226 ERR1769467_22227 ERR1769467_23848 ERR1769477_25453 ERR1769482_853 ERR1769482_4140 ERR1769483_492 ERR1769483_7642 ERR1769483_13830 ERR1769483_14724 ERR1769483_14725 ERR1769483_15258 ERR1769483_20725 ERR1769388_3970 ERR1769390_8352 ERR1769390_14032 ERR1769396_2709 ERR1769405_11624 ERR1769408_13675 ERR1769410_13447 ERR1769410_13448 ERR1769415_2824 ERR1769415_2825 ERR1769415_8121 ERR1769415_19685 ERR1769415_24440 ERR1769420_11610 ERR1769420_13983 ERR1769422_1747 ERR1769399_8933 ERR1769405_6615 ERR1769408_4801 ERR1769415_10835 ERR1769415_23956 ERR1769418_20478 ERR1769427_14093 ERR1769454_1653 ERR1769483_5926 ERR1769483_7514 ERR1769494_6917 ERR1769390_5715 ERR1769390_8948 ERR1769392_6662 ERR1769405_15821 ERR1769415_4771 ERR1769415_15950 ERR1769415_25972 ERR1769416_20988 ERR1769419_14268 ERR1769460_9697 ERR1769482_11244 ERR1769390_208 ERR1769390_1092 ERR1769390_5700 ERR1769415_7862 ERR1769415_9076 ERR1769419_26076 ERR1769461_4323 ERR1769467_7104 ERR1769467_7105 ERR1769467_16939 ERR1769486_15562 ERR1769440_15049 ERR1769440_26147 ERR1769466_5580 ERR1769467_14331 ERR1769493_10323 ERR1769493_20119 ERR1769415_7292 ERR1769427_26045 ERR1769408_23720 ERR1769435_1419 ERR1769410_24563 ERR1769415_22936 ERR1769483_5738 ERR1769415_26581 ERR1769426_19110 ERR1769482_18702 ERR1769482_22462 ERR1769482_8636 ERR1769388_10940 ERR1769391_16524 ERR1769391_26260 ERR1769421_13148 ERR1769422_16204 ERR1769382_23050 ERR1769408_6189 ERR1769410_24669 ERR1769425_18427 ERR1769448_7610 ERR1769460_8887 ERR1769466_20872 ERR1769466_3007 ERR1769467_1692 ERR1769467_27768 ERR1769469_5361 ERR1769482_12541 ERR1769482_13720 ERR1769483_386 ERR1769498_17600 ERR1772232_4156 ERR1769394_20363 ERR1769406_7994 ERR1769408_927 ERR1769408_6745 ERR1769408_8350 ERR1769408_9117 ERR1769408_12523 ERR1769408_13507 ERR1769415_2650 ERR1769415_10567 ERR1769451_22308 ERR1769451_22309 ERR1769467_4876 ERR1769467_13860 ERR1769467_24385 ERR1769483_20171 ERR1769486_19372 ERR1769494_4878 ERR1769483_21139 ERR1769421_13149 ERR1769467_9953 ERR1769388_19182 ERR1769415_19345 ERR1769415_5087 ERR1769489_23836 ERR1769494_12797 ERR1772237_6208 ERR1772261_24942 ERR1769425_24853 ERR1769483_22620 ERR1769382_3868 ERR1769388_7997 ERR1769388_3605 ERR1769388_16307 ERR1769390_22049 ERR1769415_1385 ERR1769415_22180 ERR1769382_19716 ERR1769388_13755 ERR1769388_1857 ERR1769388_24970 ERR1769388_2900 ERR1769405_19500 ERR1769405_25309 ERR1769405_4108 ERR1769405_4391 ERR1769410_2158 ERR1769411_24615 ERR1769411_2691 ERR1769411_4232 ERR1769411_9308 ERR1769415_14597 ERR1769415_17500 ERR1769415_17863 ERR1769415_18110 ERR1769420_4330 ERR1769426_13773 ERR1769388_24 ERR1769388_2921 ERR1769388_7923 ERR1769388_11053 ERR1769388_12704 ERR1769388_22802 ERR1769388_22971 ERR1769390_215 ERR1769390_10325 ERR1769390_11357 ERR1769390_14049 ERR1769392_17594 ERR1769394_25174 ERR1769396_7292 ERR1769396_7445 ERR1769396_24186 ERR1769399_5327 ERR1769399_9980 ERR1769399_17102 ERR1769400_8610 ERR1769400_18395 ERR1769400_26845 ERR1769404_23610 ERR1769405_1459 ERR1769405_11467 ERR1769410_2157 ERR1769410_7696 ERR1769410_9303 ERR1769410_14415 ERR1769411_2630 ERR1769411_2631 ERR1769411_2692 ERR1769411_6215 ERR1769411_11720 ERR1769411_12691 ERR1769411_13299 ERR1769411_26282 ERR1769411_27413 ERR1769413_264 ERR1769415_3656 ERR1769415_7636 ERR1769415_9675 ERR1769415_11504 ERR1769415_12578 ERR1769415_13284 ERR1769415_13424 ERR1769415_15285 ERR1769415_15512 ERR1769415_20256 ERR1769415_21760 ERR1769415_22858 ERR1769415_23639 ERR1769415_24160 ERR1769415_25411 ERR1769420_674 ERR1769420_1415 ERR1769420_1734 ERR1769420_18056 ERR1769420_18071 ERR1769420_27369 ERR1769390_2597 ERR1769390_12020 ERR1769390_15352 ERR1769399_2291 ERR1769404_25032 ERR1769408_387 ERR1769408_6205 ERR1769408_17515 ERR1769415_1617 ERR1769415_3548 ERR1769415_3766 ERR1769415_10481 ERR1769415_12379 ERR1769415_14411 ERR1769415_19692 ERR1769415_20282 ERR1769415_22496 ERR1769415_25668 ERR1769416_5319 ERR1769416_13114 ERR1769420_22104 ERR1769427_384 ERR1769427_10364 ERR1769435_25297 ERR1769438_26704 ERR1769459_24938 ERR1769461_26602 ERR1769483_13611 ERR1769483_27052 ERR1769494_15934 ERR1769388_3829 ERR1769388_17921 ERR1769390_27510 ERR1769393_6203 ERR1769411_18511 ERR1769405_22518 ERR1769390_27452 ERR1769415_7001 ERR1769494_21292 ERR1769462_10343 ERR1769394_6290 ERR1769482_14814 ERR1769462_10344 ERR1769390_4540 ERR1769415_1500 ERR1769415_16135 ERR1769461_19341 ERR1769470_17544 ERR1769482_10994 ERR1769482_7706 ERR1769408_7741 ERR1769463_26844 ERR1769404_9886 ERR1769408_12447 ERR1769388_2577 ERR1772232_7991 ERR1769390_26349 ERR1769388_4729 ERR1769390_27870 ERR1769404_2356 ERR1769406_13170 ERR1769408_22922 ERR1769408_27880 ERR1769411_25056 ERR1769423_21457 ERR1769441_18663 ERR1769455_20886 ERR1769458_22441 ERR1769467_19524 ERR1769483_13596 ERR1769494_3091 ERR1772241_16763 ERR1769408_7186 ERR1769411_22584 ERR1769415_3671 ERR1769415_26607 ERR1769422_8692 ERR1769438_9855 ERR1769438_17191 ERR1769439_12163 ERR1769439_12164 ERR1769441_27697 ERR1769455_15968 ERR1769459_15129 ERR1769461_5476 ERR1769467_4222 ERR1769467_14015 ERR1769467_16472 ERR1769482_24104 ERR1769483_5469 ERR1769484_13597 ERR1769420_10959 ERR1769438_528 ERR1769438_15634 ERR1769461_17497 ERR1769463_10616 ERR1769469_25243 ERR1769390_7199 ERR1769396_18983 ERR1769423_11956 ERR1769483_9885 ERR1772232_15862 ERR1772241_1794 ERR1769414_20906 ERR1769392_8816 ERR1772260_8191 ERR1769461_14262 ERR1769463_12500
ERR1769398_15019 ERR1769449_24433 ERR1769420_4574 ERR1769449_23007 ERR1772258_16689 ERR1769461_4910 ERR1769418_24118 ERR1769482_5850 ERR1769405_16604 ERR1769482_11605 ERR1769482_24086 ERR1769482_9344 ERR1769482_5851 ERR1769495_21380 ERR1772262_26671 ERR1772265_70 ERR1769418_3223 ERR1769482_1511 ERR1769382_20597 ERR1769391_9381 ERR1769405_4784 ERR1769418_14327 ERR1769418_19779 ERR1769418_22892 ERR1769418_4416 ERR1769418_5286 ERR1769418_7517 ERR1769418_7608 ERR1769418_8911 ERR1769418_10606 ERR1769418_11143 ERR1769418_17669 ERR1769418_19114 ERR1769418_19231 ERR1769418_20822 ERR1769418_23863 ERR1769418_24697 ERR1769482_2776 ERR1769482_3431 ERR1769482_4189 ERR1769482_4297 ERR1769482_9484 ERR1769482_17752 ERR1769482_21663 ERR1769482_22998 ERR1769482_23474 ERR1769482_17552 ERR1769482_26921 ERR1769469_26249 ERR1769382_23026 ERR1769391_22366 ERR1769392_5314 ERR1769423_24237 ERR1769382_5612 ERR1769387_2308 ERR1772239_25674 ERR1769491_26792 ERR1769432_19665 ERR1769382_3688 ERR1769427_15411 ERR1769434_12049 ERR1769437_26063 ERR1769442_10041 ERR1769447_6777 ERR1769463_14587 ERR1769493_13824 ERR1769433_27661 ERR1769435_2868 ERR1769437_8088 ERR1769485_19642 ERR1769493_26899 ERR1769499_23654 ERR1769485_14033 ERR1769417_18493 ERR1769482_4442 ERR1769494_7591 ERR1769418_4968 ERR1769453_2571 ERR1769446_26867 ERR1769402_16831 ERR1769418_3689 ERR1769420_27302 ERR1769432_24303 ERR1769440_14862 ERR1769461_11568 ERR1769463_23536 ERR1769440_14863 ERR1769461_16182 ERR1769461_24056 ERR1769461_25679 ERR1769440_21275 ERR1772258_20674 ERR1769399_11056 ERR1769410_2855 ERR1769461_15 ERR1769461_68 ERR1769461_10252 ERR1769461_19355 ERR1769461_20285 ERR1769496_4606 ERR1769392_27774 ERR1769494_11042 ERR1769427_21599 ERR1769411_26461 ERR1769416_14898 ERR1769449_9458 ERR1772246_14210 ERR1769391_12871 ERR1769428_26471 ERR1769433_12063 ERR1769438_510 ERR1769470_4859 ERR1769474_5322 ERR1769391_12872 ERR1769482_14542 ERR1769453_17424 ERR1769453_17425 ERR1769482_7096 ERR1769491_3552 ERR1769461_8996 ERR1769458_25357 ERR1772242_4237 ERR1769461_4287 ERR1769461_1652 ERR1769461_16781 ERR1769461_3766 ERR1769461_8989 ERR1769461_9865 ERR1769461_22007 ERR1769461_23457 ERR1769461_9102 ERR1769418_12655 ERR1769405_2716 ERR1769398_11770 ERR1769453_6963 ERR1769382_2908 ERR1769414_7626 ERR1769453_6964 ERR1769405_22108 ERR1769430_15234 ERR1769482_6855 ERR1772249_7439 ERR1769440_19659 ERR1769440_19661 ERR1769450_6567 ERR1772252_9276 ERR1769461_7891 ERR1769461_8083 ERR1769487_11200 ERR1769461_7965 ERR1769463_10752 ERR1769413_10833 ERR1769414_3495 ERR1769439_9734 ERR1769482_17951 ERR1769482_18658 ERR1769405_22544 ERR1772245_25941 ERR1769440_17395 ERR1769432_2568 ERR1769440_17670 ERR1769388_22566 ERR1769440_20022 ERR1769440_22061 ERR1769440_27557 ERR1769445_26649 ERR1769447_12777 ERR1769440_1862 ERR1769440_12696 ERR1769440_13251 ERR1769440_13591 ERR1769440_14394 ERR1769440_14670 ERR1769440_15016 ERR1769440_16057 ERR1769447_10504 ERR1769448_24648 ERR1769448_26936 ERR1769451_4745 ERR1769451_26126 ERR1769440_18520 ERR1769440_23082 ERR1769440_23457 ERR1769460_14894 ERR1769483_16446 ERR1769483_25776 ERR1769414_20931 ERR1772242_1552 ERR1769388_1668 ERR1772252_3055 ERR1769455_16813 ERR1772245_3158 ERR1769427_1139 ERR1769419_19212 ERR1769467_4927 ERR1772244_22948 ERR1769391_8812 ERR1769409_19293 ERR1769419_24891 ERR1769419_3566 ERR1769421_10090 ERR1769427_15588 ERR1769455_2210 ERR1769482_21977 ERR1769482_6440 ERR1769482_9647 ERR1769427_25041 ERR1769482_2829 ERR1769482_9781 ERR1769482_16840 ERR1769419_24890 ERR1769419_27659 ERR1769467_16167 ERR1772245_24906 ERR1769382_21200 ERR1769382_4370 ERR1769459_16820 ERR1769482_7453 ERR1772245_83 ERR1769468_11171 ERR1769409_13631 ERR1769412_22531 ERR1772245_872 ERR1769414_27533 ERR1769419_27834 ERR1769398_26251 ERR1772258_11830 ERR1769484_5506 ERR1769403_14963 ERR1769403_26687 ERR1769461_22058 ERR1772261_2228 ERR1769477_17942 ERR1769477_3283 ERR1769486_25925 ERR1769485_4599 ERR1769485_21500 ERR1769440_24727 ERR1769472_26319 ERR1769473_22420 ERR1769476_23052 ERR1769477_15082 ERR1769468_13799 ERR1769382_19816 ERR1769486_24683 ERR1769483_13462 ERR1769387_11895 ERR1772232_11178 ERR1772249_22577 ERR1769460_25979 ERR1769468_25448 ERR1769486_10983 ERR1769476_17259 ERR1769482_25689 ERR1772253_9322 ERR1769485_20091 ERR1769388_21690 ERR1769423_9776 ERR1769490_13697 ERR1769485_193 ERR1769422_8966 ERR1769439_26060 ERR1769443_763 ERR1769461_13565 ERR1769485_15385 ERR1769485_15409 ERR1769485_21764 ERR1769485_2229 ERR1769485_24364 ERR1769485_26553 ERR1769485_27181 ERR1772265_27804 ERR1769485_1046 ERR1769485_6823 ERR1769485_6951 ERR1769485_22087 ERR1769485_22416 ERR1769435_19594 ERR1769442_3150 ERR1769440_12606 ERR1769464_4941 ERR1769399_20589 ERR1769419_16759 ERR1769428_17195 ERR1769436_17329 ERR1769442_16427 ERR1769481_4808 ERR1769492_21357 ERR1769440_27662 ERR1769464_23739 ERR1769400_14072 ERR1772251_5725 ERR1772239_15752 ERR1772259_6896 ERR1769480_19184 ERR1772250_1114 ERR1769436_22130 ERR1769449_1487 ERR1769398_9505 ERR1772247_16023 ERR1769438_17981 ERR1769423_4169 ERR1769397_7508 ERR1769440_10356 ERR1769484_25387 ERR1769455_23465 ERR1769500_25994 ERR1769455_26292 ERR1769440_8050 ERR1769440_23156 ERR1769440_7070 ERR1769440_8258 ERR1769440_14533 ERR1769440_24504 ERR1769440_26313 ERR1769440_26980 ERR1769450_3866 ERR1769440_4428 ERR1769432_4208 ERR1769461_4046 ERR1769391_13214 ERR1769428_26866 ERR1769440_21968 ERR1769451_24110 ERR1769463_12478 ERR1769440_8869 ERR1769440_10701 ERR1769440_27767 ERR1769447_15076 ERR1769461_25800 ERR1769440_17347 ERR1769447_16626 ERR1769405_1284 ERR1769405_15023 ERR1769461_26243 ERR1769405_4656 ERR1769392_22497 ERR1769392_23590 ERR1769403_12974 ERR1769455_19732 ERR1769388_9668 ERR1769461_11135 ERR1769461_14112 ERR1769461_14176 ERR1769461_15414 ERR1769418_17335 ERR1769461_295 ERR1769461_10797 ERR1769461_6048 ERR1769461_13776 ERR1769461_2543 ERR1769418_12290 ERR1769461_10549 ERR1769461_11820 ERR1769461_14069 ERR1769461_14941 ERR1769461_16427 ERR1769461_17535 ERR1769461_17838 ERR1769461_23497 ERR1769461_26902 ERR1769461_27025 ERR1769461_3200 ERR1769461_7335 ERR1769461_7687 ERR1769461_901 ERR1769461_609 ERR1769461_1515 ERR1769461_1577 ERR1769461_2313 ERR1769461_3683 ERR1769461_5183 ERR1769461_6495 ERR1769461_6683 ERR1769461_6804 ERR1769461_7178 ERR1769461_7202 ERR1769461_7211 ERR1769461_7336 ERR1769461_7468 ERR1769461_10056 ERR1769461_10109 ERR1769461_12359 ERR1769461_15737 ERR1769461_16308 ERR1769461_17148 ERR1769461_17794 ERR1769461_17803 ERR1769461_18695 ERR1769461_19379 ERR1769461_19638 ERR1769461_19943 ERR1769461_19963 ERR1769461_20242 ERR1769461_20704 ERR1769461_20828 ERR1769461_20961 ERR1769461_21908 ERR1769461_22149 ERR1769461_22160 ERR1769461_24212 ERR1769461_24330 ERR1769461_24375 ERR1769461_25685 ERR1769461_25986 ERR1769461_27391 ERR1769461_13118 ERR1769461_14113 ERR1769461_14896 ERR1769461_21503 ERR1769461_26458 ERR1769461_27208 ERR1769461_14148 ERR1769461_6046 ERR1769477_25991 ERR1769436_13101 ERR1769433_7154 ERR1769398_19553 ERR1772236_16745 ERR1769419_15456 ERR1769421_13630 ERR1772237_25024 ERR1769391_4562 ERR1769391_2348 ERR1769444_14958 ERR1769440_11970 ERR1769463_17547 ERR1769468_13666 ERR1772259_16137 ERR1772261_10519 ERR1769462_14628 ERR1772260_13832 ERR1772242_691 ERR1769489_22079 ERR1769410_2128 ERR1769411_6538 ERR1769443_9292 ERR1769452_12402 ERR1769454_10950 ERR1772245_22850 ERR1772263_122 ERR1769473_8183 ERR1769490_24091 ERR1769491_3454 ERR1769500_20639 ERR1769504_5699 ERR1772236_25530 ERR1769442_26235 ERR1769452_7340 ERR1772248_2766 ERR1772261_1945 ERR1772244_7443 ERR1772250_7119 ERR1772243_1271 ERR1769422_1821 ERR1772252_6382 ERR1772245_7524 ERR1769394_8507 ERR1769403_3265 ERR1769422_26318 ERR1769460_7446 ERR1769499_12217 ERR1772236_25131 ERR1769396_19494 ERR1769414_19879 ERR1769417_10133 ERR1769436_5107 ERR1769439_19526 ERR1769444_11563 ERR1769403_13820 ERR1769437_17808 ERR1769449_12458 ERR1772240_9474 ERR1772259_97 ERR1769392_19147 ERR1769446_17617 ERR1769491_18110 ERR1769382_9189 ERR1772259_4962 ERR1769465_8101 ERR1769459_12052 ERR1772234_17477 ERR1769459_24327 ERR1769398_18041 ERR1769421_27855 ERR1769422_8267 ERR1769428_1888 ERR1769441_7949 ERR1769444_27502 ERR1769446_10793 ERR1769452_24395 ERR1769455_25436 ERR1769457_26647 ERR1769468_12632 ERR1769468_2560 ERR1769470_5148 ERR1769473_24264 ERR1769489_7993 ERR1769490_20279 ERR1769491_966 ERR1769499_25948 ERR1769500_14387 ERR1769500_23401 ERR1769504_18010 ERR1769398_25024 ERR1769405_20242 ERR1769428_22134 ERR1769437_21574 ERR1769452_20030 ERR1769452_24858 ERR1769422_10738 ERR1769430_24596 ERR1769431_11651 ERR1769434_13458 ERR1769440_21298 ERR1769447_13579 ERR1769447_20382 ERR1769450_23728 ERR1769452_20206 ERR1769462_21867 ERR1769463_10144 ERR1769464_6849 ERR1769466_26970 ERR1769468_19431 ERR1769468_22078 ERR1769470_12935 ERR1769470_14337 ERR1769471_16855 ERR1769471_16905 ERR1769473_12446 ERR1769473_13837 ERR1769473_14028 ERR1769473_15326 ERR1769473_15555 ERR1769473_15715 ERR1769473_16278 ERR1769473_2847 ERR1769481_8349 ERR1769489_10103 ERR1769490_21750 ERR1769490_23720 ERR1769491_14395 ERR1769491_18998 ERR1769491_21099 ERR1769491_22893 ERR1769491_23426 ERR1769498_2379 ERR1769499_15236 ERR1769499_21079 ERR1769499_22894 ERR1769499_24857 ERR1769499_27065 ERR1769500_10010 ERR1769500_20118 ERR1769500_22214 ERR1769504_21287 ERR1769504_8801 ERR1772238_23140 ERR1772242_20338 ERR1769424_6211 ERR1769448_17646 ERR1769481_3689 ERR1769441_5690 ERR1769449_15292 ERR1769450_14873 ERR1769456_21776 ERR1769470_19707 ERR1769473_16221 ERR1769491_19835 ERR1769491_26354 ERR1769491_9917 ERR1769495_17937 ERR1769497_26499 ERR1769499_11262 ERR1769499_20741 ERR1769499_23336 ERR1769499_27536 ERR1769450_9934 ERR1769382_20904 ERR1769387_1074 ERR1769387_3532 ERR1769400_18445 ERR1769403_8975 ERR1769416_21143 ERR1769452_25988 ERR1769481_21298 ERR1769499_26278 ERR1769475_18626 ERR1769490_17927 ERR1769491_25244 ERR1769435_13662 ERR1769463_26754 ERR1769481_3010 ERR1769481_4559 ERR1769494_2443 ERR1769496_26824 ERR1769499_14886 ERR1769493_25420 ERR1769494_19539 ERR1769434_13384 ERR1769481_4267 ERR1769496_24823 ERR1769497_6431 ERR1772248_2640 ERR1772248_8385 ERR1769388_5846 ERR1769391_24561 ERR1769405_22361 ERR1769418_3298 ERR1769419_2387 ERR1769432_14526 ERR1769434_4130 ERR1769491_27467 ERR1772235_3876 ERR1772243_5970 ERR1772245_10289 ERR1772245_13998 ERR1772245_23355 ERR1772256_24415 ERR1772259_19781 ERR1769388_12092 ERR1769405_27864 ERR1769416_17054 ERR1769419_6227 ERR1769432_5115 ERR1769432_18561 ERR1769433_25002 ERR1769433_1738 ERR1769433_16652 ERR1769405_10283 ERR1769405_22887 ERR1769440_9104 ERR1769440_17782 ERR1769440_478 ERR1769448_18794 ERR1772232_1853 ERR1769440_11614 ERR1769440_14893 ERR1769451_14290 ERR1769493_10306 ERR1769485_24619 ERR1769485_25904 ERR1769486_26096 ERR1769486_14647 ERR1769497_11018 ERR1772249_8249 ERR1769486_649 ERR1769493_10847 ERR1769493_12425 ERR1769494_19587 ERR1769471_21504 ERR1769485_18437 ERR1769485_25220 ERR1769499_11046 ERR1769382_13344 ERR1769477_18016 ERR1769485_27651 ERR1772258_11836 ERR1772233_5127 ERR1769405_17455 ERR1769382_1926 ERR1769388_14752 ERR1769497_24861 ERR1772232_24218 ERR1769399_6247 ERR1769461_27473 ERR1769497_26517 ERR1772234_8127 ERR1769477_10805 ERR1769494_16584 ERR1769477_17808 ERR1769485_7577 ERR1769486_18870 ERR1769494_19713 ERR1769494_20668 ERR1769493_6428 ERR1769494_5412 ERR1772238_2158 ERR1769493_821 ERR1769493_9838 ERR1769493_3585 ERR1769493_820 ERR1769494_19971 ERR1769494_9527 ERR1769493_822 ERR1769494_11333 ERR1769493_11475 ERR1769493_11541 ERR1769493_11583 ERR1769493_15816 ERR1769494_22437 ERR1769494_22774 ERR1769494_23618 ERR1769494_23770 ERR1769494_24531 ERR1769494_25292 ERR1769494_27672 ERR1769494_27811 ERR1769493_13713 ERR1769494_22841 ERR1769494_25653 ERR1769485_13700 ERR1769493_4840 ERR1769493_19579 ERR1769494_8782 ERR1769477_1210 ERR1769477_17958 ERR1769485_26098 ERR1769486_20722 ERR1769486_7041 ERR1769493_26634 ERR1769494_4788 ERR1769494_11999 ERR1769494_10869 ERR1769494_12746 ERR1769485_15533 ERR1769485_13885 ERR1769485_16442 ERR1769485_16641 ERR1769486_20089 ERR1769497_25945 ERR1769485_18247 ERR1769485_5707 ERR1769485_7191 ERR1769473_10574 ERR1769477_12289 ERR1769477_15116 ERR1769484_1789 ERR1769485_11232 ERR1769485_17630 ERR1769485_19909 ERR1769485_21807 ERR1769485_7485 ERR1769485_7568 ERR1769485_9125 ERR1769486_677 ERR1769484_11203 ERR1769494_14260 ERR1769494_18219 ERR1769485_6967 ERR1769493_5874 ERR1769477_4099 ERR1769485_10774 ERR1769486_15641 ERR1769493_17057 ERR1769494_1103 ERR1769485_2684 ERR1769485_798 ERR1769493_25141 ERR1769494_12708 ERR1769494_2167 ERR1769392_3318 ERR1769486_4337 ERR1769486_7700 ERR1769494_1363 ERR1769494_23360 ERR1769494_24981 ERR1772263_1914 ERR1769493_5875 ERR1769493_21865 ERR1769494_1904 ERR1769494_2946 ERR1769494_7767 ERR1769494_18062 ERR1769485_22273 ERR1769485_27212 ERR1769486_597 ERR1769486_6836 ERR1769486_16341 ERR1769486_5721 ERR1769486_5722 ERR1769486_24907 ERR1769486_25888 ERR1769494_6339 ERR1769494_12259 ERR1769494_12707 ERR1769494_19866 ERR1769486_16556 ERR1769485_26910 ERR1769494_20843 ERR1769494_12709 ERR1769494_2168 ERR1769471_13080 ERR1769471_20540 ERR1769485_13103 ERR1769485_1343 ERR1769485_15807 ERR1769485_3493 ERR1769485_551 ERR1769486_21580 ERR1769477_11650 ERR1769481_16329 ERR1769485_19253 ERR1769486_15147 ERR1769493_26505 ERR1769494_10140 ERR1769477_4098 ERR1769497_529 ERR1769494_25379 ERR1769494_9064 ERR1769485_1523 ERR1769493_19996 ERR1769493_20432 ERR1769493_21540 ERR1769493_25095 ERR1769493_25848 ERR1769494_10643 ERR1769494_10644 ERR1769494_15992 ERR1769494_17756 ERR1769494_1889 ERR1769493_26972 ERR1769494_25293 ERR1769494_25294 ERR1769496_15454 ERR1769497_26662 ERR1769494_25331 ERR1772262_18736 ERR1769481_22963 ERR1769485_20289 ERR1769484_13427 ERR1769485_15505 ERR1769486_26312 ERR1769494_1073 ERR1769494_12607 ERR1769485_20290 ERR1769486_23376 ERR1769382_1552 ERR1769425_11870 ERR1769433_9606 ERR1769403_7564 ERR1769493_495 ERR1769485_13203 ERR1769485_13107 ERR1769471_24135 ERR1769493_11209 ERR1769493_11403 ERR1769493_11335 ERR1769413_22165 ERR1769485_2586 ERR1769485_5114 ERR1769471_2281 ERR1769471_24784 ERR1769485_10557 ERR1769471_27053 ERR1769493_13072 ERR1769493_122 ERR1769471_21959 ERR1769477_17267 ERR1769485_2736 ERR1769486_11210 ERR1769493_11797 ERR1769493_12139 ERR1769493_12737 ERR1769493_19024 ERR1769425_4750 ERR1769477_19306 ERR1769477_20149 ERR1769485_18073 ERR1769485_3722 ERR1769485_4432 ERR1769485_4770 ERR1769485_6126 ERR1769493_11142 ERR1769493_3581 ERR1769493_5200 ERR1769493_9600 ERR1769494_24059 ERR1769410_9017 ERR1769461_13315 ERR1769471_14515 ERR1769471_5940 ERR1769477_8774 ERR1769483_2225 ERR1769485_10114 ERR1769485_12850 ERR1769485_13762 ERR1769485_1639 ERR1769485_25324 ERR1769485_27818 ERR1769485_3873 ERR1769485_9246 ERR1769485_9281 ERR1769485_9856 ERR1769486_2404 ERR1769486_702 ERR1769493_12100 ERR1769493_1463 ERR1769493_16696 ERR1769493_22723 ERR1769493_7008 ERR1769394_6600 ERR1769425_24234 ERR1769452_8852 ERR1769471_1004 ERR1769471_17769 ERR1769471_19704 ERR1769471_25715 ERR1769471_9412 ERR1769477_13436 ERR1769477_15208 ERR1769477_17893 ERR1769477_21592 ERR1769481_1120 ERR1769481_12816 ERR1769481_14442 ERR1769481_8440 ERR1769483_26074 ERR1769484_26204 ERR1769485_10737 ERR1769485_11019 ERR1769485_12621 ERR1769485_15366 ERR1769485_15490 ERR1769485_16352 ERR1769485_16358 ERR1769485_1741 ERR1769485_20952 ERR1769485_21526 ERR1769485_22001 ERR1769485_22452 ERR1769485_23103 ERR1769485_23226 ERR1769485_25352 ERR1769485_26156 ERR1769485_4167 ERR1769485_4311 ERR1769485_4724 ERR1769485_5761 ERR1769485_6940 ERR1769485_8273 ERR1769485_9934 ERR1769486_12296 ERR1769486_13600 ERR1769486_15289 ERR1769486_25894 ERR1769486_8873 ERR1769493_12980 ERR1769493_14943 ERR1769493_17745 ERR1769493_19034 ERR1769493_1960 ERR1769493_19660 ERR1769493_21810 ERR1769493_22259 ERR1769493_22271 ERR1769493_3171 ERR1769493_4722 ERR1769493_5152 ERR1769493_5936 ERR1769493_9135 ERR1769494_10897 ERR1769494_12991 ERR1769494_1398 ERR1769494_17246 ERR1769494_19631 ERR1769494_22926 ERR1769494_26890 ERR1769494_5842 ERR1769494_6832 ERR1769496_25185 ERR1769497_13946 ERR1772238_25777 ERR1769387_22558 ERR1769390_24885 ERR1769391_23440 ERR1769394_12354 ERR1769397_15048 ERR1769399_22388 ERR1769403_21581 ERR1769403_7922 ERR1769409_13731 ERR1769409_23185 ERR1769410_6027 ERR1769423_18839 ERR1769425_11523 ERR1769425_24111 ERR1769430_14712 ERR1769456_18280 ERR1769458_9107 ERR1769468_6935 ERR1769470_13278 ERR1769470_16904 ERR1769470_25611 ERR1769471_15480 ERR1769471_20193 ERR1769471_24100 ERR1769471_27912 ERR1769471_9574 ERR1769473_890 ERR1769475_8090 ERR1769476_14940 ERR1769477_10455 ERR1769477_11372 ERR1769477_11497 ERR1769477_12184 ERR1769477_17956 ERR1769477_18500 ERR1769477_25209 ERR1769477_3530 ERR1769477_4581 ERR1769477_4821 ERR1769477_5754 ERR1769477_584 ERR1769477_7168 ERR1769477_9892 ERR1769481_13373 ERR1769481_20453 ERR1769481_22511 ERR1769481_24471 ERR1769481_3326 ERR1769481_6643 ERR1769484_14182 ERR1769484_3253 ERR1769485_10012 ERR1769485_10041 ERR1769485_10219 ERR1769485_10450 ERR1769485_10533 ERR1769485_11119 ERR1769485_11137 ERR1769485_12424 ERR1769485_12432 ERR1769485_12606 ERR1769485_12814 ERR1769485_13021 ERR1769485_13643 ERR1769485_13669 ERR1769485_1402 ERR1769485_14030 ERR1769485_14044 ERR1769485_14329 ERR1769485_14630 ERR1769485_14634 ERR1769485_14721 ERR1769485_14847 ERR1769485_14956 ERR1769485_15253 ERR1769485_15405 ERR1769485_15578 ERR1769485_16202 ERR1769485_16265 ERR1769485_16462 ERR1769485_16559 ERR1769485_16633 ERR1769485_17368 ERR1769485_1765 ERR1769485_17706 ERR1769485_17725 ERR1769485_1853 ERR1769485_1863 ERR1769485_18704 ERR1769485_18857 ERR1769485_19044 ERR1769485_19388 ERR1769485_1945 ERR1769485_19965 ERR1769485_20830 ERR1769485_21035 ERR1769485_21684 ERR1769485_21923 ERR1769485_22253 ERR1769485_22715 ERR1769485_23104 ERR1769485_23277 ERR1769485_23678 ERR1769485_2370 ERR1769485_24172 ERR1769485_24556 ERR1769485_24642 ERR1769485_24695 ERR1769485_25103 ERR1769485_25531 ERR1769485_25964 ERR1769485_26308 ERR1769485_2672 ERR1769485_26897 ERR1769485_27149 ERR1769485_2724 ERR1769485_2731 ERR1769485_3154 ERR1769485_3869 ERR1769485_3897 ERR1769485_4140 ERR1769485_4152 ERR1769485_4159 ERR1769485_4189 ERR1769485_4775 ERR1769485_4901 ERR1769485_5195 ERR1769485_5410 ERR1769485_5690 ERR1769485_6057 ERR1769485_6265 ERR1769485_649 ERR1769485_7098 ERR1769485_7237 ERR1769485_7629 ERR1769485_7632 ERR1769485_7771 ERR1769485_7847 ERR1769485_7931 ERR1769485_9026 ERR1769485_9681 ERR1769486_11789 ERR1769486_16896 ERR1769486_17873 ERR1769486_18748 ERR1769486_19550 ERR1769486_21872 ERR1769486_23460 ERR1769486_24719 ERR1769486_25405 ERR1769486_2729 ERR1769486_27558 ERR1769486_27619 ERR1769486_2794 ERR1769486_2814 ERR1769486_4952 ERR1769486_5373 ERR1769486_7266 ERR1769486_7318 ERR1769486_7676 ERR1769486_8032 ERR1769486_8999 ERR1769486_9316 ERR1769486_9831 ERR1769487_18121 ERR1769487_20676 ERR1769493_10785 ERR1769493_10920 ERR1769493_11087 ERR1769493_1136 ERR1769493_11399 ERR1769493_11439 ERR1769493_11489 ERR1769493_11631 ERR1769493_11718 ERR1769493_12042 ERR1769493_12200 ERR1769493_1274 ERR1769493_13908 ERR1769493_14041 ERR1769493_14190 ERR1769493_14527 ERR1769493_1479 ERR1769493_1518 ERR1769493_15827 ERR1769493_17248 ERR1769493_17399 ERR1769493_17422 ERR1769493_17896 ERR1769493_18132 ERR1769493_18337 ERR1769493_18428 ERR1769493_19091 ERR1769493_19114 ERR1769493_19415 ERR1769493_21899 ERR1769493_25345 ERR1769493_26045 ERR1769493_26194 ERR1769493_27059 ERR1769493_27757 ERR1769493_3133 ERR1769493_352 ERR1769493_4448 ERR1769493_4711 ERR1769493_4740 ERR1769493_5845 ERR1769493_6218 ERR1769493_7095 ERR1769493_7669 ERR1769493_8032 ERR1769493_8085 ERR1769493_8833 ERR1769494_13843 ERR1769494_16062 ERR1769494_16437 ERR1769494_16779 ERR1769494_17186 ERR1769494_17503 ERR1769494_18040 ERR1769494_18240 ERR1769494_19093 ERR1769494_19535 ERR1769494_19836 ERR1769494_19988 ERR1769494_20183 ERR1769494_20795 ERR1769494_21465 ERR1769494_21622 ERR1769494_21727 ERR1769494_22758 ERR1769494_2332 ERR1769494_2394 ERR1769494_24762 ERR1769494_25214 ERR1769494_26759 ERR1769494_27049 ERR1769494_2763 ERR1769494_3648 ERR1769494_4698 ERR1769494_4719 ERR1769494_5163 ERR1769494_5201 ERR1769494_5544 ERR1769494_5841 ERR1769494_595 ERR1769494_6073 ERR1769494_6781 ERR1769494_7357 ERR1769494_742 ERR1769494_745 ERR1769494_7794 ERR1769494_8038 ERR1769494_8039 ERR1769494_8715 ERR1769494_9041 ERR1769494_9300 ERR1769494_9301 ERR1769494_9669 ERR1769496_10434 ERR1769496_11724 ERR1769496_13250 ERR1769496_13354 ERR1769496_13589 ERR1769496_1639 ERR1769496_17627 ERR1769496_18604 ERR1769496_21615 ERR1769496_23661 ERR1769496_3547 ERR1769497_11147 ERR1769497_11294 ERR1769497_12654 ERR1769497_13850 ERR1769497_17065 ERR1769497_17903 ERR1769497_17987 ERR1769497_18727 ERR1769497_18956 ERR1769497_19005 ERR1769497_1970 ERR1769497_20048 ERR1769497_21741 ERR1769497_22372 ERR1769497_22620 ERR1769497_23198 ERR1769497_23225 ERR1769497_23989 ERR1769497_24112 ERR1769497_24326 ERR1769497_25076 ERR1769497_25085 ERR1769497_25663 ERR1769497_26516 ERR1769497_26906 ERR1769497_4554 ERR1769497_4647 ERR1769497_4682 ERR1769497_6678 ERR1769497_7288 ERR1769497_8641 ERR1769497_878 ERR1769497_9423 ERR1769497_9453 ERR1769498_9822 ERR1772231_2354 ERR1772232_23134 ERR1772241_25966 ERR1772242_17518 ERR1772245_27725 ERR1772245_3101 ERR1772250_6838 ERR1772256_5780 ERR1772262_2040 ERR1772262_8648 ERR1772263_1839 ERR1772264_18234 ERR1772264_27148 ERR1769392_22228 ERR1769405_27893 ERR1769411_3607 ERR1769412_21807 ERR1769420_13900 ERR1769431_26462 ERR1769436_4612 ERR1769445_21340 ERR1769448_2255 ERR1769452_12714 ERR1769453_21913 ERR1769457_8153 ERR1769459_22413 ERR1769471_3897 ERR1769471_4205 ERR1769471_8650 ERR1769471_9130 ERR1769471_9969 ERR1769471_10066 ERR1769471_10114 ERR1769471_11223 ERR1769471_15348 ERR1769471_15706 ERR1769471_16138 ERR1769471_17157 ERR1769471_17386 ERR1769471_19155 ERR1769471_19652 ERR1769471_19667 ERR1769471_19785 ERR1769471_19898 ERR1769471_20318 ERR1769471_20409 ERR1769471_20451 ERR1769471_26449 ERR1769473_4587 ERR1769473_9927 ERR1769473_10011 ERR1769473_18123 ERR1769477_75 ERR1769477_408 ERR1769477_690 ERR1769477_1339 ERR1769477_1532 ERR1769477_1805 ERR1769477_2264 ERR1769477_2629 ERR1769477_2651 ERR1769477_2690 ERR1769477_2978 ERR1769477_3089 ERR1769477_3140 ERR1769477_3148 ERR1769477_3360 ERR1769477_3836 ERR1769477_3965 ERR1769477_5351 ERR1769477_5361 ERR1769477_5370 ERR1769477_5586 ERR1769477_5822 ERR1769477_6117 ERR1769477_6229 ERR1769477_6832 ERR1769477_6991 ERR1769477_7568 ERR1769477_8108 ERR1769477_8364 ERR1769477_8674 ERR1769477_9121 ERR1769477_9140 ERR1769477_9167 ERR1769477_9475 ERR1769477_9966 ERR1769477_11591 ERR1769477_12183 ERR1769477_12466 ERR1769477_12712 ERR1769477_12760 ERR1769477_13003 ERR1769477_13492 ERR1769477_13825 ERR1769477_14041 ERR1769477_14241 ERR1769477_14318 ERR1769477_14402 ERR1769477_15254 ERR1769477_15492 ERR1769477_15644 ERR1769477_15890 ERR1769477_15932 ERR1769477_15995 ERR1769477_16503 ERR1769477_16505 ERR1769477_17078 ERR1769477_17177 ERR1769477_17991 ERR1769477_17994 ERR1769477_18258 ERR1769477_18306 ERR1769477_18411 ERR1769477_18832 ERR1769477_18865 ERR1769477_19148 ERR1769477_19448 ERR1769477_19857 ERR1769477_20015 ERR1769477_20150 ERR1769477_20216 ERR1769477_20334 ERR1769477_20632 ERR1769477_20739 ERR1769477_20801 ERR1769477_21580 ERR1769477_21867 ERR1769477_22268 ERR1769477_22564 ERR1769477_22715 ERR1769477_23411 ERR1769477_23550 ERR1769477_23621 ERR1769477_23655 ERR1769477_24252 ERR1769477_24685 ERR1769477_25992 ERR1769477_26150 ERR1769477_26432 ERR1769477_26811 ERR1769477_26949 ERR1769477_27220 ERR1769477_27480 ERR1769477_27778 ERR1769477_27905 ERR1769483_1927 ERR1769483_9701 ERR1769483_12396 ERR1769484_2712 ERR1769484_3688 ERR1769484_5921 ERR1769484_13527 ERR1769484_15994 ERR1769484_17404 ERR1769484_22097 ERR1769484_22370 ERR1769484_24453 ERR1769485_130 ERR1769485_164 ERR1769485_302 ERR1769485_317 ERR1769485_318 ERR1769485_333 ERR1769485_425 ERR1769485_482 ERR1769485_483 ERR1769485_521 ERR1769485_530 ERR1769485_583 ERR1769485_584 ERR1769485_663 ERR1769485_715 ERR1769485_892 ERR1769485_996 ERR1769485_1132 ERR1769485_1161 ERR1769485_1208 ERR1769485_1314 ERR1769485_1363 ERR1769485_1380 ERR1769485_1647 ERR1769485_1656 ERR1769485_1713 ERR1769485_1740 ERR1769485_1780 ERR1769485_1828 ERR1769485_1850 ERR1769485_1875 ERR1769485_1966 ERR1769485_2065 ERR1769485_2223 ERR1769485_2308 ERR1769485_2309 ERR1769485_2325 ERR1769485_2528 ERR1769485_2650 ERR1769485_2756 ERR1769485_2935 ERR1769485_3162 ERR1769485_3192 ERR1769485_3243 ERR1769485_3389 ERR1769485_3394 ERR1769485_3536 ERR1769485_3628 ERR1769485_3686 ERR1769485_3802 ERR1769485_3838 ERR1769485_3839 ERR1769485_3930 ERR1769485_3987 ERR1769485_4053 ERR1769485_4062 ERR1769485_4063 ERR1769485_4171 ERR1769485_4209 ERR1769485_4260 ERR1769485_4299 ERR1769485_4605 ERR1769485_4759 ERR1769485_4826 ERR1769485_4845 ERR1769485_4906 ERR1769485_4997 ERR1769485_5033 ERR1769485_5096 ERR1769485_5189 ERR1769485_5487 ERR1769485_5681 ERR1769485_5689 ERR1769485_5858 ERR1769485_5917 ERR1769485_5959 ERR1769485_6014 ERR1769485_6046 ERR1769485_6197 ERR1769485_6242 ERR1769485_6250 ERR1769485_6333 ERR1769485_6366 ERR1769485_6627 ERR1769485_6720 ERR1769485_6968 ERR1769485_7030 ERR1769485_7301 ERR1769485_7389 ERR1769485_7408 ERR1769485_7447 ERR1769485_7510 ERR1769485_7538 ERR1769485_7583 ERR1769485_7729 ERR1769485_7823 ERR1769485_8002 ERR1769485_8135 ERR1769485_8172 ERR1769485_8242 ERR1769485_8277 ERR1769485_8320 ERR1769485_8357 ERR1769485_8361 ERR1769485_8362 ERR1769485_8367 ERR1769485_8481 ERR1769485_8598 ERR1769485_8670 ERR1769485_8682 ERR1769485_8762 ERR1769485_8931 ERR1769485_8974 ERR1769485_9091 ERR1769485_9189 ERR1769485_9199 ERR1769485_9283 ERR1769485_9303 ERR1769485_9494 ERR1769485_9540 ERR1769485_9574 ERR1769485_9629 ERR1769485_9821 ERR1769485_9827 ERR1769485_9843 ERR1769485_9888 ERR1769485_10067 ERR1769485_10113 ERR1769485_10226 ERR1769485_10284 ERR1769485_10330 ERR1769485_10344 ERR1769485_10388 ERR1769485_10506 ERR1769485_10563 ERR1769485_10567 ERR1769485_10687 ERR1769485_10688 ERR1769485_10736 ERR1769485_10738 ERR1769485_10761 ERR1769485_10775 ERR1769485_10783 ERR1769485_10813 ERR1769485_10835 ERR1769485_10879 ERR1769485_10928 ERR1769485_10931 ERR1769485_10935 ERR1769485_10971 ERR1769485_10994 ERR1769485_11053 ERR1769485_11195 ERR1769485_11206 ERR1769485_11317 ERR1769485_11369 ERR1769485_11479 ERR1769485_11508 ERR1769485_11536 ERR1769485_11537 ERR1769485_11626 ERR1769485_11641 ERR1769485_11656 ERR1769485_11691 ERR1769485_11786 ERR1769485_11957 ERR1769485_11971 ERR1769485_12158 ERR1769485_12322 ERR1769485_12610 ERR1769485_12620 ERR1769485_12708 ERR1769485_12728 ERR1769485_12739 ERR1769485_12790 ERR1769485_13392 ERR1769485_13501 ERR1769485_13787 ERR1769485_13800 ERR1769485_13888 ERR1769485_14711 ERR1769485_15207 ERR1769485_15614 ERR1769485_15721 ERR1769485_16447 ERR1769485_16879 ERR1769485_17238 ERR1769485_17494 ERR1769485_17637 ERR1769485_17781 ERR1769485_17804 ERR1769485_17813 ERR1769485_18286 ERR1769485_18297 ERR1769485_18537 ERR1769485_18620 ERR1769485_18829 ERR1769485_18845 ERR1769485_18881 ERR1769485_18981 ERR1769485_19202 ERR1769485_19203 ERR1769485_19248 ERR1769485_19339 ERR1769485_19461 ERR1769485_19493 ERR1769485_19538 ERR1769485_19743 ERR1769485_19805 ERR1769485_19930 ERR1769485_19966 ERR1769485_20068 ERR1769485_20117 ERR1769485_20132 ERR1769485_20389 ERR1769485_20412 ERR1769485_20420 ERR1769485_20537 ERR1769485_20700 ERR1769485_20799 ERR1769485_20889 ERR1769485_21038 ERR1769485_21064 ERR1769485_21114 ERR1769485_21246 ERR1769485_21286 ERR1769485_21309 ERR1769485_21351 ERR1769485_21352 ERR1769485_21578 ERR1769485_21614 ERR1769485_21687 ERR1769485_21729 ERR1769485_21999 ERR1769485_22047 ERR1769485_22085 ERR1769485_22190 ERR1769485_22210 ERR1769485_22302 ERR1769485_22385 ERR1769485_22400 ERR1769485_22413 ERR1769485_22847 ERR1769485_23181 ERR1769485_23267 ERR1769485_23309 ERR1769485_23353 ERR1769485_23375 ERR1769485_23383 ERR1769485_23446 ERR1769485_23529 ERR1769485_23530 ERR1769485_23642 ERR1769485_23766 ERR1769485_23847 ERR1769485_23862 ERR1769485_23868 ERR1769485_23926 ERR1769485_23937 ERR1769485_23945 ERR1769485_24018 ERR1769485_24028 ERR1769485_24045 ERR1769485_24143 ERR1769485_24185 ERR1769485_24275 ERR1769485_24298 ERR1769485_24331 ERR1769485_24451 ERR1769485_24527 ERR1769485_24770 ERR1769485_24808 ERR1769485_24810 ERR1769485_24842 ERR1769485_24856 ERR1769485_24904 ERR1769485_24984 ERR1769485_24996 ERR1769485_25041 ERR1769485_25086 ERR1769485_25091 ERR1769485_25110 ERR1769485_25115 ERR1769485_25197 ERR1769485_25245 ERR1769485_25341 ERR1769485_25390 ERR1769485_25416 ERR1769485_25426 ERR1769485_25456 ERR1769485_25457 ERR1769485_25576 ERR1769485_25646 ERR1769485_25780 ERR1769485_25847 ERR1769485_25864 ERR1769485_25912 ERR1769485_25959 ERR1769485_26017 ERR1769485_26091 ERR1769485_26096 ERR1769485_26218 ERR1769485_26261 ERR1769485_26296 ERR1769485_26354 ERR1769485_26380 ERR1769485_26382 ERR1769485_26551 ERR1769485_26600 ERR1769485_26629 ERR1769485_26645 ERR1769485_26669 ERR1769485_26686 ERR1769485_26805 ERR1769485_26933 ERR1769485_27024 ERR1769485_27046 ERR1769485_27061 ERR1769485_27095 ERR1769485_27118 ERR1769485_27135 ERR1769485_27279 ERR1769485_27287 ERR1769485_27374 ERR1769485_27417 ERR1769485_27555 ERR1769485_27602 ERR1769485_27636 ERR1769485_27784 ERR1769485_27786 ERR1769485_27849 ERR1769486_4 ERR1769486_27 ERR1769486_120 ERR1769486_218 ERR1769486_438 ERR1769486_555 ERR1769486_639 ERR1769486_653 ERR1769486_751 ERR1769486_806 ERR1769486_969 ERR1769486_1096 ERR1769486_1138 ERR1769486_1139 ERR1769486_1274 ERR1769486_1285 ERR1769486_1410 ERR1769486_1678 ERR1769486_1765 ERR1769486_1780 ERR1769486_2056 ERR1769486_2073 ERR1769486_2095 ERR1769486_2368 ERR1769486_2468 ERR1769486_2479 ERR1769486_2876 ERR1769486_3210 ERR1769486_3211 ERR1769486_3298 ERR1769486_3398 ERR1769486_3668 ERR1769486_3723 ERR1769486_3754 ERR1769486_3805 ERR1769486_3921 ERR1769486_4029 ERR1769486_4230 ERR1769486_4350 ERR1769486_4570 ERR1769486_4977 ERR1769486_5113 ERR1769486_5239 ERR1769486_5364 ERR1769486_5372 ERR1769486_5682 ERR1769486_5735 ERR1769486_5867 ERR1769486_5883 ERR1769486_6089 ERR1769486_6419 ERR1769486_6700 ERR1769486_6834 ERR1769486_6904 ERR1769486_7067 ERR1769486_7253 ERR1769486_7261 ERR1769486_7267 ERR1769486_7349 ERR1769486_7368 ERR1769486_7416 ERR1769486_7417 ERR1769486_7801 ERR1769486_7807 ERR1769486_7808 ERR1769486_7945 ERR1769486_8065 ERR1769486_8141 ERR1769486_8216 ERR1769486_8418 ERR1769486_8586 ERR1769486_8826 ERR1769486_8867 ERR1769486_9106 ERR1769486_9119 ERR1769486_9299 ERR1769486_9395 ERR1769486_9681 ERR1769486_9750 ERR1769486_9769 ERR1769486_10131 ERR1769486_10174 ERR1769486_10255 ERR1769486_10281 ERR1769486_10392 ERR1769486_10422 ERR1769486_10468 ERR1769486_10490 ERR1769486_10505 ERR1769486_10881 ERR1769486_11034 ERR1769486_11079 ERR1769486_11286 ERR1769486_11419 ERR1769486_11598 ERR1769486_11677 ERR1769486_11750 ERR1769486_11860 ERR1769486_11938 ERR1769486_12048 ERR1769486_12360 ERR1769486_12731 ERR1769486_12869 ERR1769486_13319 ERR1769486_13566 ERR1769486_13574 ERR1769486_13634 ERR1769486_13765 ERR1769486_14017 ERR1769486_14058 ERR1769486_14068 ERR1769486_14868 ERR1769486_15002 ERR1769486_15073 ERR1769486_15093 ERR1769486_15300 ERR1769486_15321 ERR1769486_15398 ERR1769486_15532 ERR1769486_15732 ERR1769486_15827 ERR1769486_15937 ERR1769486_16070 ERR1769486_16184 ERR1769486_16225 ERR1769486_16408 ERR1769486_16468 ERR1769486_16565 ERR1769486_16566 ERR1769486_16697 ERR1769486_16827 ERR1769486_16872 ERR1769486_16925 ERR1769486_16941 ERR1769486_16956 ERR1769486_17108 ERR1769486_17692 ERR1769486_17770 ERR1769486_17843 ERR1769486_17955 ERR1769486_18061 ERR1769486_18189 ERR1769486_18199 ERR1769486_18415 ERR1769486_19096 ERR1769486_19426 ERR1769486_19464 ERR1769486_19465 ERR1769486_19681 ERR1769486_19829 ERR1769486_19864 ERR1769486_19985 ERR1769486_20388 ERR1769486_20487 ERR1769486_20488 ERR1769486_20523 ERR1769486_20601 ERR1769486_20910 ERR1769486_20913 ERR1769486_20960 ERR1769486_21019 ERR1769486_21163 ERR1769486_21409 ERR1769486_21410 ERR1769486_21514 ERR1769486_21664 ERR1769486_21915 ERR1769486_22019 ERR1769486_22041 ERR1769486_22106 ERR1769486_22447 ERR1769486_22449 ERR1769486_22504 ERR1769486_22876 ERR1769486_22915 ERR1769486_22934 ERR1769486_23080 ERR1769486_23262 ERR1769486_23288 ERR1769486_23357 ERR1769486_23382 ERR1769486_23459 ERR1769486_23592 ERR1769486_23621 ERR1769486_23726 ERR1769486_23742 ERR1769486_23924 ERR1769486_24049 ERR1769486_24227 ERR1769486_24232 ERR1769486_24261 ERR1769486_24431 ERR1769486_24638 ERR1769486_24878 ERR1769486_24953 ERR1769486_24987 ERR1769486_25031 ERR1769486_25107 ERR1769486_25295 ERR1769486_25409 ERR1769486_25417 ERR1769486_25571 ERR1769486_25795 ERR1769486_25852 ERR1769486_25930 ERR1769486_26464 ERR1769486_26540 ERR1769486_26541 ERR1769486_26716 ERR1769486_27052 ERR1769486_27069 ERR1769486_27070 ERR1769486_27461 ERR1769486_27765 ERR1769486_27859 ERR1769486_27909 ERR1769487_3670 ERR1769487_10862 ERR1769487_11578 ERR1769487_16809 ERR1769487_17294 ERR1769487_26714 ERR1769487_26810 ERR1769487_27207 ERR1769490_4548 ERR1769493_221 ERR1769493_12509 ERR1769493_14760 ERR1769496_2198 ERR1769496_4277 ERR1769496_4341 ERR1769496_4342 ERR1769496_4714 ERR1769496_6664 ERR1769496_6997 ERR1769496_8873 ERR1769496_10132 ERR1769496_10446 ERR1769496_10447 ERR1769496_10652 ERR1769496_21175 ERR1769496_21176 ERR1769496_23315 ERR1769496_23611 ERR1769496_23848 ERR1769496_26170 ERR1769496_26244 ERR1769496_26803 ERR1769496_27699 ERR1769497_72 ERR1769497_168 ERR1769497_208 ERR1769497_320 ERR1769497_338 ERR1769497_364 ERR1769497_378 ERR1769497_379 ERR1769497_419 ERR1769497_861 ERR1769497_1153 ERR1769497_1313 ERR1769497_1491 ERR1769497_1569 ERR1769497_1669 ERR1769497_1786 ERR1769497_1794 ERR1769497_1983 ERR1769497_1986 ERR1769497_2081 ERR1769497_2179 ERR1769497_2241 ERR1769497_2600 ERR1769497_3126 ERR1769497_3519 ERR1769497_3993 ERR1769497_3995 ERR1769497_4407 ERR1769497_4429 ERR1769497_4470 ERR1769497_4655 ERR1769497_4661 ERR1769497_4800 ERR1769497_4803 ERR1769497_5035 ERR1769497_5165 ERR1769497_5270 ERR1769497_5278 ERR1769497_5288 ERR1769497_5339 ERR1769497_5356 ERR1769497_5742 ERR1769497_6229 ERR1769497_6378 ERR1769497_6420 ERR1769497_6575 ERR1769497_6741 ERR1769497_6848 ERR1769497_7739 ERR1769497_8318 ERR1769497_8417 ERR1769497_8436 ERR1769497_8607 ERR1769497_8628 ERR1769497_8995 ERR1769497_9244 ERR1769497_9254 ERR1769497_9310 ERR1769497_9455 ERR1769497_9514 ERR1769497_9528 ERR1769497_9806 ERR1769497_9888 ERR1769497_10014 ERR1769497_10104 ERR1769497_10183 ERR1769497_10723 ERR1769497_10839 ERR1769497_11017 ERR1769497_11281 ERR1769497_11542 ERR1769497_11543 ERR1769497_11596 ERR1769497_11925 ERR1769497_11947 ERR1769497_11952 ERR1769497_12058 ERR1769497_12078 ERR1769497_12172 ERR1769497_12241 ERR1769497_12293 ERR1769497_12415 ERR1769497_12732 ERR1769497_12928 ERR1769497_12939 ERR1769497_13247 ERR1769497_13740 ERR1769497_13891 ERR1769497_13904 ERR1769497_14511 ERR1769497_15139 ERR1769497_15275 ERR1769497_15335 ERR1769497_15371 ERR1769497_15581 ERR1769497_16354 ERR1769497_16357 ERR1769497_16633 ERR1769497_16732 ERR1769497_16952 ERR1769497_17309 ERR1769497_17424 ERR1769497_17626 ERR1769497_17815 ERR1769497_18184 ERR1769497_18262 ERR1769497_18532 ERR1769497_18639 ERR1769497_18726 ERR1769497_18748 ERR1769497_18835 ERR1769497_18934 ERR1769497_18977 ERR1769497_18979 ERR1769497_19299 ERR1769497_19438 ERR1769497_19828 ERR1769497_19947 ERR1769497_19970 ERR1769497_20022 ERR1769497_20334 ERR1769497_20657 ERR1769497_20725 ERR1769497_21139 ERR1769497_21311 ERR1769497_21340 ERR1769497_21373 ERR1769497_21397 ERR1769497_21931 ERR1769497_22198 ERR1769497_22249 ERR1769497_22446 ERR1769497_22466 ERR1769497_22606 ERR1769497_23134 ERR1769497_23496 ERR1769497_23584 ERR1769497_23662 ERR1769497_23872 ERR1769497_24114 ERR1769497_24208 ERR1769497_24231 ERR1769497_24273 ERR1769497_24285 ERR1769497_24297 ERR1769497_24466 ERR1769497_24617 ERR1769497_24835 ERR1769497_25327 ERR1769497_25486 ERR1769497_25944 ERR1769497_26194 ERR1769497_27725 ERR1769500_14845 ERR1769504_7307 ERR1769425_25413 ERR1769493_161 ERR1769493_353 ERR1769493_1056 ERR1769493_1207 ERR1769493_1235 ERR1769493_1296 ERR1769493_1371 ERR1769493_1421 ERR1769493_1468 ERR1769493_1741 ERR1769493_1881 ERR1769493_1882 ERR1769493_1917 ERR1769493_1965 ERR1769493_2034 ERR1769493_2084 ERR1769493_2191 ERR1769493_2661 ERR1769493_2779 ERR1769493_2835 ERR1769493_2982 ERR1769493_2985 ERR1769493_3000 ERR1769493_3009 ERR1769493_3042 ERR1769493_3192 ERR1769493_3391 ERR1769493_3433 ERR1769493_3495 ERR1769493_3608 ERR1769493_3618 ERR1769493_3637 ERR1769493_3714 ERR1769493_3814 ERR1769493_3884 ERR1769493_4224 ERR1769493_4249 ERR1769493_4327 ERR1769493_4467 ERR1769493_4503 ERR1769493_4542 ERR1769493_4710 ERR1769493_4921 ERR1769493_5247 ERR1769493_5260 ERR1769493_5336 ERR1769493_5941 ERR1769493_6079 ERR1769493_6090 ERR1769493_6219 ERR1769493_6402 ERR1769493_6922 ERR1769493_7016 ERR1769493_7339 ERR1769493_7415 ERR1769493_7591 ERR1769493_7938 ERR1769493_7949 ERR1769493_8172 ERR1769493_8173 ERR1769493_8192 ERR1769493_8319 ERR1769493_8401 ERR1769493_8454 ERR1769493_8459 ERR1769493_8625 ERR1769493_8832 ERR1769493_8919 ERR1769493_8925 ERR1769493_8937 ERR1769493_9031 ERR1769493_9124 ERR1769493_9344 ERR1769493_9348 ERR1769493_9389 ERR1769493_9502 ERR1769493_9540 ERR1769493_9570 ERR1769493_9681 ERR1769493_9737 ERR1769493_9856 ERR1769493_9865 ERR1769493_10072 ERR1769493_10347 ERR1769493_10499 ERR1769493_10706 ERR1769493_11983 ERR1769493_12032 ERR1769493_12050 ERR1769493_12632 ERR1769493_13709 ERR1769493_14057 ERR1769493_14548 ERR1769493_14944 ERR1769493_14986 ERR1769493_15338 ERR1769493_15659 ERR1769493_16285 ERR1769493_16689 ERR1769493_16736 ERR1769493_16762 ERR1769493_16856 ERR1769493_16924 ERR1769493_17036 ERR1769493_17249 ERR1769493_17746 ERR1769493_17750 ERR1769493_17759 ERR1769493_17845 ERR1769493_17928 ERR1769493_17930 ERR1769493_17954 ERR1769493_17961 ERR1769493_17971 ERR1769493_17994 ERR1769493_18008 ERR1769493_18025 ERR1769493_18152 ERR1769493_18158 ERR1769493_18253 ERR1769493_18317 ERR1769493_18377 ERR1769493_18529 ERR1769493_18679 ERR1769493_18700 ERR1769493_18732 ERR1769493_18740 ERR1769493_18895 ERR1769493_18957 ERR1769493_19081 ERR1769493_19117 ERR1769493_19236 ERR1769493_19480 ERR1769493_19516 ERR1769493_19860 ERR1769493_19870 ERR1769493_20313 ERR1769493_20324 ERR1769493_20356 ERR1769493_20514 ERR1769493_20611 ERR1769493_20648 ERR1769493_20825 ERR1769493_20828 ERR1769493_21006 ERR1769493_21065 ERR1769493_21068 ERR1769493_21071 ERR1769493_21308 ERR1769493_21476 ERR1769493_21626 ERR1769493_21680 ERR1769493_21807 ERR1769493_21876 ERR1769493_21929 ERR1769493_21962 ERR1769493_22166 ERR1769493_22223 ERR1769493_22265 ERR1769493_22427 ERR1769493_22554 ERR1769493_22625 ERR1769493_22740 ERR1769493_22784 ERR1769493_22815 ERR1769493_22868 ERR1769493_22995 ERR1769493_22998 ERR1769493_23102 ERR1769493_23156 ERR1769493_23199 ERR1769493_23355 ERR1769493_23703 ERR1769493_23785 ERR1769493_23840 ERR1769493_23883 ERR1769493_23950 ERR1769493_23995 ERR1769493_24119 ERR1769493_24360 ERR1769493_24804 ERR1769493_24836 ERR1769493_24872 ERR1769493_24874 ERR1769493_24875 ERR1769493_25436 ERR1769493_25496 ERR1769493_25719 ERR1769493_25782 ERR1769493_25804 ERR1769493_26130 ERR1769493_26299 ERR1769493_26357 ERR1769493_26439 ERR1769493_26452 ERR1769493_26463 ERR1769493_26553 ERR1769493_26661 ERR1769493_26710 ERR1769493_27029 ERR1769493_27329 ERR1769493_27347 ERR1769493_27493 ERR1769493_27694 ERR1769493_27717 ERR1769493_27830 ERR1769493_27887 ERR1769494_50 ERR1769494_189 ERR1769494_243 ERR1769494_244 ERR1769494_798 ERR1769494_816 ERR1769494_943 ERR1769494_1092 ERR1769494_1270 ERR1769494_1505 ERR1769494_1573 ERR1769494_1582 ERR1769494_1796 ERR1769494_1912 ERR1769494_2210 ERR1769494_2393 ERR1769494_2405 ERR1769494_2420 ERR1769494_2502 ERR1769494_2583 ERR1769494_2672 ERR1769494_2673 ERR1769494_2764 ERR1769494_2780 ERR1769494_2791 ERR1769494_2982 ERR1769494_3069 ERR1769494_3120 ERR1769494_3244 ERR1769494_3330 ERR1769494_3520 ERR1769494_3549 ERR1769494_3597 ERR1769494_3774 ERR1769494_3822 ERR1769494_3824 ERR1769494_3825 ERR1769494_3890 ERR1769494_4501 ERR1769494_4541 ERR1769494_4557 ERR1769494_4589 ERR1769494_4795 ERR1769494_5138 ERR1769494_5162 ERR1769494_5371 ERR1769494_5384 ERR1769494_5495 ERR1769494_5525 ERR1769494_5747 ERR1769494_5764 ERR1769494_5870 ERR1769494_5927 ERR1769494_6077 ERR1769494_6171 ERR1769494_6196 ERR1769494_6259 ERR1769494_6283 ERR1769494_6284 ERR1769494_6376 ERR1769494_6377 ERR1769494_6381 ERR1769494_6402 ERR1769494_6501 ERR1769494_6572 ERR1769494_6614 ERR1769494_6623 ERR1769494_6710 ERR1769494_6849 ERR1769494_6872 ERR1769494_7244 ERR1769494_7245 ERR1769494_7258 ERR1769494_7649 ERR1769494_7762 ERR1769494_7783 ERR1769494_7819 ERR1769494_8225 ERR1769494_8252 ERR1769494_8297 ERR1769494_8342 ERR1769494_8386 ERR1769494_8489 ERR1769494_8652 ERR1769494_8754 ERR1769494_8794 ERR1769494_8801 ERR1769494_8914 ERR1769494_9040 ERR1769494_9151 ERR1769494_9177 ERR1769494_9599 ERR1769494_9626 ERR1769494_9670 ERR1769494_9771 ERR1769494_10065 ERR1769494_10171 ERR1769494_10389 ERR1769494_10401 ERR1769494_10537 ERR1769494_10544 ERR1769494_10593 ERR1769494_10962 ERR1769494_10973 ERR1769494_11141 ERR1769494_11178 ERR1769494_11260 ERR1769494_11335 ERR1769494_11471 ERR1769494_11555 ERR1769494_11693 ERR1769494_11742 ERR1769494_12050 ERR1769494_12098 ERR1769494_12121 ERR1769494_12334 ERR1769494_12392 ERR1769494_12407 ERR1769494_12583 ERR1769494_12584 ERR1769494_12639 ERR1769494_12647 ERR1769494_12728 ERR1769494_12773 ERR1769494_12801 ERR1769494_12853 ERR1769494_12946 ERR1769494_12997 ERR1769494_13055 ERR1769494_13102 ERR1769494_13148 ERR1769494_13249 ERR1769494_13322 ERR1769494_13675 ERR1769494_14034 ERR1769494_14086 ERR1769494_14233 ERR1769494_14369 ERR1769494_14683 ERR1769494_14806 ERR1769494_14817 ERR1769494_14885 ERR1769494_14966 ERR1769494_15008 ERR1769494_15113 ERR1769494_15114 ERR1769494_15308 ERR1769494_15383 ERR1769494_15392 ERR1769494_15440 ERR1769494_15482 ERR1769494_15533 ERR1769494_15677 ERR1769494_15923 ERR1769494_16111 ERR1769494_16354 ERR1769494_16413 ERR1769494_16577 ERR1769494_16614 ERR1769494_16707 ERR1769494_16978 ERR1769494_17112 ERR1769494_17193 ERR1769494_17305 ERR1769494_17306 ERR1769494_17312 ERR1769494_17683 ERR1769494_17843 ERR1769494_18039 ERR1769494_18092 ERR1769494_18325 ERR1769494_18427 ERR1769494_18479 ERR1769494_18590 ERR1769494_18645 ERR1769494_18715 ERR1769494_19021 ERR1769494_19362 ERR1769494_19463 ERR1769494_19518 ERR1769494_19572 ERR1769494_19608 ERR1769494_19612 ERR1769494_19723 ERR1769494_19724 ERR1769494_19725 ERR1769494_19828 ERR1769494_19959 ERR1769494_20027 ERR1769494_20069 ERR1769494_20086 ERR1769494_20133 ERR1769494_20197 ERR1769494_20202 ERR1769494_20350 ERR1769494_20480 ERR1769494_20539 ERR1769494_20596 ERR1769494_20603 ERR1769494_20710 ERR1769494_20724 ERR1769494_20890 ERR1769494_20972 ERR1769494_21225 ERR1769494_21341 ERR1769494_21345 ERR1769494_21417 ERR1769494_21736 ERR1769494_21773 ERR1769494_22066 ERR1769494_22072 ERR1769494_22120 ERR1769494_22155 ERR1769494_22271 ERR1769494_22700 ERR1769494_23863 ERR1769494_23971 ERR1769494_24086 ERR1769494_24577 ERR1769494_24805 ERR1769494_25221 ERR1769494_26495 ERR1769494_26867 ERR1769494_27048 ERR1769494_27679 ERR1769494_27808 ERR1769434_8761 ERR1769449_25819 ERR1769471_1530 ERR1769471_2657 ERR1769471_6126 ERR1769471_16814 ERR1769473_26934 ERR1769477_2031 ERR1769477_4706 ERR1769477_10633 ERR1769477_11908 ERR1769477_12723 ERR1769477_13028 ERR1769477_15937 ERR1769477_17503 ERR1769477_20378 ERR1769477_20656 ERR1769477_27068 ERR1769483_2226 ERR1769485_154 ERR1769485_290 ERR1769485_492 ERR1769485_543 ERR1769485_818 ERR1769485_1013 ERR1769485_1018 ERR1769485_1712 ERR1769485_2163 ERR1769485_2868 ERR1769485_3425 ERR1769485_4493 ERR1769485_4619 ERR1769485_4648 ERR1769485_5182 ERR1769485_5680 ERR1769485_5967 ERR1769485_5990 ERR1769485_6389 ERR1769485_6975 ERR1769485_7772 ERR1769485_7822 ERR1769485_8335 ERR1769485_8401 ERR1769485_9986 ERR1769485_10042 ERR1769485_10175 ERR1769485_10556 ERR1769485_11114 ERR1769485_11658 ERR1769485_12132 ERR1769485_12448 ERR1769485_13151 ERR1769485_16620 ERR1769485_16985 ERR1769485_17123 ERR1769485_18644 ERR1769485_19498 ERR1769485_19799 ERR1769485_20361 ERR1769485_20437 ERR1769485_20540 ERR1769485_20641 ERR1769485_20670 ERR1769485_21000 ERR1769485_21187 ERR1769485_21602 ERR1769485_21619 ERR1769485_21730 ERR1769485_21909 ERR1769485_22037 ERR1769485_22287 ERR1769485_22437 ERR1769485_22493 ERR1769485_23490 ERR1769485_24146 ERR1769485_24279 ERR1769485_24447 ERR1769485_24886 ERR1769485_25178 ERR1769485_25876 ERR1769485_27010 ERR1769485_27566 ERR1769485_27796 ERR1769485_27853 ERR1769486_873 ERR1769486_2657 ERR1769486_7295 ERR1769486_7751 ERR1769486_7850 ERR1769486_7991 ERR1769486_8389 ERR1769486_9845 ERR1769486_11513 ERR1769486_11847 ERR1769486_13169 ERR1769486_13366 ERR1769486_13867 ERR1769486_13922 ERR1769486_15065 ERR1769486_15201 ERR1769486_15430 ERR1769486_15446 ERR1769486_16600 ERR1769486_16840 ERR1769486_16847 ERR1769486_16873 ERR1769486_17467 ERR1769486_17697 ERR1769486_19269 ERR1769486_19828 ERR1769486_20206 ERR1769486_20387 ERR1769486_22608 ERR1769486_22617 ERR1769486_23819 ERR1769486_23869 ERR1769486_24527 ERR1769486_24718 ERR1769486_27159 ERR1769493_20391 ERR1769496_981 ERR1769497_319 ERR1769497_2218 ERR1769497_3202 ERR1769497_3400 ERR1769497_3482 ERR1769497_3849 ERR1769497_5059 ERR1769497_5747 ERR1769497_7900 ERR1769497_8853 ERR1769497_8931 ERR1769497_9741 ERR1769497_11794 ERR1769497_12059 ERR1769497_12477 ERR1769497_15105 ERR1769497_15410 ERR1769497_17123 ERR1769497_17124 ERR1769497_17975 ERR1769497_18431 ERR1769497_19483 ERR1769497_21923 ERR1769497_24139 ERR1769413_7500 ERR1769469_19080 ERR1769473_7124 ERR1769473_26402 ERR1769481_3890 ERR1769481_4313 ERR1769481_4949 ERR1769481_6162 ERR1769481_6734 ERR1769481_7598 ERR1769481_12632 ERR1769481_17660 ERR1769481_18254 ERR1769481_19188 ERR1769481_19558 ERR1769481_20451 ERR1769481_20452 ERR1769481_21552 ERR1769481_22117 ERR1769481_23078 ERR1769481_23106 ERR1769481_23267 ERR1769485_6309 ERR1769496_720 ERR1769496_1638 ERR1769496_2467 ERR1769496_2765 ERR1769496_3242 ERR1769496_3328 ERR1769496_5789 ERR1769496_6450 ERR1769496_8430 ERR1769496_9575 ERR1769496_9960 ERR1769496_10315 ERR1769496_10986 ERR1769496_14426 ERR1769496_16796 ERR1769496_17465 ERR1769496_18452 ERR1769496_24220 ERR1769496_24845 ERR1769497_582 ERR1769497_3715 ERR1769497_9170 ERR1769497_11148 ERR1769497_17733 ERR1769497_17769 ERR1769497_18625 ERR1769497_19384 ERR1769499_11711 ERR1769493_1068 ERR1769493_2282 ERR1769493_2556 ERR1769493_2809 ERR1769493_4328 ERR1769493_4709 ERR1769493_5370 ERR1769493_5677 ERR1769493_9013 ERR1769493_9318 ERR1769493_9366 ERR1769493_9404 ERR1769493_11575 ERR1769493_13124 ERR1769493_14570 ERR1769493_15098 ERR1769493_16517 ERR1769493_18221 ERR1769493_20494 ERR1769493_21020 ERR1769493_21527 ERR1769493_24114 ERR1769493_27524 ERR1769494_463 ERR1769494_886 ERR1769494_2318 ERR1769494_5095 ERR1769494_5102 ERR1769494_6116 ERR1769494_6666 ERR1769494_6738 ERR1769494_6959 ERR1769494_9154 ERR1769494_10253 ERR1769494_11409 ERR1769494_12024 ERR1769494_13637 ERR1769494_13638 ERR1769494_13849 ERR1769494_16066 ERR1769494_16672 ERR1769494_17057 ERR1769494_17702 ERR1769494_18896 ERR1769494_19085 ERR1769494_21880 ERR1769494_21980 ERR1769494_22131 ERR1769494_22240 ERR1769485_13221 ERR1769485_13431 ERR1769485_14454 ERR1769485_14642 ERR1769485_14946 ERR1769485_15082 ERR1769485_15474 ERR1769485_15596 ERR1769485_15618 ERR1769485_15635 ERR1769485_16201 ERR1769485_16607 ERR1769485_16844 ERR1769485_16847 ERR1769485_17585 ERR1769485_17867 ERR1769485_18303 ERR1769485_18440 ERR1769485_18607 ERR1769485_18648 ERR1769485_18771 ERR1769485_19001 ERR1769496_15562 ERR1769496_15709 ERR1769497_25046 ERR1769497_25254 ERR1769497_26154 ERR1769497_27276 ERR1769497_27676 ERR1769485_13152 ERR1769485_13442 ERR1769485_13521 ERR1769485_13878 ERR1769485_13940 ERR1769485_14072 ERR1769485_14209 ERR1769485_14453 ERR1769485_14739 ERR1769485_15080 ERR1769485_15306 ERR1769485_15592 ERR1769485_15606 ERR1769485_15894 ERR1769485_15953 ERR1769485_16225 ERR1769485_16404 ERR1769485_17477 ERR1769485_17878 ERR1769485_17899 ERR1769485_18559 ERR1769496_15475 ERR1769497_24862 ERR1769497_25977 ERR1769497_26974 ERR1769471_27737 ERR1769473_15969 ERR1769483_21246 ERR1769485_421 ERR1769485_13434 ERR1769485_14212 ERR1769485_14249 ERR1769485_14372 ERR1769485_14410 ERR1769485_14587 ERR1769485_14745 ERR1769485_15783 ERR1769485_16530 ERR1769485_16682 ERR1769485_17229 ERR1769485_17748 ERR1769485_18114 ERR1769485_18869 ERR1769485_23020 ERR1769496_16133 ERR1769497_25576 ERR1769497_26799 ERR1769497_27122 ERR1769493_11224 ERR1769493_11458 ERR1769493_11954 ERR1769493_12089 ERR1769493_12314 ERR1769493_13608 ERR1769493_15543 ERR1769493_16176 ERR1769494_22842 ERR1769494_24784 ERR1769494_25228 ERR1769494_25594 ERR1769494_25713 ERR1769494_25870 ERR1769494_26826 ERR1769494_27667 ERR1769493_11667 ERR1769493_11672 ERR1769493_11990 ERR1769493_12426 ERR1769493_15017 ERR1769493_15201 ERR1769493_21990 ERR1769494_22580 ERR1769494_24155 ERR1769494_24170 ERR1769494_24958 ERR1769494_25334 ERR1769494_25717 ERR1769494_26459 ERR1769494_27754 ERR1769493_11338 ERR1769493_11357 ERR1769493_11476 ERR1769493_12355 ERR1769493_12385 ERR1769493_12500 ERR1769493_14499 ERR1769493_14945 ERR1769493_15539 ERR1769493_15620 ERR1769494_23875 ERR1769494_24672 ERR1769494_26453 ERR1769494_27129 ERR1769481_3109 ERR1769481_19030 ERR1769481_26113 ERR1769486_14124 ERR1769496_10107 ERR1769496_22697 ERR1769496_22698 ERR1769496_23907 ERR1769485_11074 ERR1769485_22655 ERR1769486_7740 ERR1769486_10770 ERR1769486_19722 ERR1769497_3538 ERR1769497_5867 ERR1769497_17904 ERR1769485_9553 ERR1769485_14861 ERR1769485_19477 ERR1769485_24903 ERR1769486_15531 ERR1769486_17266 ERR1769496_3070 ERR1769497_14835 ERR1769493_8760 ERR1769494_10390 ERR1769494_12956 ERR1769494_13578 ERR1769494_15163 ERR1769494_22257 ERR1769494_22401 ERR1769471_25205 ERR1769485_13191 ERR1769485_14292 ERR1769485_16825 ERR1769485_17352 ERR1769485_17941 ERR1769497_27874 ERR1769485_11849 ERR1769485_12272 ERR1769485_12442 ERR1769485_22755 ERR1769497_3994 ERR1769497_13739 ERR1769497_23640 ERR1769485_13695 ERR1769485_15063 ERR1769485_17768 ERR1769485_19066 ERR1769497_24599 ERR1769497_25739 ERR1769493_13516 ERR1769493_14353 ERR1769494_22723 ERR1769494_25941 ERR1769494_26858 ERR1769494_27479 ERR1769493_6267 ERR1769493_27118 ERR1769493_27615 ERR1769494_3334 ERR1769494_6641 ERR1769485_13254 ERR1769485_14631 ERR1769485_17302 ERR1769497_27637 ERR1769485_4289 ERR1769485_10075 ERR1769486_2604 ERR1769496_20856 ERR1769485_26023 ERR1769497_2422 ERR1769497_10484 ERR1769497_10485 ERR1769486_27049 ERR1769497_15526 ERR1769497_17901 ERR1769497_18372 ERR1769493_12135 ERR1769493_14314 ERR1769494_25456 ERR1769494_25837 ERR1769493_13178 ERR1769494_22692 ERR1769494_25352 ERR1769494_26515 ERR1769494_23222 ERR1769494_23653 ERR1769494_25199 ERR1769494_26077 ERR1769493_19025 ERR1769493_27096 ERR1769494_6933 ERR1769494_21387 ERR1769425_10091 ERR1769425_11677 ERR1769485_27769 ERR1769477_22565 ERR1769485_7474 ERR1769486_4248 ERR1769485_8952 ERR1769485_25544 ERR1769486_2252 ERR1769485_18818 ERR1769485_18830 ERR1769497_26111 ERR1769485_11046 ERR1769485_15811 ERR1769485_24798 ERR1769485_24180 ERR1769486_16127 ERR1769497_16565 ERR1769485_19395 ERR1769486_7426 ERR1769499_8303 ERR1769485_21927 ERR1769485_24070 ERR1769486_2040 ERR1769493_14297 ERR1769494_27203 ERR1769494_27370 ERR1769493_25587 ERR1769494_3795 ERR1769494_22292 ERR1769493_8805 ERR1769493_21373 ERR1769493_24066 ERR1769494_585 ERR1769494_4948 ERR1769494_10713 ERR1769494_24468 ERR1769494_25561 ERR1769494_27430 ERR1769471_12873 ERR1769485_10123 ERR1769485_14339 ERR1769497_25211 ERR1769485_11040 ERR1769497_7167 ERR1769471_14877 ERR1769485_19452 ERR1769485_17803 ERR1769497_12135 ERR1769486_15355 ERR1769493_8535 ERR1769485_14403 ERR1769497_6696 ERR1769485_13662 ERR1769485_18304 ERR1769485_17322 ERR1769485_25219 ERR1769497_1672 ERR1769497_11350 ERR1769486_24959 ERR1769497_17414 ERR1769486_19783 ERR1769486_23682 ERR1769486_18803 ERR1769497_17503 ERR1769486_10365 ERR1769497_1928 ERR1769497_1304 ERR1769497_23311 ERR1769485_27710 ERR1769497_7720 ERR1769486_4254 ERR1769486_4255 ERR1769486_12079 ERR1769497_14315 ERR1769494_23381 ERR1769494_25962 ERR1769493_1464 ERR1769493_25089 ERR1769494_14371 ERR1769494_20607 ERR1769493_22724 ERR1769494_6342 ERR1769493_9242 ERR1769493_9814 ERR1769471_9849 ERR1769426_21504 ERR1769485_13544 ERR1769497_23090 ERR1769477_14850 ERR1769484_1647 ERR1769485_14799 ERR1769486_3418 ERR1769493_19289 ERR1769477_15214 ERR1769485_6535 ERR1769485_443 ERR1769497_3724 ERR1769496_13775 ERR1769496_11569 ERR1769497_14899 ERR1769497_25880 ERR1769485_4704 ERR1769496_1058 ERR1769486_14751 ERR1769497_20517 ERR1769497_26302 ERR1769485_18512 ERR1769485_19030 ERR1769485_16411 ERR1769485_5115 ERR1769486_13204 ERR1769485_24727 ERR1769486_17874 ERR1769486_18234 ERR1769497_20020 ERR1769485_25682 ERR1769497_17281 ERR1769486_17477 ERR1769485_6595 ERR1769485_6670 ERR1769486_17691 ERR1769497_1179 ERR1769497_19500 ERR1769486_16363 ERR1769485_24484 ERR1769486_13380 ERR1769497_8399 ERR1769497_501 ERR1769487_2678 ERR1769497_10618 ERR1769494_26544 ERR1769494_23007 ERR1769493_26993 ERR1769494_7495 ERR1769493_25426 ERR1769493_19661 ERR1769494_22301 ERR1769493_22463 ERR1769493_23362 ERR1769494_15919 ERR1769494_2976 ERR1769494_1825 ERR1769493_21264 ERR1769494_18907 ERR1769494_11403 ERR1769494_13947 ERR1769494_2738 ERR1769494_18337 ERR1769494_20987 ERR1769494_26651 ERR1769494_27149 ERR1769494_17626 ERR1769494_17942 ERR1769497_13628 ERR1769497_21296 ERR1772264_12317 ERR1769494_12608 ERR1769405_22882 ERR1769388_15231 ERR1769388_1881 ERR1772242_7087 ERR1772247_3304 ERR1772259_23446 ERR1772261_3330 ERR1772243_1402 ERR1772244_7016 ERR1772263_26572 ERR1769391_3225 ERR1769435_19356 ERR1769405_4880 ERR1769440_7781 ERR1772246_4289 ERR1769437_17360 ERR1769456_15740 ERR1769482_24333 ERR1769447_14941 ERR1769483_23755 ERR1769467_24592 ERR1769392_16450 ERR1769418_15228 ERR1769437_9216 ERR1769450_22400 ERR1769450_23867 ERR1769456_7373 ERR1769392_8331 ERR1769427_25868 ERR1769476_14744 ERR1769388_14140 ERR1769391_13511 ERR1769430_24474 ERR1769453_5507 ERR1769388_1888 ERR1769461_9295 ERR1769388_11867 ERR1769461_958 ERR1769388_9135 ERR1769388_12377 ERR1769388_15250 ERR1769461_9296 ERR1769432_15609 ERR1769432_15610 ERR1769432_25618 ERR1769390_2733 ERR1769432_69 ERR1769390_12549 ERR1769390_3551 ERR1769405_8190 ERR1769419_17911 ERR1769432_22331 ERR1769458_21793 ERR1769390_2734 ERR1769432_12820 ERR1772248_4011 ERR1769482_25500 ERR1769391_27334 ERR1769461_12182 ERR1769461_22612 ERR1769419_22238 ERR1769418_3156 ERR1769419_17937 ERR1769418_3157 ERR1769392_2281 ERR1769418_6731 ERR1769433_17691 ERR1769418_9980 ERR1769484_8148 ERR1769461_2469 ERR1769461_16504 ERR1769461_26715 ERR1769461_23413 ERR1769418_12762 ERR1769418_9185 ERR1769432_11698 ERR1769456_19897 ERR1769449_22244 ERR1769418_15777 ERR1769418_4217 ERR1769419_13761 ERR1769418_26676 ERR1769452_575 ERR1769464_18122 ERR1769391_1924 ERR1769391_1925 ERR1769417_7165 ERR1769391_8726 ERR1769416_6933 ERR1769417_9317 ERR1769419_33 ERR1769448_11513 ERR1769461_23965 ERR1769392_3551 ERR1769400_1605 ERR1769436_12218 ERR1769408_23536 ERR1769461_5665 ERR1769388_13598 ERR1769433_17816 ERR1769415_1091 ERR1769442_1985 ERR1769497_27129 ERR1769434_3408 ERR1769433_22963 ERR1769391_17092 ERR1769418_17930 ERR1769490_985 ERR1769400_9309 ERR1769491_19422 ERR1769469_16541 ERR1769405_14622 ERR1769392_7155 ERR1769405_15703 ERR1772232_24883 ERR1769391_5731 ERR1769410_7662 ERR1769444_10671 ERR1769392_16221 ERR1769391_6134 ERR1769437_20455 ERR1769458_12258 ERR1769424_15331 ERR1772237_21477 ERR1769433_12668 ERR1769418_9008 ERR1769418_16015 ERR1769440_23055 ERR1769440_6746 ERR1769440_7655 ERR1769453_4882 ERR1772245_24309 ERR1769422_17527 ERR1769421_23389 ERR1769455_23852 ERR1769465_6156 ERR1769434_8857 ERR1769398_225 ERR1769382_18920 ERR1769418_25796 ERR1769418_24524 ERR1769418_26754 ERR1769461_3137 ERR1772241_11902 ERR1769470_13583 ERR1769391_17335 ERR1769391_25193 ERR1769392_19250 ERR1769463_26913 ERR1769382_6144 ERR1769477_25916 ERR1769489_11904 ERR1769403_10231 ERR1769439_12366 ERR1769474_14058 ERR1769440_2041 ERR1769405_11215 ERR1769418_23623 ERR1769405_8226 ERR1769418_20775 ERR1769468_27502 ERR1769405_11216 ERR1769458_13249 ERR1772241_10288 ERR1769405_11882 ERR1769455_3984 ERR1772242_12477 ERR1769394_13142 ERR1769405_21224 ERR1769409_1981 ERR1769418_8435 ERR1769476_9571 ERR1769482_6272 ERR1769455_3985 ERR1772252_12279 ERR1769405_27227 ERR1769405_1554 ERR1769450_15966 ERR1769456_22364 ERR1769451_12084 ERR1769408_23458 ERR1769450_11472 ERR1772234_25063 ERR1772248_3868 ERR1769451_24795 ERR1769461_15898 ERR1769461_16918 ERR1769461_19599 ERR1769461_22638 ERR1769461_25676 ERR1769423_20922 ERR1769440_18114 ERR1769461_12957 ERR1769461_26909 ERR1769461_4546 ERR1769382_24936 ERR1769405_26468 ERR1769382_17306 ERR1769392_13294 ERR1769462_6463 ERR1769405_2240 ERR1769494_21743 ERR1769461_5860 ERR1769461_19460 ERR1769410_1845 ERR1769461_19004 ERR1769410_7790 ERR1769410_7791 ERR1769458_8623 ERR1772245_23286 ERR1769467_13417 ERR1769403_20397 ERR1769418_7411 ERR1772240_25629 ERR1769388_5167 ERR1769392_22630 ERR1769397_17586 ERR1769487_21341 ERR1769499_1091 ERR1772241_20523 ERR1772254_18328 ERR1769388_23513 ERR1769382_25503 ERR1769392_14258 ERR1772254_10881 ERR1769418_13512 ERR1769456_18445 ERR1769482_21760 ERR1769482_21992 ERR1772265_26223 ERR1769418_13883 ERR1772237_2174 ERR1769391_15130 ERR1769391_15131 ERR1769409_9973 ERR1769412_13209 ERR1769434_14947 ERR1769433_15352 ERR1769412_1941 ERR1769442_21045 ERR1769433_15353 ERR1769382_2843 ERR1769391_5955 ERR1769394_2049 ERR1769416_23848 ERR1769419_16724 ERR1772252_27583 ERR1769382_1153 ERR1769390_1774 ERR1769412_11067 ERR1769412_12608 ERR1769412_18634 ERR1769412_21207 ERR1769418_14138 ERR1769418_19719 ERR1769432_11636 ERR1769434_19708 ERR1769436_23004 ERR1769441_19687 ERR1769462_11374 ERR1769466_16685 ERR1769467_2839 ERR1769482_5868 ERR1772248_23182 ERR1772250_2278 ERR1772259_11525 ERR1769382_17229 ERR1769388_20698 ERR1769391_12190 ERR1769392_6870 ERR1769393_1870 ERR1769393_10072 ERR1769393_10124 ERR1769409_12310 ERR1769409_26747 ERR1769412_1542 ERR1769412_27882 ERR1769416_8219 ERR1769418_12419 ERR1769419_98 ERR1769419_6402 ERR1769421_13831 ERR1769428_9091 ERR1769433_13129 ERR1769433_15296 ERR1769433_26389 ERR1769434_6691 ERR1769436_5427 ERR1769436_10814 ERR1769444_22525 ERR1769445_22429 ERR1769458_12843 ERR1769458_13474 ERR1769458_16635 ERR1769458_23769 ERR1769467_5929 ERR1769467_20526 ERR1769391_5956 ERR1769409_25785 ERR1769412_24939 ERR1769418_6596 ERR1769438_9424 ERR1769442_20756 ERR1769489_26392 ERR1769466_16686 ERR1769452_25547 ERR1769452_2210 ERR1772259_6194 ERR1769382_14105 ERR1769382_17409 ERR1769382_19912 ERR1769405_25751 ERR1769405_3954 ERR1769412_11296 ERR1769412_25776 ERR1769412_26789 ERR1769416_7808 ERR1769427_24617 ERR1769432_8520 ERR1769434_137 ERR1772245_15027 ERR1769382_7554 ERR1769388_13629 ERR1769416_17567 ERR1769382_15592 ERR1769382_15593 ERR1769382_22668 ERR1772243_24903 ERR1769418_1990 ERR1769410_21276 ERR1769382_20042 ERR1769418_11287 ERR1769418_26817 ERR1769433_15584 ERR1769388_3222 ERR1769418_26816 ERR1769483_7566 ERR1769469_9708 ERR1769399_21235 ERR1769402_21180 ERR1769439_10757 ERR1772244_26184 ERR1769433_27420 ERR1769434_24884 ERR1769444_26227 ERR1769419_20990 ERR1769433_13929 ERR1772245_14468 ERR1772256_22310 ERR1769444_26228 ERR1769449_9680 ERR1769398_4582 ERR1769434_20919 ERR1769465_5294 ERR1769485_27147 ERR1769393_19793 ERR1769391_11272 ERR1769396_24275 ERR1769392_5598 ERR1769418_26954 ERR1769382_11767 ERR1769392_5446 ERR1769382_11996 ERR1769388_9896 ERR1769391_9449 ERR1769418_19253 ERR1769405_8176 ERR1769459_6100 ERR1769382_17630 ERR1769382_25137 ERR1769387_24846 ERR1769390_25775 ERR1769394_14228 ERR1769394_14229 ERR1769405_14843 ERR1769405_15462 ERR1769405_16408 ERR1769405_2369 ERR1769410_21195 ERR1769410_9315 ERR1769414_25303 ERR1769418_11328 ERR1769432_11047 ERR1769432_11048 ERR1769432_9185 ERR1769433_21950 ERR1769436_26828 ERR1769439_27822 ERR1769440_24324 ERR1769440_4225 ERR1769447_16828 ERR1769453_19745 ERR1769465_26972 ERR1769469_17014 ERR1769472_19725 ERR1769476_13528 ERR1769482_15420 ERR1769485_16007 ERR1769489_9630 ERR1769493_19444 ERR1772248_5593 ERR1772256_10551 ERR1769403_18630 ERR1769403_26570 ERR1769416_7571 ERR1769418_1981 ERR1769418_1982 ERR1769418_21753 ERR1769444_24434 ERR1769447_7804 ERR1769475_9941 ERR1769476_23955 ERR1769482_5318 ERR1769491_15271 ERR1769491_25587 ERR1769417_19962 ERR1769419_24663 ERR1769432_10241 ERR1769432_21566 ERR1769433_6494 ERR1769433_6495 ERR1769482_27667 ERR1769483_816 ERR1769483_817 ERR1769483_2209 ERR1769399_21234 ERR1769430_2842 ERR1769442_22789 ERR1769448_4474 ERR1769448_4477 ERR1769455_27326 ERR1769457_19807 ERR1769459_6099 ERR1769472_21418 ERR1769472_24588 ERR1769480_4747 ERR1769485_27148 ERR1769491_8029 ERR1769427_8982 ERR1769433_1472 ERR1769469_18454 ERR1769482_12583 ERR1769387_24845 ERR1769391_13125 ERR1769391_21764 ERR1769432_5071 ERR1769432_19488 ERR1769469_19852 ERR1769391_13124 ERR1769491_13807 ERR1769405_15550 ERR1769418_1989 ERR1769391_16266 ERR1769460_6997 ERR1769458_17119 ERR1769461_21940 ERR1769405_26757 ERR1769459_6101 ERR1769432_16641 ERR1769433_1049 ERR1769422_21427 ERR1769456_1965 ERR1769443_14126 ERR1769482_10139 ERR1769482_10141 ERR1769482_10140 ERR1769427_27195 ERR1769412_24746 ERR1769483_12199 ERR1769393_15905 ERR1769409_12613 ERR1769391_2803 ERR1769393_19999 ERR1769394_24676 ERR1769405_26599 ERR1772234_1852 ERR1769394_11365 ERR1769397_8567 ERR1769418_8279 ERR1772258_6402 ERR1769391_3397 ERR1769394_11366 ERR1769402_3684 ERR1769409_2970 ERR1769412_8082 ERR1769418_21160 ERR1769418_2231 ERR1769419_4875 ERR1769433_9889 ERR1769434_13555 ERR1769436_21966 ERR1772241_24298 ERR1772243_24508 ERR1772258_10322 ERR1772258_14928 ERR1772258_7944 ERR1769393_15906 ERR1769393_19966 ERR1769393_26105 ERR1769394_2864 ERR1769394_3488 ERR1769394_3489 ERR1769394_5505 ERR1769394_8711 ERR1769394_19108 ERR1769409_4290 ERR1769409_24547 ERR1769412_5990 ERR1769417_13570 ERR1769427_7430 ERR1769427_7431 ERR1769427_17412 ERR1769433_14329 ERR1769433_15569 ERR1769433_16022 ERR1769433_16759 ERR1769433_19674 ERR1769434_2265 ERR1769434_2864 ERR1769450_20434 ERR1769452_9193 ERR1769461_17155 ERR1769467_25424 ERR1769418_797 ERR1769418_3447 ERR1769418_9275 ERR1769418_10198 ERR1769418_24445 ERR1769461_18729 ERR1769461_22513 ERR1769461_22949 ERR1769462_4635 ERR1769462_4636 ERR1769458_15640 ERR1769472_5065 ERR1769403_17421 ERR1769444_27446 ERR1769414_3611 ERR1769436_9910 ERR1772234_18519 ERR1772259_5500 ERR1769466_26707 ERR1769476_3241 ERR1769465_1512 ERR1772258_20524 ERR1769382_25361 ERR1769433_17457 ERR1769409_12598 ERR1769394_23528 ERR1769394_23529 ERR1769433_13153 ERR1772254_12669 ERR1769394_26873 ERR1769391_13458 ERR1769392_11057 ERR1769455_22903 ERR1769461_7888 ERR1769418_11955 ERR1769431_5089 ERR1769441_23893 ERR1769388_19469 ERR1769388_8035 ERR1769418_25291 ERR1769418_7980 ERR1769388_19470 ERR1769418_1736 ERR1769391_10595 ERR1769476_10447 ERR1769483_4117 ERR1769504_15417 ERR1769461_540 ERR1769392_23408 ERR1769405_18091 ERR1769405_26391 ERR1769461_4550 ERR1772232_22633 ERR1772244_1387 ERR1769382_6801 ERR1769483_10139 ERR1769388_10723 ERR1769397_17796 ERR1769410_5066 ERR1769463_7642 ERR1769391_5041 ERR1769398_15636 ERR1769461_15358 ERR1769461_5576 ERR1769461_8737 ERR1769461_25859 ERR1769440_15681 ERR1769432_29 ERR1769382_18687 ERR1769382_8905 ERR1769390_18034 ERR1769388_13620 ERR1769390_15002 ERR1769403_16862 ERR1769409_25556 ERR1769382_18688 ERR1769419_12730 ERR1769428_13966 ERR1769465_5605 ERR1769469_2159 ERR1769491_8501 ERR1769382_14217 ERR1769391_1554 ERR1769416_9774 ERR1769391_27561 ERR1769404_11422 ERR1772248_16912 ERR1772262_17815 ERR1769476_11843 ERR1769437_16887 ERR1772252_2428 ERR1772253_10941 ERR1772252_8415 ERR1769388_4403 ERR1769432_4378 ERR1772234_19883 ERR1769393_10191 ERR1769393_15274 ERR1769394_26716 ERR1769432_15866 ERR1769432_1772 ERR1769432_5156 ERR1772234_21563 ERR1772243_11750 ERR1772243_21273 ERR1772252_10024 ERR1769432_6529 ERR1769432_16348 ERR1769432_17002 ERR1772234_23769 ERR1772245_25232 ERR1769394_470 ERR1772234_1042 ERR1769421_23384 ERR1769421_23620 ERR1772234_4246 ERR1772234_7544 ERR1772234_11242 ERR1772234_27876 ERR1772247_16988 ERR1772264_13347 ERR1772264_21644 ERR1769393_4991 ERR1769427_11333 ERR1769427_12159 ERR1769467_18267 ERR1769467_20801 ERR1769467_24509 ERR1772258_23345 ERR1769432_6159 ERR1769427_13969 ERR1772234_9263 ERR1772244_22919 ERR1769461_13324 ERR1769461_16125 ERR1769405_18656 ERR1769456_17432 ERR1769382_13431 ERR1769382_7421 ERR1769392_11736 ERR1769412_1450 ERR1769394_8859 ERR1772239_20468 ERR1769412_13971 ERR1769412_14616 ERR1769419_5650 ERR1769388_7427 ERR1769394_12962 ERR1772237_17912 ERR1769382_9963 ERR1769412_17191 ERR1769412_3151 ERR1769419_23890 ERR1769433_7630 ERR1769467_5156 ERR1772243_23799 ERR1769382_21710 ERR1769382_22785 ERR1769382_27603 ERR1769382_2781 ERR1769390_23419 ERR1769391_7549 ERR1769392_2586 ERR1769392_27505 ERR1769393_11989 ERR1769393_20765 ERR1769393_6558 ERR1769393_7124 ERR1769393_9375 ERR1769394_4565 ERR1769397_10696 ERR1769399_13792 ERR1769402_8919 ERR1769402_9668 ERR1769409_25604 ERR1769412_10905 ERR1769412_11605 ERR1769412_12597 ERR1769412_12666 ERR1769412_13557 ERR1769412_14414 ERR1769412_14479 ERR1769412_15143 ERR1769412_16507 ERR1769412_20029 ERR1769412_21717 ERR1769412_23401 ERR1769412_23540 ERR1769412_23541 ERR1769412_26049 ERR1769412_3152 ERR1769412_4432 ERR1769412_9016 ERR1769416_26105 ERR1769416_26717 ERR1769418_12820 ERR1769419_10201 ERR1769419_27102 ERR1769419_7075 ERR1769419_7150 ERR1769420_27864 ERR1769428_20516 ERR1769432_6066 ERR1769433_1198 ERR1769433_1887 ERR1769433_20617 ERR1769433_24529 ERR1769433_25157 ERR1769433_25697 ERR1769433_9003 ERR1769434_23837 ERR1769434_26802 ERR1769434_26803 ERR1769436_14130 ERR1769450_18040 ERR1769454_22729 ERR1769467_12484 ERR1769467_16491 ERR1769467_16849 ERR1769467_25738 ERR1772234_25061 ERR1772245_24719 ERR1772258_16387 ERR1769382_13798 ERR1769382_27788 ERR1769387_18062 ERR1769391_7412 ERR1769392_14453 ERR1769392_16460 ERR1769393_3989 ERR1769393_4013 ERR1769393_11752 ERR1769394_5387 ERR1769394_10419 ERR1769394_17448 ERR1769394_26090 ERR1769403_26172 ERR1769405_12803 ERR1769409_209 ERR1769409_2690 ERR1769409_7520 ERR1769409_19471 ERR1769409_22490 ERR1769409_23071 ERR1769412_1055 ERR1769412_1729 ERR1769412_1730 ERR1769412_1853 ERR1769412_2126 ERR1769412_2142 ERR1769412_3941 ERR1769412_4937 ERR1769412_5143 ERR1769412_5237 ERR1769412_5682 ERR1769412_6572 ERR1769412_6909 ERR1769412_6965 ERR1769412_7476 ERR1769412_7630 ERR1769412_7760 ERR1769412_7820 ERR1769412_8186 ERR1769412_9927 ERR1769412_10412 ERR1769412_11241 ERR1769412_13842 ERR1769412_17894 ERR1769412_17978 ERR1769412_17982 ERR1769412_18532 ERR1769412_19268 ERR1769412_19998 ERR1769412_21283 ERR1769412_22241 ERR1769412_22930 ERR1769412_23544 ERR1769412_24449 ERR1769412_24481 ERR1769412_24567 ERR1769412_24595 ERR1769412_24748 ERR1769412_25431 ERR1769412_25937 ERR1769412_26122 ERR1769412_27063 ERR1769412_27093 ERR1769412_27412 ERR1769416_2870 ERR1769416_5897 ERR1769416_13394 ERR1769416_14800 ERR1769416_16615 ERR1769416_17154 ERR1769418_18415 ERR1769419_2536 ERR1769420_2283 ERR1769420_11189 ERR1769420_12533 ERR1769420_24968 ERR1769433_254 ERR1769433_264 ERR1769433_1068 ERR1769433_4972 ERR1769433_14801 ERR1769433_20287 ERR1769434_1659 ERR1769434_3725 ERR1769434_5438 ERR1769434_13158 ERR1769434_13271 ERR1769434_25782 ERR1769454_9166 ERR1769456_13971 ERR1769456_20697 ERR1769458_2412 ERR1769463_4868 ERR1769467_3071 ERR1769467_5243 ERR1769467_13627 ERR1769467_18518 ERR1769391_14501 ERR1769391_14502 ERR1769391_23032 ERR1769392_2310 ERR1769392_3366 ERR1769393_11161 ERR1769394_10107 ERR1769394_26376 ERR1769412_15348 ERR1769412_15349 ERR1769419_2021 ERR1769419_3294 ERR1769419_3453 ERR1769419_4285 ERR1769419_5832 ERR1769419_7764 ERR1769419_13556 ERR1769419_13745 ERR1769419_14983 ERR1769419_16491 ERR1769419_16806 ERR1769419_17885 ERR1769419_18145 ERR1769419_27140 ERR1769433_13993 ERR1769433_15648 ERR1769433_16214 ERR1769433_22116 ERR1769433_22178 ERR1769433_26366 ERR1769436_10740 ERR1769456_18298 ERR1769458_356 ERR1769463_22154 ERR1769393_9220 ERR1769393_9638 ERR1769394_6620 ERR1769394_21609 ERR1769394_24531 ERR1769427_16435 ERR1769432_539 ERR1769432_18362 ERR1769412_5401 ERR1769412_17945 ERR1769412_20299 ERR1769420_130 ERR1769433_1212 ERR1769433_16443 ERR1769434_7133 ERR1769394_10768 ERR1769433_16369 ERR1769465_12897 ERR1769467_3574 ERR1769467_18515 ERR1772243_5067 ERR1772245_2931 ERR1772245_3211 ERR1772247_13917 ERR1772247_15358 ERR1769412_14906 ERR1769412_15142 ERR1769434_15335 ERR1769456_22529 ERR1769412_15104 ERR1769456_22526 ERR1769467_12488 ERR1769419_15001 ERR1769426_26234 ERR1769433_25339 ERR1769388_23455 ERR1769416_2359 ERR1769412_15325 ERR1769428_24109 ERR1772256_8464 ERR1772259_24883 ERR1769420_14474 ERR1769469_5829 ERR1769434_12032 ERR1769433_22768 ERR1769482_8998 ERR1769467_5157 ERR1772252_3176 ERR1769419_9097 ERR1769419_9177 ERR1769419_9941 ERR1769483_19212 ERR1769432_23603 ERR1772243_19632 ERR1772244_22298 ERR1769433_25804 ERR1769467_16314 ERR1769391_10697 ERR1772257_19382 ERR1769416_22241 ERR1769391_27600 ERR1769405_21165 ERR1769453_21409 ERR1769382_20527 ERR1769382_7051 ERR1769403_2458 ERR1769432_304 ERR1769382_12420 ERR1769388_15750 ERR1769416_25318 ERR1769432_1997 ERR1769432_3726 ERR1769432_19901 ERR1769432_21291 ERR1769432_21451 ERR1769432_23167 ERR1769394_22899 ERR1769419_11941 ERR1769438_27725 ERR1772245_8515 ERR1772258_18187 ERR1769416_10074 ERR1769420_23187 ERR1769434_3289 ERR1769388_1052 ERR1769388_10796 ERR1769404_3482 ERR1769387_11593 ERR1769414_24050 ERR1769433_16179 ERR1769467_1950 ERR1769467_367 ERR1772241_21519 ERR1769405_26562 ERR1769432_1012 ERR1769410_1437 ERR1769461_7857 ERR1769410_18528 ERR1769432_17515 ERR1769388_24219 ERR1769422_26956 ERR1769440_3144 ERR1769440_4406 ERR1769461_27058 ERR1769461_276 ERR1769461_21016 ERR1769461_24561 ERR1769461_16685 ERR1769461_2443 ERR1769440_21916 ERR1769440_26883 ERR1769451_6533 ERR1769463_4651 ERR1769433_9236 ERR1769456_7312 ERR1769388_4601 ERR1769388_4602 ERR1769393_15177 ERR1769393_336 ERR1769412_25666 ERR1769409_8299 ERR1769382_22004 ERR1769391_1718 ERR1769391_23864 ERR1769391_6698 ERR1769412_27084 ERR1769382_22648 ERR1769403_2513 ERR1769433_17906 ERR1769491_13280 ERR1769382_27448 ERR1769391_26587 ERR1769433_22898 ERR1769391_26249 ERR1769392_17614 ERR1772256_1866 ERR1772256_24078 ERR1769382_14550 ERR1769447_18360 ERR1769398_22979 ERR1769398_22980 ERR1769451_206 ERR1769469_17830 ERR1769403_67 ERR1769398_3074 ERR1769388_12915 ERR1769388_12916 ERR1769482_17316 ERR1769482_5528 ERR1769390_3024 ERR1769403_5875 ERR1769428_20927 ERR1769437_27714 ERR1769455_21614 ERR1769382_7203 ERR1769392_13761 ERR1769391_13678 ERR1769461_23762 ERR1769461_5332 ERR1769461_7545 ERR1769467_15530 ERR1772247_20346 ERR1772258_26841 ERR1772263_2962 ERR1769432_25375 ERR1769486_27513 ERR1769439_9722 ERR1769390_2453 ERR1769405_14400 ERR1769405_17564 ERR1769405_3540 ERR1769391_18017 ERR1769427_25309 ERR1769391_13063 ERR1769394_7078 ERR1769405_10688 ERR1769405_27273 ERR1769432_5397 ERR1772242_13731 ERR1769410_15164 ERR1769420_9117 ERR1769483_10315 ERR1769394_16772 ERR1769419_14745 ERR1772258_14853 ERR1769419_3161 ERR1769419_27071 ERR1769392_17498 ERR1769391_6868 ERR1769402_4358 ERR1769432_20931 ERR1769434_2411 ERR1772258_2135 ERR1769432_17451 ERR1769432_23259 ERR1769433_6069 ERR1772258_14698 ERR1769467_2650 ERR1769467_8766 ERR1769388_3581 ERR1769382_2961 ERR1769388_14799 ERR1769382_6614 ERR1769388_14432 ERR1769390_24872 ERR1769382_11050 ERR1769387_6927 ERR1769388_10305 ERR1769388_12118 ERR1769405_11369 ERR1769405_15468 ERR1769405_15627 ERR1769405_16309 ERR1769405_25480 ERR1769414_3244 ERR1769419_16720 ERR1772234_19871 ERR1769388_9944 ERR1769388_10306 ERR1769388_10886 ERR1769388_18853 ERR1769388_24265 ERR1769419_15387 ERR1769419_15388 ERR1769388_3278 ERR1769390_16455 ERR1769390_26274 ERR1769405_13054 ERR1769405_27661 ERR1769432_3986 ERR1769405_6470 ERR1769405_27881 ERR1769418_9345 ERR1769405_3841 ERR1769405_9881 ERR1769390_24873 ERR1769405_21981 ERR1769405_22210 ERR1769405_3401 ERR1769388_26333 ERR1769432_12896 ERR1769405_5576 ERR1769390_22256 ERR1769390_22257 ERR1772247_14483 ERR1772248_6450 ERR1769391_19371 ERR1769405_26595 ERR1769405_9349 ERR1769405_9350 ERR1769461_10583 ERR1769461_24476 ERR1769391_4913 ERR1769390_20508 ERR1769458_2570 ERR1769397_17362 ERR1769440_15137 ERR1769410_24737 ERR1769382_5989 ERR1769442_22154 ERR1769405_2048 ERR1769438_16099 ERR1769414_4357 ERR1769382_23359 ERR1769388_23973 ERR1769405_26140 ERR1769405_2981 ERR1769405_4966 ERR1769418_26310 ERR1769437_17967 ERR1769448_17255 ERR1772232_1912 ERR1769405_10495 ERR1769405_13016 ERR1769405_13020 ERR1769438_16941 ERR1769438_25176 ERR1769439_3963 ERR1769438_22544 ERR1769414_10496 ERR1769382_19114 ERR1769388_19574 ERR1769391_778 ERR1769414_10497 ERR1769405_21404 ERR1769432_21186 ERR1769394_21373 ERR1769410_6599 ERR1772251_177 ERR1769394_22769 ERR1769418_342 ERR1769419_26575 ERR1769432_23239 ERR1769461_23140 ERR1769410_10471 ERR1769410_19883 ERR1772252_18789 ERR1772259_16127 ERR1769405_19417 ERR1769382_18157 ERR1772244_2604 ERR1769403_20935 ERR1769467_6078 ERR1769392_14308 ERR1769404_4285 ERR1769476_25599 ERR1772265_16549 ERR1769382_10348 ERR1769394_13068 ERR1769403_16547 ERR1769403_3535 ERR1769482_26082 ERR1769422_13529 ERR1769427_6622 ERR1772244_9672 ERR1769405_4156 ERR1769388_10545 ERR1769388_24450 ERR1769432_23836 ERR1769432_23837 ERR1769388_21803 ERR1769432_9760 ERR1769397_25568 ERR1769412_15761 ERR1769418_16931 ERR1769432_24586 ERR1769432_27341 ERR1769446_26406 ERR1769483_5545 ERR1769433_27535 ERR1769470_2402 ERR1769391_25678 ERR1769405_11682 ERR1769472_6851 ERR1769391_22267 ERR1769402_16015 ERR1769440_17040 ERR1769382_16727 ERR1769392_21658 ERR1769406_17441 ERR1769442_16085 ERR1769463_11856 ERR1769465_12123 ERR1772241_27107 ERR1769403_27167 ERR1769403_27168 ERR1769447_15057 ERR1769447_15058 ERR1769467_19615 ERR1769461_4632 ERR1769467_5267 ERR1769461_4633 ERR1769392_5008 ERR1769390_19457 ERR1769418_12116 ERR1769440_10816 ERR1769467_12158 ERR1772234_22330 ERR1769397_14990 ERR1769463_16052 ERR1769463_16053 ERR1769392_3875 ERR1769388_3657 ERR1769382_11369 ERR1769392_13563 ERR1769405_23644 ERR1769432_27664 ERR1772234_12185 ERR1772245_25774 ERR1769416_6273 ERR1769432_18943 ERR1769419_633 ERR1769394_5761 ERR1769418_21993 ERR1772248_9202 ERR1769402_27850 ERR1769405_11249 ERR1769458_6762 ERR1769403_1418 ERR1769403_19023 ERR1769461_635 ERR1769405_3406 ERR1772231_14758 ERR1769483_18908 ERR1772245_3291 ERR1769418_9279 ERR1772231_16300 ERR1769466_8004 ERR1772259_15874 ERR1769461_7012 ERR1769394_26198 ERR1769388_17308 ERR1769405_16958 ERR1769405_532 ERR1769461_10735 ERR1769461_17171 ERR1769461_25530 ERR1769461_26295 ERR1769461_3176 ERR1769461_4671 ERR1769461_8642 ERR1769461_9393 ERR1769461_17965 ERR1769461_18753 ERR1769461_20042 ERR1769461_20582 ERR1769461_24112 ERR1769461_26808 ERR1769410_10551 ERR1769483_3716 ERR1769461_11750 ERR1769461_25050 ERR1769487_19708 ERR1769405_3636 ERR1769405_3637 ERR1769414_9097 ERR1769433_11713 ERR1769482_962 ERR1769483_7545 ERR1772232_2807 ERR1769382_18778 ERR1769382_5859 ERR1769483_1532 ERR1769388_10697 ERR1769409_24352 ERR1769402_7125 ERR1769463_1919 ERR1769467_26388 ERR1769460_15551 ERR1769399_6410 ERR1769463_20805 ERR1769405_2092 ERR1769461_10634 ERR1769483_20258 ERR1769405_19898 ERR1769388_3271 ERR1772250_4596 ERR1769392_15254 ERR1769405_10149 ERR1772254_15061 ERR1769410_1024 ERR1769382_23584 ERR1769410_13509 ERR1769410_15523 ERR1772231_8506 ERR1769391_13242 ERR1769476_8200 ERR1769461_25188 ERR1769388_23001 ERR1772234_19698 ERR1769388_11799 ERR1772255_11383 ERR1769461_3445 ERR1772261_14702 ERR1769410_4970 ERR1769417_5153 ERR1772232_331 ERR1769418_95 ERR1769438_20342 ERR1769493_1016 ERR1769493_18977 ERR1769484_19592 ERR1769493_13897 ERR1769493_23588 ERR1769491_25312 ERR1769493_12727 ERR1769493_18979 ERR1769418_11814 ERR1772242_3671 ERR1772250_7922 ERR1769418_8953 ERR1772259_22574 ERR1769467_27258 ERR1769388_26166 ERR1769388_20925 ERR1769405_20321 ERR1769405_17407 ERR1769382_21447 ERR1769405_9163 ERR1769414_25132 ERR1769452_12256 ERR1769397_8769 ERR1769405_22117 ERR1769405_24180 ERR1769405_6713 ERR1769418_15177 ERR1769427_24421 ERR1769432_16369 ERR1769450_21911 ERR1769483_9172 ERR1769451_23694 ERR1769482_23931 ERR1769483_11185 ERR1769414_27467 ERR1769419_20098 ERR1769432_17486 ERR1769463_10901 ERR1769465_1768 ERR1769405_9196 ERR1769392_12154 ERR1769404_18755 ERR1769469_21077 ERR1769403_18849 ERR1769453_12071 ERR1769461_25872 ERR1769392_12155 ERR1769396_13727 ERR1769423_4020 ERR1769459_23889 ERR1769466_18074 ERR1769486_24192 ERR1769404_18756 ERR1769486_16400 ERR1769392_14762 ERR1772244_19332 ERR1772246_25410 ERR1769405_27756 ERR1769405_7138 ERR1769392_2867 ERR1769482_26123 ERR1769444_27370 ERR1769451_12099 ERR1769405_7395 ERR1769405_18284 ERR1769405_8340 ERR1769388_6914
ERR1769467_26033 ERR1769427_12150 ERR1769482_20492 ERR1769482_23747 ERR1769476_12903 ERR1769466_23882 ERR1769476_12490 ERR1769482_18887 ERR1769493_13113 ERR1769494_15845 ERR1769484_27368 ERR1769476_11734 ERR1769481_14104 ERR1769481_14349 ERR1769482_20542 ERR1769481_10353 ERR1769492_23969 ERR1769483_9619 ERR1769484_18068 ERR1769497_19347 ERR1769500_21556 ERR1769394_15379 ERR1769394_15380 ERR1769425_24352 ERR1769481_26755 ERR1769482_25378 ERR1769492_13772 ERR1769486_550 ERR1769440_2132 ERR1769418_20207 ERR1769418_6975 ERR1769440_20251 ERR1769418_20869 ERR1769418_24932 ERR1769440_2133 ERR1769440_22226 ERR1769440_3135 ERR1769440_8779 ERR1769440_10892 ERR1769440_11358 ERR1769440_27711 ERR1769445_4393 ERR1769445_4394 ERR1769447_3324 ERR1769461_9831 ERR1769469_8241 ERR1769418_6976 ERR1769461_14483 ERR1769484_22340 ERR1769494_378 ERR1769494_3866 ERR1769482_21752 ERR1769493_12558 ERR1769494_26901 ERR1769482_17668 ERR1769482_19613 ERR1769482_19614 ERR1769494_22745 ERR1769494_25559 ERR1769426_21167 ERR1769482_8686 ERR1769493_1792 ERR1769482_18486 ERR1769482_27545 ERR1769494_12857 ERR1769485_14860 ERR1769492_24856 ERR1769496_16500 ERR1769494_24481 ERR1769494_26518 ERR1769494_27847 ERR1769422_22010 ERR1769482_19604 ERR1769494_26388 ERR1769426_3754 ERR1769482_15229 ERR1769484_11167 ERR1769482_1774 ERR1769493_20992 ERR1769484_10422 ERR1769466_841 ERR1772235_7615 ERR1772260_2077 ERR1772248_10972 ERR1769423_10975 ERR1772243_26613 ERR1772248_9488 ERR1769438_20280 ERR1769438_26652 ERR1772239_4355 ERR1772247_5428 ERR1772258_23813 ERR1769427_24860 ERR1772241_20598 ERR1769461_4375 ERR1769470_12534 ERR1769480_12920 ERR1769480_8554 ERR1772234_6708 ERR1772236_13553 ERR1772236_24054 ERR1772238_22608 ERR1772239_22333 ERR1772242_7770 ERR1769475_20949 ERR1772244_18446 ERR1769443_21981 ERR1769443_24066 ERR1769456_21416 ERR1769462_23175 ERR1769462_24088 ERR1769397_14320 ERR1769382_15587 ERR1769398_18607 ERR1769417_20836 ERR1769421_15054 ERR1769402_27218 ERR1769435_13237 ERR1772241_5396 ERR1769403_11956 ERR1769422_24245 ERR1769427_10884 ERR1769442_3095 ERR1772231_17003 ERR1772236_7281 ERR1769403_18104 ERR1769417_12969 ERR1772236_19940 ERR1772242_15230 ERR1769391_27047 ERR1769394_17959 ERR1769400_13153 ERR1769400_22943 ERR1769400_27548 ERR1769403_12898 ERR1769418_4452 ERR1769418_9378 ERR1769422_22828 ERR1769423_18598 ERR1769427_16641 ERR1769434_25458 ERR1769443_3669 ERR1769451_12248 ERR1769460_897 ERR1769466_10350 ERR1769470_11844 ERR1769490_3160 ERR1772231_9971 ERR1772234_5819 ERR1772234_835 ERR1772238_21415 ERR1772240_26271 ERR1772244_7138 ERR1772245_7723 ERR1772248_10734 ERR1772254_17942 ERR1772261_7910 ERR1769398_17845 ERR1769403_12897 ERR1769418_25396 ERR1769433_6935 ERR1769433_16411 ERR1769449_639 ERR1769449_5140 ERR1769449_8903 ERR1769449_8904 ERR1769453_10782 ERR1769454_6945 ERR1769465_2641 ERR1769465_9437 ERR1769466_1159 ERR1769466_10673 ERR1769466_11702 ERR1769466_15359 ERR1769466_26548 ERR1769467_16138 ERR1769467_22874 ERR1769470_3888 ERR1769470_17929 ERR1769498_6280 ERR1769437_9914 ERR1769437_9919 ERR1769438_27377 ERR1769443_15638 ERR1769445_3450 ERR1769445_19787 ERR1769446_24891 ERR1769449_6143 ERR1769464_16554 ERR1769464_16555 ERR1769468_12634 ERR1769433_20428 ERR1769438_19455 ERR1769449_11493 ERR1769454_15449 ERR1769455_4120 ERR1769458_16392 ERR1769461_9349 ERR1769466_21722 ERR1769470_135 ERR1769475_27758 ERR1769441_3664 ERR1769445_4719 ERR1769445_4720 ERR1769450_25086 ERR1769466_7429 ERR1769469_15719 ERR1769480_11807 ERR1769423_8331 ERR1769430_27068 ERR1769438_26808 ERR1769465_27224 ERR1769495_18531 ERR1769499_21802 ERR1769421_5974 ERR1769427_672 ERR1769462_19533 ERR1769465_8630 ERR1769438_27635 ERR1769444_14071 ERR1769455_7890 ERR1772244_3467 ERR1772251_3021 ERR1772261_23564 ERR1769422_2690 ERR1769467_1750 ERR1769440_5822 ERR1769461_20341 ERR1769490_16756 ERR1769491_6169 ERR1769449_8828 ERR1769473_24553 ERR1772260_7842 ERR1772265_13829 ERR1772237_17196 ERR1772257_20203 ERR1769418_20947 ERR1769447_3481 ERR1772238_7568 ERR1772261_9595 ERR1769443_27385 ERR1772245_6319 ERR1772261_22407 ERR1772262_17314 ERR1769438_13453 ERR1769433_20748 ERR1769424_27005 ERR1769422_18436 ERR1769436_19439 ERR1769449_14392 ERR1769467_9600 ERR1769433_24393 ERR1772239_22297 ERR1769441_9356 ERR1769470_6170 ERR1772247_27841 ERR1769439_22002 ERR1769463_20059 ERR1772241_3397 ERR1772263_1406 ERR1769403_5424 ERR1769422_18765 ERR1769422_3705 ERR1769423_25849 ERR1769428_26674 ERR1769432_11580 ERR1769441_7544 ERR1769447_17694 ERR1772239_11788 ERR1772239_6320 ERR1772239_7722 ERR1772243_18904 ERR1772243_3309 ERR1772245_12777 ERR1772245_21640 ERR1772246_6725 ERR1772259_13540 ERR1769443_18273 ERR1769437_20930 ERR1769400_11081 ERR1769451_20782 ERR1772243_12934 ERR1772247_9871 ERR1772239_1004 ERR1772264_6512 ERR1769482_11831 ERR1769420_27337 ERR1769390_17644 ERR1769406_9943 ERR1769420_21031 ERR1769420_4089 ERR1769420_27554 ERR1769411_21254 ERR1769420_5472 ERR1769425_7856 ERR1769487_12286 ERR1769487_22191 ERR1772248_19888 ERR1769481_1902 ERR1769487_3352 ERR1769487_18996 ERR1769497_23370 ERR1769390_7689 ERR1769477_9397 ERR1769425_13710 ERR1769388_17811 ERR1769390_3759 ERR1772237_27483 ERR1769415_9831 ERR1769438_15565 ERR1769390_3468 ERR1769392_298 ERR1769399_1779 ERR1769399_19489 ERR1769399_20441 ERR1769399_3276 ERR1769410_18496 ERR1769410_18497 ERR1769410_24814 ERR1769411_16135 ERR1769412_14327 ERR1769415_24889 ERR1769415_8142 ERR1769420_1107 ERR1769447_9109 ERR1769481_23472 ERR1769481_24007 ERR1769484_22499 ERR1769499_24322 ERR1769390_9540 ERR1769399_3772 ERR1769409_17185 ERR1769410_4171 ERR1769410_17609 ERR1769411_10551 ERR1769414_26897 ERR1769415_13578 ERR1769415_13896 ERR1772246_2080 ERR1772254_4970 ERR1772254_21163 ERR1772258_20407 ERR1772259_21002 ERR1769415_9832 ERR1769415_22726 ERR1769438_15573 ERR1769499_19532 ERR1769388_14884 ERR1772250_18182 ERR1769416_8400 ERR1769404_24227 ERR1769414_502 ERR1769416_24498 ERR1769420_7980 ERR1769504_8283 ERR1772247_15144 ERR1772259_2114 ERR1769390_12009 ERR1769399_9940 ERR1769410_2174 ERR1769412_643 ERR1769414_8037 ERR1769481_17832 ERR1772254_14752 ERR1772254_17950 ERR1772262_25006 ERR1769416_8401 ERR1769412_11412 ERR1769412_27298 ERR1769415_26935 ERR1772247_22414 ERR1772257_6440 ERR1772260_14060 ERR1769399_19391 ERR1769416_254 ERR1769404_277 ERR1769405_7864 ERR1769414_25617 ERR1769416_15722 ERR1769404_15036 ERR1769440_2426 ERR1769483_17580 ERR1769492_11265 ERR1769484_27873 ERR1769388_1924 ERR1769404_1253 ERR1769420_4542 ERR1769390_22540 ERR1769390_22541 ERR1769410_24385 ERR1769412_208 ERR1769388_8677 ERR1769388_17184 ERR1769404_27623 ERR1769399_21585 ERR1769405_19394 ERR1769399_25279 ERR1769405_1390 ERR1769388_22416 ERR1769388_22567 ERR1769390_22849 ERR1769390_556 ERR1769399_21586 ERR1769404_22889 ERR1769405_11088 ERR1769405_19719 ERR1769405_665 ERR1769405_9267 ERR1769406_13817 ERR1769406_24205 ERR1769409_10123 ERR1769409_10848 ERR1769409_12137 ERR1769409_24907 ERR1769409_25601 ERR1769409_890 ERR1769410_14789 ERR1769410_15775 ERR1769411_15613 ERR1769411_16511 ERR1769414_15733 ERR1769415_20690 ERR1769416_21141 ERR1769416_22305 ERR1769416_24118 ERR1769416_24204 ERR1769416_7648 ERR1769420_11688 ERR1769420_6242 ERR1769420_6863 ERR1769420_9346 ERR1769390_9520 ERR1769390_12040 ERR1769399_9998 ERR1769404_6925 ERR1769405_189 ERR1769405_4086 ERR1769405_5114 ERR1769405_7385 ERR1769405_10998 ERR1769405_12668 ERR1769405_15530 ERR1769405_16284 ERR1769406_679 ERR1769406_680 ERR1769406_26885 ERR1769409_3504 ERR1769409_13594 ERR1769409_20548 ERR1769409_22541 ERR1769409_26077 ERR1769409_26078 ERR1769411_1306 ERR1769411_3752 ERR1769412_4529 ERR1769412_27431 ERR1769414_268 ERR1769414_2315 ERR1769414_6443 ERR1769414_7936 ERR1769415_5807 ERR1769415_16546 ERR1769415_19138 ERR1769415_24931 ERR1769416_1193 ERR1769416_11716 ERR1769416_15345 ERR1769420_724 ERR1769420_9347 ERR1769420_14383 ERR1769481_3493 ERR1769492_2671 ERR1769399_1746 ERR1769399_10392 ERR1769399_24949 ERR1769404_8275 ERR1769405_2194 ERR1769405_4219 ERR1769405_8661 ERR1769405_21619 ERR1769406_18648 ERR1769409_12 ERR1769409_19405 ERR1769409_24305 ERR1769410_976 ERR1769412_18993 ERR1769414_885 ERR1769414_8519 ERR1769414_10621 ERR1769415_25989 ERR1769416_811 ERR1769416_11117 ERR1769420_10816 ERR1769492_16365 ERR1769405_5002 ERR1769405_15614 ERR1769411_9027 ERR1769411_9028 ERR1769411_12369 ERR1769414_19705 ERR1769416_2141 ERR1769420_9095 ERR1769420_10382 ERR1769409_11872 ERR1769409_12059 ERR1769405_23724 ERR1769420_7647 ERR1769414_17867 ERR1769414_9939 ERR1769410_8692 ERR1772244_10644 ERR1769438_22488 ERR1769476_3611 ERR1769481_1563 ERR1769486_6215 ERR1772241_17964 ERR1769399_10008 ERR1769399_16570 ERR1769405_4647 ERR1769410_15749 ERR1769423_17461 ERR1769423_20293 ERR1769423_8225 ERR1769434_4663 ERR1769438_15371 ERR1769439_17732 ERR1769448_2263 ERR1769477_11212 ERR1769477_151 ERR1769481_17205 ERR1769481_18863 ERR1769484_9387 ERR1769485_12186 ERR1769486_17479 ERR1772241_5362 ERR1772246_15639 ERR1772247_1876 ERR1772259_24929 ERR1772262_4617 ERR1772244_26350 ERR1772261_24436 ERR1769476_21412 ERR1769487_11620 ERR1769481_1564 ERR1769486_6216 ERR1772259_12545 ERR1769439_18477 ERR1769473_16460 ERR1769474_23721 ERR1769485_26545 ERR1769486_17478 ERR1772262_8930 ERR1769418_16412 ERR1772260_14109 ERR1769477_76 ERR1772261_18247 ERR1769433_3378 ERR1769473_16467 ERR1769477_4605 ERR1772262_14819 ERR1769486_5697 ERR1769487_6385 ERR1769392_26018 ERR1769414_19944 ERR1769422_18302 ERR1769481_14399 ERR1769481_19073 ERR1769492_13577 ERR1769494_26780 ERR1769494_27386 ERR1769420_25207 ERR1769420_3358 ERR1769388_14588 ERR1769388_6326 ERR1769438_20365 ERR1769390_2933 ERR1769388_7465 ERR1769418_18243 ERR1769392_4103 ERR1772241_2652 ERR1769404_1218 ERR1769388_2959 ERR1769438_4444 ERR1769405_26870 ERR1772239_11253 ERR1769388_22774 ERR1769388_5819 ERR1769399_20368 ERR1769399_20820 ERR1769424_1924 ERR1769485_3013 ERR1772242_17565 ERR1772244_1108 ERR1769388_10198 ERR1769388_10360 ERR1769392_15818 ERR1769392_22428 ERR1769399_13603 ERR1769399_21723 ERR1769399_24911 ERR1769399_5805 ERR1769404_20990 ERR1769404_27493 ERR1769406_11875 ERR1769410_25891 ERR1769411_16247 ERR1769411_27654 ERR1769412_3296 ERR1769412_394 ERR1769412_5828 ERR1769414_21163 ERR1769420_13123 ERR1769420_18863 ERR1769439_1453 ERR1769439_23713 ERR1769471_13872 ERR1769474_17341 ERR1769474_9046 ERR1769481_12349 ERR1769481_9820 ERR1769484_23051 ERR1769485_3093 ERR1769489_18424 ERR1769489_7302 ERR1769494_10188 ERR1769499_20693 ERR1769499_22423 ERR1769500_5625 ERR1772235_4616 ERR1772241_27352 ERR1772254_12383 ERR1772254_18307 ERR1772254_20589 ERR1769388_17380 ERR1769388_20858 ERR1769388_22866 ERR1769392_20188 ERR1769392_22899 ERR1769396_5316 ERR1769396_19550 ERR1769399_38 ERR1769399_2989 ERR1769399_21724 ERR1769404_8331 ERR1769404_24784 ERR1769405_5759 ERR1769405_26537 ERR1769409_20504 ERR1769410_10077 ERR1769412_12970 ERR1769412_27856 ERR1769415_91 ERR1769481_9631 ERR1769481_14586 ERR1769481_18299 ERR1769481_23381 ERR1769492_9391 ERR1769388_22228 ERR1769392_656 ERR1769392_1624 ERR1769405_8957 ERR1769409_5048 ERR1769412_5603 ERR1769412_9407 ERR1769414_21825 ERR1769415_7848 ERR1769420_10250 ERR1769448_6154 ERR1769449_57 ERR1769450_18404 ERR1769473_4807 ERR1769473_21862 ERR1769499_147 ERR1769499_12797 ERR1769500_246 ERR1769504_12049 ERR1769404_728 ERR1769404_7161 ERR1769404_7638 ERR1769404_20128 ERR1769405_15418 ERR1769414_1902 ERR1769492_789 ERR1769492_11427 ERR1769388_7466 ERR1769388_11851 ERR1769404_13347 ERR1769409_16580 ERR1769415_12982 ERR1769420_19682 ERR1769423_22076 ERR1769434_1730 ERR1769438_3938 ERR1769438_17906 ERR1769499_671 ERR1769499_7798 ERR1769404_12530 ERR1769412_20075 ERR1769414_5243 ERR1769420_21098 ERR1769481_6151 ERR1772244_304 ERR1772249_12402 ERR1772254_23446 ERR1772262_10549 ERR1772262_16977 ERR1769404_1650 ERR1769410_2492 ERR1769415_19167 ERR1769481_9874 ERR1769405_1256 ERR1769405_1257 ERR1769481_6877 ERR1769471_12218 ERR1769471_18354 ERR1769499_23334 ERR1769481_7950 ERR1769481_20332 ERR1772246_5762 ERR1772249_9713 ERR1769404_14416 ERR1769420_5854 ERR1769410_23060 ERR1769412_11436 ERR1769499_11773 ERR1769485_14757 ERR1772247_6397 ERR1772259_13653 ERR1769388_17844 ERR1769404_3456 ERR1769404_2174 ERR1769414_3574 ERR1769414_4505 ERR1769425_654 ERR1769390_27580 ERR1769392_25972 ERR1769392_26447 ERR1769396_2387 ERR1769399_18581 ERR1769404_15825 ERR1769406_22596 ERR1769415_22446 ERR1769416_12118 ERR1769420_21446 ERR1769425_15168 ERR1769438_10861 ERR1769481_10981 ERR1769487_6090 ERR1769388_26944 ERR1769404_25988 ERR1769412_24443 ERR1769415_2374 ERR1769481_2647 ERR1769410_4060 ERR1769416_8578 ERR1769416_23189 ERR1769420_18084 ERR1769405_1015 ERR1769481_15916 ERR1769415_13718 ERR1769420_11116 ERR1769415_4389 ERR1769425_2439 ERR1769404_23276 ERR1769481_13710 ERR1769410_336 ERR1769412_23694 ERR1769416_27294 ERR1769420_1970 ERR1769448_21765 ERR1769481_5157 ERR1769420_21521 ERR1769420_21527 ERR1769420_21569 ERR1769387_16003 ERR1769390_18668 ERR1769388_2772 ERR1769418_787 ERR1772234_1068 ERR1769390_18684 ERR1769388_633 ERR1769414_1126 ERR1769388_700 ERR1769438_3909 ERR1769388_18180 ERR1769390_18926 ERR1769390_18722 ERR1769390_18773 ERR1769382_12429 ERR1769388_1277 ERR1769418_13101 ERR1769388_6338 ERR1769448_26672 ERR1769390_18804 ERR1769388_23774 ERR1769390_18705 ERR1769388_892 ERR1769390_19101 ERR1769390_20224 ERR1769390_18787 ERR1769390_18667 ERR1769388_3 ERR1769388_9878 ERR1769422_15649 ERR1769388_6139 ERR1769388_323 ERR1769388_22791 ERR1769388_543 ERR1769388_17955 ERR1769404_19891 ERR1769388_944 ERR1769388_10131 ERR1769388_1234 ERR1769388_3022 ERR1769388_5490 ERR1769388_2219 ERR1769388_983 ERR1769388_438 ERR1769388_6544 ERR1772235_667 ERR1769388_3784 ERR1769388_4087 ERR1769388_5194 ERR1769388_1674 ERR1769406_12516 ERR1769388_331 ERR1769388_4997 ERR1769388_3301 ERR1769388_15177 ERR1769388_3412 ERR1769388_533 ERR1769388_14077 ERR1769388_9059 ERR1769388_595 ERR1769409_26722 ERR1769388_6532 ERR1769388_10133 ERR1769406_18716 ERR1769388_3655 ERR1769388_20204 ERR1769388_5636 ERR1769388_7028 ERR1769423_584 ERR1769388_2388 ERR1769388_6085 ERR1769390_18776 ERR1769388_22330 ERR1769388_5042 ERR1769388_8805 ERR1769413_10771 ERR1769388_297 ERR1769388_10986 ERR1769388_14143 ERR1769388_299 ERR1769388_3991 ERR1769388_4580 ERR1769388_11846 ERR1769388_19097 ERR1769388_4417 ERR1769404_12879 ERR1769388_5015 ERR1769388_16054 ERR1769388_2590 ERR1769390_19006 ERR1769388_16752 ERR1769388_6348 ERR1769388_9786 ERR1769388_10663 ERR1769388_304 ERR1769388_9398 ERR1769390_18732 ERR1769388_2651 ERR1769388_3738 ERR1769388_3774 ERR1769390_2924 ERR1769388_3114 ERR1769388_17522 ERR1769388_11579 ERR1769388_16693 ERR1769388_4718 ERR1769388_2438 ERR1769390_19027 ERR1769388_12386 ERR1769388_15938 ERR1769388_6201 ERR1769388_17796 ERR1769388_5297 ERR1769388_5522 ERR1769404_1420 ERR1769388_13965 ERR1769388_24470 ERR1769388_13969 ERR1769388_19112 ERR1769388_3842 ERR1769388_10745 ERR1769388_24913 ERR1769392_17413 ERR1769388_13081 ERR1769388_15082 ERR1769388_4316 ERR1769388_12681 ERR1769390_3513 ERR1769425_23067 ERR1769388_1092 ERR1769388_25 ERR1769388_3368 ERR1769390_16814 ERR1769388_343 ERR1769388_8928 ERR1769388_9990 ERR1769390_14952 ERR1769442_16383 ERR1769388_1303 ERR1769388_17682 ERR1769388_23086 ERR1769388_3549 ERR1769388_16098 ERR1769388_18911 ERR1769388_21392 ERR1769388_6937 ERR1769423_12233 ERR1769388_1423 ERR1769390_7298 ERR1769388_20819 ERR1769388_8183 ERR1769390_4672 ERR1769405_21211 ERR1769388_12517 ERR1769388_195 ERR1769390_12751 ERR1769388_3452 ERR1769388_6703 ERR1769390_20207 ERR1769415_16217 ERR1769388_9726 ERR1769390_12766 ERR1769390_2196 ERR1769390_25962 ERR1769390_5434 ERR1769390_606 ERR1769388_5992 ERR1769390_13880 ERR1769390_17419 ERR1769399_12143 ERR1769388_10985 ERR1769388_20132 ERR1769406_27436 ERR1769388_1095 ERR1769388_20969 ERR1769388_6756 ERR1769390_9531 ERR1769425_23548 ERR1772235_8430 ERR1769430_613 ERR1769388_23597 ERR1769388_3732 ERR1769390_17024 ERR1769406_27101 ERR1769481_26790 ERR1769481_6345 ERR1769388_12644 ERR1769388_16516 ERR1769388_2733 ERR1769390_5860 ERR1769388_10882 ERR1769388_20284 ERR1769390_18930 ERR1769390_27517 ERR1769390_370 ERR1769423_3785 ERR1769388_10931 ERR1769388_18231 ERR1769388_21391 ERR1769390_18070 ERR1769390_1996 ERR1769390_883 ERR1769392_4034 ERR1769404_17726 ERR1769404_25466 ERR1769405_24205 ERR1769409_27132 ERR1769411_10144 ERR1769421_4775 ERR1769422_11620 ERR1769388_16710 ERR1769388_8174 ERR1769390_19148 ERR1769390_23913 ERR1769404_3242 ERR1769409_27454 ERR1769414_14292 ERR1769388_1613 ERR1769388_19746 ERR1769388_2019 ERR1769390_6776 ERR1769404_13113 ERR1769404_2486 ERR1769423_11089 ERR1769481_10868 ERR1769388_17592 ERR1769388_26531 ERR1769388_2730 ERR1769388_3788 ERR1769390_11580 ERR1769399_6952 ERR1769388_8301 ERR1769390_16360 ERR1769390_17779 ERR1769390_20301 ERR1769390_20343 ERR1769390_3010 ERR1769390_7276 ERR1769390_9343 ERR1769406_12038 ERR1769423_7791 ERR1769481_171 ERR1769481_1782 ERR1769388_12301 ERR1769388_23650 ERR1769390_13058 ERR1769390_13453 ERR1769390_14960 ERR1769390_17021 ERR1769390_20437 ERR1769390_20741 ERR1769390_25482 ERR1769390_6212 ERR1769390_7118 ERR1769392_14995 ERR1769399_1437 ERR1769399_17895 ERR1769399_18289 ERR1769399_19306 ERR1769399_7565 ERR1769404_392 ERR1769409_27210 ERR1769409_27520 ERR1769418_2002 ERR1769430_10463 ERR1769481_2001 ERR1769481_270 ERR1769388_18751 ERR1769388_7910 ERR1769390_14530 ERR1769390_14654 ERR1769390_14988 ERR1769390_16719 ERR1769390_22814 ERR1769390_23514 ERR1769390_23715 ERR1769390_23733 ERR1769390_7629 ERR1769396_20353 ERR1769399_17607 ERR1769412_10371 ERR1769415_1085 ERR1769422_13271 ERR1769425_21115 ERR1769487_2089 ERR1769388_12122 ERR1769388_21637 ERR1769388_3157 ERR1769390_10660 ERR1769390_11783 ERR1769390_11905 ERR1769390_18204 ERR1769390_19981 ERR1769390_20608 ERR1769390_21264 ERR1769390_25264 ERR1769392_1976 ERR1769399_2348 ERR1769399_25933 ERR1769399_26192 ERR1769404_19124 ERR1769404_25363 ERR1769404_5225 ERR1769405_9575 ERR1769410_27530 ERR1769414_14309 ERR1769423_8495 ERR1769481_4245 ERR1769388_19476 ERR1769388_6172 ERR1769388_7407 ERR1769388_8822 ERR1769390_12465 ERR1769390_13872 ERR1769390_19754 ERR1769390_19811 ERR1769390_20434 ERR1769390_21523 ERR1769390_23098 ERR1769390_23605 ERR1769390_23959 ERR1769390_2458 ERR1769390_24582 ERR1769390_26317 ERR1769390_26775 ERR1769390_4352 ERR1769390_6268 ERR1769399_16875 ERR1769399_18723 ERR1769399_18817 ERR1769399_20526 ERR1769399_22739 ERR1769399_8262 ERR1769404_20029 ERR1769404_21502 ERR1769411_19479 ERR1769415_17112 ERR1769425_7219 ERR1769481_2459 ERR1769481_2932 ERR1769481_3191 ERR1769481_5992 ERR1769481_6201 ERR1769481_8115 ERR1769388_10314 ERR1769388_10412 ERR1769388_15676 ERR1769390_10999 ERR1769390_14990 ERR1769390_15240 ERR1769390_16183 ERR1769390_16346 ERR1769390_19674 ERR1769390_19857 ERR1769390_20870 ERR1769390_21423 ERR1769390_25807 ERR1769390_26974 ERR1769390_27438 ERR1769390_6740 ERR1769390_7934 ERR1769392_16642 ERR1769392_22089 ERR1769399_12904 ERR1769399_18398 ERR1769399_20003 ERR1769404_18646 ERR1769404_19128 ERR1769404_21058 ERR1769405_18478 ERR1769406_21071 ERR1769406_24000 ERR1769406_27290 ERR1769406_5475 ERR1769406_8527 ERR1769409_11414 ERR1769409_27411 ERR1769412_27464 ERR1769420_17692 ERR1769423_5472 ERR1769425_21207 ERR1769481_1057 ERR1769481_16093 ERR1769481_16804 ERR1769481_2392 ERR1769481_263 ERR1769481_2892 ERR1769388_14773 ERR1769388_22500 ERR1769388_24592 ERR1769388_3318 ERR1769390_11312 ERR1769390_13777 ERR1769390_14711 ERR1769390_15790 ERR1769390_18757 ERR1769390_18781 ERR1769390_21199 ERR1769390_22454 ERR1769390_22762 ERR1769390_24079 ERR1769390_24649 ERR1769390_248 ERR1769390_26336 ERR1769390_27429 ERR1769390_3115 ERR1769390_4877 ERR1769390_7487 ERR1769399_14402 ERR1769399_17144 ERR1769399_19862 ERR1769399_23005 ERR1769399_24981 ERR1769399_2652 ERR1769399_6580 ERR1769404_10556 ERR1769404_19604 ERR1769404_3359 ERR1769404_9613 ERR1769405_22634 ERR1769405_4828 ERR1769405_4884 ERR1769409_27450 ERR1769409_27902 ERR1769410_6405 ERR1769418_63 ERR1769420_12394 ERR1769423_2857 ERR1769430_21929 ERR1769481_18338 ERR1769481_2312 ERR1769481_3739 ERR1769481_4055 ERR1769481_5061 ERR1769481_5825 ERR1769481_7060 ERR1769481_7552 ERR1769481_7573 ERR1769481_8057 ERR1769486_3158 ERR1769388_13000 ERR1769388_14460 ERR1769390_10231 ERR1769390_18565 ERR1769390_19256 ERR1769390_20022 ERR1769390_21766 ERR1769390_22163 ERR1769390_22503 ERR1769390_22772 ERR1769390_22857 ERR1769390_22972 ERR1769390_23222 ERR1769390_23405 ERR1769390_23489 ERR1769390_23509 ERR1769390_24191 ERR1769390_25681 ERR1769390_26179 ERR1769390_26421 ERR1769390_27303 ERR1769390_2815 ERR1769390_5701 ERR1769392_22596 ERR1769392_24133 ERR1769392_25397 ERR1769392_25542 ERR1769392_25563 ERR1769396_24207 ERR1769399_10100 ERR1769399_10929 ERR1769399_16653 ERR1769399_1841 ERR1769399_2022 ERR1769399_20226 ERR1769399_21220 ERR1769399_21658 ERR1769399_25697 ERR1769399_3992 ERR1769399_4683 ERR1769404_16102 ERR1769404_16307 ERR1769404_16329 ERR1769404_18845 ERR1769404_24085 ERR1769404_618 ERR1769404_9292 ERR1769405_15408 ERR1769405_17432 ERR1769405_18163 ERR1769405_19576 ERR1769405_20371 ERR1769405_22073 ERR1769405_27202 ERR1769406_13609 ERR1769406_23402 ERR1769406_25283 ERR1769406_26095 ERR1769406_26604 ERR1769406_27513 ERR1769406_27580 ERR1769406_27656 ERR1769409_4352 ERR1769410_17030 ERR1769410_17055 ERR1769411_15424 ERR1769412_1922 ERR1769414_4654 ERR1769420_21410 ERR1769423_18842 ERR1769423_19649 ERR1769476_9806 ERR1769481_16296 ERR1769481_20966 ERR1769481_2209 ERR1769481_26133 ERR1769481_26955 ERR1769481_3381 ERR1769481_3750 ERR1769481_5769 ERR1769481_882 ERR1769481_980 ERR1769486_225 ERR1769388_11352 ERR1769388_11479 ERR1769388_25453 ERR1769388_26496 ERR1769388_3472 ERR1769388_5465 ERR1769390_11443 ERR1769390_16792 ERR1769390_17161 ERR1769390_17866 ERR1769390_18296 ERR1769390_18782 ERR1769390_19702 ERR1769390_20559 ERR1769390_20569 ERR1769390_20915 ERR1769390_21789 ERR1769390_21952 ERR1769390_22883 ERR1769390_23312 ERR1769390_24097 ERR1769390_2438 ERR1769390_24412 ERR1769390_24797 ERR1769390_25093 ERR1769390_25195 ERR1769390_26294 ERR1769390_26686 ERR1769390_26796 ERR1769390_27188 ERR1769390_27873 ERR1769396_7104 ERR1769399_14897 ERR1769399_15177 ERR1769399_16106 ERR1769399_17218 ERR1769399_17744 ERR1769399_1808 ERR1769399_18779 ERR1769399_19037 ERR1769399_19314 ERR1769399_20655 ERR1769399_21567 ERR1769399_22730 ERR1769399_22857 ERR1769399_24063 ERR1769399_24232 ERR1769399_24233 ERR1769399_26022 ERR1769399_2659 ERR1769399_6223 ERR1769399_7023 ERR1769399_9566 ERR1769404_10500 ERR1769404_11031 ERR1769404_12797 ERR1769404_13504 ERR1769404_15224 ERR1769404_16488 ERR1769404_17636 ERR1769404_17848 ERR1769404_18330 ERR1769404_18362 ERR1769404_19325 ERR1769404_20629 ERR1769404_2098 ERR1769404_21784 ERR1769404_21920 ERR1769404_21972 ERR1769404_22228 ERR1769404_22595 ERR1769404_22736 ERR1769404_23397 ERR1769404_23435 ERR1769404_23857 ERR1769404_24302 ERR1769404_2830 ERR1769404_2987 ERR1769404_560 ERR1769404_5658 ERR1769404_9138 ERR1769404_959 ERR1769405_14421 ERR1769405_16179 ERR1769405_20259 ERR1769405_20943 ERR1769405_21360 ERR1769405_22593 ERR1769405_26425 ERR1769405_3595 ERR1769406_10195 ERR1769406_11622 ERR1769406_11770 ERR1769406_11789 ERR1769406_13262 ERR1769406_13564 ERR1769406_22908 ERR1769406_26690 ERR1769406_27081 ERR1769406_27238 ERR1769406_27276 ERR1769406_27401 ERR1769406_27695 ERR1769409_11616 ERR1769409_13981 ERR1769409_25165 ERR1769409_27449 ERR1769409_4806 ERR1769409_8647 ERR1769409_9737 ERR1769410_1030 ERR1769410_1108 ERR1769410_12757 ERR1769410_15233 ERR1769410_18673 ERR1769410_21775 ERR1769410_23885 ERR1769410_505 ERR1769411_12378 ERR1769411_16463 ERR1769412_12873 ERR1769412_26277 ERR1769414_15347 ERR1769414_530 ERR1769415_18090 ERR1769416_12363 ERR1769416_1384 ERR1769416_4995 ERR1769420_17483 ERR1769420_18847 ERR1769420_19384 ERR1769422_24804 ERR1769423_27291 ERR1769423_5020 ERR1769425_17389 ERR1769425_20069 ERR1769438_2636 ERR1769438_3902 ERR1769445_25174 ERR1769449_11543 ERR1769450_6713 ERR1769470_15062 ERR1769471_17543 ERR1769473_20928 ERR1769481_10271 ERR1769481_13890 ERR1769481_140 ERR1769481_14219 ERR1769481_15855 ERR1769481_1929 ERR1769481_2004 ERR1769481_20363 ERR1769481_20831 ERR1769481_21821 ERR1769481_219 ERR1769481_26244 ERR1769481_26608 ERR1769481_2666 ERR1769481_26923 ERR1769481_4971 ERR1769481_5046 ERR1769481_686 ERR1769481_7421 ERR1769481_8101 ERR1769496_1553 ERR1769496_4905 ERR1769388_11181 ERR1769388_1381 ERR1769388_13935 ERR1769388_16887 ERR1769388_21836 ERR1769388_22177 ERR1769388_22301 ERR1769388_22815 ERR1769388_23151 ERR1769388_25338 ERR1769388_27609 ERR1769388_3127 ERR1769388_4189 ERR1769388_5693 ERR1769388_607 ERR1769388_9495 ERR1769390_10312 ERR1769390_137 ERR1769390_14567 ERR1769390_14981 ERR1769390_15241 ERR1769390_15312 ERR1769390_15476 ERR1769390_16884 ERR1769390_17651 ERR1769390_18116 ERR1769390_18240 ERR1769390_18690 ERR1769390_18860 ERR1769390_18968 ERR1769390_19118 ERR1769390_19652 ERR1769390_19756 ERR1769390_19942 ERR1769390_20278 ERR1769390_20419 ERR1769390_20775 ERR1769390_2097 ERR1769390_22180 ERR1769390_22351 ERR1769390_22939 ERR1769390_23035 ERR1769390_23045 ERR1769390_23182 ERR1769390_23608 ERR1769390_23685 ERR1769390_24535 ERR1769390_24998 ERR1769390_2586 ERR1769390_25891 ERR1769390_26181 ERR1769390_26358 ERR1769390_26439 ERR1769390_26733 ERR1769390_26760 ERR1769390_27594 ERR1769390_27712 ERR1769390_27855 ERR1769390_2848 ERR1769390_4412 ERR1769390_6270 ERR1769390_7780 ERR1769392_14795 ERR1769392_14988 ERR1769392_18637 ERR1769392_18856 ERR1769392_20987 ERR1769392_22315 ERR1769392_22871 ERR1769392_23036 ERR1769392_23826 ERR1769392_5874 ERR1769392_7264 ERR1769399_1218 ERR1769399_12821 ERR1769399_13861 ERR1769399_14839 ERR1769399_15579 ERR1769399_16512 ERR1769399_17383 ERR1769399_17673 ERR1769399_19204 ERR1769399_19718 ERR1769399_20312 ERR1769399_20977 ERR1769399_21594 ERR1769399_23021 ERR1769399_23174 ERR1769399_24906 ERR1769399_25603 ERR1769399_26557 ERR1769399_27194 ERR1769399_4291 ERR1769399_6193 ERR1769399_7450 ERR1769404_10747 ERR1769404_11744 ERR1769404_13215 ERR1769404_13613 ERR1769404_13872 ERR1769404_14663 ERR1769404_14769 ERR1769404_15077 ERR1769404_15605 ERR1769404_15661 ERR1769404_16169 ERR1769404_16298 ERR1769404_16513 ERR1769404_16923 ERR1769404_17162 ERR1769404_17413 ERR1769404_17437 ERR1769404_17493 ERR1769404_18594 ERR1769404_18805 ERR1769404_18930 ERR1769404_19115 ERR1769404_19149 ERR1769404_20310 ERR1769404_21988 ERR1769404_21990 ERR1769404_22383 ERR1769404_22443 ERR1769404_22580 ERR1769404_22634 ERR1769404_22775 ERR1769404_22859 ERR1769404_23878 ERR1769404_2408 ERR1769404_2719 ERR1769404_2743 ERR1769404_3095 ERR1769404_5471 ERR1769404_5555 ERR1769404_7237 ERR1769404_8068 ERR1769404_8412 ERR1769404_8662 ERR1769404_9010 ERR1769405_10146 ERR1769405_11570 ERR1769405_13313 ERR1769405_13412 ERR1769405_16192 ERR1769405_16628 ERR1769405_16853 ERR1769405_17086 ERR1769405_18172 ERR1769405_19094 ERR1769405_19261 ERR1769405_19316 ERR1769405_19439 ERR1769405_20070 ERR1769405_20977 ERR1769405_22120 ERR1769405_22296 ERR1769405_22300 ERR1769405_22432 ERR1769405_22571 ERR1769405_4004 ERR1769405_4235 ERR1769405_5097 ERR1769405_8327 ERR1769405_8829 ERR1769406_10026 ERR1769406_10374 ERR1769406_11375 ERR1769406_12364 ERR1769406_13275 ERR1769406_15337 ERR1769406_15345 ERR1769406_18121 ERR1769406_26042 ERR1769406_26075 ERR1769406_26313 ERR1769406_26605 ERR1769406_26639 ERR1769406_27400 ERR1769406_27587 ERR1769406_3144 ERR1769406_422 ERR1769406_5002 ERR1769406_8608 ERR1769406_9322 ERR1769406_9469 ERR1769409_11750 ERR1769409_13171 ERR1769409_15814 ERR1769409_16562 ERR1769409_20543 ERR1769409_24080 ERR1769409_24932 ERR1769409_25554 ERR1769409_27087 ERR1769409_27260 ERR1769409_27336 ERR1769409_27366 ERR1769409_27387 ERR1769409_27570 ERR1769409_27673 ERR1769409_27740 ERR1769409_7705 ERR1769409_9551 ERR1769410_1000 ERR1769410_10009 ERR1769410_10947 ERR1769410_12093 ERR1769410_13595 ERR1769410_15301 ERR1769410_16223 ERR1769410_17482 ERR1769410_18556 ERR1769410_18616 ERR1769410_19643 ERR1769410_19709 ERR1769410_20538 ERR1769410_2327 ERR1769410_23945 ERR1769410_24436 ERR1769410_25209 ERR1769410_26516 ERR1769410_26526 ERR1769410_5663 ERR1769411_12213 ERR1769411_13860 ERR1769411_14255 ERR1769411_16050 ERR1769411_16738 ERR1769411_17123 ERR1769411_1802 ERR1769411_19538 ERR1769411_19723 ERR1769411_20362 ERR1769411_3050 ERR1769411_3484 ERR1769411_9060 ERR1769412_10240 ERR1769412_11463 ERR1769412_12125 ERR1769412_13354 ERR1769412_15311 ERR1769412_15332 ERR1769412_1651 ERR1769412_17170 ERR1769412_1934 ERR1769412_2454 ERR1769412_27347 ERR1769412_5408 ERR1769412_7551 ERR1769412_794 ERR1769412_8651 ERR1769412_9617 ERR1769414_12805 ERR1769414_24719 ERR1769414_27286 ERR1769415_10043 ERR1769415_11034 ERR1769415_24004 ERR1769415_26582 ERR1769415_5864 ERR1769415_6011 ERR1769415_7405 ERR1769415_8022 ERR1769415_9009 ERR1769416_2343 ERR1769416_23802 ERR1769420_10611 ERR1769420_11471 ERR1769420_15831 ERR1769420_15940 ERR1769420_16419 ERR1769420_16885 ERR1769420_17740 ERR1769420_20270 ERR1769420_2092 ERR1769420_21442 ERR1769420_4530 ERR1769420_5683 ERR1769420_7119 ERR1769423_15544 ERR1769423_2529 ERR1769423_2806 ERR1769425_13623 ERR1769425_22822 ERR1769430_13820 ERR1769430_3947 ERR1769432_2628 ERR1769432_6679 ERR1769433_15176 ERR1769433_15542 ERR1769438_12406 ERR1769438_2979 ERR1769438_4423 ERR1769439_7687 ERR1769448_14584 ERR1769450_14078 ERR1769455_19357 ERR1769473_14412 ERR1769473_27312 ERR1769473_9155 ERR1769477_2705 ERR1769481_1090 ERR1769481_1333 ERR1769481_13766 ERR1769481_16533 ERR1769481_17750 ERR1769481_17795 ERR1769481_18285 ERR1769481_19536 ERR1769481_20876 ERR1769481_2148 ERR1769481_23634 ERR1769481_24530 ERR1769481_2504 ERR1769481_25976 ERR1769481_5203 ERR1769481_5204 ERR1769481_5211 ERR1769481_5682 ERR1769481_6161 ERR1769481_7043 ERR1769481_7691 ERR1769481_833 ERR1769481_837 ERR1769481_8957 ERR1769481_910 ERR1769481_9995 ERR1769487_11954 ERR1769487_22880 ERR1769487_25749 ERR1769487_25884 ERR1769487_27024 ERR1769487_4941 ERR1769492_5406 ERR1769494_18178 ERR1769496_6108 ERR1769497_1753 ERR1769497_26484 ERR1772258_1097 ERR1769388_10144 ERR1769388_11301 ERR1769388_11484 ERR1769388_12189 ERR1769388_12705 ERR1769388_13341 ERR1769388_13445 ERR1769388_13964 ERR1769388_1414 ERR1769388_14993 ERR1769388_15657 ERR1769388_16180 ERR1769388_16600 ERR1769388_1709 ERR1769388_1727 ERR1769388_1761 ERR1769388_1828 ERR1769388_18504 ERR1769388_18613 ERR1769388_18649 ERR1769388_20083 ERR1769388_2060 ERR1769388_20797 ERR1769388_20866 ERR1769388_21102 ERR1769388_21116 ERR1769388_23111 ERR1769388_23150 ERR1769388_23291 ERR1769388_23647 ERR1769388_2368 ERR1769388_24153 ERR1769388_25144 ERR1769388_25420 ERR1769388_25435 ERR1769388_26869 ERR1769388_3514 ERR1769388_3579 ERR1769388_7158 ERR1769388_7928 ERR1769388_9062 ERR1769388_9297 ERR1769390_10275 ERR1769390_10349 ERR1769390_10463 ERR1769390_10618 ERR1769390_10732 ERR1769390_1110 ERR1769390_1180 ERR1769390_13015 ERR1769390_13137 ERR1769390_132 ERR1769390_13426 ERR1769390_13798 ERR1769390_14012 ERR1769390_14797 ERR1769390_14838 ERR1769390_15220 ERR1769390_15518 ERR1769390_15812 ERR1769390_15936 ERR1769390_16011 ERR1769390_16051 ERR1769390_16715 ERR1769390_16838 ERR1769390_16844 ERR1769390_16946 ERR1769390_16948 ERR1769390_17064 ERR1769390_17123 ERR1769390_17124 ERR1769390_17160 ERR1769390_17260 ERR1769390_17273 ERR1769390_17401 ERR1769390_17849 ERR1769390_18239 ERR1769390_18241 ERR1769390_18242 ERR1769390_18273 ERR1769390_18309 ERR1769390_1831 ERR1769390_18386 ERR1769390_18402 ERR1769390_18441 ERR1769390_18456 ERR1769390_18476 ERR1769390_18477 ERR1769390_18537 ERR1769390_18567 ERR1769390_18609 ERR1769390_18921 ERR1769390_18963 ERR1769390_19002 ERR1769390_19146 ERR1769390_19209 ERR1769390_19459 ERR1769390_19599 ERR1769390_19828 ERR1769390_19850 ERR1769390_19907 ERR1769390_19951 ERR1769390_19989 ERR1769390_20076 ERR1769390_20137 ERR1769390_20176 ERR1769390_20247 ERR1769390_20276 ERR1769390_20277 ERR1769390_20383 ERR1769390_20405 ERR1769390_20412 ERR1769390_20484 ERR1769390_20515 ERR1769390_20560 ERR1769390_2064 ERR1769390_20774 ERR1769390_21241 ERR1769390_21250 ERR1769390_21306 ERR1769390_21311 ERR1769390_21348 ERR1769390_21544 ERR1769390_216 ERR1769390_21625 ERR1769390_21727 ERR1769390_21836 ERR1769390_22321 ERR1769390_22496 ERR1769390_22727 ERR1769390_22792 ERR1769390_22976 ERR1769390_23046 ERR1769390_231 ERR1769390_23177 ERR1769390_23232 ERR1769390_23478 ERR1769390_23559 ERR1769390_23697 ERR1769390_23755 ERR1769390_23790 ERR1769390_23833 ERR1769390_24012 ERR1769390_24061 ERR1769390_24108 ERR1769390_24209 ERR1769390_24382 ERR1769390_24512 ERR1769390_24588 ERR1769390_24595 ERR1769390_24692 ERR1769390_24779 ERR1769390_24781 ERR1769390_24804 ERR1769390_25008 ERR1769390_25504 ERR1769390_25714 ERR1769390_26014 ERR1769390_26146 ERR1769390_26198 ERR1769390_26202 ERR1769390_26208 ERR1769390_26333 ERR1769390_26460 ERR1769390_26462 ERR1769390_26483 ERR1769390_26499 ERR1769390_26641 ERR1769390_26687 ERR1769390_26701 ERR1769390_26745 ERR1769390_26804 ERR1769390_26869 ERR1769390_26877 ERR1769390_27040 ERR1769390_27131 ERR1769390_2745 ERR1769390_27458 ERR1769390_27670 ERR1769390_27684 ERR1769390_27744 ERR1769390_288 ERR1769390_3189 ERR1769390_3305 ERR1769390_3415 ERR1769390_4096 ERR1769390_4503 ERR1769390_4732 ERR1769390_5548 ERR1769390_6723 ERR1769390_6923 ERR1769390_6953 ERR1769390_7121 ERR1769390_7301 ERR1769390_750 ERR1769390_7796 ERR1769390_8053 ERR1769390_8546 ERR1769390_8599 ERR1769390_91 ERR1769390_919 ERR1769390_9190 ERR1769390_9339 ERR1769392_1328 ERR1769392_13878 ERR1769392_16445 ERR1769392_18785 ERR1769392_19331 ERR1769392_19826 ERR1769392_20897 ERR1769392_21160 ERR1769392_21217 ERR1769392_23653 ERR1769392_24185 ERR1769392_24244 ERR1769392_24841 ERR1769392_24870 ERR1769392_25012 ERR1769392_26337 ERR1769392_26872 ERR1769392_27479 ERR1769392_27536 ERR1769392_27537 ERR1769392_6499 ERR1769392_6897 ERR1769392_7360 ERR1769392_8250 ERR1769392_8389 ERR1769392_8517 ERR1769396_19959 ERR1769396_23938 ERR1769396_27526 ERR1769396_3800 ERR1769399_1134 ERR1769399_11403 ERR1769399_11722 ERR1769399_11964 ERR1769399_12020 ERR1769399_12338 ERR1769399_12380 ERR1769399_12390 ERR1769399_12957 ERR1769399_13080 ERR1769399_13567 ERR1769399_13853 ERR1769399_13910 ERR1769399_13923 ERR1769399_13959 ERR1769399_14014 ERR1769399_14204 ERR1769399_14849 ERR1769399_14940 ERR1769399_15046 ERR1769399_15061 ERR1769399_15286 ERR1769399_15478 ERR1769399_15624 ERR1769399_15635 ERR1769399_15827 ERR1769399_16220 ERR1769399_16222 ERR1769399_1626 ERR1769399_16595 ERR1769399_16686 ERR1769399_16699 ERR1769399_16880 ERR1769399_16975 ERR1769399_17006 ERR1769399_17493 ERR1769399_17611 ERR1769399_17615 ERR1769399_17847 ERR1769399_18097 ERR1769399_18299 ERR1769399_18897 ERR1769399_19251 ERR1769399_19297 ERR1769399_19406 ERR1769399_19684 ERR1769399_19913 ERR1769399_20525 ERR1769399_20581 ERR1769399_21218 ERR1769399_21494 ERR1769399_21599 ERR1769399_21698 ERR1769399_21910 ERR1769399_22291 ERR1769399_22662 ERR1769399_22693 ERR1769399_2311 ERR1769399_23360 ERR1769399_23654 ERR1769399_23766 ERR1769399_24098 ERR1769399_24247 ERR1769399_24402 ERR1769399_24599 ERR1769399_247 ERR1769399_24861 ERR1769399_25368 ERR1769399_25703 ERR1769399_25756 ERR1769399_25782 ERR1769399_25926 ERR1769399_26103 ERR1769399_26513 ERR1769399_26597 ERR1769399_26709 ERR1769399_27082 ERR1769399_27548 ERR1769399_3144 ERR1769399_3477 ERR1769399_4189 ERR1769399_4354 ERR1769399_55 ERR1769399_5720 ERR1769399_5977 ERR1769399_6113 ERR1769399_6364 ERR1769399_6893 ERR1769399_7705 ERR1769399_7711 ERR1769399_8202 ERR1769399_8447 ERR1769399_9132 ERR1769399_9734 ERR1769404_10214 ERR1769404_10252 ERR1769404_1051 ERR1769404_10700 ERR1769404_10851 ERR1769404_11032 ERR1769404_11099 ERR1769404_11421 ERR1769404_11543 ERR1769404_1207 ERR1769404_12084 ERR1769404_12207 ERR1769404_12335 ERR1769404_12459 ERR1769404_12836 ERR1769404_12922 ERR1769404_12923 ERR1769404_12943 ERR1769404_12951 ERR1769404_1308 ERR1769404_13211 ERR1769404_13225 ERR1769404_13304 ERR1769404_13684 ERR1769404_13773 ERR1769404_13857 ERR1769404_13992 ERR1769404_14111 ERR1769404_14167 ERR1769404_14256 ERR1769404_14350 ERR1769404_14482 ERR1769404_15108 ERR1769404_15246 ERR1769404_15475 ERR1769404_15653 ERR1769404_15870 ERR1769404_15898 ERR1769404_15964 ERR1769404_16024 ERR1769404_16044 ERR1769404_16053 ERR1769404_16146 ERR1769404_16150 ERR1769404_16174 ERR1769404_16254 ERR1769404_16269 ERR1769404_16369 ERR1769404_16444 ERR1769404_16611 ERR1769404_16656 ERR1769404_16853 ERR1769404_17129 ERR1769404_17142 ERR1769404_17154 ERR1769404_17167 ERR1769404_17295 ERR1769404_17369 ERR1769404_1748 ERR1769404_17672 ERR1769404_17879 ERR1769404_17985 ERR1769404_18011 ERR1769404_18157 ERR1769404_1819 ERR1769404_18198 ERR1769404_1823 ERR1769404_18540 ERR1769404_18541 ERR1769404_18754 ERR1769404_19227 ERR1769404_19357 ERR1769404_19483 ERR1769404_19528 ERR1769404_19775 ERR1769404_19910 ERR1769404_19979 ERR1769404_20049 ERR1769404_20263 ERR1769404_20316 ERR1769404_20379 ERR1769404_20445 ERR1769404_20453 ERR1769404_20455 ERR1769404_20461 ERR1769404_20467 ERR1769404_20609 ERR1769404_20702 ERR1769404_20796 ERR1769404_20965 ERR1769404_21117 ERR1769404_21144 ERR1769404_21176 ERR1769404_21671 ERR1769404_21710 ERR1769404_22011 ERR1769404_22225 ERR1769404_22549 ERR1769404_2326 ERR1769404_23451 ERR1769404_23536 ERR1769404_23602 ERR1769404_23866 ERR1769404_23880 ERR1769404_23895 ERR1769404_23935 ERR1769404_23940 ERR1769404_23962 ERR1769404_24046 ERR1769404_24146 ERR1769404_24183 ERR1769404_24197 ERR1769404_24258 ERR1769404_24441 ERR1769404_24515 ERR1769404_24669 ERR1769404_2482 ERR1769404_25175 ERR1769404_25208 ERR1769404_25485 ERR1769404_25901 ERR1769404_26285 ERR1769404_26475 ERR1769404_26897 ERR1769404_27595 ERR1769404_2792 ERR1769404_2988 ERR1769404_3223 ERR1769404_3375 ERR1769404_3513 ERR1769404_438 ERR1769404_4625 ERR1769404_4834 ERR1769404_5011 ERR1769404_5061 ERR1769404_5469 ERR1769404_5750 ERR1769404_5759 ERR1769404_5857 ERR1769404_6178 ERR1769404_6183 ERR1769404_6805 ERR1769404_6814 ERR1769404_7048 ERR1769404_74 ERR1769404_7404 ERR1769404_7718 ERR1769404_8340 ERR1769404_8598 ERR1769404_8676 ERR1769404_9060 ERR1769404_9129 ERR1769404_9741 ERR1769404_9767 ERR1769404_9864 ERR1769404_9865 ERR1769405_10145 ERR1769405_10190 ERR1769405_10464 ERR1769405_10491 ERR1769405_10655 ERR1769405_10723 ERR1769405_10856 ERR1769405_11291 ERR1769405_11715 ERR1769405_11757 ERR1769405_11960 ERR1769405_12051 ERR1769405_12108 ERR1769405_12362 ERR1769405_12517 ERR1769405_12928 ERR1769405_13096 ERR1769405_13285 ERR1769405_13330 ERR1769405_13531 ERR1769405_13966 ERR1769405_13971 ERR1769405_14095 ERR1769405_14174 ERR1769405_14433 ERR1769405_14922 ERR1769405_15174 ERR1769405_15316 ERR1769405_15507 ERR1769405_15528 ERR1769405_15557 ERR1769405_15593 ERR1769405_16008 ERR1769405_16166 ERR1769405_16811 ERR1769405_16814 ERR1769405_16825 ERR1769405_16963 ERR1769405_17340 ERR1769405_17464 ERR1769405_17500 ERR1769405_17600 ERR1769405_1793 ERR1769405_18057 ERR1769405_18092 ERR1769405_18915 ERR1769405_19129 ERR1769405_19723 ERR1769405_19803 ERR1769405_19817 ERR1769405_19956 ERR1769405_20329 ERR1769405_20503 ERR1769405_20616 ERR1769405_20732 ERR1769405_20923 ERR1769405_20949 ERR1769405_21406 ERR1769405_21990 ERR1769405_22061 ERR1769405_22125 ERR1769405_22222 ERR1769405_22382 ERR1769405_22842 ERR1769405_23054 ERR1769405_23128 ERR1769405_23354 ERR1769405_23540 ERR1769405_23684 ERR1769405_23971 ERR1769405_24076 ERR1769405_24402 ERR1769405_24518 ERR1769405_25024 ERR1769405_25067 ERR1769405_25638 ERR1769405_25984 ERR1769405_26319 ERR1769405_26327 ERR1769405_27120 ERR1769405_27571 ERR1769405_2920 ERR1769405_3660 ERR1769405_3694 ERR1769405_4398 ERR1769405_4993 ERR1769405_5276 ERR1769405_6276 ERR1769405_6314 ERR1769405_6761 ERR1769405_6908 ERR1769405_7001 ERR1769405_7164 ERR1769405_7165 ERR1769405_7467 ERR1769405_850 ERR1769405_925 ERR1769405_9385 ERR1769405_9458 ERR1769405_9676 ERR1769405_9759 ERR1769406_10050 ERR1769406_10111 ERR1769406_10129 ERR1769406_1017 ERR1769406_10236 ERR1769406_10346 ERR1769406_10347 ERR1769406_10395 ERR1769406_10469 ERR1769406_10882 ERR1769406_11042 ERR1769406_1127 ERR1769406_11346 ERR1769406_11586 ERR1769406_11623 ERR1769406_11680 ERR1769406_11998 ERR1769406_12030 ERR1769406_12076 ERR1769406_12239 ERR1769406_12285 ERR1769406_12296 ERR1769406_12431 ERR1769406_12565 ERR1769406_12645 ERR1769406_12742 ERR1769406_12861 ERR1769406_12926 ERR1769406_13034 ERR1769406_13045 ERR1769406_13046 ERR1769406_13080 ERR1769406_1329 ERR1769406_13776 ERR1769406_14097 ERR1769406_14098 ERR1769406_14260 ERR1769406_14387 ERR1769406_14528 ERR1769406_14875 ERR1769406_15011 ERR1769406_15236 ERR1769406_15261 ERR1769406_15271 ERR1769406_15518 ERR1769406_15617 ERR1769406_15663 ERR1769406_15973 ERR1769406_16386 ERR1769406_16462 ERR1769406_16642 ERR1769406_17400 ERR1769406_18232 ERR1769406_18238 ERR1769406_18239 ERR1769406_18520 ERR1769406_18556 ERR1769406_19102 ERR1769406_1942 ERR1769406_20099 ERR1769406_20564 ERR1769406_20756 ERR1769406_2198 ERR1769406_22513 ERR1769406_22750 ERR1769406_23054 ERR1769406_23565 ERR1769406_23758 ERR1769406_23775 ERR1769406_24194 ERR1769406_24465 ERR1769406_25197 ERR1769406_25499 ERR1769406_25647 ERR1769406_25670 ERR1769406_25903 ERR1769406_26100 ERR1769406_26355 ERR1769406_26366 ERR1769406_26406 ERR1769406_26474 ERR1769406_26607 ERR1769406_26699 ERR1769406_26754 ERR1769406_26831 ERR1769406_26919 ERR1769406_27031 ERR1769406_27037 ERR1769406_27123 ERR1769406_27277 ERR1769406_27279 ERR1769406_27280 ERR1769406_27361 ERR1769406_27378 ERR1769406_27379 ERR1769406_27380 ERR1769406_27402 ERR1769406_27405 ERR1769406_27406 ERR1769406_27500 ERR1769406_27593 ERR1769406_27668 ERR1769406_27776 ERR1769406_27811 ERR1769406_27817 ERR1769406_2936 ERR1769406_3411 ERR1769406_3597 ERR1769406_3800 ERR1769406_4144 ERR1769406_4836 ERR1769406_4958 ERR1769406_5173 ERR1769406_5181 ERR1769406_5305 ERR1769406_5830 ERR1769406_7108 ERR1769406_7613 ERR1769406_7640 ERR1769406_778 ERR1769406_796 ERR1769406_8020 ERR1769406_8055 ERR1769406_8763 ERR1769406_9031 ERR1769406_9108 ERR1769406_9144 ERR1769406_9162 ERR1769406_9505 ERR1769406_9760 ERR1769406_9944 ERR1769409_10027 ERR1769409_10377 ERR1769409_10461 ERR1769409_10522 ERR1769409_10562 ERR1769409_10657 ERR1769409_10802 ERR1769409_1085 ERR1769409_10989 ERR1769409_11051 ERR1769409_11371 ERR1769409_11672 ERR1769409_11850 ERR1769409_12003 ERR1769409_12631 ERR1769409_13254 ERR1769409_13670 ERR1769409_13675 ERR1769409_13955 ERR1769409_14095 ERR1769409_1432 ERR1769409_14631 ERR1769409_15 ERR1769409_15161 ERR1769409_15168 ERR1769409_15283 ERR1769409_15753 ERR1769409_15876 ERR1769409_16605 ERR1769409_17122 ERR1769409_20091 ERR1769409_20114 ERR1769409_20643 ERR1769409_21483 ERR1769409_2235 ERR1769409_22765 ERR1769409_23416 ERR1769409_2383 ERR1769409_24073 ERR1769409_241 ERR1769409_24219 ERR1769409_24406 ERR1769409_24482 ERR1769409_24576 ERR1769409_24645 ERR1769409_24962 ERR1769409_25050 ERR1769409_25222 ERR1769409_25278 ERR1769409_25567 ERR1769409_25588 ERR1769409_2561 ERR1769409_25801 ERR1769409_25923 ERR1769409_25927 ERR1769409_26076 ERR1769409_26182 ERR1769409_26291 ERR1769409_26604 ERR1769409_26986 ERR1769409_27034 ERR1769409_27072 ERR1769409_27082 ERR1769409_27091 ERR1769409_27199 ERR1769409_27237 ERR1769409_27245 ERR1769409_27259 ERR1769409_27375 ERR1769409_27379 ERR1769409_27380 ERR1769409_27405 ERR1769409_27438 ERR1769409_27459 ERR1769409_27508 ERR1769409_27539 ERR1769409_27564 ERR1769409_27601 ERR1769409_27634 ERR1769409_27656 ERR1769409_27682 ERR1769409_27713 ERR1769409_27727 ERR1769409_456 ERR1769409_5968 ERR1769409_6838 ERR1769409_7460 ERR1769409_7472 ERR1769409_821 ERR1769409_8217 ERR1769409_8218 ERR1769409_8300 ERR1769409_8699 ERR1769409_8752 ERR1769409_8799 ERR1769409_8816 ERR1769409_8838 ERR1769409_8858 ERR1769409_8941 ERR1769409_9256 ERR1769409_9350 ERR1769409_9351 ERR1769409_9458 ERR1769409_9533 ERR1769409_9635 ERR1769410_10383 ERR1769410_10550 ERR1769410_11117 ERR1769410_11730 ERR1769410_11755 ERR1769410_1212 ERR1769410_12136 ERR1769410_12426 ERR1769410_12876 ERR1769410_13442 ERR1769410_13869 ERR1769410_13913 ERR1769410_14430 ERR1769410_14625 ERR1769410_14630 ERR1769410_14635 ERR1769410_14778 ERR1769410_14779 ERR1769410_14781 ERR1769410_14820 ERR1769410_15178 ERR1769410_15221 ERR1769410_15289 ERR1769410_15463 ERR1769410_15574 ERR1769410_15682 ERR1769410_16121 ERR1769410_16179 ERR1769410_16354 ERR1769410_16476 ERR1769410_16510 ERR1769410_16615 ERR1769410_16620 ERR1769410_16706 ERR1769410_16781 ERR1769410_16791 ERR1769410_17397 ERR1769410_17702 ERR1769410_17933 ERR1769410_18807 ERR1769410_18829 ERR1769410_18841 ERR1769410_19397 ERR1769410_19471 ERR1769410_19570 ERR1769410_1965 ERR1769410_19749 ERR1769410_19773 ERR1769410_19991 ERR1769410_20103 ERR1769410_20111 ERR1769410_20144 ERR1769410_20206 ERR1769410_20443 ERR1769410_20525 ERR1769410_20670 ERR1769410_20786 ERR1769410_21167 ERR1769410_2150 ERR1769410_21659 ERR1769410_21710 ERR1769410_21811 ERR1769410_22148 ERR1769410_22197 ERR1769410_22279 ERR1769410_22435 ERR1769410_22727 ERR1769410_23288 ERR1769410_23320 ERR1769410_23498 ERR1769410_23615 ERR1769410_23647 ERR1769410_24013 ERR1769410_24044 ERR1769410_24086 ERR1769410_24105 ERR1769410_24143 ERR1769410_24172 ERR1769410_24238 ERR1769410_24359 ERR1769410_24392 ERR1769410_24521 ERR1769410_24533 ERR1769410_25085 ERR1769410_25121 ERR1769410_2546 ERR1769410_26095 ERR1769410_26162 ERR1769410_26392 ERR1769410_26754 ERR1769410_27021 ERR1769410_2713 ERR1769410_2876 ERR1769410_3225 ERR1769410_4550 ERR1769410_4572 ERR1769410_5101 ERR1769410_5252 ERR1769410_5660 ERR1769410_5867 ERR1769410_6238 ERR1769410_6553 ERR1769410_7450 ERR1769410_7523 ERR1769410_7524 ERR1769410_8447 ERR1769410_9159 ERR1769410_9318 ERR1769410_9416 ERR1769410_9586 ERR1769410_9697 ERR1769410_9793 ERR1769410_989 ERR1769411_10373 ERR1769411_10967 ERR1769411_11546 ERR1769411_1155 ERR1769411_11890 ERR1769411_11926 ERR1769411_12087 ERR1769411_12608 ERR1769411_12612 ERR1769411_13076 ERR1769411_13095 ERR1769411_13100 ERR1769411_13113 ERR1769411_13252 ERR1769411_13385 ERR1769411_13524 ERR1769411_13759 ERR1769411_14074 ERR1769411_14252 ERR1769411_14352 ERR1769411_14364 ERR1769411_14377 ERR1769411_14456 ERR1769411_14576 ERR1769411_14639 ERR1769411_14649 ERR1769411_14691 ERR1769411_14697 ERR1769411_14716 ERR1769411_14801 ERR1769411_14820 ERR1769411_14839 ERR1769411_14840 ERR1769411_14890 ERR1769411_15581 ERR1769411_15633 ERR1769411_15780 ERR1769411_15822 ERR1769411_15843 ERR1769411_1605 ERR1769411_16286 ERR1769411_16456 ERR1769411_16569 ERR1769411_1681 ERR1769411_16965 ERR1769411_17035 ERR1769411_17247 ERR1769411_17355 ERR1769411_17732 ERR1769411_17963 ERR1769411_18149 ERR1769411_18802 ERR1769411_18887 ERR1769411_18888 ERR1769411_18951 ERR1769411_18985 ERR1769411_19154 ERR1769411_19216 ERR1769411_19237 ERR1769411_19278 ERR1769411_1945 ERR1769411_20505 ERR1769411_20541 ERR1769411_20606 ERR1769411_20608 ERR1769411_21011 ERR1769411_22131 ERR1769411_2216 ERR1769411_22232 ERR1769411_22281 ERR1769411_24016 ERR1769411_2417 ERR1769411_24257 ERR1769411_24513 ERR1769411_24578 ERR1769411_2473 ERR1769411_24775 ERR1769411_2484 ERR1769411_24845 ERR1769411_24996 ERR1769411_25343 ERR1769411_25464 ERR1769411_25591 ERR1769411_26175 ERR1769411_26338 ERR1769411_26356 ERR1769411_26781 ERR1769411_27658 ERR1769411_27685 ERR1769411_289 ERR1769411_3358 ERR1769411_3373 ERR1769411_375 ERR1769411_4158 ERR1769411_4243 ERR1769411_4245 ERR1769411_4769 ERR1769411_5037 ERR1769411_5939 ERR1769411_6114 ERR1769411_6333 ERR1769411_7333 ERR1769411_7334 ERR1769411_7372 ERR1769411_7446 ERR1769411_757 ERR1769411_758 ERR1769411_7607 ERR1769411_7651 ERR1769411_7898 ERR1769411_8049 ERR1769411_8377 ERR1769411_9450 ERR1769411_9575 ERR1769411_9919 ERR1769412_10137 ERR1769412_10434 ERR1769412_10675 ERR1769412_10728 ERR1769412_10866 ERR1769412_11097 ERR1769412_11201 ERR1769412_11308 ERR1769412_11497 ERR1769412_11534 ERR1769412_12055 ERR1769412_12314 ERR1769412_12476 ERR1769412_12520 ERR1769412_12544 ERR1769412_12716 ERR1769412_12740 ERR1769412_13216 ERR1769412_13356 ERR1769412_13607 ERR1769412_13731 ERR1769412_13806 ERR1769412_13916 ERR1769412_13999 ERR1769412_14031 ERR1769412_14138 ERR1769412_14646 ERR1769412_14664 ERR1769412_14955 ERR1769412_15010 ERR1769412_15220 ERR1769412_15664 ERR1769412_16158 ERR1769412_16623 ERR1769412_18180 ERR1769412_1848 ERR1769412_1849 ERR1769412_18524 ERR1769412_18584 ERR1769412_18688 ERR1769412_18724 ERR1769412_18808 ERR1769412_19340 ERR1769412_1947 ERR1769412_20130 ERR1769412_20296 ERR1769412_21825 ERR1769412_21871 ERR1769412_22126 ERR1769412_22706 ERR1769412_23079 ERR1769412_23156 ERR1769412_2332 ERR1769412_23347 ERR1769412_23550 ERR1769412_23728 ERR1769412_23873 ERR1769412_24501 ERR1769412_24560 ERR1769412_25557 ERR1769412_26293 ERR1769412_26386 ERR1769412_26758 ERR1769412_26897 ERR1769412_27550 ERR1769412_27843 ERR1769412_3320 ERR1769412_3832 ERR1769412_3865 ERR1769412_4360 ERR1769412_5366 ERR1769412_5410 ERR1769412_5616 ERR1769412_6177 ERR1769412_6270 ERR1769412_6315 ERR1769412_6992 ERR1769412_7179 ERR1769412_8087 ERR1769412_8210 ERR1769412_8280 ERR1769412_8282 ERR1769412_8736 ERR1769412_8837 ERR1769412_8897 ERR1769412_9158 ERR1769412_9308 ERR1769412_9634 ERR1769412_9740 ERR1769412_9768 ERR1769413_17460 ERR1769413_27326 ERR1769414_10402 ERR1769414_11486 ERR1769414_11695 ERR1769414_12669 ERR1769414_12907 ERR1769414_13019 ERR1769414_13123 ERR1769414_13399 ERR1769414_13424 ERR1769414_13808 ERR1769414_14041 ERR1769414_14114 ERR1769414_14132 ERR1769414_14806 ERR1769414_15121 ERR1769414_15153 ERR1769414_1548 ERR1769414_16662 ERR1769414_1692 ERR1769414_17037 ERR1769414_17219 ERR1769414_17535 ERR1769414_17699 ERR1769414_17702 ERR1769414_18856 ERR1769414_19701 ERR1769414_20187 ERR1769414_20623 ERR1769414_20739 ERR1769414_20763 ERR1769414_21368 ERR1769414_21529 ERR1769414_2191 ERR1769414_22481 ERR1769414_22758 ERR1769414_23194 ERR1769414_23203 ERR1769414_24601 ERR1769414_24970 ERR1769414_24975 ERR1769414_2523 ERR1769414_27708 ERR1769414_3408 ERR1769414_4518 ERR1769414_4676 ERR1769414_4698 ERR1769414_4863 ERR1769414_5651 ERR1769414_7553 ERR1769414_899 ERR1769414_9106 ERR1769415_10008 ERR1769415_1073 ERR1769415_10800 ERR1769415_11004 ERR1769415_11903 ERR1769415_1206 ERR1769415_12626 ERR1769415_13224 ERR1769415_13847 ERR1769415_14098 ERR1769415_14254 ERR1769415_1439 ERR1769415_14638 ERR1769415_14973 ERR1769415_14979 ERR1769415_15304 ERR1769415_15649 ERR1769415_15761 ERR1769415_15880 ERR1769415_15924 ERR1769415_16515 ERR1769415_16638 ERR1769415_17056 ERR1769415_17144 ERR1769415_17337 ERR1769415_17610 ERR1769415_18208 ERR1769415_18674 ERR1769415_18678 ERR1769415_18965 ERR1769415_19063 ERR1769415_19109 ERR1769415_19112 ERR1769415_19317 ERR1769415_19848 ERR1769415_19882 ERR1769415_19974 ERR1769415_20230 ERR1769415_20238 ERR1769415_20261 ERR1769415_20710 ERR1769415_20731 ERR1769415_20732 ERR1769415_20805 ERR1769415_20807 ERR1769415_20809 ERR1769415_21098 ERR1769415_21139 ERR1769415_21288 ERR1769415_21335 ERR1769415_21921 ERR1769415_22220 ERR1769415_22740 ERR1769415_23031 ERR1769415_23055 ERR1769415_23069 ERR1769415_23081 ERR1769415_23288 ERR1769415_23383 ERR1769415_23565 ERR1769415_23645 ERR1769415_23731 ERR1769415_23801 ERR1769415_23885 ERR1769415_23931 ERR1769415_24149 ERR1769415_24224 ERR1769415_24412 ERR1769415_24542 ERR1769415_24547 ERR1769415_24653 ERR1769415_24703 ERR1769415_25235 ERR1769415_25374 ERR1769415_25393 ERR1769415_25476 ERR1769415_25552 ERR1769415_25614 ERR1769415_257 ERR1769415_25710 ERR1769415_25749 ERR1769415_25935 ERR1769415_26058 ERR1769415_26105 ERR1769415_26320 ERR1769415_26327 ERR1769415_26344 ERR1769415_26498 ERR1769415_26573 ERR1769415_26574 ERR1769415_26589 ERR1769415_26994 ERR1769415_27008 ERR1769415_27138 ERR1769415_27150 ERR1769415_27173 ERR1769415_27454 ERR1769415_27531 ERR1769415_27740 ERR1769415_27905 ERR1769415_3736 ERR1769415_3840 ERR1769415_3934 ERR1769415_4108 ERR1769415_4499 ERR1769415_4618 ERR1769415_464 ERR1769415_4659 ERR1769415_4676 ERR1769415_5663 ERR1769415_6074 ERR1769415_6641 ERR1769415_7041 ERR1769415_7571 ERR1769415_7764 ERR1769415_806 ERR1769415_8499 ERR1769415_8632 ERR1769415_8799 ERR1769415_9017 ERR1769415_9218 ERR1769416_10036 ERR1769416_10058 ERR1769416_10662 ERR1769416_10686 ERR1769416_10803 ERR1769416_10940 ERR1769416_11113 ERR1769416_11764 ERR1769416_11968 ERR1769416_12261 ERR1769416_12395 ERR1769416_1247 ERR1769416_12645 ERR1769416_1322 ERR1769416_13592 ERR1769416_14096 ERR1769416_15106 ERR1769416_15140 ERR1769416_15808 ERR1769416_15913 ERR1769416_15914 ERR1769416_16343 ERR1769416_16590 ERR1769416_16800 ERR1769416_16936 ERR1769416_17483 ERR1769416_18494 ERR1769416_18972 ERR1769416_19259 ERR1769416_19635 ERR1769416_19786 ERR1769416_20089 ERR1769416_20268 ERR1769416_20330 ERR1769416_20579 ERR1769416_21157 ERR1769416_2128 ERR1769416_21343 ERR1769416_21419 ERR1769416_21563 ERR1769416_21957 ERR1769416_22078 ERR1769416_22113 ERR1769416_22187 ERR1769416_22281 ERR1769416_22818 ERR1769416_22892 ERR1769416_22927 ERR1769416_22944 ERR1769416_23131 ERR1769416_23204 ERR1769416_23576 ERR1769416_23645 ERR1769416_23813 ERR1769416_24119 ERR1769416_24159 ERR1769416_24308 ERR1769416_24822 ERR1769416_25057 ERR1769416_26026 ERR1769416_26071 ERR1769416_26161 ERR1769416_26172 ERR1769416_26379 ERR1769416_26390 ERR1769416_27112 ERR1769416_27130 ERR1769416_27132 ERR1769416_27358 ERR1769416_3318 ERR1769416_3655 ERR1769416_3788 ERR1769416_406 ERR1769416_4124 ERR1769416_465 ERR1769416_4756 ERR1769416_5396 ERR1769416_5722 ERR1769416_6229 ERR1769416_647 ERR1769416_7780 ERR1769416_7827 ERR1769416_8586 ERR1769418_27692 ERR1769420_10615 ERR1769420_10751 ERR1769420_10809 ERR1769420_10847 ERR1769420_10926 ERR1769420_1143 ERR1769420_11700 ERR1769420_11741 ERR1769420_12475 ERR1769420_12709 ERR1769420_12892 ERR1769420_12894 ERR1769420_13403 ERR1769420_13660 ERR1769420_14134 ERR1769420_14571 ERR1769420_14687 ERR1769420_14729 ERR1769420_14861 ERR1769420_14881 ERR1769420_14937 ERR1769420_15140 ERR1769420_15288 ERR1769420_15310 ERR1769420_15336 ERR1769420_15366 ERR1769420_15414 ERR1769420_15415 ERR1769420_15424 ERR1769420_15549 ERR1769420_15600 ERR1769420_15627 ERR1769420_15629 ERR1769420_15772 ERR1769420_15820 ERR1769420_15829 ERR1769420_15830 ERR1769420_15884 ERR1769420_15969 ERR1769420_16012 ERR1769420_16112 ERR1769420_16165 ERR1769420_16348 ERR1769420_16726 ERR1769420_16759 ERR1769420_16774 ERR1769420_16824 ERR1769420_16842 ERR1769420_16849 ERR1769420_16853 ERR1769420_16889 ERR1769420_16892 ERR1769420_16909 ERR1769420_16939 ERR1769420_16976 ERR1769420_16994 ERR1769420_16998 ERR1769420_1700 ERR1769420_17000 ERR1769420_17033 ERR1769420_17213 ERR1769420_17293 ERR1769420_17304 ERR1769420_17318 ERR1769420_17335 ERR1769420_17341 ERR1769420_17354 ERR1769420_17374 ERR1769420_17419 ERR1769420_17547 ERR1769420_17566 ERR1769420_17721 ERR1769420_17808 ERR1769420_17818 ERR1769420_17868 ERR1769420_17879 ERR1769420_17968 ERR1769420_18160 ERR1769420_18261 ERR1769420_18267 ERR1769420_18268 ERR1769420_18295 ERR1769420_18299 ERR1769420_18380 ERR1769420_18475 ERR1769420_18690 ERR1769420_19160 ERR1769420_19226 ERR1769420_19240 ERR1769420_19284 ERR1769420_19322 ERR1769420_19445 ERR1769420_19470 ERR1769420_19475 ERR1769420_19507 ERR1769420_19512 ERR1769420_19603 ERR1769420_19631 ERR1769420_19772 ERR1769420_19883 ERR1769420_19908 ERR1769420_19914 ERR1769420_19967 ERR1769420_20000 ERR1769420_20031 ERR1769420_20068 ERR1769420_20070 ERR1769420_20132 ERR1769420_20169 ERR1769420_20213 ERR1769420_20236 ERR1769420_20259 ERR1769420_20375 ERR1769420_20454 ERR1769420_20564 ERR1769420_206 ERR1769420_20636 ERR1769420_20662 ERR1769420_20683 ERR1769420_20834 ERR1769420_20969 ERR1769420_21152 ERR1769420_21174 ERR1769420_21233 ERR1769420_21264 ERR1769420_21271 ERR1769420_21278 ERR1769420_21289 ERR1769420_21296 ERR1769420_21322 ERR1769420_21342 ERR1769420_21360 ERR1769420_21395 ERR1769420_21405 ERR1769420_21416 ERR1769420_21435 ERR1769420_21447 ERR1769420_21493 ERR1769420_21506 ERR1769420_21514 ERR1769420_21534 ERR1769420_21571 ERR1769420_21576 ERR1769420_21604 ERR1769420_21842 ERR1769420_21955 ERR1769420_22318 ERR1769420_22351 ERR1769420_22431 ERR1769420_22624 ERR1769420_22685 ERR1769420_22729 ERR1769420_22738 ERR1769420_23300 ERR1769420_23335 ERR1769420_23337 ERR1769420_23371 ERR1769420_23452 ERR1769420_2370 ERR1769420_23820 ERR1769420_24013 ERR1769420_24099 ERR1769420_24476 ERR1769420_24657 ERR1769420_24733 ERR1769420_24847 ERR1769420_24854 ERR1769420_24912 ERR1769420_24949 ERR1769420_25078 ERR1769420_25517 ERR1769420_25617 ERR1769420_25682 ERR1769420_25719 ERR1769420_25962 ERR1769420_25990 ERR1769420_26041 ERR1769420_26047 ERR1769420_26315 ERR1769420_26558 ERR1769420_26603 ERR1769420_26624 ERR1769420_26673 ERR1769420_26675 ERR1769420_26794 ERR1769420_26799 ERR1769420_26817 ERR1769420_26828 ERR1769420_26978 ERR1769420_27009 ERR1769420_27079 ERR1769420_27092 ERR1769420_27106 ERR1769420_27110 ERR1769420_27154 ERR1769420_27211 ERR1769420_27261 ERR1769420_27460 ERR1769420_27659 ERR1769420_27686 ERR1769420_27757 ERR1769420_27896 ERR1769420_27918 ERR1769420_3349 ERR1769420_3516 ERR1769420_3577 ERR1769420_4109 ERR1769420_4218 ERR1769420_4316 ERR1769420_432 ERR1769420_4793 ERR1769420_4918 ERR1769420_5098 ERR1769420_5167 ERR1769420_5181 ERR1769420_5353 ERR1769420_5362 ERR1769420_5387 ERR1769420_5889 ERR1769420_5938 ERR1769420_5985 ERR1769420_609 ERR1769420_6205 ERR1769420_6240 ERR1769420_6257 ERR1769420_6267 ERR1769420_652 ERR1769420_6692 ERR1769420_677 ERR1769420_6845 ERR1769420_6880 ERR1769420_698 ERR1769420_7047 ERR1769420_7262 ERR1769420_7594 ERR1769420_7776 ERR1769420_7801 ERR1769420_7847 ERR1769420_7934 ERR1769420_8026 ERR1769420_8120 ERR1769420_8294 ERR1769420_8295 ERR1769420_8297 ERR1769420_8310 ERR1769420_8611 ERR1769420_8820 ERR1769420_8847 ERR1769420_903 ERR1769420_9065 ERR1769420_9427 ERR1769420_9506 ERR1769420_9561 ERR1769422_20622 ERR1769423_5306 ERR1769423_5797 ERR1769423_9799 ERR1769424_21244 ERR1769425_20595 ERR1769430_24587 ERR1769430_26061 ERR1769430_6845 ERR1769447_15817 ERR1769450_4947 ERR1769470_23070 ERR1769471_12447 ERR1769471_18928 ERR1769471_24961 ERR1769471_9523 ERR1769473_24181 ERR1769476_16044 ERR1769477_11958 ERR1769477_12024 ERR1769477_12682 ERR1769477_12992 ERR1769477_14774 ERR1769477_22145 ERR1769477_23024 ERR1769477_27020 ERR1769480_4270 ERR1769480_6343 ERR1769481_11649 ERR1769481_12115 ERR1769481_12205 ERR1769481_12227 ERR1769481_12900 ERR1769481_12971 ERR1769481_13100 ERR1769481_14608 ERR1769481_14798 ERR1769481_15937 ERR1769481_16189 ERR1769481_16761 ERR1769481_17500 ERR1769481_17590 ERR1769481_1776 ERR1769481_18095 ERR1769481_1820 ERR1769481_18431 ERR1769481_1939 ERR1769481_19537 ERR1769481_19724 ERR1769481_20790 ERR1769481_21056 ERR1769481_21569 ERR1769481_21844 ERR1769481_21971 ERR1769481_22760 ERR1769481_23779 ERR1769481_24254 ERR1769481_24270 ERR1769481_24472 ERR1769481_24675 ERR1769481_24794 ERR1769481_25161 ERR1769481_25308 ERR1769481_2592 ERR1769481_25939 ERR1769481_25999 ERR1769481_26037 ERR1769481_26211 ERR1769481_26390 ERR1769481_26400 ERR1769481_26434 ERR1769481_26585 ERR1769481_26628 ERR1769481_26638 ERR1769481_26655 ERR1769481_26671 ERR1769481_26718 ERR1769481_26821 ERR1769481_26830 ERR1769481_26950 ERR1769481_27041 ERR1769481_2713 ERR1769481_27381 ERR1769481_27406 ERR1769481_27543 ERR1769481_2794 ERR1769481_2935 ERR1769481_3253 ERR1769481_4275 ERR1769481_4805 ERR1769481_5188 ERR1769481_5344 ERR1769481_5798 ERR1769481_6610 ERR1769481_7403 ERR1769481_8432 ERR1769481_8995 ERR1769481_9197 ERR1769483_2300 ERR1769483_3421 ERR1769484_10985 ERR1769484_11780 ERR1769484_1656 ERR1769484_22122 ERR1769484_22444 ERR1769484_25491 ERR1769484_27097 ERR1769484_27113 ERR1769484_27797 ERR1769484_5726 ERR1769485_3143 ERR1769487_11638 ERR1769487_1352 ERR1769487_16407 ERR1769487_16690 ERR1769487_1791 ERR1769487_20137 ERR1769487_22475 ERR1769487_23894 ERR1769487_24396 ERR1769487_25578 ERR1769487_26147 ERR1769487_26637 ERR1769487_27405 ERR1769487_3070 ERR1769487_4450 ERR1769487_4575 ERR1769487_4861 ERR1769487_594 ERR1769487_7698 ERR1769492_10903 ERR1769492_12456 ERR1769492_15370 ERR1769492_16551 ERR1769492_17307 ERR1769492_17423 ERR1769492_181 ERR1769492_18476 ERR1769492_20370 ERR1769492_20607 ERR1769492_22473 ERR1769492_22753 ERR1769492_2501 ERR1769492_25424 ERR1769492_3344 ERR1769492_663 ERR1769493_26006 ERR1769493_3716 ERR1769493_3946 ERR1769493_9234 ERR1769493_9666 ERR1769494_20302 ERR1769494_21793 ERR1769496_11127 ERR1769496_12263 ERR1769496_1308 ERR1769496_14492 ERR1769496_1775 ERR1769496_21239 ERR1769496_23525 ERR1769496_23572 ERR1769497_10893 ERR1769497_1352 ERR1769497_13678 ERR1769497_158 ERR1769497_1867 ERR1769497_18812 ERR1769497_19381 ERR1769497_21287 ERR1769497_21973 ERR1769497_2459 ERR1769497_26014 ERR1769497_26118 ERR1769497_4245 ERR1769497_4934 ERR1769497_5071 ERR1769497_6288 ERR1769497_9671 ERR1769504_25410 ERR1772238_12186 ERR1772240_14874 ERR1772241_19603 ERR1772244_22870 ERR1772245_13719 ERR1772246_920 ERR1772248_11901 ERR1772250_19237 ERR1772258_1748 ERR1772264_6087 ERR1769387_22095 ERR1769387_23302 ERR1769387_23303 ERR1769388_2 ERR1769388_7 ERR1769388_8 ERR1769388_32 ERR1769388_35 ERR1769388_40 ERR1769388_44 ERR1769388_50 ERR1769388_63 ERR1769388_70 ERR1769388_73 ERR1769388_78 ERR1769388_82 ERR1769388_91 ERR1769388_94 ERR1769388_95 ERR1769388_106 ERR1769388_117 ERR1769388_120 ERR1769388_129 ERR1769388_157 ERR1769388_161 ERR1769388_165 ERR1769388_166 ERR1769388_171 ERR1769388_172 ERR1769388_181 ERR1769388_186 ERR1769388_220 ERR1769388_223 ERR1769388_224 ERR1769388_229 ERR1769388_234 ERR1769388_243 ERR1769388_279 ERR1769388_296 ERR1769388_300 ERR1769388_310 ERR1769388_311 ERR1769388_313 ERR1769388_336 ERR1769388_344 ERR1769388_355 ERR1769388_357 ERR1769388_390 ERR1769388_399 ERR1769388_400 ERR1769388_408 ERR1769388_420 ERR1769388_422 ERR1769388_433 ERR1769388_434 ERR1769388_436 ERR1769388_442 ERR1769388_518 ERR1769388_530 ERR1769388_536 ERR1769388_539 ERR1769388_550 ERR1769388_555 ERR1769388_572 ERR1769388_573 ERR1769388_585 ERR1769388_592 ERR1769388_599 ERR1769388_604 ERR1769388_615 ERR1769388_621 ERR1769388_627 ERR1769388_638 ERR1769388_647 ERR1769388_652 ERR1769388_665 ERR1769388_666 ERR1769388_668 ERR1769388_671 ERR1769388_676 ERR1769388_679 ERR1769388_685 ERR1769388_722 ERR1769388_725 ERR1769388_726 ERR1769388_730 ERR1769388_752 ERR1769388_783 ERR1769388_789 ERR1769388_804 ERR1769388_808 ERR1769388_810 ERR1769388_823 ERR1769388_851 ERR1769388_860 ERR1769388_883 ERR1769388_889 ERR1769388_893 ERR1769388_898 ERR1769388_899 ERR1769388_900 ERR1769388_907 ERR1769388_910 ERR1769388_916 ERR1769388_929 ERR1769388_932 ERR1769388_940 ERR1769388_941 ERR1769388_962 ERR1769388_963 ERR1769388_975 ERR1769388_980 ERR1769388_994 ERR1769388_997 ERR1769388_1001 ERR1769388_1005 ERR1769388_1017 ERR1769388_1018 ERR1769388_1030 ERR1769388_1038 ERR1769388_1044 ERR1769388_1049 ERR1769388_1060 ERR1769388_1073 ERR1769388_1083 ERR1769388_1091 ERR1769388_1094 ERR1769388_1096 ERR1769388_1099 ERR1769388_1111 ERR1769388_1122 ERR1769388_1137 ERR1769388_1148 ERR1769388_1159 ERR1769388_1164 ERR1769388_1165 ERR1769388_1179 ERR1769388_1190 ERR1769388_1199 ERR1769388_1203 ERR1769388_1206 ERR1769388_1218 ERR1769388_1227 ERR1769388_1236 ERR1769388_1239 ERR1769388_1240 ERR1769388_1272 ERR1769388_1283 ERR1769388_1295 ERR1769388_1310 ERR1769388_1331 ERR1769388_1342 ERR1769388_1382 ERR1769388_1385 ERR1769388_1396 ERR1769388_1406 ERR1769388_1425 ERR1769388_1427 ERR1769388_1443 ERR1769388_1450 ERR1769388_1456 ERR1769388_1478 ERR1769388_1481 ERR1769388_1487 ERR1769388_1505 ERR1769388_1524 ERR1769388_1534 ERR1769388_1543 ERR1769388_1565 ERR1769388_1571 ERR1769388_1584 ERR1769388_1596 ERR1769388_1611 ERR1769388_1615 ERR1769388_1625 ERR1769388_1626 ERR1769388_1648 ERR1769388_1663 ERR1769388_1666 ERR1769388_1675 ERR1769388_1676 ERR1769388_1678 ERR1769388_1680 ERR1769388_1688 ERR1769388_1695 ERR1769388_1698 ERR1769388_1714 ERR1769388_1722 ERR1769388_1732 ERR1769388_1733 ERR1769388_1764 ERR1769388_1768 ERR1769388_1773 ERR1769388_1777 ERR1769388_1792 ERR1769388_1798 ERR1769388_1810 ERR1769388_1811 ERR1769388_1823 ERR1769388_1825 ERR1769388_1832 ERR1769388_1846 ERR1769388_1854 ERR1769388_1855 ERR1769388_1858 ERR1769388_1872 ERR1769388_1890 ERR1769388_1904 ERR1769388_1908 ERR1769388_1912 ERR1769388_1929 ERR1769388_1943 ERR1769388_1946 ERR1769388_1947 ERR1769388_1954 ERR1769388_1955 ERR1769388_1963 ERR1769388_1965 ERR1769388_1990 ERR1769388_1991 ERR1769388_2002 ERR1769388_2003 ERR1769388_2011 ERR1769388_2020 ERR1769388_2021 ERR1769388_2027 ERR1769388_2029 ERR1769388_2042 ERR1769388_2080 ERR1769388_2088 ERR1769388_2099 ERR1769388_2100 ERR1769388_2122 ERR1769388_2123 ERR1769388_2137 ERR1769388_2138 ERR1769388_2165 ERR1769388_2168 ERR1769388_2169 ERR1769388_2175 ERR1769388_2185 ERR1769388_2193 ERR1769388_2195 ERR1769388_2205 ERR1769388_2222 ERR1769388_2230 ERR1769388_2256 ERR1769388_2272 ERR1769388_2278 ERR1769388_2284 ERR1769388_2347 ERR1769388_2357 ERR1769388_2367 ERR1769388_2374 ERR1769388_2381 ERR1769388_2385 ERR1769388_2392 ERR1769388_2393 ERR1769388_2394 ERR1769388_2395 ERR1769388_2399 ERR1769388_2402 ERR1769388_2415 ERR1769388_2419 ERR1769388_2427 ERR1769388_2440 ERR1769388_2444 ERR1769388_2462 ERR1769388_2470 ERR1769388_2474 ERR1769388_2495 ERR1769388_2512 ERR1769388_2526 ERR1769388_2527 ERR1769388_2530 ERR1769388_2533 ERR1769388_2534 ERR1769388_2547 ERR1769388_2555 ERR1769388_2566 ERR1769388_2568 ERR1769388_2569 ERR1769388_2572 ERR1769388_2574 ERR1769388_2584 ERR1769388_2588 ERR1769388_2593 ERR1769388_2594 ERR1769388_2600 ERR1769388_2608 ERR1769388_2625 ERR1769388_2627 ERR1769388_2631 ERR1769388_2638 ERR1769388_2650 ERR1769388_2679 ERR1769388_2686 ERR1769388_2696 ERR1769388_2712 ERR1769388_2720 ERR1769388_2747 ERR1769388_2773 ERR1769388_2783 ERR1769388_2795 ERR1769388_2798 ERR1769388_2800 ERR1769388_2810 ERR1769388_2812 ERR1769388_2841 ERR1769388_2844 ERR1769388_2846 ERR1769388_2860 ERR1769388_2863 ERR1769388_2884 ERR1769388_2891 ERR1769388_2906 ERR1769388_2909 ERR1769388_2916 ERR1769388_2919 ERR1769388_2925 ERR1769388_2940 ERR1769388_2954 ERR1769388_2979 ERR1769388_2993 ERR1769388_2994 ERR1769388_2999 ERR1769388_3014 ERR1769388_3030 ERR1769388_3039 ERR1769388_3040 ERR1769388_3041 ERR1769388_3042 ERR1769388_3043 ERR1769388_3045 ERR1769388_3053 ERR1769388_3082 ERR1769388_3110 ERR1769388_3135 ERR1769388_3137 ERR1769388_3140 ERR1769388_3146 ERR1769388_3147 ERR1769388_3165 ERR1769388_3179 ERR1769388_3181 ERR1769388_3186 ERR1769388_3188 ERR1769388_3189 ERR1769388_3192 ERR1769388_3216 ERR1769388_3231 ERR1769388_3235 ERR1769388_3240 ERR1769388_3247 ERR1769388_3250 ERR1769388_3263 ERR1769388_3291 ERR1769388_3305 ERR1769388_3326 ERR1769388_3343 ERR1769388_3346 ERR1769388_3352 ERR1769388_3367 ERR1769388_3377 ERR1769388_3386 ERR1769388_3397 ERR1769388_3398 ERR1769388_3399 ERR1769388_3406 ERR1769388_3413 ERR1769388_3414 ERR1769388_3424 ERR1769388_3440 ERR1769388_3453 ERR1769388_3457 ERR1769388_3462 ERR1769388_3479 ERR1769388_3496 ERR1769388_3529 ERR1769388_3546 ERR1769388_3550 ERR1769388_3556 ERR1769388_3568 ERR1769388_3591 ERR1769388_3607 ERR1769388_3613 ERR1769388_3629 ERR1769388_3633 ERR1769388_3648 ERR1769388_3683 ERR1769388_3700 ERR1769388_3701 ERR1769388_3723 ERR1769388_3743 ERR1769388_3750 ERR1769388_3760 ERR1769388_3772 ERR1769388_3786 ERR1769388_3802 ERR1769388_3827 ERR1769388_3834 ERR1769388_3845 ERR1769388_3846 ERR1769388_3854 ERR1769388_3867 ERR1769388_3868 ERR1769388_3869 ERR1769388_3877 ERR1769388_3893 ERR1769388_3906 ERR1769388_3907 ERR1769388_3915 ERR1769388_3918 ERR1769388_3943 ERR1769388_3950 ERR1769388_3951 ERR1769388_3956 ERR1769388_3958 ERR1769388_3977 ERR1769388_3982 ERR1769388_3987 ERR1769388_3997 ERR1769388_4015 ERR1769388_4033 ERR1769388_4036 ERR1769388_4056 ERR1769388_4057 ERR1769388_4076 ERR1769388_4102 ERR1769388_4110 ERR1769388_4111 ERR1769388_4123 ERR1769388_4130 ERR1769388_4147 ERR1769388_4177 ERR1769388_4178 ERR1769388_4179 ERR1769388_4187 ERR1769388_4190 ERR1769388_4191 ERR1769388_4192 ERR1769388_4194 ERR1769388_4201 ERR1769388_4213 ERR1769388_4219 ERR1769388_4229 ERR1769388_4230 ERR1769388_4259 ERR1769388_4292 ERR1769388_4328 ERR1769388_4393 ERR1769388_4422 ERR1769388_4425 ERR1769388_4426 ERR1769388_4428 ERR1769388_4430 ERR1769388_4439 ERR1769388_4446 ERR1769388_4453 ERR1769388_4475 ERR1769388_4485 ERR1769388_4486 ERR1769388_4491 ERR1769388_4492 ERR1769388_4504 ERR1769388_4513 ERR1769388_4514 ERR1769388_4525 ERR1769388_4553 ERR1769388_4557 ERR1769388_4563 ERR1769388_4567 ERR1769388_4568 ERR1769388_4574 ERR1769388_4575 ERR1769388_4578 ERR1769388_4581 ERR1769388_4590 ERR1769388_4593 ERR1769388_4605 ERR1769388_4607 ERR1769388_4611 ERR1769388_4612 ERR1769388_4615 ERR1769388_4619 ERR1769388_4633 ERR1769388_4645 ERR1769388_4659 ERR1769388_4660 ERR1769388_4665 ERR1769388_4699 ERR1769388_4701 ERR1769388_4740 ERR1769388_4741 ERR1769388_4743 ERR1769388_4745 ERR1769388_4749 ERR1769388_4754 ERR1769388_4755 ERR1769388_4758 ERR1769388_4766 ERR1769388_4768 ERR1769388_4776 ERR1769388_4826 ERR1769388_4830 ERR1769388_4843 ERR1769388_4846 ERR1769388_4856 ERR1769388_4864 ERR1769388_4870 ERR1769388_4871 ERR1769388_4878 ERR1769388_4888 ERR1769388_4894 ERR1769388_4921 ERR1769388_4951 ERR1769388_4958 ERR1769388_4993 ERR1769388_5004 ERR1769388_5023 ERR1769388_5026 ERR1769388_5040 ERR1769388_5043 ERR1769388_5046 ERR1769388_5048 ERR1769388_5049 ERR1769388_5056 ERR1769388_5080 ERR1769388_5081 ERR1769388_5082 ERR1769388_5089 ERR1769388_5092 ERR1769388_5102 ERR1769388_5113 ERR1769388_5122 ERR1769388_5123 ERR1769388_5126 ERR1769388_5129 ERR1769388_5133 ERR1769388_5138 ERR1769388_5140 ERR1769388_5141 ERR1769388_5145 ERR1769388_5168 ERR1769388_5171 ERR1769388_5173 ERR1769388_5179 ERR1769388_5182 ERR1769388_5191 ERR1769388_5192 ERR1769388_5199 ERR1769388_5206 ERR1769388_5222 ERR1769388_5229 ERR1769388_5230 ERR1769388_5239 ERR1769388_5255 ERR1769388_5259 ERR1769388_5267 ERR1769388_5270 ERR1769388_5277 ERR1769388_5295 ERR1769388_5296 ERR1769388_5330 ERR1769388_5341 ERR1769388_5366 ERR1769388_5367 ERR1769388_5380 ERR1769388_5381 ERR1769388_5382 ERR1769388_5391 ERR1769388_5419 ERR1769388_5424 ERR1769388_5458 ERR1769388_5493 ERR1769388_5494 ERR1769388_5518 ERR1769388_5519 ERR1769388_5520 ERR1769388_5529 ERR1769388_5537 ERR1769388_5539 ERR1769388_5554 ERR1769388_5563 ERR1769388_5565 ERR1769388_5568 ERR1769388_5573 ERR1769388_5575 ERR1769388_5591 ERR1769388_5597 ERR1769388_5600 ERR1769388_5610 ERR1769388_5641 ERR1769388_5642 ERR1769388_5646 ERR1769388_5657 ERR1769388_5661 ERR1769388_5685 ERR1769388_5686 ERR1769388_5697 ERR1769388_5721 ERR1769388_5723 ERR1769388_5735 ERR1769388_5738 ERR1769388_5739 ERR1769388_5744 ERR1769388_5746 ERR1769388_5759 ERR1769388_5777 ERR1769388_5795 ERR1769388_5813 ERR1769388_5826 ERR1769388_5827 ERR1769388_5847 ERR1769388_5873 ERR1769388_5899 ERR1769388_5900 ERR1769388_5904 ERR1769388_5927 ERR1769388_5956 ERR1769388_5958 ERR1769388_5963 ERR1769388_5966 ERR1769388_5983 ERR1769388_5993 ERR1769388_5994 ERR1769388_5996 ERR1769388_6015 ERR1769388_6023 ERR1769388_6037 ERR1769388_6045 ERR1769388_6046 ERR1769388_6052 ERR1769388_6071 ERR1769388_6078 ERR1769388_6093 ERR1769388_6094 ERR1769388_6111 ERR1769388_6112 ERR1769388_6113 ERR1769388_6121 ERR1769388_6129 ERR1769388_6144 ERR1769388_6145 ERR1769388_6146 ERR1769388_6152 ERR1769388_6154 ERR1769388_6157 ERR1769388_6160 ERR1769388_6166 ERR1769388_6168 ERR1769388_6175 ERR1769388_6211 ERR1769388_6220 ERR1769388_6235 ERR1769388_6243 ERR1769388_6251 ERR1769388_6252 ERR1769388_6260 ERR1769388_6263 ERR1769388_6270 ERR1769388_6275 ERR1769388_6276 ERR1769388_6278 ERR1769388_6282 ERR1769388_6305 ERR1769388_6313 ERR1769388_6314 ERR1769388_6329 ERR1769388_6376 ERR1769388_6386 ERR1769388_6391 ERR1769388_6399 ERR1769388_6404 ERR1769388_6405 ERR1769388_6409 ERR1769388_6412 ERR1769388_6415 ERR1769388_6416 ERR1769388_6420 ERR1769388_6437 ERR1769388_6467 ERR1769388_6472 ERR1769388_6478 ERR1769388_6483 ERR1769388_6484 ERR1769388_6491 ERR1769388_6498 ERR1769388_6499 ERR1769388_6509 ERR1769388_6510 ERR1769388_6514 ERR1769388_6535 ERR1769388_6536 ERR1769388_6539 ERR1769388_6572 ERR1769388_6584 ERR1769388_6589 ERR1769388_6592 ERR1769388_6598 ERR1769388_6602 ERR1769388_6605 ERR1769388_6625 ERR1769388_6631 ERR1769388_6633 ERR1769388_6634 ERR1769388_6654 ERR1769388_6658 ERR1769388_6663 ERR1769388_6673 ERR1769388_6674 ERR1769388_6677 ERR1769388_6686 ERR1769388_6693 ERR1769388_6696 ERR1769388_6717 ERR1769388_6724 ERR1769388_6727 ERR1769388_6728 ERR1769388_6737 ERR1769388_6741 ERR1769388_6742 ERR1769388_6743 ERR1769388_6746 ERR1769388_6748 ERR1769388_6761 ERR1769388_6767 ERR1769388_6783 ERR1769388_6786 ERR1769388_6790 ERR1769388_6791 ERR1769388_6797 ERR1769388_6808 ERR1769388_6841 ERR1769388_6843 ERR1769388_6853 ERR1769388_6856 ERR1769388_6867 ERR1769388_6877 ERR1769388_6878 ERR1769388_6879 ERR1769388_6883 ERR1769388_6884 ERR1769388_6896 ERR1769388_6923 ERR1769388_6924 ERR1769388_6930 ERR1769388_6949 ERR1769388_6956 ERR1769388_6962 ERR1769388_6975 ERR1769388_6976 ERR1769388_6988 ERR1769388_7003 ERR1769388_7005 ERR1769388_7009 ERR1769388_7019 ERR1769388_7027 ERR1769388_7030 ERR1769388_7031 ERR1769388_7053 ERR1769388_7060 ERR1769388_7065 ERR1769388_7076 ERR1769388_7083 ERR1769388_7105 ERR1769388_7107 ERR1769388_7120 ERR1769388_7122 ERR1769388_7136 ERR1769388_7142 ERR1769388_7151 ERR1769388_7157 ERR1769388_7159 ERR1769388_7172 ERR1769388_7180 ERR1769388_7181 ERR1769388_7219 ERR1769388_7221 ERR1769388_7226 ERR1769388_7238 ERR1769388_7245 ERR1769388_7247 ERR1769388_7248 ERR1769388_7272 ERR1769388_7284 ERR1769388_7295 ERR1769388_7296 ERR1769388_7313 ERR1769388_7325 ERR1769388_7329 ERR1769388_7340 ERR1769388_7349 ERR1769388_7351 ERR1769388_7361 ERR1769388_7393 ERR1769388_7394 ERR1769388_7415 ERR1769388_7423 ERR1769388_7431 ERR1769388_7438 ERR1769388_7439 ERR1769388_7442 ERR1769388_7443 ERR1769388_7451 ERR1769388_7452 ERR1769388_7462 ERR1769388_7471 ERR1769388_7475 ERR1769388_7476 ERR1769388_7488 ERR1769388_7492 ERR1769388_7498 ERR1769388_7510 ERR1769388_7518 ERR1769388_7530 ERR1769388_7603 ERR1769388_7614 ERR1769388_7620 ERR1769388_7630 ERR1769388_7662 ERR1769388_7663 ERR1769388_7676 ERR1769388_7679 ERR1769388_7687 ERR1769388_7702 ERR1769388_7703 ERR1769388_7726 ERR1769388_7752 ERR1769388_7801 ERR1769388_7803 ERR1769388_7813 ERR1769388_7827 ERR1769388_7833 ERR1769388_7838 ERR1769388_7839 ERR1769388_7868 ERR1769388_7869 ERR1769388_7880 ERR1769388_7882 ERR1769388_7889 ERR1769388_7890 ERR1769388_7899 ERR1769388_7900 ERR1769388_7902 ERR1769388_7904 ERR1769388_7911 ERR1769388_7917 ERR1769388_7965 ERR1769388_7982 ERR1769388_7983 ERR1769388_7998 ERR1769388_8001 ERR1769388_8020 ERR1769388_8021 ERR1769388_8037 ERR1769388_8041 ERR1769388_8043 ERR1769388_8055 ERR1769388_8056 ERR1769388_8061 ERR1769388_8088 ERR1769388_8094 ERR1769388_8095 ERR1769388_8101 ERR1769388_8102 ERR1769388_8121 ERR1769388_8122 ERR1769388_8135 ERR1769388_8139 ERR1769388_8151 ERR1769388_8165 ERR1769388_8170 ERR1769388_8173 ERR1769388_8182 ERR1769388_8196 ERR1769388_8213 ERR1769388_8221 ERR1769388_8225 ERR1769388_8247 ERR1769388_8250 ERR1769388_8268 ERR1769388_8271 ERR1769388_8274 ERR1769388_8280 ERR1769388_8284 ERR1769388_8296 ERR1769388_8307 ERR1769388_8313 ERR1769388_8326 ERR1769388_8329 ERR1769388_8342 ERR1769388_8351 ERR1769388_8353 ERR1769388_8363 ERR1769388_8366 ERR1769388_8372 ERR1769388_8373 ERR1769388_8377 ERR1769388_8413 ERR1769388_8414 ERR1769388_8415 ERR1769388_8419 ERR1769388_8430 ERR1769388_8444 ERR1769388_8456 ERR1769388_8469 ERR1769388_8482 ERR1769388_8494 ERR1769388_8507 ERR1769388_8510 ERR1769388_8514 ERR1769388_8523 ERR1769388_8525 ERR1769388_8526 ERR1769388_8531 ERR1769388_8563 ERR1769388_8568 ERR1769388_8569 ERR1769388_8582 ERR1769388_8591 ERR1769388_8593 ERR1769388_8595 ERR1769388_8634 ERR1769388_8640 ERR1769388_8662 ERR1769388_8664 ERR1769388_8665 ERR1769388_8671 ERR1769388_8674 ERR1769388_8695 ERR1769388_8698 ERR1769388_8699 ERR1769388_8708 ERR1769388_8720 ERR1769388_8722 ERR1769388_8729 ERR1769388_8732 ERR1769388_8736 ERR1769388_8737 ERR1769388_8749 ERR1769388_8765 ERR1769388_8766 ERR1769388_8770 ERR1769388_8779 ERR1769388_8804 ERR1769388_8827 ERR1769388_8835 ERR1769388_8842 ERR1769388_8847 ERR1769388_8848 ERR1769388_8857 ERR1769388_8870 ERR1769388_8907 ERR1769388_8910 ERR1769388_8916 ERR1769388_8926 ERR1769388_8931 ERR1769388_8932 ERR1769388_8954 ERR1769388_8956 ERR1769388_8957 ERR1769388_8983 ERR1769388_8985 ERR1769388_8995 ERR1769388_9002 ERR1769388_9018 ERR1769388_9019 ERR1769388_9031 ERR1769388_9034 ERR1769388_9055 ERR1769388_9057 ERR1769388_9090 ERR1769388_9107 ERR1769388_9113 ERR1769388_9116 ERR1769388_9125 ERR1769388_9126 ERR1769388_9133 ERR1769388_9144 ERR1769388_9152 ERR1769388_9180 ERR1769388_9182 ERR1769388_9192 ERR1769388_9193 ERR1769388_9196 ERR1769388_9236 ERR1769388_9252 ERR1769388_9256 ERR1769388_9258 ERR1769388_9261 ERR1769388_9266 ERR1769388_9282 ERR1769388_9328 ERR1769388_9335 ERR1769388_9342 ERR1769388_9351 ERR1769388_9353 ERR1769388_9360 ERR1769388_9403 ERR1769388_9411 ERR1769388_9431 ERR1769388_9432 ERR1769388_9439 ERR1769388_9440 ERR1769388_9457 ERR1769388_9460 ERR1769388_9467 ERR1769388_9470 ERR1769388_9487 ERR1769388_9498 ERR1769388_9513 ERR1769388_9515 ERR1769388_9516 ERR1769388_9519 ERR1769388_9546 ERR1769388_9550 ERR1769388_9553 ERR1769388_9554 ERR1769388_9561 ERR1769388_9567 ERR1769388_9570 ERR1769388_9586 ERR1769388_9596 ERR1769388_9635 ERR1769388_9646 ERR1769388_9664 ERR1769388_9701 ERR1769388_9704 ERR1769388_9714 ERR1769388_9734 ERR1769388_9736 ERR1769388_9741 ERR1769388_9750 ERR1769388_9770 ERR1769388_9783 ERR1769388_9785 ERR1769388_9787 ERR1769388_9799 ERR1769388_9803 ERR1769388_9811 ERR1769388_9812 ERR1769388_9813 ERR1769388_9826 ERR1769388_9854 ERR1769388_9867 ERR1769388_9883 ERR1769388_9885 ERR1769388_9897 ERR1769388_9902 ERR1769388_9910 ERR1769388_9916 ERR1769388_9917 ERR1769388_9926 ERR1769388_9927 ERR1769388_9933 ERR1769388_9946 ERR1769388_9968 ERR1769388_9969 ERR1769388_9978 ERR1769388_9989 ERR1769388_9996 ERR1769388_10004 ERR1769388_10015 ERR1769388_10016 ERR1769388_10062 ERR1769388_10071 ERR1769388_10090 ERR1769388_10106 ERR1769388_10120 ERR1769388_10149 ERR1769388_10157 ERR1769388_10161 ERR1769388_10173 ERR1769388_10179 ERR1769388_10214 ERR1769388_10220 ERR1769388_10233 ERR1769388_10238 ERR1769388_10243 ERR1769388_10248 ERR1769388_10253 ERR1769388_10255 ERR1769388_10260 ERR1769388_10269 ERR1769388_10278 ERR1769388_10283 ERR1769388_10287 ERR1769388_10289 ERR1769388_10291 ERR1769388_10292 ERR1769388_10294 ERR1769388_10301 ERR1769388_10309 ERR1769388_10313 ERR1769388_10316 ERR1769388_10322 ERR1769388_10331 ERR1769388_10337 ERR1769388_10343 ERR1769388_10344 ERR1769388_10348 ERR1769388_10349 ERR1769388_10370 ERR1769388_10371 ERR1769388_10393 ERR1769388_10397 ERR1769388_10405 ERR1769388_10408 ERR1769388_10423 ERR1769388_10424 ERR1769388_10430 ERR1769388_10443 ERR1769388_10456 ERR1769388_10465 ERR1769388_10493 ERR1769388_10496 ERR1769388_10497 ERR1769388_10500 ERR1769388_10502 ERR1769388_10517 ERR1769388_10519 ERR1769388_10534 ERR1769388_10535 ERR1769388_10580 ERR1769388_10581 ERR1769388_10582 ERR1769388_10584 ERR1769388_10585 ERR1769388_10592 ERR1769388_10594 ERR1769388_10613 ERR1769388_10620 ERR1769388_10659 ERR1769388_10673 ERR1769388_10680 ERR1769388_10681 ERR1769388_10682 ERR1769388_10689 ERR1769388_10694 ERR1769388_10707 ERR1769388_10712 ERR1769388_10714 ERR1769388_10716 ERR1769388_10730 ERR1769388_10742 ERR1769388_10744 ERR1769388_10746 ERR1769388_10747 ERR1769388_10750 ERR1769388_10783 ERR1769388_10798 ERR1769388_10804 ERR1769388_10808 ERR1769388_10815 ERR1769388_10823 ERR1769388_10831 ERR1769388_10835 ERR1769388_10866 ERR1769388_10887 ERR1769388_10888 ERR1769388_10890 ERR1769388_10892 ERR1769388_10899 ERR1769388_10908 ERR1769388_10909 ERR1769388_10916 ERR1769388_10921 ERR1769388_10924 ERR1769388_10934 ERR1769388_10945 ERR1769388_10946 ERR1769388_10965 ERR1769388_10973 ERR1769388_10974 ERR1769388_10975 ERR1769388_10978 ERR1769388_10979 ERR1769388_10987 ERR1769388_11001 ERR1769388_11004 ERR1769388_11020 ERR1769388_11021 ERR1769388_11026 ERR1769388_11029 ERR1769388_11044 ERR1769388_11046 ERR1769388_11066 ERR1769388_11080 ERR1769388_11084 ERR1769388_11087 ERR1769388_11096 ERR1769388_11105 ERR1769388_11126 ERR1769388_11127 ERR1769388_11139 ERR1769388_11140 ERR1769388_11155 ERR1769388_11157 ERR1769388_11176 ERR1769388_11178 ERR1769388_11179 ERR1769388_11202 ERR1769388_11203 ERR1769388_11208 ERR1769388_11214 ERR1769388_11220 ERR1769388_11221 ERR1769388_11228 ERR1769388_11229 ERR1769388_11238 ERR1769388_11239 ERR1769388_11243 ERR1769388_11251 ERR1769388_11282 ERR1769388_11284 ERR1769388_11293 ERR1769388_11315 ERR1769388_11320 ERR1769388_11321 ERR1769388_11328 ERR1769388_11367 ERR1769388_11368 ERR1769388_11373 ERR1769388_11378 ERR1769388_11384 ERR1769388_11391 ERR1769388_11392 ERR1769388_11393 ERR1769388_11404 ERR1769388_11406 ERR1769388_11426 ERR1769388_11437 ERR1769388_11438 ERR1769388_11445 ERR1769388_11448 ERR1769388_11449 ERR1769388_11486 ERR1769388_11496 ERR1769388_11503 ERR1769388_11510 ERR1769388_11511 ERR1769388_11517 ERR1769388_11518 ERR1769388_11522 ERR1769388_11527 ERR1769388_11528 ERR1769388_11546 ERR1769388_11551 ERR1769388_11581 ERR1769388_11590 ERR1769388_11622 ERR1769388_11639 ERR1769388_11668 ERR1769388_11669 ERR1769388_11672 ERR1769388_11673 ERR1769388_11674 ERR1769388_11682 ERR1769388_11685 ERR1769388_11688 ERR1769388_11693 ERR1769388_11723 ERR1769388_11732 ERR1769388_11739 ERR1769388_11742 ERR1769388_11744 ERR1769388_11747 ERR1769388_11757 ERR1769388_11769 ERR1769388_11807 ERR1769388_11823 ERR1769388_11829 ERR1769388_11845 ERR1769388_11852 ERR1769388_11864 ERR1769388_11871 ERR1769388_11873 ERR1769388_11878 ERR1769388_11885 ERR1769388_11886 ERR1769388_11901 ERR1769388_11904 ERR1769388_11908 ERR1769388_11911 ERR1769388_11918 ERR1769388_11959 ERR1769388_11966 ERR1769388_11969 ERR1769388_11970 ERR1769388_11998 ERR1769388_12008 ERR1769388_12009 ERR1769388_12010 ERR1769388_12014 ERR1769388_12019 ERR1769388_12042 ERR1769388_12049 ERR1769388_12056 ERR1769388_12075 ERR1769388_12087 ERR1769388_12088 ERR1769388_12136 ERR1769388_12155 ERR1769388_12156 ERR1769388_12157 ERR1769388_12184 ERR1769388_12194 ERR1769388_12195 ERR1769388_12199 ERR1769388_12207 ERR1769388_12241 ERR1769388_12243 ERR1769388_12253 ERR1769388_12258 ERR1769388_12262 ERR1769388_12276 ERR1769388_12282 ERR1769388_12308 ERR1769388_12332 ERR1769388_12339 ERR1769388_12352 ERR1769388_12357 ERR1769388_12366 ERR1769388_12412 ERR1769388_12413 ERR1769388_12419 ERR1769388_12420 ERR1769388_12432 ERR1769388_12436 ERR1769388_12438 ERR1769388_12448 ERR1769388_12459 ERR1769388_12460 ERR1769388_12462 ERR1769388_12470 ERR1769388_12479 ERR1769388_12496 ERR1769388_12509 ERR1769388_12512 ERR1769388_12513 ERR1769388_12531 ERR1769388_12535 ERR1769388_12539 ERR1769388_12544 ERR1769388_12564 ERR1769388_12567 ERR1769388_12573 ERR1769388_12587 ERR1769388_12616 ERR1769388_12628 ERR1769388_12631 ERR1769388_12636 ERR1769388_12645 ERR1769388_12664 ERR1769388_12668 ERR1769388_12670 ERR1769388_12683 ERR1769388_12684 ERR1769388_12695 ERR1769388_12710 ERR1769388_12713 ERR1769388_12728 ERR1769388_12737 ERR1769388_12758 ERR1769388_12772 ERR1769388_12784 ERR1769388_12791 ERR1769388_12797 ERR1769388_12816 ERR1769388_12822 ERR1769388_12825 ERR1769388_12830 ERR1769388_12847 ERR1769388_12855 ERR1769388_12866 ERR1769388_12902 ERR1769388_12907 ERR1769388_12910 ERR1769388_12925 ERR1769388_12932 ERR1769388_12937 ERR1769388_12963 ERR1769388_12967 ERR1769388_12971 ERR1769388_13004 ERR1769388_13035 ERR1769388_13041 ERR1769388_13045 ERR1769388_13050 ERR1769388_13051 ERR1769388_13056 ERR1769388_13064 ERR1769388_13065 ERR1769388_13067 ERR1769388_13100 ERR1769388_13114 ERR1769388_13120 ERR1769388_13123 ERR1769388_13124 ERR1769388_13129 ERR1769388_13158 ERR1769388_13164 ERR1769388_13207 ERR1769388_13214 ERR1769388_13220 ERR1769388_13230 ERR1769388_13231 ERR1769388_13239 ERR1769388_13250 ERR1769388_13296 ERR1769388_13310 ERR1769388_13320 ERR1769388_13328 ERR1769388_13345 ERR1769388_13346 ERR1769388_13349 ERR1769388_13370 ERR1769388_13375 ERR1769388_13377 ERR1769388_13387 ERR1769388_13395 ERR1769388_13417 ERR1769388_13424 ERR1769388_13425 ERR1769388_13427 ERR1769388_13476 ERR1769388_13484 ERR1769388_13498 ERR1769388_13504 ERR1769388_13511 ERR1769388_13515 ERR1769388_13530 ERR1769388_13532 ERR1769388_13549 ERR1769388_13552 ERR1769388_13558 ERR1769388_13559 ERR1769388_13582 ERR1769388_13586 ERR1769388_13591 ERR1769388_13593 ERR1769388_13608 ERR1769388_13617 ERR1769388_13618 ERR1769388_13635 ERR1769388_13646 ERR1769388_13653 ERR1769388_13656 ERR1769388_13661 ERR1769388_13666 ERR1769388_13684 ERR1769388_13685 ERR1769388_13695 ERR1769388_13699 ERR1769388_13702 ERR1769388_13703 ERR1769388_13706 ERR1769388_13728 ERR1769388_13736 ERR1769388_13739 ERR1769388_13742 ERR1769388_13752 ERR1769388_13753 ERR1769388_13756 ERR1769388_13779 ERR1769388_13783 ERR1769388_13790 ERR1769388_13816 ERR1769388_13833 ERR1769388_13864 ERR1769388_13870 ERR1769388_13881 ERR1769388_13886 ERR1769388_13895 ERR1769388_13916 ERR1769388_13919 ERR1769388_13929 ERR1769388_13931 ERR1769388_13959 ERR1769388_13974 ERR1769388_14004 ERR1769388_14010 ERR1769388_14013 ERR1769388_14015 ERR1769388_14028 ERR1769388_14050 ERR1769388_14079 ERR1769388_14094 ERR1769388_14095 ERR1769388_14100 ERR1769388_14101 ERR1769388_14114 ERR1769388_14120 ERR1769388_14123 ERR1769388_14153 ERR1769388_14168 ERR1769388_14190 ERR1769388_14219 ERR1769388_14236 ERR1769388_14256 ERR1769388_14266 ERR1769388_14294 ERR1769388_14305 ERR1769388_14351 ERR1769388_14353 ERR1769388_14355 ERR1769388_14404 ERR1769388_14421 ERR1769388_14442 ERR1769388_14449 ERR1769388_14458 ERR1769388_14488 ERR1769388_14500 ERR1769388_14501 ERR1769388_14504 ERR1769388_14508 ERR1769388_14511 ERR1769388_14529 ERR1769388_14535 ERR1769388_14537 ERR1769388_14549 ERR1769388_14550 ERR1769388_14554 ERR1769388_14559 ERR1769388_14570 ERR1769388_14579 ERR1769388_14580 ERR1769388_14583 ERR1769388_14590 ERR1769388_14598 ERR1769388_14600 ERR1769388_14602 ERR1769388_14604 ERR1769388_14607 ERR1769388_14610 ERR1769388_14621 ERR1769388_14641 ERR1769388_14663 ERR1769388_14672 ERR1769388_14673 ERR1769388_14674 ERR1769388_14680 ERR1769388_14698 ERR1769388_14721 ERR1769388_14729 ERR1769388_14735 ERR1769388_14736 ERR1769388_14753 ERR1769388_14772 ERR1769388_14774 ERR1769388_14808 ERR1769388_14814 ERR1769388_14816 ERR1769388_14818 ERR1769388_14827 ERR1769388_14841 ERR1769388_14843 ERR1769388_14865 ERR1769388_14872 ERR1769388_14875 ERR1769388_14902 ERR1769388_14903 ERR1769388_14921 ERR1769388_14923 ERR1769388_14924 ERR1769388_14926 ERR1769388_14933 ERR1769388_14944 ERR1769388_14945 ERR1769388_14948 ERR1769388_14950 ERR1769388_14959 ERR1769388_14978 ERR1769388_15003 ERR1769388_15010 ERR1769388_15029 ERR1769388_15037 ERR1769388_15043 ERR1769388_15044 ERR1769388_15048 ERR1769388_15072 ERR1769388_15078 ERR1769388_15088 ERR1769388_15091 ERR1769388_15112 ERR1769388_15117 ERR1769388_15118 ERR1769388_15130 ERR1769388_15149 ERR1769388_15172 ERR1769388_15185 ERR1769388_15196 ERR1769388_15205 ERR1769388_15213 ERR1769388_15221 ERR1769388_15224 ERR1769388_15229 ERR1769388_15242 ERR1769388_15246 ERR1769388_15258 ERR1769388_15281 ERR1769388_15294 ERR1769388_15308 ERR1769388_15314 ERR1769388_15315 ERR1769388_15318 ERR1769388_15334 ERR1769388_15337 ERR1769388_15338 ERR1769388_15341 ERR1769388_15364 ERR1769388_15374 ERR1769388_15382 ERR1769388_15384 ERR1769388_15412 ERR1769388_15432 ERR1769388_15439 ERR1769388_15440 ERR1769388_15464 ERR1769388_15465 ERR1769388_15473 ERR1769388_15476 ERR1769388_15478 ERR1769388_15485 ERR1769388_15500 ERR1769388_15532 ERR1769388_15546 ERR1769388_15558 ERR1769388_15559 ERR1769388_15581 ERR1769388_15585 ERR1769388_15588 ERR1769388_15589 ERR1769388_15606 ERR1769388_15615 ERR1769388_15626 ERR1769388_15651 ERR1769388_15670 ERR1769388_15686 ERR1769388_15695 ERR1769388_15726 ERR1769388_15732 ERR1769388_15738 ERR1769388_15776 ERR1769388_15787 ERR1769388_15788 ERR1769388_15790 ERR1769388_15791 ERR1769388_15795 ERR1769388_15796 ERR1769388_15817 ERR1769388_15818 ERR1769388_15835 ERR1769388_15857 ERR1769388_15863 ERR1769388_15868 ERR1769388_15874 ERR1769388_15875 ERR1769388_15876 ERR1769388_15887 ERR1769388_15905 ERR1769388_15907 ERR1769388_15909 ERR1769388_15916 ERR1769388_15918 ERR1769388_15927 ERR1769388_15928 ERR1769388_15929 ERR1769388_15950 ERR1769388_15959 ERR1769388_15969 ERR1769388_15993 ERR1769388_16027 ERR1769388_16033 ERR1769388_16034 ERR1769388_16037 ERR1769388_16044 ERR1769388_16065 ERR1769388_16066 ERR1769388_16072 ERR1769388_16093 ERR1769388_16107 ERR1769388_16110 ERR1769388_16111 ERR1769388_16112 ERR1769388_16114 ERR1769388_16126 ERR1769388_16146 ERR1769388_16183 ERR1769388_16233 ERR1769388_16240 ERR1769388_16243 ERR1769388_16261 ERR1769388_16263 ERR1769388_16271 ERR1769388_16272 ERR1769388_16312 ERR1769388_16322 ERR1769388_16325 ERR1769388_16348 ERR1769388_16367 ERR1769388_16372 ERR1769388_16404 ERR1769388_16417 ERR1769388_16423 ERR1769388_16424 ERR1769388_16435 ERR1769388_16436 ERR1769388_16445 ERR1769388_16454 ERR1769388_16474 ERR1769388_16476 ERR1769388_16492 ERR1769388_16495 ERR1769388_16510 ERR1769388_16515 ERR1769388_16520 ERR1769388_16529 ERR1769388_16550 ERR1769388_16555 ERR1769388_16572 ERR1769388_16588 ERR1769388_16590 ERR1769388_16593 ERR1769388_16605 ERR1769388_16606 ERR1769388_16609 ERR1769388_16631 ERR1769388_16644 ERR1769388_16670 ERR1769388_16680 ERR1769388_16686 ERR1769388_16694 ERR1769388_16713 ERR1769388_16714 ERR1769388_16728 ERR1769388_16733 ERR1769388_16736 ERR1769388_16747 ERR1769388_16768 ERR1769388_16780 ERR1769388_16793 ERR1769388_16795 ERR1769388_16799 ERR1769388_16800 ERR1769388_16801 ERR1769388_16817 ERR1769388_16819 ERR1769388_16825 ERR1769388_16826 ERR1769388_16828 ERR1769388_16837 ERR1769388_16845 ERR1769388_16888 ERR1769388_16898 ERR1769388_16901 ERR1769388_16918 ERR1769388_16920 ERR1769388_16922 ERR1769388_16932 ERR1769388_16936 ERR1769388_16937 ERR1769388_16974 ERR1769388_16986 ERR1769388_16989 ERR1769388_17008 ERR1769388_17009 ERR1769388_17030 ERR1769388_17050 ERR1769388_17052 ERR1769388_17054 ERR1769388_17091 ERR1769388_17141 ERR1769388_17147 ERR1769388_17152 ERR1769388_17153 ERR1769388_17162 ERR1769388_17165 ERR1769388_17168 ERR1769388_17181 ERR1769388_17194 ERR1769388_17223 ERR1769388_17231 ERR1769388_17234 ERR1769388_17256 ERR1769388_17257 ERR1769388_17267 ERR1769388_17268 ERR1769388_17275 ERR1769388_17306 ERR1769388_17325 ERR1769388_17326 ERR1769388_17329 ERR1769388_17342 ERR1769388_17343 ERR1769388_17344 ERR1769388_17349 ERR1769388_17368 ERR1769388_17374 ERR1769388_17390 ERR1769388_17393 ERR1769388_17399 ERR1769388_17401 ERR1769388_17402 ERR1769388_17444 ERR1769388_17446 ERR1769388_17448 ERR1769388_17450 ERR1769388_17453 ERR1769388_17476 ERR1769388_17491 ERR1769388_17496 ERR1769388_17506 ERR1769388_17524 ERR1769388_17527 ERR1769388_17540 ERR1769388_17548 ERR1769388_17579 ERR1769388_17595 ERR1769388_17598 ERR1769388_17601 ERR1769388_17619 ERR1769388_17631 ERR1769388_17637 ERR1769388_17664 ERR1769388_17666 ERR1769388_17684 ERR1769388_17687 ERR1769388_17689 ERR1769388_17704 ERR1769388_17706 ERR1769388_17720 ERR1769388_17723 ERR1769388_17725 ERR1769388_17733 ERR1769388_17741 ERR1769388_17754 ERR1769388_17761 ERR1769388_17772 ERR1769388_17790 ERR1769388_17798 ERR1769388_17809 ERR1769388_17832 ERR1769388_17858 ERR1769388_17865 ERR1769388_17871 ERR1769388_17873 ERR1769388_17879 ERR1769388_17896 ERR1769388_17899 ERR1769388_17903 ERR1769388_17909 ERR1769388_17917 ERR1769388_17920 ERR1769388_17947 ERR1769388_17952 ERR1769388_17954 ERR1769388_17957 ERR1769388_17958 ERR1769388_17983 ERR1769388_17984 ERR1769388_18013 ERR1769388_18045 ERR1769388_18048 ERR1769388_18052 ERR1769388_18055 ERR1769388_18081 ERR1769388_18088 ERR1769388_18103 ERR1769388_18123 ERR1769388_18125 ERR1769388_18134 ERR1769388_18135 ERR1769388_18141 ERR1769388_18147 ERR1769388_18148 ERR1769388_18173 ERR1769388_18208 ERR1769388_18210 ERR1769388_18230 ERR1769388_18234 ERR1769388_18236 ERR1769388_18252 ERR1769388_18253 ERR1769388_18259 ERR1769388_18260 ERR1769388_18261 ERR1769388_18266 ERR1769388_18268 ERR1769388_18276 ERR1769388_18287 ERR1769388_18288 ERR1769388_18304 ERR1769388_18308 ERR1769388_18326 ERR1769388_18327 ERR1769388_18338 ERR1769388_18339 ERR1769388_18347 ERR1769388_18351 ERR1769388_18382 ERR1769388_18383 ERR1769388_18394 ERR1769388_18400 ERR1769388_18423 ERR1769388_18424 ERR1769388_18431 ERR1769388_18441 ERR1769388_18444 ERR1769388_18458 ERR1769388_18460 ERR1769388_18469 ERR1769388_18472 ERR1769388_18491 ERR1769388_18493 ERR1769388_18498 ERR1769388_18516 ERR1769388_18526 ERR1769388_18540 ERR1769388_18541 ERR1769388_18544 ERR1769388_18548 ERR1769388_18563 ERR1769388_18574 ERR1769388_18604 ERR1769388_18606 ERR1769388_18614 ERR1769388_18617 ERR1769388_18620 ERR1769388_18621 ERR1769388_18637 ERR1769388_18639 ERR1769388_18642 ERR1769388_18644 ERR1769388_18654 ERR1769388_18661 ERR1769388_18664 ERR1769388_18679 ERR1769388_18682 ERR1769388_18692 ERR1769388_18698 ERR1769388_18699 ERR1769388_18708 ERR1769388_18713 ERR1769388_18733 ERR1769388_18775 ERR1769388_18778 ERR1769388_18779 ERR1769388_18783 ERR1769388_18803 ERR1769388_18809 ERR1769388_18814 ERR1769388_18819 ERR1769388_18842 ERR1769388_18845 ERR1769388_18865 ERR1769388_18868 ERR1769388_18869 ERR1769388_18871 ERR1769388_18872 ERR1769388_18890 ERR1769388_18891 ERR1769388_18895 ERR1769388_18904 ERR1769388_18905 ERR1769388_18917 ERR1769388_18918 ERR1769388_18934 ERR1769388_18963 ERR1769388_18965 ERR1769388_19002 ERR1769388_19032 ERR1769388_19047 ERR1769388_19057 ERR1769388_19062 ERR1769388_19063 ERR1769388_19073 ERR1769388_19081 ERR1769388_19087 ERR1769388_19090 ERR1769388_19108 ERR1769388_19109 ERR1769388_19119 ERR1769388_19176 ERR1769388_19186 ERR1769388_19189 ERR1769388_19202 ERR1769388_19204 ERR1769388_19225 ERR1769388_19252 ERR1769388_19259 ERR1769388_19277 ERR1769388_19293 ERR1769388_19294 ERR1769388_19305 ERR1769388_19307 ERR1769388_19310 ERR1769388_19340 ERR1769388_19361 ERR1769388_19364 ERR1769388_19367 ERR1769388_19379 ERR1769388_19388 ERR1769388_19403 ERR1769388_19408 ERR1769388_19415 ERR1769388_19419 ERR1769388_19420 ERR1769388_19428 ERR1769388_19434 ERR1769388_19479 ERR1769388_19506 ERR1769388_19510 ERR1769388_19511 ERR1769388_19514 ERR1769388_19528 ERR1769388_19543 ERR1769388_19544 ERR1769388_19556 ERR1769388_19563 ERR1769388_19569 ERR1769388_19583 ERR1769388_19602 ERR1769388_19604 ERR1769388_19633 ERR1769388_19640 ERR1769388_19641 ERR1769388_19651 ERR1769388_19664 ERR1769388_19668 ERR1769388_19674 ERR1769388_19698 ERR1769388_19711 ERR1769388_19730 ERR1769388_19760 ERR1769388_19779 ERR1769388_19780 ERR1769388_19781 ERR1769388_19789 ERR1769388_19802 ERR1769388_19820 ERR1769388_19832 ERR1769388_19836 ERR1769388_19854 ERR1769388_19874 ERR1769388_19877 ERR1769388_19885 ERR1769388_19886 ERR1769388_19887 ERR1769388_19889 ERR1769388_19898 ERR1769388_19911 ERR1769388_19921 ERR1769388_19922 ERR1769388_19948 ERR1769388_19953 ERR1769388_19959 ERR1769388_19985 ERR1769388_19988 ERR1769388_19991 ERR1769388_20008 ERR1769388_20010 ERR1769388_20022 ERR1769388_20029 ERR1769388_20043 ERR1769388_20044 ERR1769388_20046 ERR1769388_20073 ERR1769388_20079 ERR1769388_20080 ERR1769388_20085 ERR1769388_20088 ERR1769388_20092 ERR1769388_20099 ERR1769388_20112 ERR1769388_20120 ERR1769388_20127 ERR1769388_20148 ERR1769388_20157 ERR1769388_20158 ERR1769388_20171 ERR1769388_20201 ERR1769388_20202 ERR1769388_20220 ERR1769388_20230 ERR1769388_20235 ERR1769388_20237 ERR1769388_20246 ERR1769388_20249 ERR1769388_20262 ERR1769388_20266 ERR1769388_20274 ERR1769388_20277 ERR1769388_20282 ERR1769388_20286 ERR1769388_20288 ERR1769388_20291 ERR1769388_20305 ERR1769388_20337 ERR1769388_20346 ERR1769388_20350 ERR1769388_20367 ERR1769388_20381 ERR1769388_20389 ERR1769388_20392 ERR1769388_20396 ERR1769388_20407 ERR1769388_20408 ERR1769388_20422 ERR1769388_20447 ERR1769388_20461 ERR1769388_20473 ERR1769388_20489 ERR1769388_20500 ERR1769388_20506 ERR1769388_20515 ERR1769388_20521 ERR1769388_20528 ERR1769388_20561 ERR1769388_20572 ERR1769388_20591 ERR1769388_20592 ERR1769388_20598 ERR1769388_20629 ERR1769388_20634 ERR1769388_20646 ERR1769388_20650 ERR1769388_20652 ERR1769388_20655 ERR1769388_20656 ERR1769388_20665 ERR1769388_20675 ERR1769388_20687 ERR1769388_20697 ERR1769388_20700 ERR1769388_20722 ERR1769388_20723 ERR1769388_20725 ERR1769388_20733 ERR1769388_20743 ERR1769388_20744 ERR1769388_20757 ERR1769388_20758 ERR1769388_20760 ERR1769388_20778 ERR1769388_20782 ERR1769388_20783 ERR1769388_20793 ERR1769388_20794 ERR1769388_20798 ERR1769388_20811 ERR1769388_20812 ERR1769388_20844 ERR1769388_20846 ERR1769388_20853 ERR1769388_20861 ERR1769388_20862 ERR1769388_20864 ERR1769388_20869 ERR1769388_20884 ERR1769388_20885 ERR1769388_20911 ERR1769388_20913 ERR1769388_20918 ERR1769388_20920 ERR1769388_20933 ERR1769388_20943 ERR1769388_20945 ERR1769388_20968 ERR1769388_21016 ERR1769388_21025 ERR1769388_21033 ERR1769388_21055 ERR1769388_21064 ERR1769388_21066 ERR1769388_21074 ERR1769388_21104 ERR1769388_21112 ERR1769388_21114 ERR1769388_21120 ERR1769388_21125 ERR1769388_21126 ERR1769388_21135 ERR1769388_21141 ERR1769388_21143 ERR1769388_21144 ERR1769388_21146 ERR1769388_21154 ERR1769388_21173 ERR1769388_21174 ERR1769388_21178 ERR1769388_21181 ERR1769388_21190 ERR1769388_21208 ERR1769388_21210 ERR1769388_21255 ERR1769388_21265 ERR1769388_21266 ERR1769388_21293 ERR1769388_21303 ERR1769388_21305 ERR1769388_21306 ERR1769388_21318 ERR1769388_21340 ERR1769388_21344 ERR1769388_21353 ERR1769388_21365 ERR1769388_21384 ERR1769388_21387 ERR1769388_21451 ERR1769388_21455 ERR1769388_21474 ERR1769388_21482 ERR1769388_21499 ERR1769388_21510 ERR1769388_21514 ERR1769388_21521 ERR1769388_21522 ERR1769388_21531 ERR1769388_21534 ERR1769388_21536 ERR1769388_21538 ERR1769388_21543 ERR1769388_21548 ERR1769388_21556 ERR1769388_21571 ERR1769388_21579 ERR1769388_21580 ERR1769388_21584 ERR1769388_21596 ERR1769388_21599 ERR1769388_21631 ERR1769388_21636 ERR1769388_21643 ERR1769388_21649 ERR1769388_21652 ERR1769388_21653 ERR1769388_21657 ERR1769388_21666 ERR1769388_21672 ERR1769388_21681 ERR1769388_21688 ERR1769388_21689 ERR1769388_21697 ERR1769388_21707 ERR1769388_21713 ERR1769388_21723 ERR1769388_21725 ERR1769388_21733 ERR1769388_21738 ERR1769388_21743 ERR1769388_21749 ERR1769388_21753 ERR1769388_21775 ERR1769388_21776 ERR1769388_21780 ERR1769388_21786 ERR1769388_21792 ERR1769388_21799 ERR1769388_21802 ERR1769388_21811 ERR1769388_21819 ERR1769388_21835 ERR1769388_21849 ERR1769388_21852 ERR1769388_21868 ERR1769388_21869 ERR1769388_21871 ERR1769388_21888 ERR1769388_21890 ERR1769388_21896 ERR1769388_21905 ERR1769388_21906 ERR1769388_21918 ERR1769388_21921 ERR1769388_21925 ERR1769388_21927 ERR1769388_21929 ERR1769388_21936 ERR1769388_21941 ERR1769388_21947 ERR1769388_21948 ERR1769388_21955 ERR1769388_21970 ERR1769388_21973 ERR1769388_21982 ERR1769388_21988 ERR1769388_21990 ERR1769388_21992 ERR1769388_21997 ERR1769388_22006 ERR1769388_22009 ERR1769388_22015 ERR1769388_22024 ERR1769388_22040 ERR1769388_22043 ERR1769388_22057 ERR1769388_22058 ERR1769388_22064 ERR1769388_22078 ERR1769388_22084 ERR1769388_22086 ERR1769388_22114 ERR1769388_22115 ERR1769388_22126 ERR1769388_22138 ERR1769388_22144 ERR1769388_22146 ERR1769388_22166 ERR1769388_22176 ERR1769388_22203 ERR1769388_22232 ERR1769388_22243 ERR1769388_22290 ERR1769388_22293 ERR1769388_22294 ERR1769388_22295 ERR1769388_22299 ERR1769388_22312 ERR1769388_22329 ERR1769388_22335 ERR1769388_22346 ERR1769388_22355 ERR1769388_22357 ERR1769388_22358 ERR1769388_22405 ERR1769388_22411 ERR1769388_22415 ERR1769388_22433 ERR1769388_22449 ERR1769388_22451 ERR1769388_22459 ERR1769388_22460 ERR1769388_22469 ERR1769388_22473 ERR1769388_22481 ERR1769388_22499 ERR1769388_22509 ERR1769388_22511 ERR1769388_22516 ERR1769388_22520 ERR1769388_22522 ERR1769388_22536 ERR1769388_22560 ERR1769388_22571 ERR1769388_22599 ERR1769388_22603 ERR1769388_22626 ERR1769388_22633 ERR1769388_22635 ERR1769388_22654 ERR1769388_22660 ERR1769388_22662 ERR1769388_22663 ERR1769388_22668 ERR1769388_22669 ERR1769388_22672 ERR1769388_22683 ERR1769388_22694 ERR1769388_22695 ERR1769388_22700 ERR1769388_22704 ERR1769388_22712 ERR1769388_22714 ERR1769388_22722 ERR1769388_22755 ERR1769388_22756 ERR1769388_22775 ERR1769388_22778 ERR1769388_22787 ERR1769388_22788 ERR1769388_22806 ERR1769388_22807 ERR1769388_22810 ERR1769388_22816 ERR1769388_22826 ERR1769388_22828 ERR1769388_22832 ERR1769388_22844 ERR1769388_22855 ERR1769388_22857 ERR1769388_22869 ERR1769388_22877 ERR1769388_22878 ERR1769388_22881 ERR1769388_22883 ERR1769388_22884 ERR1769388_22888 ERR1769388_22889 ERR1769388_22891 ERR1769388_22895 ERR1769388_22907 ERR1769388_22910 ERR1769388_22916 ERR1769388_22934 ERR1769388_22936 ERR1769388_22946 ERR1769388_22957 ERR1769388_22965 ERR1769388_22966 ERR1769388_22981 ERR1769388_22982 ERR1769388_22985 ERR1769388_22987 ERR1769388_23012 ERR1769388_23014 ERR1769388_23017 ERR1769388_23031 ERR1769388_23034 ERR1769388_23044 ERR1769388_23051 ERR1769388_23055 ERR1769388_23061 ERR1769388_23062 ERR1769388_23073 ERR1769388_23081 ERR1769388_23107 ERR1769388_23116 ERR1769388_23128 ERR1769388_23131 ERR1769388_23135 ERR1769388_23136 ERR1769388_23152 ERR1769388_23155 ERR1769388_23192 ERR1769388_23199 ERR1769388_23203 ERR1769388_23206 ERR1769388_23262 ERR1769388_23277 ERR1769388_23307 ERR1769388_23340 ERR1769388_23348 ERR1769388_23356 ERR1769388_23374 ERR1769388_23381 ERR1769388_23399 ERR1769388_23407 ERR1769388_23408 ERR1769388_23417 ERR1769388_23429 ERR1769388_23435 ERR1769388_23446 ERR1769388_23449 ERR1769388_23471 ERR1769388_23490 ERR1769388_23498 ERR1769388_23502 ERR1769388_23506 ERR1769388_23507 ERR1769388_23543 ERR1769388_23556 ERR1769388_23577 ERR1769388_23610 ERR1769388_23612 ERR1769388_23615 ERR1769388_23620 ERR1769388_23623 ERR1769388_23643 ERR1769388_23648 ERR1769388_23679 ERR1769388_23681 ERR1769388_23691 ERR1769388_23710 ERR1769388_23719 ERR1769388_23736 ERR1769388_23749 ERR1769388_23750 ERR1769388_23764 ERR1769388_23779 ERR1769388_23781 ERR1769388_23797 ERR1769388_23807 ERR1769388_23813 ERR1769388_23822 ERR1769388_23823 ERR1769388_23843 ERR1769388_23855 ERR1769388_23865 ERR1769388_23875 ERR1769388_23878 ERR1769388_23880 ERR1769388_23909 ERR1769388_23915 ERR1769388_23927 ERR1769388_23929 ERR1769388_23935 ERR1769388_23957 ERR1769388_23964 ERR1769388_23965 ERR1769388_24007 ERR1769388_24014 ERR1769388_24017 ERR1769388_24020 ERR1769388_24023 ERR1769388_24028 ERR1769388_24029 ERR1769388_24054 ERR1769388_24055 ERR1769388_24059 ERR1769388_24083 ERR1769388_24089 ERR1769388_24092 ERR1769388_24125 ERR1769388_24126 ERR1769388_24146 ERR1769388_24156 ERR1769388_24165 ERR1769388_24179 ERR1769388_24200 ERR1769388_24220 ERR1769388_24226 ERR1769388_24236 ERR1769388_24237 ERR1769388_24242 ERR1769388_24253 ERR1769388_24276 ERR1769388_24278 ERR1769388_24279 ERR1769388_24286 ERR1769388_24288 ERR1769388_24295 ERR1769388_24335 ERR1769388_24339 ERR1769388_24369 ERR1769388_24374 ERR1769388_24388 ERR1769388_24394 ERR1769388_24402 ERR1769388_24403 ERR1769388_24404 ERR1769388_24417 ERR1769388_24432 ERR1769388_24435 ERR1769388_24436 ERR1769388_24440 ERR1769388_24444 ERR1769388_24468 ERR1769388_24474 ERR1769388_24522 ERR1769388_24523 ERR1769388_24527 ERR1769388_24542 ERR1769388_24543 ERR1769388_24548 ERR1769388_24564 ERR1769388_24573 ERR1769388_24577 ERR1769388_24589 ERR1769388_24621 ERR1769388_24635 ERR1769388_24643 ERR1769388_24647 ERR1769388_24666 ERR1769388_24667 ERR1769388_24678 ERR1769388_24692 ERR1769388_24696 ERR1769388_24702 ERR1769388_24704 ERR1769388_24731 ERR1769388_24762 ERR1769388_24770 ERR1769388_24772 ERR1769388_24773 ERR1769388_24799 ERR1769388_24801 ERR1769388_24808 ERR1769388_24817 ERR1769388_24820 ERR1769388_24821 ERR1769388_24823 ERR1769388_24826 ERR1769388_24854 ERR1769388_24870 ERR1769388_24882 ERR1769388_24886 ERR1769388_24889 ERR1769388_24894 ERR1769388_24909 ERR1769388_24911 ERR1769388_24915 ERR1769388_24919 ERR1769388_24938 ERR1769388_24939 ERR1769388_24943 ERR1769388_24944 ERR1769388_24945 ERR1769388_24957 ERR1769388_24985 ERR1769388_25008 ERR1769388_25030 ERR1769388_25036 ERR1769388_25062 ERR1769388_25081 ERR1769388_25097 ERR1769388_25104 ERR1769388_25105 ERR1769388_25115 ERR1769388_25117 ERR1769388_25132 ERR1769388_25148 ERR1769388_25159 ERR1769388_25173 ERR1769388_25193 ERR1769388_25203 ERR1769388_25209 ERR1769388_25228 ERR1769388_25239 ERR1769388_25255 ERR1769388_25266 ERR1769388_25271 ERR1769388_25274 ERR1769388_25283 ERR1769388_25309 ERR1769388_25322 ERR1769388_25325 ERR1769388_25347 ERR1769388_25370 ERR1769388_25374 ERR1769388_25391 ERR1769388_25392 ERR1769388_25407 ERR1769388_25408 ERR1769388_25413 ERR1769388_25422 ERR1769388_25468 ERR1769388_25475 ERR1769388_25496 ERR1769388_25502 ERR1769388_25529 ERR1769388_25542 ERR1769388_25544 ERR1769388_25554 ERR1769388_25558 ERR1769388_25582 ERR1769388_25588 ERR1769388_25591 ERR1769388_25603 ERR1769388_25616 ERR1769388_25617 ERR1769388_25618 ERR1769388_25624 ERR1769388_25631 ERR1769388_25642 ERR1769388_25647 ERR1769388_25652 ERR1769388_25653 ERR1769388_25657 ERR1769388_25658 ERR1769388_25660 ERR1769388_25667 ERR1769388_25668 ERR1769388_25682 ERR1769388_25688 ERR1769388_25720 ERR1769388_25725 ERR1769388_25729 ERR1769388_25731 ERR1769388_25735 ERR1769388_25744 ERR1769388_25753 ERR1769388_25756 ERR1769388_25765 ERR1769388_25771 ERR1769388_25773 ERR1769388_25790 ERR1769388_25796 ERR1769388_25808 ERR1769388_25822 ERR1769388_25831 ERR1769388_25832 ERR1769388_25835 ERR1769388_25836 ERR1769388_25839 ERR1769388_25842 ERR1769388_25849 ERR1769388_25853 ERR1769388_25865 ERR1769388_25895 ERR1769388_25898 ERR1769388_25899 ERR1769388_25906 ERR1769388_25925 ERR1769388_25926 ERR1769388_25930 ERR1769388_25960 ERR1769388_25976 ERR1769388_26013 ERR1769388_26022 ERR1769388_26027 ERR1769388_26043 ERR1769388_26056 ERR1769388_26062 ERR1769388_26070 ERR1769388_26085 ERR1769388_26138 ERR1769388_26183 ERR1769388_26196 ERR1769388_26211 ERR1769388_26238 ERR1769388_26245 ERR1769388_26247 ERR1769388_26254 ERR1769388_26258 ERR1769388_26263 ERR1769388_26264 ERR1769388_26265 ERR1769388_26280 ERR1769388_26291 ERR1769388_26318 ERR1769388_26319 ERR1769388_26327 ERR1769388_26336 ERR1769388_26339 ERR1769388_26342 ERR1769388_26344 ERR1769388_26358 ERR1769388_26364 ERR1769388_26367 ERR1769388_26369 ERR1769388_26393 ERR1769388_26397 ERR1769388_26399 ERR1769388_26414 ERR1769388_26421 ERR1769388_26424 ERR1769388_26447 ERR1769388_26472 ERR1769388_26476 ERR1769388_26483 ERR1769388_26487 ERR1769388_26490 ERR1769388_26522 ERR1769388_26523 ERR1769388_26524 ERR1769388_26563 ERR1769388_26566 ERR1769388_26582 ERR1769388_26586 ERR1769388_26593 ERR1769388_26599 ERR1769388_26624 ERR1769388_26630 ERR1769388_26649 ERR1769388_26653 ERR1769388_26654 ERR1769388_26655 ERR1769388_26668 ERR1769388_26674 ERR1769388_26677 ERR1769388_26680 ERR1769388_26686 ERR1769388_26688 ERR1769388_26696 ERR1769388_26704 ERR1769388_26711 ERR1769388_26712 ERR1769388_26744 ERR1769388_26747 ERR1769388_26756 ERR1769388_26789 ERR1769388_26800 ERR1769388_26806 ERR1769388_26810 ERR1769388_26817 ERR1769388_26822 ERR1769388_26823 ERR1769388_26833 ERR1769388_26849 ERR1769388_26855 ERR1769388_26866 ERR1769388_26895 ERR1769388_26905 ERR1769388_26908 ERR1769388_26921 ERR1769388_26936 ERR1769388_26946 ERR1769388_26962 ERR1769388_26968 ERR1769388_26980 ERR1769388_26981 ERR1769388_26985 ERR1769388_26995 ERR1769388_26998 ERR1769388_27022 ERR1769388_27023 ERR1769388_27025 ERR1769388_27029 ERR1769388_27032 ERR1769388_27038 ERR1769388_27041 ERR1769388_27043 ERR1769388_27057 ERR1769388_27058 ERR1769388_27061 ERR1769388_27066 ERR1769388_27070 ERR1769388_27072 ERR1769388_27084 ERR1769388_27095 ERR1769388_27096 ERR1769388_27098 ERR1769388_27110 ERR1769388_27140 ERR1769388_27150 ERR1769388_27161 ERR1769388_27166 ERR1769388_27167 ERR1769388_27179 ERR1769388_27187 ERR1769388_27194 ERR1769388_27204 ERR1769388_27205 ERR1769388_27218 ERR1769388_27240 ERR1769388_27254 ERR1769388_27261 ERR1769388_27262 ERR1769388_27269 ERR1769388_27278 ERR1769388_27287 ERR1769388_27291 ERR1769388_27309 ERR1769388_27310 ERR1769388_27311 ERR1769388_27314 ERR1769388_27319 ERR1769388_27327 ERR1769388_27328 ERR1769388_27337 ERR1769388_27349 ERR1769388_27368 ERR1769388_27369 ERR1769388_27413 ERR1769388_27423 ERR1769388_27428 ERR1769388_27429 ERR1769388_27431 ERR1769388_27449 ERR1769388_27458 ERR1769388_27462 ERR1769388_27465 ERR1769388_27479 ERR1769388_27496 ERR1769388_27519 ERR1769388_27529 ERR1769388_27547 ERR1769388_27548 ERR1769388_27549 ERR1769388_27555 ERR1769388_27559 ERR1769388_27561 ERR1769388_27568 ERR1769388_27569 ERR1769388_27579 ERR1769388_27592 ERR1769388_27593 ERR1769388_27617 ERR1769388_27626 ERR1769388_27636 ERR1769388_27637 ERR1769388_27704 ERR1769388_27708 ERR1769388_27713 ERR1769388_27738 ERR1769388_27753 ERR1769388_27759 ERR1769388_27767 ERR1769388_27788 ERR1769388_27790 ERR1769388_27794 ERR1769388_27795 ERR1769388_27810 ERR1769388_27843 ERR1769388_27849 ERR1769388_27909 ERR1769388_27912 ERR1769390_1 ERR1769390_7 ERR1769390_10 ERR1769390_12 ERR1769390_15 ERR1769390_24 ERR1769390_26 ERR1769390_27 ERR1769390_33 ERR1769390_43 ERR1769390_55 ERR1769390_64 ERR1769390_65 ERR1769390_66 ERR1769390_74 ERR1769390_87 ERR1769390_90 ERR1769390_92 ERR1769390_95 ERR1769390_97 ERR1769390_99 ERR1769390_100 ERR1769390_101 ERR1769390_102 ERR1769390_118 ERR1769390_122 ERR1769390_123 ERR1769390_124 ERR1769390_141 ERR1769390_145 ERR1769390_150 ERR1769390_151 ERR1769390_166 ERR1769390_175 ERR1769390_177 ERR1769390_185 ERR1769390_190 ERR1769390_198 ERR1769390_199 ERR1769390_206 ERR1769390_209 ERR1769390_211 ERR1769390_212 ERR1769390_222 ERR1769390_229 ERR1769390_235 ERR1769390_236 ERR1769390_237 ERR1769390_238 ERR1769390_239 ERR1769390_240 ERR1769390_241 ERR1769390_242 ERR1769390_244 ERR1769390_249 ERR1769390_256 ERR1769390_259 ERR1769390_272 ERR1769390_275 ERR1769390_277 ERR1769390_284 ERR1769390_291 ERR1769390_301 ERR1769390_308 ERR1769390_313 ERR1769390_314 ERR1769390_315 ERR1769390_316 ERR1769390_329 ERR1769390_332 ERR1769390_343 ERR1769390_348 ERR1769390_349 ERR1769390_355 ERR1769390_356 ERR1769390_366 ERR1769390_371 ERR1769390_373 ERR1769390_374 ERR1769390_375 ERR1769390_376 ERR1769390_378 ERR1769390_380 ERR1769390_400 ERR1769390_410 ERR1769390_422 ERR1769390_423 ERR1769390_428 ERR1769390_452 ERR1769390_455 ERR1769390_470 ERR1769390_472 ERR1769390_477 ERR1769390_481 ERR1769390_482 ERR1769390_488 ERR1769390_490 ERR1769390_492 ERR1769390_498 ERR1769390_520 ERR1769390_524 ERR1769390_527 ERR1769390_538 ERR1769390_539 ERR1769390_547 ERR1769390_548 ERR1769390_554 ERR1769390_559 ERR1769390_561 ERR1769390_563 ERR1769390_568 ERR1769390_580 ERR1769390_588 ERR1769390_597 ERR1769390_600 ERR1769390_612 ERR1769390_613 ERR1769390_615 ERR1769390_621 ERR1769390_630 ERR1769390_631 ERR1769390_634 ERR1769390_635 ERR1769390_638 ERR1769390_639 ERR1769390_643 ERR1769390_646 ERR1769390_649 ERR1769390_660 ERR1769390_668 ERR1769390_670 ERR1769390_672 ERR1769390_676 ERR1769390_684 ERR1769390_685 ERR1769390_690 ERR1769390_710 ERR1769390_711 ERR1769390_712 ERR1769390_713 ERR1769390_719 ERR1769390_721 ERR1769390_722 ERR1769390_727 ERR1769390_729 ERR1769390_735 ERR1769390_739 ERR1769390_742 ERR1769390_745 ERR1769390_783 ERR1769390_794 ERR1769390_795 ERR1769390_796 ERR1769390_798 ERR1769390_800 ERR1769390_803 ERR1769390_806 ERR1769390_809 ERR1769390_811 ERR1769390_816 ERR1769390_821 ERR1769390_822 ERR1769390_825 ERR1769390_830 ERR1769390_833 ERR1769390_840 ERR1769390_845 ERR1769390_852 ERR1769390_853 ERR1769390_858 ERR1769390_862 ERR1769390_866 ERR1769390_879 ERR1769390_889 ERR1769390_894 ERR1769390_895 ERR1769390_903 ERR1769390_904 ERR1769390_912 ERR1769390_917 ERR1769390_920 ERR1769390_924 ERR1769390_929 ERR1769390_933 ERR1769390_934 ERR1769390_935 ERR1769390_938 ERR1769390_939 ERR1769390_945 ERR1769390_953 ERR1769390_954 ERR1769390_955 ERR1769390_961 ERR1769390_962 ERR1769390_972 ERR1769390_978 ERR1769390_986 ERR1769390_988 ERR1769390_989 ERR1769390_990 ERR1769390_995 ERR1769390_1004 ERR1769390_1007 ERR1769390_1009 ERR1769390_1012 ERR1769390_1015 ERR1769390_1018 ERR1769390_1038 ERR1769390_1045 ERR1769390_1053 ERR1769390_1056 ERR1769390_1060 ERR1769390_1069 ERR1769390_1084 ERR1769390_1088 ERR1769390_1095 ERR1769390_1101 ERR1769390_1104 ERR1769390_1107 ERR1769390_1121 ERR1769390_1124 ERR1769390_1131 ERR1769390_1137 ERR1769390_1156 ERR1769390_1158 ERR1769390_1160 ERR1769390_1165 ERR1769390_1169 ERR1769390_1172 ERR1769390_1176 ERR1769390_1181 ERR1769390_1191 ERR1769390_1197 ERR1769390_1198 ERR1769390_1218 ERR1769390_1220 ERR1769390_1223 ERR1769390_1224 ERR1769390_1231 ERR1769390_1232 ERR1769390_1244 ERR1769390_1256 ERR1769390_1262 ERR1769390_1263 ERR1769390_1269 ERR1769390_1282 ERR1769390_1287 ERR1769390_1288 ERR1769390_1297 ERR1769390_1300 ERR1769390_1302 ERR1769390_1310 ERR1769390_1319 ERR1769390_1327 ERR1769390_1328 ERR1769390_1333 ERR1769390_1338 ERR1769390_1346 ERR1769390_1349 ERR1769390_1352 ERR1769390_1353 ERR1769390_1358 ERR1769390_1364 ERR1769390_1374 ERR1769390_1376 ERR1769390_1395 ERR1769390_1396 ERR1769390_1406 ERR1769390_1409 ERR1769390_1410 ERR1769390_1413 ERR1769390_1418 ERR1769390_1421 ERR1769390_1429 ERR1769390_1430 ERR1769390_1431 ERR1769390_1439 ERR1769390_1442 ERR1769390_1448 ERR1769390_1451 ERR1769390_1452 ERR1769390_1455 ERR1769390_1461 ERR1769390_1462 ERR1769390_1463 ERR1769390_1464 ERR1769390_1470 ERR1769390_1473 ERR1769390_1479 ERR1769390_1488 ERR1769390_1496 ERR1769390_1500 ERR1769390_1503 ERR1769390_1507 ERR1769390_1508 ERR1769390_1517 ERR1769390_1518 ERR1769390_1519 ERR1769390_1520 ERR1769390_1527 ERR1769390_1528 ERR1769390_1529 ERR1769390_1531 ERR1769390_1541 ERR1769390_1546 ERR1769390_1549 ERR1769390_1551 ERR1769390_1552 ERR1769390_1561 ERR1769390_1563 ERR1769390_1564 ERR1769390_1566 ERR1769390_1579 ERR1769390_1583 ERR1769390_1586 ERR1769390_1600 ERR1769390_1602 ERR1769390_1606 ERR1769390_1607 ERR1769390_1609 ERR1769390_1612 ERR1769390_1613 ERR1769390_1618 ERR1769390_1620 ERR1769390_1631 ERR1769390_1637 ERR1769390_1645 ERR1769390_1647 ERR1769390_1649 ERR1769390_1657 ERR1769390_1658 ERR1769390_1660 ERR1769390_1661 ERR1769390_1667 ERR1769390_1675 ERR1769390_1679 ERR1769390_1686 ERR1769390_1688 ERR1769390_1690 ERR1769390_1691 ERR1769390_1700 ERR1769390_1706 ERR1769390_1711 ERR1769390_1712 ERR1769390_1713 ERR1769390_1717 ERR1769390_1723 ERR1769390_1724 ERR1769390_1725 ERR1769390_1727 ERR1769390_1729 ERR1769390_1730 ERR1769390_1731 ERR1769390_1732 ERR1769390_1736 ERR1769390_1747 ERR1769390_1749 ERR1769390_1753 ERR1769390_1755 ERR1769390_1756 ERR1769390_1759 ERR1769390_1760 ERR1769390_1772 ERR1769390_1777 ERR1769390_1785 ERR1769390_1793 ERR1769390_1797 ERR1769390_1810 ERR1769390_1811 ERR1769390_1827 ERR1769390_1828 ERR1769390_1829 ERR1769390_1830 ERR1769390_1832 ERR1769390_1836 ERR1769390_1845 ERR1769390_1846 ERR1769390_1847 ERR1769390_1860 ERR1769390_1868 ERR1769390_1878 ERR1769390_1881 ERR1769390_1882 ERR1769390_1885 ERR1769390_1886 ERR1769390_1890 ERR1769390_1892 ERR1769390_1896 ERR1769390_1914 ERR1769390_1915 ERR1769390_1924 ERR1769390_1932 ERR1769390_1958 ERR1769390_1959 ERR1769390_1960 ERR1769390_1961 ERR1769390_1970 ERR1769390_1980 ERR1769390_1983 ERR1769390_1986 ERR1769390_1987 ERR1769390_1990 ERR1769390_1993 ERR1769390_2012 ERR1769390_2013 ERR1769390_2017 ERR1769390_2024 ERR1769390_2041 ERR1769390_2047 ERR1769390_2048 ERR1769390_2053 ERR1769390_2061 ERR1769390_2065 ERR1769390_2066 ERR1769390_2091 ERR1769390_2105 ERR1769390_2117 ERR1769390_2120 ERR1769390_2136 ERR1769390_2139 ERR1769390_2151 ERR1769390_2154 ERR1769390_2156 ERR1769390_2163 ERR1769390_2164 ERR1769390_2167 ERR1769390_2175 ERR1769390_2177 ERR1769390_2179 ERR1769390_2183 ERR1769390_2186 ERR1769390_2189 ERR1769390_2202 ERR1769390_2207 ERR1769390_2211 ERR1769390_2218 ERR1769390_2219 ERR1769390_2227 ERR1769390_2228 ERR1769390_2230 ERR1769390_2231 ERR1769390_2238 ERR1769390_2241 ERR1769390_2242 ERR1769390_2270 ERR1769390_2276 ERR1769390_2278 ERR1769390_2296 ERR1769390_2299 ERR1769390_2308 ERR1769390_2313 ERR1769390_2318 ERR1769390_2326 ERR1769390_2328 ERR1769390_2332 ERR1769390_2336 ERR1769390_2348 ERR1769390_2351 ERR1769390_2353 ERR1769390_2354 ERR1769390_2373 ERR1769390_2374 ERR1769390_2383 ERR1769390_2389 ERR1769390_2391 ERR1769390_2396 ERR1769390_2417 ERR1769390_2422 ERR1769390_2430 ERR1769390_2433 ERR1769390_2435 ERR1769390_2436 ERR1769390_2439 ERR1769390_2445 ERR1769390_2446 ERR1769390_2457 ERR1769390_2464 ERR1769390_2465 ERR1769390_2466 ERR1769390_2469 ERR1769390_2472 ERR1769390_2474 ERR1769390_2483 ERR1769390_2485 ERR1769390_2491 ERR1769390_2492 ERR1769390_2494 ERR1769390_2496 ERR1769390_2501 ERR1769390_2502 ERR1769390_2511 ERR1769390_2514 ERR1769390_2515 ERR1769390_2530 ERR1769390_2535 ERR1769390_2543 ERR1769390_2546 ERR1769390_2547 ERR1769390_2548 ERR1769390_2558 ERR1769390_2566 ERR1769390_2567 ERR1769390_2574 ERR1769390_2576 ERR1769390_2579 ERR1769390_2580 ERR1769390_2581 ERR1769390_2594 ERR1769390_2595 ERR1769390_2601 ERR1769390_2602 ERR1769390_2605 ERR1769390_2607 ERR1769390_2608 ERR1769390_2609 ERR1769390_2613 ERR1769390_2616 ERR1769390_2640 ERR1769390_2643 ERR1769390_2644 ERR1769390_2649 ERR1769390_2655 ERR1769390_2656 ERR1769390_2658 ERR1769390_2665 ERR1769390_2667 ERR1769390_2669 ERR1769390_2670 ERR1769390_2675 ERR1769390_2688 ERR1769390_2697 ERR1769390_2699 ERR1769390_2706 ERR1769390_2714 ERR1769390_2715 ERR1769390_2720 ERR1769390_2721 ERR1769390_2726 ERR1769390_2740 ERR1769390_2742 ERR1769390_2743 ERR1769390_2744 ERR1769390_2747 ERR1769390_2750 ERR1769390_2758 ERR1769390_2767 ERR1769390_2770 ERR1769390_2775 ERR1769390_2777 ERR1769390_2786 ERR1769390_2791 ERR1769390_2798 ERR1769390_2810 ERR1769390_2812 ERR1769390_2814 ERR1769390_2822 ERR1769390_2823 ERR1769390_2836 ERR1769390_2837 ERR1769390_2838 ERR1769390_2863 ERR1769390_2867 ERR1769390_2872 ERR1769390_2873 ERR1769390_2877 ERR1769390_2885 ERR1769390_2893 ERR1769390_2902 ERR1769390_2904 ERR1769390_2908 ERR1769390_2911 ERR1769390_2916 ERR1769390_2920 ERR1769390_2922 ERR1769390_2925 ERR1769390_2935 ERR1769390_2937 ERR1769390_2940 ERR1769390_2944 ERR1769390_2946 ERR1769390_2951 ERR1769390_2961 ERR1769390_2968 ERR1769390_2969 ERR1769390_2973 ERR1769390_2974 ERR1769390_2986 ERR1769390_2988 ERR1769390_2989 ERR1769390_3009 ERR1769390_3016 ERR1769390_3019 ERR1769390_3020 ERR1769390_3022 ERR1769390_3025 ERR1769390_3032 ERR1769390_3037 ERR1769390_3038 ERR1769390_3041 ERR1769390_3048 ERR1769390_3059 ERR1769390_3063 ERR1769390_3068 ERR1769390_3069 ERR1769390_3083 ERR1769390_3094 ERR1769390_3095 ERR1769390_3098 ERR1769390_3107 ERR1769390_3111 ERR1769390_3113 ERR1769390_3114 ERR1769390_3121 ERR1769390_3133 ERR1769390_3135 ERR1769390_3140 ERR1769390_3141 ERR1769390_3143 ERR1769390_3146 ERR1769390_3147 ERR1769390_3151 ERR1769390_3155 ERR1769390_3158 ERR1769390_3159 ERR1769390_3169 ERR1769390_3172 ERR1769390_3173 ERR1769390_3183 ERR1769390_3198 ERR1769390_3200 ERR1769390_3207 ERR1769390_3213 ERR1769390_3216 ERR1769390_3218 ERR1769390_3221 ERR1769390_3231 ERR1769390_3233 ERR1769390_3238 ERR1769390_3239 ERR1769390_3240 ERR1769390_3247 ERR1769390_3250 ERR1769390_3253 ERR1769390_3256 ERR1769390_3258 ERR1769390_3265 ERR1769390_3270 ERR1769390_3273 ERR1769390_3275 ERR1769390_3288 ERR1769390_3298 ERR1769390_3302 ERR1769390_3303 ERR1769390_3309 ERR1769390_3316 ERR1769390_3322 ERR1769390_3324 ERR1769390_3336 ERR1769390_3338 ERR1769390_3346 ERR1769390_3348 ERR1769390_3352 ERR1769390_3357 ERR1769390_3358 ERR1769390_3360 ERR1769390_3369 ERR1769390_3370 ERR1769390_3374 ERR1769390_3375 ERR1769390_3377 ERR1769390_3386 ERR1769390_3388 ERR1769390_3392 ERR1769390_3403 ERR1769390_3404 ERR1769390_3405 ERR1769390_3406 ERR1769390_3408 ERR1769390_3412 ERR1769390_3414 ERR1769390_3422 ERR1769390_3436 ERR1769390_3438 ERR1769390_3439 ERR1769390_3448 ERR1769390_3452 ERR1769390_3472 ERR1769390_3479 ERR1769390_3480 ERR1769390_3481 ERR1769390_3482 ERR1769390_3485 ERR1769390_3486 ERR1769390_3488 ERR1769390_3502 ERR1769390_3505 ERR1769390_3509 ERR1769390_3510 ERR1769390_3514 ERR1769390_3518 ERR1769390_3519 ERR1769390_3521 ERR1769390_3526 ERR1769390_3529 ERR1769390_3530 ERR1769390_3532 ERR1769390_3536 ERR1769390_3537 ERR1769390_3539 ERR1769390_3542 ERR1769390_3545 ERR1769390_3553 ERR1769390_3554 ERR1769390_3568 ERR1769390_3570 ERR1769390_3571 ERR1769390_3572 ERR1769390_3575 ERR1769390_3576 ERR1769390_3578 ERR1769390_3585 ERR1769390_3586 ERR1769390_3588 ERR1769390_3592 ERR1769390_3599 ERR1769390_3603 ERR1769390_3604 ERR1769390_3611 ERR1769390_3613 ERR1769390_3617 ERR1769390_3618 ERR1769390_3621 ERR1769390_3623 ERR1769390_3625 ERR1769390_3626 ERR1769390_3632 ERR1769390_3633 ERR1769390_3634 ERR1769390_3637 ERR1769390_3642 ERR1769390_3643 ERR1769390_3647 ERR1769390_3650 ERR1769390_3652 ERR1769390_3653 ERR1769390_3654 ERR1769390_3668 ERR1769390_3673 ERR1769390_3675 ERR1769390_3682 ERR1769390_3686 ERR1769390_3694 ERR1769390_3697 ERR1769390_3705 ERR1769390_3706 ERR1769390_3707 ERR1769390_3712 ERR1769390_3722 ERR1769390_3723 ERR1769390_3724 ERR1769390_3733 ERR1769390_3735 ERR1769390_3737 ERR1769390_3740 ERR1769390_3742 ERR1769390_3743 ERR1769390_3746 ERR1769390_3751 ERR1769390_3753 ERR1769390_3757 ERR1769390_3761 ERR1769390_3762 ERR1769390_3763 ERR1769390_3767 ERR1769390_3774 ERR1769390_3783 ERR1769390_3789 ERR1769390_3793 ERR1769390_3799 ERR1769390_3812 ERR1769390_3815 ERR1769390_3820 ERR1769390_3823 ERR1769390_3826 ERR1769390_3831 ERR1769390_3838 ERR1769390_3841 ERR1769390_3843 ERR1769390_3845 ERR1769390_3859 ERR1769390_3862 ERR1769390_3865 ERR1769390_3873 ERR1769390_3885 ERR1769390_3890 ERR1769390_3895 ERR1769390_3897 ERR1769390_3901 ERR1769390_3902 ERR1769390_3903 ERR1769390_3905 ERR1769390_3907 ERR1769390_3908 ERR1769390_3913 ERR1769390_3919 ERR1769390_3931 ERR1769390_3935 ERR1769390_3936 ERR1769390_3937 ERR1769390_3949 ERR1769390_3950 ERR1769390_3954 ERR1769390_3959 ERR1769390_3969 ERR1769390_3973 ERR1769390_3974 ERR1769390_3978 ERR1769390_3981 ERR1769390_3982 ERR1769390_3991 ERR1769390_3997 ERR1769390_3999 ERR1769390_4010 ERR1769390_4011 ERR1769390_4017 ERR1769390_4023 ERR1769390_4030 ERR1769390_4037 ERR1769390_4042 ERR1769390_4046 ERR1769390_4048 ERR1769390_4049 ERR1769390_4056 ERR1769390_4060 ERR1769390_4063 ERR1769390_4067 ERR1769390_4072 ERR1769390_4079 ERR1769390_4085 ERR1769390_4086 ERR1769390_4088 ERR1769390_4089 ERR1769390_4094 ERR1769390_4116 ERR1769390_4120 ERR1769390_4123 ERR1769390_4124 ERR1769390_4141 ERR1769390_4143 ERR1769390_4152 ERR1769390_4156 ERR1769390_4158 ERR1769390_4167 ERR1769390_4180 ERR1769390_4182 ERR1769390_4187 ERR1769390_4188 ERR1769390_4195 ERR1769390_4196 ERR1769390_4200 ERR1769390_4202 ERR1769390_4203 ERR1769390_4205 ERR1769390_4211 ERR1769390_4217 ERR1769390_4219 ERR1769390_4220 ERR1769390_4221 ERR1769390_4229 ERR1769390_4235 ERR1769390_4236 ERR1769390_4239 ERR1769390_4240 ERR1769390_4243 ERR1769390_4246 ERR1769390_4250 ERR1769390_4264 ERR1769390_4267 ERR1769390_4269 ERR1769390_4270 ERR1769390_4276 ERR1769390_4279 ERR1769390_4283 ERR1769390_4284 ERR1769390_4289 ERR1769390_4290 ERR1769390_4309 ERR1769390_4328 ERR1769390_4329 ERR1769390_4338 ERR1769390_4343 ERR1769390_4347 ERR1769390_4363 ERR1769390_4380 ERR1769390_4384 ERR1769390_4385 ERR1769390_4387 ERR1769390_4388 ERR1769390_4396 ERR1769390_4408 ERR1769390_4409 ERR1769390_4416 ERR1769390_4419 ERR1769390_4425 ERR1769390_4426 ERR1769390_4427 ERR1769390_4429 ERR1769390_4451 ERR1769390_4457 ERR1769390_4459 ERR1769390_4461 ERR1769390_4464 ERR1769390_4475 ERR1769390_4484 ERR1769390_4490 ERR1769390_4492 ERR1769390_4494 ERR1769390_4495 ERR1769390_4497 ERR1769390_4512 ERR1769390_4520 ERR1769390_4528 ERR1769390_4532 ERR1769390_4535 ERR1769390_4536 ERR1769390_4546 ERR1769390_4555 ERR1769390_4559 ERR1769390_4563 ERR1769390_4566 ERR1769390_4574 ERR1769390_4575 ERR1769390_4582 ERR1769390_4583 ERR1769390_4587 ERR1769390_4588 ERR1769390_4603 ERR1769390_4604 ERR1769390_4611 ERR1769390_4618 ERR1769390_4619 ERR1769390_4627 ERR1769390_4628 ERR1769390_4629 ERR1769390_4635 ERR1769390_4642 ERR1769390_4644 ERR1769390_4647 ERR1769390_4651 ERR1769390_4653 ERR1769390_4654 ERR1769390_4657 ERR1769390_4662 ERR1769390_4675 ERR1769390_4685 ERR1769390_4686 ERR1769390_4689 ERR1769390_4698 ERR1769390_4704 ERR1769390_4708 ERR1769390_4712 ERR1769390_4713 ERR1769390_4718 ERR1769390_4719 ERR1769390_4722 ERR1769390_4740 ERR1769390_4743 ERR1769390_4745 ERR1769390_4746 ERR1769390_4747 ERR1769390_4748 ERR1769390_4766 ERR1769390_4772 ERR1769390_4773 ERR1769390_4777 ERR1769390_4785 ERR1769390_4794 ERR1769390_4800 ERR1769390_4809 ERR1769390_4818 ERR1769390_4823 ERR1769390_4831 ERR1769390_4841 ERR1769390_4853 ERR1769390_4861 ERR1769390_4864 ERR1769390_4867 ERR1769390_4868 ERR1769390_4870 ERR1769390_4871 ERR1769390_4875 ERR1769390_4884 ERR1769390_4887 ERR1769390_4893 ERR1769390_4894 ERR1769390_4899 ERR1769390_4904 ERR1769390_4908 ERR1769390_4909 ERR1769390_4910 ERR1769390_4912 ERR1769390_4926 ERR1769390_4927 ERR1769390_4928 ERR1769390_4934 ERR1769390_4935 ERR1769390_4936 ERR1769390_4942 ERR1769390_4945 ERR1769390_4951 ERR1769390_4952 ERR1769390_4953 ERR1769390_4955 ERR1769390_4965 ERR1769390_4968 ERR1769390_4970 ERR1769390_4972 ERR1769390_4973 ERR1769390_4975 ERR1769390_4976 ERR1769390_4978 ERR1769390_4980 ERR1769390_4981 ERR1769390_4995 ERR1769390_4998 ERR1769390_4999 ERR1769390_5003 ERR1769390_5011 ERR1769390_5014 ERR1769390_5015 ERR1769390_5016 ERR1769390_5021 ERR1769390_5023 ERR1769390_5026 ERR1769390_5028 ERR1769390_5033 ERR1769390_5036 ERR1769390_5037 ERR1769390_5038 ERR1769390_5045 ERR1769390_5051 ERR1769390_5058 ERR1769390_5076 ERR1769390_5078 ERR1769390_5084 ERR1769390_5085 ERR1769390_5087 ERR1769390_5088 ERR1769390_5093 ERR1769390_5094 ERR1769390_5096 ERR1769390_5100 ERR1769390_5101 ERR1769390_5104 ERR1769390_5106 ERR1769390_5110 ERR1769390_5112 ERR1769390_5113 ERR1769390_5118 ERR1769390_5119 ERR1769390_5121 ERR1769390_5122 ERR1769390_5124 ERR1769390_5135 ERR1769390_5138 ERR1769390_5139 ERR1769390_5141 ERR1769390_5145 ERR1769390_5147 ERR1769390_5148 ERR1769390_5155 ERR1769390_5159 ERR1769390_5174 ERR1769390_5178 ERR1769390_5185 ERR1769390_5194 ERR1769390_5205 ERR1769390_5208 ERR1769390_5209 ERR1769390_5215 ERR1769390_5218 ERR1769390_5219 ERR1769390_5221 ERR1769390_5225 ERR1769390_5232 ERR1769390_5233 ERR1769390_5236 ERR1769390_5241 ERR1769390_5248 ERR1769390_5250 ERR1769390_5260 ERR1769390_5270 ERR1769390_5271 ERR1769390_5274 ERR1769390_5280 ERR1769390_5290 ERR1769390_5294 ERR1769390_5302 ERR1769390_5305 ERR1769390_5310 ERR1769390_5313 ERR1769390_5322 ERR1769390_5328 ERR1769390_5329 ERR1769390_5339 ERR1769390_5342 ERR1769390_5343 ERR1769390_5344 ERR1769390_5347 ERR1769390_5348 ERR1769390_5349 ERR1769390_5350 ERR1769390_5352 ERR1769390_5364 ERR1769390_5374 ERR1769390_5375 ERR1769390_5383 ERR1769390_5393 ERR1769390_5398 ERR1769390_5402 ERR1769390_5418 ERR1769390_5420 ERR1769390_5422 ERR1769390_5425 ERR1769390_5436 ERR1769390_5443 ERR1769390_5444 ERR1769390_5450 ERR1769390_5461 ERR1769390_5463 ERR1769390_5476 ERR1769390_5477 ERR1769390_5487 ERR1769390_5494 ERR1769390_5495 ERR1769390_5497 ERR1769390_5498 ERR1769390_5499 ERR1769390_5503 ERR1769390_5504 ERR1769390_5505 ERR1769390_5512 ERR1769390_5515 ERR1769390_5523 ERR1769390_5524 ERR1769390_5529 ERR1769390_5537 ERR1769390_5538 ERR1769390_5539 ERR1769390_5540 ERR1769390_5549 ERR1769390_5565 ERR1769390_5569 ERR1769390_5572 ERR1769390_5573 ERR1769390_5577 ERR1769390_5583 ERR1769390_5590 ERR1769390_5591 ERR1769390_5592 ERR1769390_5595 ERR1769390_5596 ERR1769390_5597 ERR1769390_5600 ERR1769390_5603 ERR1769390_5604 ERR1769390_5605 ERR1769390_5611 ERR1769390_5615 ERR1769390_5631 ERR1769390_5633 ERR1769390_5635 ERR1769390_5642 ERR1769390_5652 ERR1769390_5658 ERR1769390_5668 ERR1769390_5671 ERR1769390_5679 ERR1769390_5683 ERR1769390_5684 ERR1769390_5688 ERR1769390_5713 ERR1769390_5722 ERR1769390_5723 ERR1769390_5727 ERR1769390_5739 ERR1769390_5744 ERR1769390_5745 ERR1769390_5746 ERR1769390_5754 ERR1769390_5755 ERR1769390_5756 ERR1769390_5757 ERR1769390_5763 ERR1769390_5764 ERR1769390_5765 ERR1769390_5770 ERR1769390_5772 ERR1769390_5773 ERR1769390_5778 ERR1769390_5779 ERR1769390_5780 ERR1769390_5783 ERR1769390_5784 ERR1769390_5790 ERR1769390_5794 ERR1769390_5796 ERR1769390_5798 ERR1769390_5800 ERR1769390_5810 ERR1769390_5824 ERR1769390_5834 ERR1769390_5855 ERR1769390_5867 ERR1769390_5875 ERR1769390_5876 ERR1769390_5877 ERR1769390_5881 ERR1769390_5883 ERR1769390_5885 ERR1769390_5889 ERR1769390_5890 ERR1769390_5891 ERR1769390_5898 ERR1769390_5900 ERR1769390_5902 ERR1769390_5914 ERR1769390_5917 ERR1769390_5920 ERR1769390_5921 ERR1769390_5922 ERR1769390_5923 ERR1769390_5925 ERR1769390_5927 ERR1769390_5929 ERR1769390_5933 ERR1769390_5937 ERR1769390_5938 ERR1769390_5939 ERR1769390_5955 ERR1769390_5957 ERR1769390_5962 ERR1769390_5966 ERR1769390_5974 ERR1769390_5983 ERR1769390_5984 ERR1769390_5985 ERR1769390_5986 ERR1769390_5993 ERR1769390_5999 ERR1769390_6002 ERR1769390_6011 ERR1769390_6023 ERR1769390_6029 ERR1769390_6030 ERR1769390_6035 ERR1769390_6038 ERR1769390_6047 ERR1769390_6055 ERR1769390_6060 ERR1769390_6062 ERR1769390_6063 ERR1769390_6066 ERR1769390_6072 ERR1769390_6089 ERR1769390_6094 ERR1769390_6100 ERR1769390_6104 ERR1769390_6107 ERR1769390_6110 ERR1769390_6116 ERR1769390_6123 ERR1769390_6131 ERR1769390_6132 ERR1769390_6133 ERR1769390_6175 ERR1769390_6178 ERR1769390_6191 ERR1769390_6196 ERR1769390_6201 ERR1769390_6204 ERR1769390_6205 ERR1769390_6206 ERR1769390_6207 ERR1769390_6208 ERR1769390_6210 ERR1769390_6222 ERR1769390_6226 ERR1769390_6235 ERR1769390_6246 ERR1769390_6249 ERR1769390_6253 ERR1769390_6257 ERR1769390_6258 ERR1769390_6260 ERR1769390_6261 ERR1769390_6263 ERR1769390_6271 ERR1769390_6291 ERR1769390_6294 ERR1769390_6298 ERR1769390_6304 ERR1769390_6308 ERR1769390_6317 ERR1769390_6318 ERR1769390_6322 ERR1769390_6326 ERR1769390_6343 ERR1769390_6344 ERR1769390_6345 ERR1769390_6357 ERR1769390_6366 ERR1769390_6371 ERR1769390_6373 ERR1769390_6377 ERR1769390_6389 ERR1769390_6390 ERR1769390_6396 ERR1769390_6401 ERR1769390_6406 ERR1769390_6416 ERR1769390_6417 ERR1769390_6421 ERR1769390_6424 ERR1769390_6425 ERR1769390_6428 ERR1769390_6433 ERR1769390_6436 ERR1769390_6438 ERR1769390_6439 ERR1769390_6443 ERR1769390_6458 ERR1769390_6472 ERR1769390_6474 ERR1769390_6482 ERR1769390_6484 ERR1769390_6495 ERR1769390_6496 ERR1769390_6498 ERR1769390_6501 ERR1769390_6503 ERR1769390_6504 ERR1769390_6506 ERR1769390_6515 ERR1769390_6517 ERR1769390_6522 ERR1769390_6524 ERR1769390_6525 ERR1769390_6531 ERR1769390_6536 ERR1769390_6541 ERR1769390_6542 ERR1769390_6552 ERR1769390_6553 ERR1769390_6556 ERR1769390_6571 ERR1769390_6576 ERR1769390_6582 ERR1769390_6584 ERR1769390_6601 ERR1769390_6604 ERR1769390_6609 ERR1769390_6610 ERR1769390_6629 ERR1769390_6632 ERR1769390_6636 ERR1769390_6645 ERR1769390_6646 ERR1769390_6650 ERR1769390_6656 ERR1769390_6658 ERR1769390_6662 ERR1769390_6668 ERR1769390_6670 ERR1769390_6679 ERR1769390_6680 ERR1769390_6686 ERR1769390_6688 ERR1769390_6690 ERR1769390_6692 ERR1769390_6698 ERR1769390_6701 ERR1769390_6704 ERR1769390_6705 ERR1769390_6715 ERR1769390_6716 ERR1769390_6718 ERR1769390_6720 ERR1769390_6726 ERR1769390_6727 ERR1769390_6728 ERR1769390_6731 ERR1769390_6743 ERR1769390_6749 ERR1769390_6752 ERR1769390_6771 ERR1769390_6772 ERR1769390_6773 ERR1769390_6781 ERR1769390_6791 ERR1769390_6794 ERR1769390_6795 ERR1769390_6799 ERR1769390_6807 ERR1769390_6814 ERR1769390_6818 ERR1769390_6820 ERR1769390_6832 ERR1769390_6838 ERR1769390_6839 ERR1769390_6843 ERR1769390_6866 ERR1769390_6867 ERR1769390_6887 ERR1769390_6888 ERR1769390_6895 ERR1769390_6897 ERR1769390_6935 ERR1769390_6947 ERR1769390_6955 ERR1769390_6960 ERR1769390_6963 ERR1769390_6967 ERR1769390_6980 ERR1769390_6981 ERR1769390_6985 ERR1769390_6987 ERR1769390_6990 ERR1769390_7003 ERR1769390_7015 ERR1769390_7025 ERR1769390_7029 ERR1769390_7032 ERR1769390_7034 ERR1769390_7036 ERR1769390_7055 ERR1769390_7057 ERR1769390_7059 ERR1769390_7060 ERR1769390_7062 ERR1769390_7067 ERR1769390_7069 ERR1769390_7071 ERR1769390_7072 ERR1769390_7080 ERR1769390_7084 ERR1769390_7085 ERR1769390_7087 ERR1769390_7098 ERR1769390_7101 ERR1769390_7103 ERR1769390_7105 ERR1769390_7113 ERR1769390_7119 ERR1769390_7120 ERR1769390_7122 ERR1769390_7125 ERR1769390_7126 ERR1769390_7128 ERR1769390_7145 ERR1769390_7154 ERR1769390_7156 ERR1769390_7157 ERR1769390_7162 ERR1769390_7164 ERR1769390_7177 ERR1769390_7181 ERR1769390_7184 ERR1769390_7186 ERR1769390_7193 ERR1769390_7195 ERR1769390_7196 ERR1769390_7198 ERR1769390_7201 ERR1769390_7207 ERR1769390_7208 ERR1769390_7209 ERR1769390_7212 ERR1769390_7213 ERR1769390_7218 ERR1769390_7222 ERR1769390_7225 ERR1769390_7230 ERR1769390_7232 ERR1769390_7235 ERR1769390_7237 ERR1769390_7244 ERR1769390_7247 ERR1769390_7248 ERR1769390_7254 ERR1769390_7257 ERR1769390_7269 ERR1769390_7277 ERR1769390_7283 ERR1769390_7284 ERR1769390_7286 ERR1769390_7299 ERR1769390_7307 ERR1769390_7308 ERR1769390_7309 ERR1769390_7310 ERR1769390_7313 ERR1769390_7316 ERR1769390_7328 ERR1769390_7330 ERR1769390_7332 ERR1769390_7339 ERR1769390_7347 ERR1769390_7349 ERR1769390_7362 ERR1769390_7369 ERR1769390_7371 ERR1769390_7372 ERR1769390_7377 ERR1769390_7385 ERR1769390_7390 ERR1769390_7397 ERR1769390_7407 ERR1769390_7412 ERR1769390_7419 ERR1769390_7420 ERR1769390_7421 ERR1769390_7426 ERR1769390_7431 ERR1769390_7435 ERR1769390_7438 ERR1769390_7443 ERR1769390_7451 ERR1769390_7456 ERR1769390_7458 ERR1769390_7466 ERR1769390_7475 ERR1769390_7484 ERR1769390_7486 ERR1769390_7489 ERR1769390_7490 ERR1769390_7493 ERR1769390_7495 ERR1769390_7503 ERR1769390_7509 ERR1769390_7514 ERR1769390_7522 ERR1769390_7523 ERR1769390_7531 ERR1769390_7534 ERR1769390_7543 ERR1769390_7548 ERR1769390_7552 ERR1769390_7554 ERR1769390_7557 ERR1769390_7558 ERR1769390_7563 ERR1769390_7566 ERR1769390_7570 ERR1769390_7572 ERR1769390_7575 ERR1769390_7578 ERR1769390_7579 ERR1769390_7580 ERR1769390_7583 ERR1769390_7589 ERR1769390_7591 ERR1769390_7600 ERR1769390_7608 ERR1769390_7609 ERR1769390_7618 ERR1769390_7620 ERR1769390_7621 ERR1769390_7623 ERR1769390_7632 ERR1769390_7638 ERR1769390_7640 ERR1769390_7653 ERR1769390_7654 ERR1769390_7656 ERR1769390_7658 ERR1769390_7662 ERR1769390_7663 ERR1769390_7667 ERR1769390_7668 ERR1769390_7670 ERR1769390_7675 ERR1769390_7679 ERR1769390_7682 ERR1769390_7684 ERR1769390_7688 ERR1769390_7693 ERR1769390_7701 ERR1769390_7703 ERR1769390_7708 ERR1769390_7709 ERR1769390_7713 ERR1769390_7720 ERR1769390_7721 ERR1769390_7722 ERR1769390_7734 ERR1769390_7738 ERR1769390_7743 ERR1769390_7762 ERR1769390_7775 ERR1769390_7784 ERR1769390_7792 ERR1769390_7794 ERR1769390_7799 ERR1769390_7801 ERR1769390_7807 ERR1769390_7820 ERR1769390_7823 ERR1769390_7833 ERR1769390_7834 ERR1769390_7836 ERR1769390_7837 ERR1769390_7840 ERR1769390_7853 ERR1769390_7856 ERR1769390_7859 ERR1769390_7871 ERR1769390_7874 ERR1769390_7886 ERR1769390_7887 ERR1769390_7888 ERR1769390_7893 ERR1769390_7897 ERR1769390_7905 ERR1769390_7914 ERR1769390_7915 ERR1769390_7920 ERR1769390_7941 ERR1769390_7945 ERR1769390_7946 ERR1769390_7955 ERR1769390_7961 ERR1769390_7962 ERR1769390_7966 ERR1769390_7974 ERR1769390_7978 ERR1769390_7984 ERR1769390_7985 ERR1769390_7997 ERR1769390_8006 ERR1769390_8008 ERR1769390_8012 ERR1769390_8013 ERR1769390_8015 ERR1769390_8031 ERR1769390_8039 ERR1769390_8041 ERR1769390_8043 ERR1769390_8047 ERR1769390_8048 ERR1769390_8049 ERR1769390_8050 ERR1769390_8054 ERR1769390_8055 ERR1769390_8059 ERR1769390_8061 ERR1769390_8069 ERR1769390_8071 ERR1769390_8096 ERR1769390_8103 ERR1769390_8105 ERR1769390_8106 ERR1769390_8116 ERR1769390_8120 ERR1769390_8123 ERR1769390_8129 ERR1769390_8135 ERR1769390_8139 ERR1769390_8140 ERR1769390_8148 ERR1769390_8156 ERR1769390_8163 ERR1769390_8165 ERR1769390_8170 ERR1769390_8173 ERR1769390_8184 ERR1769390_8187 ERR1769390_8188 ERR1769390_8196 ERR1769390_8197 ERR1769390_8199 ERR1769390_8204 ERR1769390_8210 ERR1769390_8220 ERR1769390_8222 ERR1769390_8223 ERR1769390_8231 ERR1769390_8239 ERR1769390_8243 ERR1769390_8244 ERR1769390_8245 ERR1769390_8250 ERR1769390_8254 ERR1769390_8255 ERR1769390_8261 ERR1769390_8263 ERR1769390_8267 ERR1769390_8270 ERR1769390_8273 ERR1769390_8274 ERR1769390_8275 ERR1769390_8280 ERR1769390_8281 ERR1769390_8292 ERR1769390_8293 ERR1769390_8295 ERR1769390_8297 ERR1769390_8303 ERR1769390_8306 ERR1769390_8318 ERR1769390_8320 ERR1769390_8326 ERR1769390_8335 ERR1769390_8336 ERR1769390_8337 ERR1769390_8344 ERR1769390_8359 ERR1769390_8360 ERR1769390_8361 ERR1769390_8362 ERR1769390_8363 ERR1769390_8367 ERR1769390_8374 ERR1769390_8379 ERR1769390_8394 ERR1769390_8395 ERR1769390_8400 ERR1769390_8401 ERR1769390_8402 ERR1769390_8403 ERR1769390_8416 ERR1769390_8425 ERR1769390_8428 ERR1769390_8437 ERR1769390_8438 ERR1769390_8442 ERR1769390_8446 ERR1769390_8459 ERR1769390_8460 ERR1769390_8469 ERR1769390_8474 ERR1769390_8479 ERR1769390_8480 ERR1769390_8483 ERR1769390_8485 ERR1769390_8488 ERR1769390_8490 ERR1769390_8492 ERR1769390_8494 ERR1769390_8500 ERR1769390_8501 ERR1769390_8507 ERR1769390_8511 ERR1769390_8513 ERR1769390_8515 ERR1769390_8522 ERR1769390_8524 ERR1769390_8525 ERR1769390_8533 ERR1769390_8534 ERR1769390_8547 ERR1769390_8549 ERR1769390_8552 ERR1769390_8555 ERR1769390_8559 ERR1769390_8561 ERR1769390_8562 ERR1769390_8563 ERR1769390_8564 ERR1769390_8565 ERR1769390_8571 ERR1769390_8573 ERR1769390_8575 ERR1769390_8579 ERR1769390_8590 ERR1769390_8598 ERR1769390_8600 ERR1769390_8601 ERR1769390_8605 ERR1769390_8606 ERR1769390_8609 ERR1769390_8612 ERR1769390_8624 ERR1769390_8633 ERR1769390_8635 ERR1769390_8636 ERR1769390_8637 ERR1769390_8640 ERR1769390_8644 ERR1769390_8652 ERR1769390_8659 ERR1769390_8663 ERR1769390_8664 ERR1769390_8668 ERR1769390_8671 ERR1769390_8674 ERR1769390_8677 ERR1769390_8683 ERR1769390_8684 ERR1769390_8685 ERR1769390_8688 ERR1769390_8690 ERR1769390_8695 ERR1769390_8697 ERR1769390_8722 ERR1769390_8723 ERR1769390_8727 ERR1769390_8731 ERR1769390_8732 ERR1769390_8736 ERR1769390_8740 ERR1769390_8750 ERR1769390_8751 ERR1769390_8753 ERR1769390_8765 ERR1769390_8772 ERR1769390_8779 ERR1769390_8784 ERR1769390_8797 ERR1769390_8801 ERR1769390_8809 ERR1769390_8811 ERR1769390_8816 ERR1769390_8838 ERR1769390_8860 ERR1769390_8873 ERR1769390_8882 ERR1769390_8883 ERR1769390_8886 ERR1769390_8889 ERR1769390_8899 ERR1769390_8902 ERR1769390_8903 ERR1769390_8914 ERR1769390_8918 ERR1769390_8920 ERR1769390_8924 ERR1769390_8925 ERR1769390_8938 ERR1769390_8944 ERR1769390_8947 ERR1769390_8954 ERR1769390_8956 ERR1769390_8960 ERR1769390_8961 ERR1769390_8962 ERR1769390_8965 ERR1769390_8971 ERR1769390_8972 ERR1769390_8973 ERR1769390_8978 ERR1769390_8992 ERR1769390_9003 ERR1769390_9007 ERR1769390_9023 ERR1769390_9028 ERR1769390_9033 ERR1769390_9050 ERR1769390_9054 ERR1769390_9057 ERR1769390_9061 ERR1769390_9063 ERR1769390_9067 ERR1769390_9072 ERR1769390_9075 ERR1769390_9080 ERR1769390_9084 ERR1769390_9088 ERR1769390_9092 ERR1769390_9095 ERR1769390_9096 ERR1769390_9097 ERR1769390_9102 ERR1769390_9103 ERR1769390_9104 ERR1769390_9105 ERR1769390_9112 ERR1769390_9114 ERR1769390_9124 ERR1769390_9129 ERR1769390_9133 ERR1769390_9136 ERR1769390_9140 ERR1769390_9143 ERR1769390_9150 ERR1769390_9152 ERR1769390_9160 ERR1769390_9163 ERR1769390_9172 ERR1769390_9175 ERR1769390_9185 ERR1769390_9186 ERR1769390_9187 ERR1769390_9189 ERR1769390_9194 ERR1769390_9201 ERR1769390_9205 ERR1769390_9208 ERR1769390_9214 ERR1769390_9216 ERR1769390_9230 ERR1769390_9233 ERR1769390_9236 ERR1769390_9245 ERR1769390_9246 ERR1769390_9250 ERR1769390_9253 ERR1769390_9258 ERR1769390_9259 ERR1769390_9272 ERR1769390_9279 ERR1769390_9282 ERR1769390_9287 ERR1769390_9308 ERR1769390_9309 ERR1769390_9334 ERR1769390_9335 ERR1769390_9350 ERR1769390_9353 ERR1769390_9377 ERR1769390_9378 ERR1769390_9391 ERR1769390_9394 ERR1769390_9404 ERR1769390_9405 ERR1769390_9417 ERR1769390_9420 ERR1769390_9426 ERR1769390_9427 ERR1769390_9431 ERR1769390_9432 ERR1769390_9443 ERR1769390_9452 ERR1769390_9453 ERR1769390_9461 ERR1769390_9475 ERR1769390_9478 ERR1769390_9482 ERR1769390_9485 ERR1769390_9487 ERR1769390_9490 ERR1769390_9492 ERR1769390_9493 ERR1769390_9494 ERR1769390_9511 ERR1769390_9518 ERR1769390_9525 ERR1769390_9528 ERR1769390_9530 ERR1769390_9533 ERR1769390_9541 ERR1769390_9545 ERR1769390_9546 ERR1769390_9547 ERR1769390_9553 ERR1769390_9554 ERR1769390_9561 ERR1769390_9569 ERR1769390_9577 ERR1769390_9578 ERR1769390_9580 ERR1769390_9595 ERR1769390_9598 ERR1769390_9601 ERR1769390_9623 ERR1769390_9630 ERR1769390_9632 ERR1769390_9635 ERR1769390_9640 ERR1769390_9648 ERR1769390_9650 ERR1769390_9659 ERR1769390_9660 ERR1769390_9675 ERR1769390_9677 ERR1769390_9681 ERR1769390_9684 ERR1769390_9697 ERR1769390_9700 ERR1769390_9710 ERR1769390_9711 ERR1769390_9719 ERR1769390_9720 ERR1769390_9730 ERR1769390_9733 ERR1769390_9739 ERR1769390_9745 ERR1769390_9746 ERR1769390_9747 ERR1769390_9750 ERR1769390_9752 ERR1769390_9755 ERR1769390_9757 ERR1769390_9758 ERR1769390_9772 ERR1769390_9773 ERR1769390_9777 ERR1769390_9780 ERR1769390_9784 ERR1769390_9785 ERR1769390_9791 ERR1769390_9794 ERR1769390_9796 ERR1769390_9804 ERR1769390_9805 ERR1769390_9810 ERR1769390_9812 ERR1769390_9814 ERR1769390_9824 ERR1769390_9826 ERR1769390_9839 ERR1769390_9841 ERR1769390_9846 ERR1769390_9847 ERR1769390_9851 ERR1769390_9852 ERR1769390_9853 ERR1769390_9858 ERR1769390_9860 ERR1769390_9863 ERR1769390_9872 ERR1769390_9876 ERR1769390_9877 ERR1769390_9903 ERR1769390_9906 ERR1769390_9913 ERR1769390_9918 ERR1769390_9919 ERR1769390_9923 ERR1769390_9925 ERR1769390_9928 ERR1769390_9931 ERR1769390_9947 ERR1769390_9958 ERR1769390_9961 ERR1769390_9963 ERR1769390_9978 ERR1769390_9981 ERR1769390_9987 ERR1769390_9993 ERR1769390_10000 ERR1769390_10001 ERR1769390_10002 ERR1769390_10008 ERR1769390_10017 ERR1769390_10024 ERR1769390_10026 ERR1769390_10027 ERR1769390_10037 ERR1769390_10045 ERR1769390_10046 ERR1769390_10047 ERR1769390_10050 ERR1769390_10054 ERR1769390_10055 ERR1769390_10058 ERR1769390_10062 ERR1769390_10063 ERR1769390_10065 ERR1769390_10071 ERR1769390_10077 ERR1769390_10080 ERR1769390_10086 ERR1769390_10090 ERR1769390_10093 ERR1769390_10095 ERR1769390_10106 ERR1769390_10119 ERR1769390_10126 ERR1769390_10127 ERR1769390_10129 ERR1769390_10130 ERR1769390_10141 ERR1769390_10146 ERR1769390_10147 ERR1769390_10148 ERR1769390_10149 ERR1769390_10150 ERR1769390_10158 ERR1769390_10164 ERR1769390_10173 ERR1769390_10183 ERR1769390_10185 ERR1769390_10210 ERR1769390_10213 ERR1769390_10226 ERR1769390_10227 ERR1769390_10228 ERR1769390_10235 ERR1769390_10245 ERR1769390_10248 ERR1769390_10249 ERR1769390_10250 ERR1769390_10251 ERR1769390_10272 ERR1769390_10274 ERR1769390_10282 ERR1769390_10284 ERR1769390_10286 ERR1769390_10295 ERR1769390_10297 ERR1769390_10301 ERR1769390_10302 ERR1769390_10303 ERR1769390_10310 ERR1769390_10313 ERR1769390_10317 ERR1769390_10319 ERR1769390_10330 ERR1769390_10332 ERR1769390_10333 ERR1769390_10335 ERR1769390_10337 ERR1769390_10339 ERR1769390_10342 ERR1769390_10346 ERR1769390_10350 ERR1769390_10351 ERR1769390_10354 ERR1769390_10358 ERR1769390_10363 ERR1769390_10377 ERR1769390_10383 ERR1769390_10395 ERR1769390_10397 ERR1769390_10401 ERR1769390_10430 ERR1769390_10437 ERR1769390_10443 ERR1769390_10455 ERR1769390_10464 ERR1769390_10467 ERR1769390_10474 ERR1769390_10480 ERR1769390_10482 ERR1769390_10483 ERR1769390_10496 ERR1769390_10501 ERR1769390_10502 ERR1769390_10504 ERR1769390_10505 ERR1769390_10506 ERR1769390_10508 ERR1769390_10513 ERR1769390_10519 ERR1769390_10523 ERR1769390_10525 ERR1769390_10527 ERR1769390_10529 ERR1769390_10537 ERR1769390_10547 ERR1769390_10549 ERR1769390_10550 ERR1769390_10555 ERR1769390_10556 ERR1769390_10559 ERR1769390_10560 ERR1769390_10561 ERR1769390_10568 ERR1769390_10569 ERR1769390_10571 ERR1769390_10574 ERR1769390_10575 ERR1769390_10576 ERR1769390_10577 ERR1769390_10585 ERR1769390_10587 ERR1769390_10588 ERR1769390_10590 ERR1769390_10597 ERR1769390_10601 ERR1769390_10626 ERR1769390_10647 ERR1769390_10648 ERR1769390_10654 ERR1769390_10665 ERR1769390_10676 ERR1769390_10686 ERR1769390_10689 ERR1769390_10690 ERR1769390_10693 ERR1769390_10696 ERR1769390_10697 ERR1769390_10698 ERR1769390_10700 ERR1769390_10703 ERR1769390_10708 ERR1769390_10712 ERR1769390_10713 ERR1769390_10715 ERR1769390_10726 ERR1769390_10735 ERR1769390_10738 ERR1769390_10747 ERR1769390_10748 ERR1769390_10765 ERR1769390_10768 ERR1769390_10769 ERR1769390_10787 ERR1769390_10790 ERR1769390_10792 ERR1769390_10793 ERR1769390_10799 ERR1769390_10801 ERR1769390_10802 ERR1769390_10812 ERR1769390_10815 ERR1769390_10822 ERR1769390_10828 ERR1769390_10831 ERR1769390_10842 ERR1769390_10850 ERR1769390_10851 ERR1769390_10852 ERR1769390_10859 ERR1769390_10866 ERR1769390_10874 ERR1769390_10880 ERR1769390_10881 ERR1769390_10888 ERR1769390_10889 ERR1769390_10890 ERR1769390_10891 ERR1769390_10892 ERR1769390_10901 ERR1769390_10906 ERR1769390_10907 ERR1769390_10918 ERR1769390_10919 ERR1769390_10924 ERR1769390_10928 ERR1769390_10931 ERR1769390_10945 ERR1769390_10950 ERR1769390_10951 ERR1769390_10955 ERR1769390_10964 ERR1769390_10972 ERR1769390_11020 ERR1769390_11022 ERR1769390_11027 ERR1769390_11029 ERR1769390_11032 ERR1769390_11039 ERR1769390_11045 ERR1769390_11054 ERR1769390_11060 ERR1769390_11065 ERR1769390_11068 ERR1769390_11074 ERR1769390_11084 ERR1769390_11086 ERR1769390_11087 ERR1769390_11088 ERR1769390_11094 ERR1769390_11097 ERR1769390_11099 ERR1769390_11100 ERR1769390_11105 ERR1769390_11107 ERR1769390_11111 ERR1769390_11113 ERR1769390_11119 ERR1769390_11124 ERR1769390_11130 ERR1769390_11132 ERR1769390_11150 ERR1769390_11151 ERR1769390_11154 ERR1769390_11157 ERR1769390_11164 ERR1769390_11171 ERR1769390_11172 ERR1769390_11173 ERR1769390_11182 ERR1769390_11183 ERR1769390_11190 ERR1769390_11203 ERR1769390_11208 ERR1769390_11212 ERR1769390_11219 ERR1769390_11237 ERR1769390_11241 ERR1769390_11242 ERR1769390_11243 ERR1769390_11244 ERR1769390_11246 ERR1769390_11247 ERR1769390_11250 ERR1769390_11260 ERR1769390_11261 ERR1769390_11265 ERR1769390_11266 ERR1769390_11269 ERR1769390_11271 ERR1769390_11272 ERR1769390_11274 ERR1769390_11279 ERR1769390_11289 ERR1769390_11300 ERR1769390_11308 ERR1769390_11311 ERR1769390_11314 ERR1769390_11316 ERR1769390_11322 ERR1769390_11323 ERR1769390_11326 ERR1769390_11327 ERR1769390_11329 ERR1769390_11330 ERR1769390_11333 ERR1769390_11337 ERR1769390_11338 ERR1769390_11339 ERR1769390_11356 ERR1769390_11358 ERR1769390_11359 ERR1769390_11369 ERR1769390_11375 ERR1769390_11382 ERR1769390_11389 ERR1769390_11392 ERR1769390_11398 ERR1769390_11399 ERR1769390_11412 ERR1769390_11416 ERR1769390_11427 ERR1769390_11432 ERR1769390_11434 ERR1769390_11448 ERR1769390_11450 ERR1769390_11455 ERR1769390_11456 ERR1769390_11459 ERR1769390_11460 ERR1769390_11461 ERR1769390_11487 ERR1769390_11491 ERR1769390_11492 ERR1769390_11496 ERR1769390_11500 ERR1769390_11511 ERR1769390_11517 ERR1769390_11518 ERR1769390_11526 ERR1769390_11530 ERR1769390_11533 ERR1769390_11534 ERR1769390_11540 ERR1769390_11543 ERR1769390_11545 ERR1769390_11553 ERR1769390_11554 ERR1769390_11555 ERR1769390_11558 ERR1769390_11564 ERR1769390_11571 ERR1769390_11577 ERR1769390_11578 ERR1769390_11581 ERR1769390_11588 ERR1769390_11589 ERR1769390_11599 ERR1769390_11610 ERR1769390_11612 ERR1769390_11618 ERR1769390_11629 ERR1769390_11634 ERR1769390_11635 ERR1769390_11643 ERR1769390_11644 ERR1769390_11649 ERR1769390_11655 ERR1769390_11658 ERR1769390_11671 ERR1769390_11676 ERR1769390_11680 ERR1769390_11681 ERR1769390_11684 ERR1769390_11688 ERR1769390_11689 ERR1769390_11708 ERR1769390_11710 ERR1769390_11711 ERR1769390_11714 ERR1769390_11724 ERR1769390_11734 ERR1769390_11736 ERR1769390_11737 ERR1769390_11758 ERR1769390_11761 ERR1769390_11762 ERR1769390_11765 ERR1769390_11770 ERR1769390_11778 ERR1769390_11794 ERR1769390_11799 ERR1769390_11801 ERR1769390_11808 ERR1769390_11816 ERR1769390_11818 ERR1769390_11822 ERR1769390_11824 ERR1769390_11830 ERR1769390_11831 ERR1769390_11836 ERR1769390_11838 ERR1769390_11839 ERR1769390_11840 ERR1769390_11843 ERR1769390_11848 ERR1769390_11852 ERR1769390_11853 ERR1769390_11860 ERR1769390_11866 ERR1769390_11867 ERR1769390_11868 ERR1769390_11873 ERR1769390_11875 ERR1769390_11877 ERR1769390_11896 ERR1769390_11900 ERR1769390_11902 ERR1769390_11903 ERR1769390_11906 ERR1769390_11910 ERR1769390_11914 ERR1769390_11920 ERR1769390_11925 ERR1769390_11928 ERR1769390_11946 ERR1769390_11948 ERR1769390_11951 ERR1769390_11953 ERR1769390_11956 ERR1769390_11960 ERR1769390_11971 ERR1769390_11981 ERR1769390_11983 ERR1769390_11989 ERR1769390_11998 ERR1769390_11999 ERR1769390_12004 ERR1769390_12006 ERR1769390_12014 ERR1769390_12018 ERR1769390_12023 ERR1769390_12026 ERR1769390_12033 ERR1769390_12035 ERR1769390_12045 ERR1769390_12052 ERR1769390_12055 ERR1769390_12059 ERR1769390_12064 ERR1769390_12066 ERR1769390_12079 ERR1769390_12093 ERR1769390_12110 ERR1769390_12118 ERR1769390_12122 ERR1769390_12134 ERR1769390_12140 ERR1769390_12144 ERR1769390_12149 ERR1769390_12151 ERR1769390_12153 ERR1769390_12172 ERR1769390_12180 ERR1769390_12189 ERR1769390_12193 ERR1769390_12211 ERR1769390_12212 ERR1769390_12213 ERR1769390_12231 ERR1769390_12233 ERR1769390_12240 ERR1769390_12245 ERR1769390_12266 ERR1769390_12272 ERR1769390_12276 ERR1769390_12288 ERR1769390_12290 ERR1769390_12293 ERR1769390_12298 ERR1769390_12308 ERR1769390_12315 ERR1769390_12316 ERR1769390_12317 ERR1769390_12318 ERR1769390_12323 ERR1769390_12325 ERR1769390_12335 ERR1769390_12337 ERR1769390_12340 ERR1769390_12342 ERR1769390_12351 ERR1769390_12352 ERR1769390_12358 ERR1769390_12360 ERR1769390_12362 ERR1769390_12370 ERR1769390_12371 ERR1769390_12372 ERR1769390_12377 ERR1769390_12378 ERR1769390_12379 ERR1769390_12380 ERR1769390_12389 ERR1769390_12397 ERR1769390_12419 ERR1769390_12420 ERR1769390_12424 ERR1769390_12431 ERR1769390_12432 ERR1769390_12433 ERR1769390_12444 ERR1769390_12455 ERR1769390_12460 ERR1769390_12461 ERR1769390_12463 ERR1769390_12467 ERR1769390_12472 ERR1769390_12475 ERR1769390_12478 ERR1769390_12480 ERR1769390_12485 ERR1769390_12493 ERR1769390_12499 ERR1769390_12500 ERR1769390_12502 ERR1769390_12503 ERR1769390_12505 ERR1769390_12513 ERR1769390_12515 ERR1769390_12523 ERR1769390_12524 ERR1769390_12548 ERR1769390_12550 ERR1769390_12556 ERR1769390_12568 ERR1769390_12578 ERR1769390_12580 ERR1769390_12585 ERR1769390_12588 ERR1769390_12589 ERR1769390_12601 ERR1769390_12603 ERR1769390_12607 ERR1769390_12612 ERR1769390_12618 ERR1769390_12619 ERR1769390_12628 ERR1769390_12633 ERR1769390_12634 ERR1769390_12637 ERR1769390_12649 ERR1769390_12656 ERR1769390_12658 ERR1769390_12666 ERR1769390_12673 ERR1769390_12676 ERR1769390_12692 ERR1769390_12693 ERR1769390_12695 ERR1769390_12700 ERR1769390_12706 ERR1769390_12713 ERR1769390_12717 ERR1769390_12720 ERR1769390_12727 ERR1769390_12728 ERR1769390_12735 ERR1769390_12736 ERR1769390_12743 ERR1769390_12748 ERR1769390_12750 ERR1769390_12758 ERR1769390_12768 ERR1769390_12769 ERR1769390_12774 ERR1769390_12776 ERR1769390_12777 ERR1769390_12788 ERR1769390_12789 ERR1769390_12793 ERR1769390_12802 ERR1769390_12804 ERR1769390_12805 ERR1769390_12809 ERR1769390_12813 ERR1769390_12831 ERR1769390_12833 ERR1769390_12835 ERR1769390_12837 ERR1769390_12839 ERR1769390_12840 ERR1769390_12848 ERR1769390_12851 ERR1769390_12855 ERR1769390_12868 ERR1769390_12869 ERR1769390_12871 ERR1769390_12872 ERR1769390_12876 ERR1769390_12880 ERR1769390_12881 ERR1769390_12884 ERR1769390_12888 ERR1769390_12890 ERR1769390_12924 ERR1769390_12930 ERR1769390_12931 ERR1769390_12933 ERR1769390_12939 ERR1769390_12943 ERR1769390_12945 ERR1769390_12949 ERR1769390_12953 ERR1769390_12955 ERR1769390_12958 ERR1769390_12968 ERR1769390_12978 ERR1769390_12983 ERR1769390_12984 ERR1769390_12991 ERR1769390_12993 ERR1769390_12996 ERR1769390_12997 ERR1769390_13014 ERR1769390_13029 ERR1769390_13039 ERR1769390_13041 ERR1769390_13042 ERR1769390_13043 ERR1769390_13055 ERR1769390_13063 ERR1769390_13064 ERR1769390_13065 ERR1769390_13082 ERR1769390_13084 ERR1769390_13085 ERR1769390_13091 ERR1769390_13093 ERR1769390_13098 ERR1769390_13101 ERR1769390_13102 ERR1769390_13103 ERR1769390_13105 ERR1769390_13106 ERR1769390_13107 ERR1769390_13109 ERR1769390_13113 ERR1769390_13117 ERR1769390_13135 ERR1769390_13146 ERR1769390_13151 ERR1769390_13154 ERR1769390_13157 ERR1769390_13161 ERR1769390_13165 ERR1769390_13166 ERR1769390_13167 ERR1769390_13169 ERR1769390_13182 ERR1769390_13183 ERR1769390_13194 ERR1769390_13195 ERR1769390_13196 ERR1769390_13197 ERR1769390_13198 ERR1769390_13201 ERR1769390_13204 ERR1769390_13205 ERR1769390_13220 ERR1769390_13222 ERR1769390_13223 ERR1769390_13225 ERR1769390_13228 ERR1769390_13239 ERR1769390_13241 ERR1769390_13245 ERR1769390_13247 ERR1769390_13248 ERR1769390_13250 ERR1769390_13251 ERR1769390_13259 ERR1769390_13261 ERR1769390_13262 ERR1769390_13263 ERR1769390_13265 ERR1769390_13275 ERR1769390_13276 ERR1769390_13282 ERR1769390_13299 ERR1769390_13300 ERR1769390_13301 ERR1769390_13302 ERR1769390_13303 ERR1769390_13304 ERR1769390_13306 ERR1769390_13319 ERR1769390_13322 ERR1769390_13332 ERR1769390_13339 ERR1769390_13361 ERR1769390_13362 ERR1769390_13382 ERR1769390_13386 ERR1769390_13393 ERR1769390_13395 ERR1769390_13398 ERR1769390_13401 ERR1769390_13405 ERR1769390_13407 ERR1769390_13414 ERR1769390_13415 ERR1769390_13417 ERR1769390_13418 ERR1769390_13419 ERR1769390_13420 ERR1769390_13425 ERR1769390_13431 ERR1769390_13435 ERR1769390_13436 ERR1769390_13444 ERR1769390_13456 ERR1769390_13460 ERR1769390_13461 ERR1769390_13462 ERR1769390_13468 ERR1769390_13478 ERR1769390_13490 ERR1769390_13494 ERR1769390_13496 ERR1769390_13504 ERR1769390_13508 ERR1769390_13512 ERR1769390_13522 ERR1769390_13523 ERR1769390_13532 ERR1769390_13539 ERR1769390_13545 ERR1769390_13547 ERR1769390_13554 ERR1769390_13560 ERR1769390_13575 ERR1769390_13593 ERR1769390_13604 ERR1769390_13618 ERR1769390_13620 ERR1769390_13622 ERR1769390_13629 ERR1769390_13637 ERR1769390_13641 ERR1769390_13648 ERR1769390_13651 ERR1769390_13656 ERR1769390_13668 ERR1769390_13686 ERR1769390_13691 ERR1769390_13696 ERR1769390_13697 ERR1769390_13698 ERR1769390_13707 ERR1769390_13714 ERR1769390_13721 ERR1769390_13727 ERR1769390_13729 ERR1769390_13741 ERR1769390_13747 ERR1769390_13748 ERR1769390_13750 ERR1769390_13756 ERR1769390_13758 ERR1769390_13762 ERR1769390_13764 ERR1769390_13768 ERR1769390_13774 ERR1769390_13775 ERR1769390_13780 ERR1769390_13787 ERR1769390_13800 ERR1769390_13804 ERR1769390_13811 ERR1769390_13812 ERR1769390_13815 ERR1769390_13816 ERR1769390_13823 ERR1769390_13833 ERR1769390_13838 ERR1769390_13843 ERR1769390_13844 ERR1769390_13847 ERR1769390_13853 ERR1769390_13865 ERR1769390_13868 ERR1769390_13874 ERR1769390_13875 ERR1769390_13877 ERR1769390_13878 ERR1769390_13890 ERR1769390_13891 ERR1769390_13895 ERR1769390_13898 ERR1769390_13909 ERR1769390_13922 ERR1769390_13932 ERR1769390_13935 ERR1769390_13936 ERR1769390_13940 ERR1769390_13942 ERR1769390_13961 ERR1769390_13970 ERR1769390_13986 ERR1769390_13990 ERR1769390_13998 ERR1769390_14000 ERR1769390_14005 ERR1769390_14007 ERR1769390_14008 ERR1769390_14010 ERR1769390_14022 ERR1769390_14023 ERR1769390_14024 ERR1769390_14026 ERR1769390_14029 ERR1769390_14030 ERR1769390_14031 ERR1769390_14036 ERR1769390_14058 ERR1769390_14059 ERR1769390_14060 ERR1769390_14068 ERR1769390_14069 ERR1769390_14075 ERR1769390_14076 ERR1769390_14087 ERR1769390_14091 ERR1769390_14097 ERR1769390_14098 ERR1769390_14104 ERR1769390_14106 ERR1769390_14107 ERR1769390_14112 ERR1769390_14113 ERR1769390_14121 ERR1769390_14123 ERR1769390_14142 ERR1769390_14150 ERR1769390_14151 ERR1769390_14156 ERR1769390_14160 ERR1769390_14164 ERR1769390_14167 ERR1769390_14174 ERR1769390_14175 ERR1769390_14181 ERR1769390_14190 ERR1769390_14197 ERR1769390_14207 ERR1769390_14208 ERR1769390_14218 ERR1769390_14220 ERR1769390_14221 ERR1769390_14223 ERR1769390_14228 ERR1769390_14229 ERR1769390_14234 ERR1769390_14235 ERR1769390_14241 ERR1769390_14253 ERR1769390_14257 ERR1769390_14265 ERR1769390_14270 ERR1769390_14272 ERR1769390_14273 ERR1769390_14275 ERR1769390_14294 ERR1769390_14297 ERR1769390_14301 ERR1769390_14302 ERR1769390_14304 ERR1769390_14313 ERR1769390_14320 ERR1769390_14324 ERR1769390_14333 ERR1769390_14336 ERR1769390_14339 ERR1769390_14346 ERR1769390_14355 ERR1769390_14365 ERR1769390_14368 ERR1769390_14370 ERR1769390_14376 ERR1769390_14378 ERR1769390_14381 ERR1769390_14388 ERR1769390_14391 ERR1769390_14395 ERR1769390_14407 ERR1769390_14411 ERR1769390_14413 ERR1769390_14418 ERR1769390_14422 ERR1769390_14430 ERR1769390_14431 ERR1769390_14436 ERR1769390_14437 ERR1769390_14438 ERR1769390_14439 ERR1769390_14446 ERR1769390_14448 ERR1769390_14460 ERR1769390_14472 ERR1769390_14477 ERR1769390_14482 ERR1769390_14484 ERR1769390_14485 ERR1769390_14488 ERR1769390_14494 ERR1769390_14495 ERR1769390_14510 ERR1769390_14511 ERR1769390_14513 ERR1769390_14514 ERR1769390_14534 ERR1769390_14541 ERR1769390_14544 ERR1769390_14552 ERR1769390_14553 ERR1769390_14555 ERR1769390_14557 ERR1769390_14560 ERR1769390_14562 ERR1769390_14565 ERR1769390_14568 ERR1769390_14570 ERR1769390_14571 ERR1769390_14573 ERR1769390_14579 ERR1769390_14580 ERR1769390_14581 ERR1769390_14584 ERR1769390_14590 ERR1769390_14601 ERR1769390_14602 ERR1769390_14605 ERR1769390_14607 ERR1769390_14608 ERR1769390_14611 ERR1769390_14613 ERR1769390_14617 ERR1769390_14620 ERR1769390_14631 ERR1769390_14637 ERR1769390_14639 ERR1769390_14643 ERR1769390_14658 ERR1769390_14660 ERR1769390_14676 ERR1769390_14677 ERR1769390_14687 ERR1769390_14697 ERR1769390_14704 ERR1769390_14720 ERR1769390_14721 ERR1769390_14727 ERR1769390_14730 ERR1769390_14734 ERR1769390_14740 ERR1769390_14751 ERR1769390_14753 ERR1769390_14759 ERR1769390_14760 ERR1769390_14761 ERR1769390_14767 ERR1769390_14774 ERR1769390_14775 ERR1769390_14777 ERR1769390_14780 ERR1769390_14782 ERR1769390_14784 ERR1769390_14785 ERR1769390_14804 ERR1769390_14807 ERR1769390_14816 ERR1769390_14828 ERR1769390_14830 ERR1769390_14833 ERR1769390_14841 ERR1769390_14842 ERR1769390_14845 ERR1769390_14846 ERR1769390_14847 ERR1769390_14848 ERR1769390_14862 ERR1769390_14873 ERR1769390_14885 ERR1769390_14888 ERR1769390_14891 ERR1769390_14905 ERR1769390_14917 ERR1769390_14918 ERR1769390_14920 ERR1769390_14929 ERR1769390_14931 ERR1769390_14932 ERR1769390_14934 ERR1769390_14944 ERR1769390_14947 ERR1769390_14956 ERR1769390_14957 ERR1769390_14959 ERR1769390_14987 ERR1769390_14999 ERR1769390_15010 ERR1769390_15013 ERR1769390_15022 ERR1769390_15025 ERR1769390_15028 ERR1769390_15030 ERR1769390_15032 ERR1769390_15036 ERR1769390_15041 ERR1769390_15042 ERR1769390_15049 ERR1769390_15052 ERR1769390_15056 ERR1769390_15058 ERR1769390_15066 ERR1769390_15075 ERR1769390_15078 ERR1769390_15084 ERR1769390_15086 ERR1769390_15091 ERR1769390_15107 ERR1769390_15109 ERR1769390_15125 ERR1769390_15129 ERR1769390_15135 ERR1769390_15138 ERR1769390_15146 ERR1769390_15148 ERR1769390_15155 ERR1769390_15178 ERR1769390_15185 ERR1769390_15188 ERR1769390_15200 ERR1769390_15206 ERR1769390_15210 ERR1769390_15216 ERR1769390_15230 ERR1769390_15231 ERR1769390_15238 ERR1769390_15248 ERR1769390_15252 ERR1769390_15254 ERR1769390_15264 ERR1769390_15268 ERR1769390_15285 ERR1769390_15290 ERR1769390_15291 ERR1769390_15292 ERR1769390_15293 ERR1769390_15301 ERR1769390_15304 ERR1769390_15306 ERR1769390_15307 ERR1769390_15315 ERR1769390_15316 ERR1769390_15322 ERR1769390_15329 ERR1769390_15335 ERR1769390_15338 ERR1769390_15349 ERR1769390_15356 ERR1769390_15360 ERR1769390_15363 ERR1769390_15365 ERR1769390_15366 ERR1769390_15367 ERR1769390_15376 ERR1769390_15378 ERR1769390_15380 ERR1769390_15383 ERR1769390_15387 ERR1769390_15388 ERR1769390_15395 ERR1769390_15397 ERR1769390_15398 ERR1769390_15402 ERR1769390_15412 ERR1769390_15423 ERR1769390_15430 ERR1769390_15431 ERR1769390_15435 ERR1769390_15441 ERR1769390_15446 ERR1769390_15454 ERR1769390_15458 ERR1769390_15459 ERR1769390_15469 ERR1769390_15473 ERR1769390_15482 ERR1769390_15485 ERR1769390_15487 ERR1769390_15488 ERR1769390_15498 ERR1769390_15500 ERR1769390_15510 ERR1769390_15511 ERR1769390_15512 ERR1769390_15527 ERR1769390_15533 ERR1769390_15534 ERR1769390_15540 ERR1769390_15546 ERR1769390_15549 ERR1769390_15554 ERR1769390_15556 ERR1769390_15557 ERR1769390_15598 ERR1769390_15601 ERR1769390_15605 ERR1769390_15606 ERR1769390_15608 ERR1769390_15610 ERR1769390_15611 ERR1769390_15616 ERR1769390_15626 ERR1769390_15629 ERR1769390_15635 ERR1769390_15641 ERR1769390_15642 ERR1769390_15645 ERR1769390_15646 ERR1769390_15650 ERR1769390_15656 ERR1769390_15667 ERR1769390_15691 ERR1769390_15711 ERR1769390_15721 ERR1769390_15723 ERR1769390_15724 ERR1769390_15727 ERR1769390_15736 ERR1769390_15742 ERR1769390_15748 ERR1769390_15752 ERR1769390_15753 ERR1769390_15754 ERR1769390_15755 ERR1769390_15762 ERR1769390_15763 ERR1769390_15767 ERR1769390_15770 ERR1769390_15771 ERR1769390_15774 ERR1769390_15782 ERR1769390_15804 ERR1769390_15818 ERR1769390_15825 ERR1769390_15828 ERR1769390_15829 ERR1769390_15831 ERR1769390_15835 ERR1769390_15840 ERR1769390_15846 ERR1769390_15855 ERR1769390_15856 ERR1769390_15857 ERR1769390_15868 ERR1769390_15870 ERR1769390_15884 ERR1769390_15888 ERR1769390_15892 ERR1769390_15904 ERR1769390_15920 ERR1769390_15921 ERR1769390_15931 ERR1769390_15933 ERR1769390_15942 ERR1769390_15945 ERR1769390_15952 ERR1769390_15959 ERR1769390_15969 ERR1769390_15972 ERR1769390_15975 ERR1769390_15981 ERR1769390_15988 ERR1769390_15991 ERR1769390_15994 ERR1769390_15995 ERR1769390_15998 ERR1769390_16002 ERR1769390_16003 ERR1769390_16006 ERR1769390_16014 ERR1769390_16016 ERR1769390_16023 ERR1769390_16044 ERR1769390_16046 ERR1769390_16047 ERR1769390_16048 ERR1769390_16054 ERR1769390_16055 ERR1769390_16063 ERR1769390_16064 ERR1769390_16065 ERR1769390_16068 ERR1769390_16084 ERR1769390_16088 ERR1769390_16089 ERR1769390_16096 ERR1769390_16101 ERR1769390_16102 ERR1769390_16105 ERR1769390_16122 ERR1769390_16123 ERR1769390_16136 ERR1769390_16142 ERR1769390_16144 ERR1769390_16157 ERR1769390_16158 ERR1769390_16166 ERR1769390_16170 ERR1769390_16178 ERR1769390_16179 ERR1769390_16182 ERR1769390_16193 ERR1769390_16212 ERR1769390_16217 ERR1769390_16220 ERR1769390_16225 ERR1769390_16226 ERR1769390_16232 ERR1769390_16235 ERR1769390_16237 ERR1769390_16238 ERR1769390_16239 ERR1769390_16240 ERR1769390_16250 ERR1769390_16255 ERR1769390_16258 ERR1769390_16263 ERR1769390_16266 ERR1769390_16270 ERR1769390_16273 ERR1769390_16283 ERR1769390_16284 ERR1769390_16286 ERR1769390_16290 ERR1769390_16301 ERR1769390_16307 ERR1769390_16311 ERR1769390_16313 ERR1769390_16315 ERR1769390_16318 ERR1769390_16320 ERR1769390_16322 ERR1769390_16323 ERR1769390_16324 ERR1769390_16325 ERR1769390_16328 ERR1769390_16330 ERR1769390_16332 ERR1769390_16341 ERR1769390_16359 ERR1769390_16363 ERR1769390_16368 ERR1769390_16381 ERR1769390_16383 ERR1769390_16386 ERR1769390_16389 ERR1769390_16395 ERR1769390_16401 ERR1769390_16403 ERR1769390_16408 ERR1769390_16410 ERR1769390_16411 ERR1769390_16419 ERR1769390_16423 ERR1769390_16424 ERR1769390_16430 ERR1769390_16436 ERR1769390_16437 ERR1769390_16441 ERR1769390_16442 ERR1769390_16443 ERR1769390_16446 ERR1769390_16449 ERR1769390_16457 ERR1769390_16471 ERR1769390_16481 ERR1769390_16489 ERR1769390_16493 ERR1769390_16499 ERR1769390_16500 ERR1769390_16512 ERR1769390_16515 ERR1769390_16524 ERR1769390_16527 ERR1769390_16530 ERR1769390_16535 ERR1769390_16536 ERR1769390_16546 ERR1769390_16554 ERR1769390_16573 ERR1769390_16574 ERR1769390_16575 ERR1769390_16591 ERR1769390_16592 ERR1769390_16593 ERR1769390_16595 ERR1769390_16603 ERR1769390_16613 ERR1769390_16615 ERR1769390_16621 ERR1769390_16635 ERR1769390_16636 ERR1769390_16638 ERR1769390_16646 ERR1769390_16647 ERR1769390_16649 ERR1769390_16658 ERR1769390_16667 ERR1769390_16670 ERR1769390_16674 ERR1769390_16675 ERR1769390_16684 ERR1769390_16695 ERR1769390_16698 ERR1769390_16699 ERR1769390_16705 ERR1769390_16709 ERR1769390_16721 ERR1769390_16723 ERR1769390_16728 ERR1769390_16731 ERR1769390_16749 ERR1769390_16752 ERR1769390_16767 ERR1769390_16783 ERR1769390_16785 ERR1769390_16796 ERR1769390_16801 ERR1769390_16803 ERR1769390_16808 ERR1769390_16810 ERR1769390_16811 ERR1769390_16812 ERR1769390_16827 ERR1769390_16830 ERR1769390_16831 ERR1769390_16846 ERR1769390_16850 ERR1769390_16856 ERR1769390_16857 ERR1769390_16862 ERR1769390_16870 ERR1769390_16871 ERR1769390_16875 ERR1769390_16876 ERR1769390_16881 ERR1769390_16886 ERR1769390_16887 ERR1769390_16891 ERR1769390_16901 ERR1769390_16903 ERR1769390_16904 ERR1769390_16911 ERR1769390_16923 ERR1769390_16935 ERR1769390_16940 ERR1769390_16944 ERR1769390_16950 ERR1769390_16957 ERR1769390_16958 ERR1769390_16959 ERR1769390_16960 ERR1769390_16966 ERR1769390_16970 ERR1769390_16998 ERR1769390_17000 ERR1769390_17001 ERR1769390_17013 ERR1769390_17015 ERR1769390_17016 ERR1769390_17023 ERR1769390_17028 ERR1769390_17038 ERR1769390_17041 ERR1769390_17043 ERR1769390_17054 ERR1769390_17055 ERR1769390_17059 ERR1769390_17065 ERR1769390_17068 ERR1769390_17072 ERR1769390_17076 ERR1769390_17077 ERR1769390_17096 ERR1769390_17099 ERR1769390_17119 ERR1769390_17120 ERR1769390_17125 ERR1769390_17131 ERR1769390_17142 ERR1769390_17151 ERR1769390_17152 ERR1769390_17154 ERR1769390_17155 ERR1769390_17156 ERR1769390_17164 ERR1769390_17178 ERR1769390_17186 ERR1769390_17199 ERR1769390_17203 ERR1769390_17207 ERR1769390_17209 ERR1769390_17231 ERR1769390_17236 ERR1769390_17244 ERR1769390_17249 ERR1769390_17256 ERR1769390_17267 ERR1769390_17271 ERR1769390_17283 ERR1769390_17293 ERR1769390_17303 ERR1769390_17304 ERR1769390_17310 ERR1769390_17317 ERR1769390_17329 ERR1769390_17344 ERR1769390_17351 ERR1769390_17366 ERR1769390_17370 ERR1769390_17373 ERR1769390_17377 ERR1769390_17378 ERR1769390_17379 ERR1769390_17381 ERR1769390_17382 ERR1769390_17385 ERR1769390_17386 ERR1769390_17389 ERR1769390_17390 ERR1769390_17394 ERR1769390_17395 ERR1769390_17398 ERR1769390_17400 ERR1769390_17405 ERR1769390_17409 ERR1769390_17413 ERR1769390_17418 ERR1769390_17422 ERR1769390_17428 ERR1769390_17432 ERR1769390_17435 ERR1769390_17436 ERR1769390_17446 ERR1769390_17451 ERR1769390_17454 ERR1769390_17457 ERR1769390_17484 ERR1769390_17492 ERR1769390_17494 ERR1769390_17498 ERR1769390_17499 ERR1769390_17504 ERR1769390_17508 ERR1769390_17509 ERR1769390_17513 ERR1769390_17520 ERR1769390_17524 ERR1769390_17543 ERR1769390_17546 ERR1769390_17551 ERR1769390_17553 ERR1769390_17564 ERR1769390_17577 ERR1769390_17583 ERR1769390_17590 ERR1769390_17593 ERR1769390_17599 ERR1769390_17600 ERR1769390_17601 ERR1769390_17602 ERR1769390_17609 ERR1769390_17615 ERR1769390_17616 ERR1769390_17618 ERR1769390_17619 ERR1769390_17621 ERR1769390_17622 ERR1769390_17632 ERR1769390_17642 ERR1769390_17643 ERR1769390_17645 ERR1769390_17646 ERR1769390_17650 ERR1769390_17666 ERR1769390_17676 ERR1769390_17678 ERR1769390_17682 ERR1769390_17686 ERR1769390_17692 ERR1769390_17695 ERR1769390_17699 ERR1769390_17703 ERR1769390_17712 ERR1769390_17722 ERR1769390_17723 ERR1769390_17724 ERR1769390_17727 ERR1769390_17729 ERR1769390_17731 ERR1769390_17732 ERR1769390_17736 ERR1769390_17752 ERR1769390_17753 ERR1769390_17763 ERR1769390_17765 ERR1769390_17773 ERR1769390_17774 ERR1769390_17776 ERR1769390_17777 ERR1769390_17781 ERR1769390_17793 ERR1769390_17796 ERR1769390_17808 ERR1769390_17813 ERR1769390_17821 ERR1769390_17830 ERR1769390_17833 ERR1769390_17837 ERR1769390_17850 ERR1769390_17860 ERR1769390_17863 ERR1769390_17869 ERR1769390_17871 ERR1769390_17873 ERR1769390_17881 ERR1769390_17882 ERR1769390_17886 ERR1769390_17895 ERR1769390_17897 ERR1769390_17899 ERR1769390_17903 ERR1769390_17905 ERR1769390_17907 ERR1769390_17908 ERR1769390_17912 ERR1769390_17915 ERR1769390_17922 ERR1769390_17932 ERR1769390_17941 ERR1769390_17942 ERR1769390_17945 ERR1769390_17949 ERR1769390_17956 ERR1769390_17960 ERR1769390_17971 ERR1769390_17975 ERR1769390_17976 ERR1769390_17987 ERR1769390_18003 ERR1769390_18007 ERR1769390_18010 ERR1769390_18018 ERR1769390_18019 ERR1769390_18024 ERR1769390_18031 ERR1769390_18032 ERR1769390_18033 ERR1769390_18036 ERR1769390_18044 ERR1769390_18045 ERR1769390_18047 ERR1769390_18050 ERR1769390_18057 ERR1769390_18058 ERR1769390_18062 ERR1769390_18066 ERR1769390_18069 ERR1769390_18073 ERR1769390_18076 ERR1769390_18100 ERR1769390_18102 ERR1769390_18103 ERR1769390_18107 ERR1769390_18112 ERR1769390_18139 ERR1769390_18141 ERR1769390_18148 ERR1769390_18150 ERR1769390_18159 ERR1769390_18161 ERR1769390_18178 ERR1769390_18187 ERR1769390_18194 ERR1769390_18208 ERR1769390_18209 ERR1769390_18212 ERR1769390_18213 ERR1769390_18227 ERR1769390_18228 ERR1769390_18248 ERR1769390_18261 ERR1769390_18265 ERR1769390_18266 ERR1769390_18268 ERR1769390_18277 ERR1769390_18317 ERR1769390_18367 ERR1769390_18374 ERR1769390_18378 ERR1769390_18379 ERR1769390_18383 ERR1769390_18392 ERR1769390_18401 ERR1769390_18409 ERR1769390_18448 ERR1769390_18453 ERR1769390_18458 ERR1769390_18459 ERR1769390_18475 ERR1769390_18481 ERR1769390_18487 ERR1769390_18494 ERR1769390_18497 ERR1769390_18514 ERR1769390_18516 ERR1769390_18530 ERR1769390_18535 ERR1769390_18556 ERR1769390_18561 ERR1769390_18564 ERR1769390_18600 ERR1769390_18624 ERR1769390_18625 ERR1769390_18626 ERR1769390_18631 ERR1769390_18638 ERR1769390_18642 ERR1769390_18649 ERR1769390_18654 ERR1769390_18657 ERR1769390_18659 ERR1769390_18699 ERR1769390_18709 ERR1769390_18717 ERR1769390_18730 ERR1769390_18777 ERR1769390_18789 ERR1769390_18805 ERR1769390_18806 ERR1769390_18875 ERR1769390_18897 ERR1769390_18919 ERR1769390_18966 ERR1769390_19031 ERR1769390_19036 ERR1769390_19054 ERR1769390_19055 ERR1769390_19078 ERR1769390_19082 ERR1769390_19085 ERR1769390_19094 ERR1769390_19099 ERR1769390_19130 ERR1769390_19133 ERR1769390_19178 ERR1769390_19180 ERR1769390_19278 ERR1769390_19300 ERR1769390_19324 ERR1769390_19371 ERR1769390_19425 ERR1769390_19437 ERR1769390_19493 ERR1769390_19510 ERR1769390_19522 ERR1769390_19524 ERR1769390_19539 ERR1769390_19547 ERR1769390_19568 ERR1769390_19588 ERR1769390_19592 ERR1769390_19598 ERR1769390_19625 ERR1769390_19627 ERR1769390_19650 ERR1769390_19697 ERR1769390_19780 ERR1769390_19801 ERR1769390_19851 ERR1769390_19861 ERR1769390_19921 ERR1769390_19972 ERR1769390_19994 ERR1769390_20001 ERR1769390_20040 ERR1769390_20086 ERR1769390_20105 ERR1769390_20118 ERR1769390_20132 ERR1769390_20139 ERR1769390_20161 ERR1769390_20197 ERR1769390_20208 ERR1769390_20235 ERR1769390_20282 ERR1769390_20284 ERR1769390_20288 ERR1769390_20327 ERR1769390_20330 ERR1769390_20337 ERR1769390_20344 ERR1769390_20346 ERR1769390_20357 ERR1769390_20372 ERR1769390_20390 ERR1769390_20413 ERR1769390_20452 ERR1769390_20455 ERR1769390_20489 ERR1769390_20510 ERR1769390_20590 ERR1769390_20620 ERR1769390_20621 ERR1769390_20622 ERR1769390_20646 ERR1769390_20653 ERR1769390_20750 ERR1769390_20751 ERR1769390_20776 ERR1769390_20792 ERR1769390_20793 ERR1769390_20842 ERR1769390_20863 ERR1769390_20865 ERR1769390_20885 ERR1769390_20899 ERR1769390_20933 ERR1769390_20968 ERR1769390_21028 ERR1769390_21064 ERR1769390_21117 ERR1769390_21139 ERR1769390_21140 ERR1769390_21158 ERR1769390_21159 ERR1769390_21161 ERR1769390_21166 ERR1769390_21233 ERR1769390_21239 ERR1769390_21267 ERR1769390_21343 ERR1769390_21410 ERR1769390_21411 ERR1769390_21420 ERR1769390_21440 ERR1769390_21459 ERR1769390_21501 ERR1769390_21522 ERR1769390_21530 ERR1769390_21542 ERR1769390_21554 ERR1769390_21557 ERR1769390_21560 ERR1769390_21564 ERR1769390_21567 ERR1769390_21582 ERR1769390_21607 ERR1769390_21616 ERR1769390_21718 ERR1769390_21725 ERR1769390_21765 ERR1769390_21776 ERR1769390_21813 ERR1769390_21830 ERR1769390_21865 ERR1769390_21880 ERR1769390_21919 ERR1769390_21931 ERR1769390_21964 ERR1769390_21966 ERR1769390_21989 ERR1769390_21997 ERR1769390_22004 ERR1769390_22012 ERR1769390_22026 ERR1769390_22094 ERR1769390_22098 ERR1769390_22135 ERR1769390_22171 ERR1769390_22228 ERR1769390_22230 ERR1769390_22264 ERR1769390_22271 ERR1769390_22284 ERR1769390_22290 ERR1769390_22323 ERR1769390_22333 ERR1769390_22340 ERR1769390_22377 ERR1769390_22387 ERR1769390_22391 ERR1769390_22420 ERR1769390_22487 ERR1769390_22635 ERR1769390_22642 ERR1769390_22668 ERR1769390_22672 ERR1769390_22707 ERR1769390_22716 ERR1769390_22747 ERR1769390_22761 ERR1769390_22773 ERR1769390_22776 ERR1769390_22787 ERR1769390_22804 ERR1769390_22808 ERR1769390_22885 ERR1769390_22915 ERR1769390_22934 ERR1769390_22954 ERR1769390_22955 ERR1769390_22967 ERR1769390_22992 ERR1769390_23117 ERR1769390_23120 ERR1769390_23192 ERR1769390_23201 ERR1769390_23203 ERR1769390_23204 ERR1769390_23213 ERR1769390_23224 ERR1769390_23226 ERR1769390_23240 ERR1769390_23247 ERR1769390_23254 ERR1769390_23288 ERR1769390_23292 ERR1769390_23310 ERR1769390_23320 ERR1769390_23321 ERR1769390_23346 ERR1769390_23364 ERR1769390_23375 ERR1769390_23387 ERR1769390_23389 ERR1769390_23395 ERR1769390_23437 ERR1769390_23461 ERR1769390_23479 ERR1769390_23488 ERR1769390_23516 ERR1769390_23569 ERR1769390_23589 ERR1769390_23596 ERR1769390_23640 ERR1769390_23645 ERR1769390_23663 ERR1769390_23665 ERR1769390_23709 ERR1769390_23732 ERR1769390_23738 ERR1769390_23757 ERR1769390_23782 ERR1769390_23791 ERR1769390_23798 ERR1769390_23799 ERR1769390_23838 ERR1769390_23846 ERR1769390_23849 ERR1769390_23852 ERR1769390_23869 ERR1769390_23873 ERR1769390_23881 ERR1769390_23884 ERR1769390_23905 ERR1769390_23958 ERR1769390_23998 ERR1769390_24001 ERR1769390_24002 ERR1769390_24029 ERR1769390_24044 ERR1769390_24053 ERR1769390_24056 ERR1769390_24112 ERR1769390_24159 ERR1769390_24167 ERR1769390_24181 ERR1769390_24185 ERR1769390_24206 ERR1769390_24256 ERR1769390_24262 ERR1769390_24282 ERR1769390_24303 ERR1769390_24324 ERR1769390_24370 ERR1769390_24373 ERR1769390_24378 ERR1769390_24399 ERR1769390_24419 ERR1769390_24447 ERR1769390_24457 ERR1769390_24477 ERR1769390_24509 ERR1769390_24517 ERR1769390_24519 ERR1769390_24523 ERR1769390_24552 ERR1769390_24578 ERR1769390_24601 ERR1769390_24610 ERR1769390_24620 ERR1769390_24630 ERR1769390_24633 ERR1769390_24729 ERR1769390_24730 ERR1769390_24749 ERR1769390_24777 ERR1769390_24778 ERR1769390_24780 ERR1769390_24787 ERR1769390_24830 ERR1769390_24847 ERR1769390_24850 ERR1769390_24856 ERR1769390_24904 ERR1769390_24908 ERR1769390_24910 ERR1769390_24925 ERR1769390_24930 ERR1769390_24939 ERR1769390_24961 ERR1769390_24981 ERR1769390_25034 ERR1769390_25053 ERR1769390_25062 ERR1769390_25094 ERR1769390_25137 ERR1769390_25172 ERR1769390_25300 ERR1769390_25307 ERR1769390_25318 ERR1769390_25319 ERR1769390_25325 ERR1769390_25330 ERR1769390_25339 ERR1769390_25366 ERR1769390_25397 ERR1769390_25425 ERR1769390_25431 ERR1769390_25432 ERR1769390_25436 ERR1769390_25442 ERR1769390_25479 ERR1769390_25505 ERR1769390_25543 ERR1769390_25564 ERR1769390_25593 ERR1769390_25621 ERR1769390_25638 ERR1769390_25654 ERR1769390_25675 ERR1769390_25688 ERR1769390_25711 ERR1769390_25730 ERR1769390_25733 ERR1769390_25757 ERR1769390_25799 ERR1769390_25816 ERR1769390_25824 ERR1769390_25874 ERR1769390_25900 ERR1769390_25951 ERR1769390_25960 ERR1769390_26028 ERR1769390_26045 ERR1769390_26046 ERR1769390_26053 ERR1769390_26097 ERR1769390_26127 ERR1769390_26133 ERR1769390_26168 ERR1769390_26190 ERR1769390_26191 ERR1769390_26270 ERR1769390_26290 ERR1769390_26298 ERR1769390_26309 ERR1769390_26318 ERR1769390_26356 ERR1769390_26377 ERR1769390_26393 ERR1769390_26417 ERR1769390_26441 ERR1769390_26443 ERR1769390_26446 ERR1769390_26475 ERR1769390_26524 ERR1769390_26528 ERR1769390_26549 ERR1769390_26559 ERR1769390_26560 ERR1769390_26593 ERR1769390_26645 ERR1769390_26662 ERR1769390_26670 ERR1769390_26680 ERR1769390_26688 ERR1769390_26692 ERR1769390_26721 ERR1769390_26729 ERR1769390_26730 ERR1769390_26740 ERR1769390_26779 ERR1769390_26851 ERR1769390_26860 ERR1769390_26862 ERR1769390_26874 ERR1769390_26915 ERR1769390_26927 ERR1769390_26960 ERR1769390_26973 ERR1769390_26995 ERR1769390_27021 ERR1769390_27044 ERR1769390_27080 ERR1769390_27119 ERR1769390_27140 ERR1769390_27146 ERR1769390_27160 ERR1769390_27203 ERR1769390_27229 ERR1769390_27245 ERR1769390_27246 ERR1769390_27247 ERR1769390_27256 ERR1769390_27266 ERR1769390_27332 ERR1769390_27366 ERR1769390_27387 ERR1769390_27400 ERR1769390_27428 ERR1769390_27432 ERR1769390_27450 ERR1769390_27467 ERR1769390_27476 ERR1769390_27539 ERR1769390_27550 ERR1769390_27631 ERR1769390_27663 ERR1769390_27667 ERR1769390_27727 ERR1769390_27773 ERR1769390_27775 ERR1769390_27796 ERR1769390_27803 ERR1769390_27812 ERR1769390_27818 ERR1769390_27823 ERR1769390_27829 ERR1769390_27843 ERR1769390_27874 ERR1769390_27917 ERR1769392_13 ERR1769392_73 ERR1769392_100 ERR1769392_101 ERR1769392_122 ERR1769392_123 ERR1769392_196 ERR1769392_230 ERR1769392_236 ERR1769392_241 ERR1769392_303 ERR1769392_306 ERR1769392_324 ERR1769392_339 ERR1769392_354 ERR1769392_439 ERR1769392_440 ERR1769392_462 ERR1769392_486 ERR1769392_515 ERR1769392_535 ERR1769392_571 ERR1769392_601 ERR1769392_617 ERR1769392_642 ERR1769392_663 ERR1769392_764 ERR1769392_789 ERR1769392_816 ERR1769392_824 ERR1769392_850 ERR1769392_917 ERR1769392_972 ERR1769392_996 ERR1769392_1020 ERR1769392_1035 ERR1769392_1046 ERR1769392_1085 ERR1769392_1092 ERR1769392_1094 ERR1769392_1169 ERR1769392_1208 ERR1769392_1286 ERR1769392_1485 ERR1769392_1532 ERR1769392_1535 ERR1769392_1549 ERR1769392_1550 ERR1769392_1552 ERR1769392_1553 ERR1769392_1558 ERR1769392_1596 ERR1769392_1597 ERR1769392_1610 ERR1769392_1630 ERR1769392_1723 ERR1769392_1725 ERR1769392_1759 ERR1769392_1760 ERR1769392_1803 ERR1769392_1820 ERR1769392_1879 ERR1769392_1895 ERR1769392_1921 ERR1769392_1992 ERR1769392_2061 ERR1769392_2062 ERR1769392_2067 ERR1769392_2081 ERR1769392_2089 ERR1769392_2092 ERR1769392_2138 ERR1769392_2158 ERR1769392_2184 ERR1769392_2232 ERR1769392_2294 ERR1769392_2350 ERR1769392_2351 ERR1769392_2354 ERR1769392_2365 ERR1769392_2401 ERR1769392_2454 ERR1769392_2517 ERR1769392_2572 ERR1769392_2590 ERR1769392_2603 ERR1769392_2614 ERR1769392_2663 ERR1769392_2686 ERR1769392_2712 ERR1769392_2719 ERR1769392_2772 ERR1769392_2797 ERR1769392_2823 ERR1769392_2844 ERR1769392_2863 ERR1769392_2866 ERR1769392_2901 ERR1769392_2981 ERR1769392_3009 ERR1769392_3043 ERR1769392_3097 ERR1769392_3157 ERR1769392_3179 ERR1769392_3192 ERR1769392_3236 ERR1769392_3290 ERR1769392_3328 ERR1769392_3438 ERR1769392_3456 ERR1769392_3466 ERR1769392_3472 ERR1769392_3542 ERR1769392_3573 ERR1769392_3643 ERR1769392_3656 ERR1769392_3758 ERR1769392_3858 ERR1769392_3868 ERR1769392_3869 ERR1769392_3872 ERR1769392_3953 ERR1769392_3978 ERR1769392_4013 ERR1769392_4019 ERR1769392_4035 ERR1769392_4039 ERR1769392_4069 ERR1769392_4082 ERR1769392_4135 ERR1769392_4140 ERR1769392_4261 ERR1769392_4265 ERR1769392_4320 ERR1769392_4337 ERR1769392_4418 ERR1769392_4479 ERR1769392_4488 ERR1769392_4502 ERR1769392_4511 ERR1769392_4546 ERR1769392_4552 ERR1769392_4562 ERR1769392_4644 ERR1769392_4692 ERR1769392_4712 ERR1769392_4713 ERR1769392_4760 ERR1769392_4849 ERR1769392_4909 ERR1769392_4954 ERR1769392_4963 ERR1769392_5022 ERR1769392_5034 ERR1769392_5059 ERR1769392_5060 ERR1769392_5068 ERR1769392_5077 ERR1769392_5079 ERR1769392_5088 ERR1769392_5107 ERR1769392_5123 ERR1769392_5132 ERR1769392_5178 ERR1769392_5297 ERR1769392_5344 ERR1769392_5364 ERR1769392_5367 ERR1769392_5375 ERR1769392_5389 ERR1769392_5393 ERR1769392_5404 ERR1769392_5423 ERR1769392_5448 ERR1769392_5515 ERR1769392_5542 ERR1769392_5567 ERR1769392_5584 ERR1769392_5588 ERR1769392_5671 ERR1769392_5677 ERR1769392_5681 ERR1769392_5706 ERR1769392_5715 ERR1769392_5721 ERR1769392_5723 ERR1769392_5780 ERR1769392_5800 ERR1769392_5882 ERR1769392_5903 ERR1769392_5916 ERR1769392_5953 ERR1769392_5966 ERR1769392_6006 ERR1769392_6099 ERR1769392_6123 ERR1769392_6132 ERR1769392_6134 ERR1769392_6156 ERR1769392_6161 ERR1769392_6199 ERR1769392_6264 ERR1769392_6344 ERR1769392_6419 ERR1769392_6427 ERR1769392_6429 ERR1769392_6443 ERR1769392_6518 ERR1769392_6575 ERR1769392_6576 ERR1769392_6582 ERR1769392_6603 ERR1769392_6615 ERR1769392_6642 ERR1769392_6657 ERR1769392_6814 ERR1769392_6827 ERR1769392_6857 ERR1769392_6866 ERR1769392_6922 ERR1769392_6979 ERR1769392_7010 ERR1769392_7028 ERR1769392_7031 ERR1769392_7041 ERR1769392_7051 ERR1769392_7073 ERR1769392_7083 ERR1769392_7094 ERR1769392_7137 ERR1769392_7163 ERR1769392_7221 ERR1769392_7249 ERR1769392_7269 ERR1769392_7317 ERR1769392_7329 ERR1769392_7380 ERR1769392_7387 ERR1769392_7422 ERR1769392_7448 ERR1769392_7449 ERR1769392_7537 ERR1769392_7541 ERR1769392_7546 ERR1769392_7557 ERR1769392_7569 ERR1769392_7716 ERR1769392_7743 ERR1769392_7788 ERR1769392_7805 ERR1769392_7841 ERR1769392_7858 ERR1769392_7868 ERR1769392_7991 ERR1769392_8060 ERR1769392_8070 ERR1769392_8093 ERR1769392_8136 ERR1769392_8164 ERR1769392_8327 ERR1769392_8367 ERR1769392_8378 ERR1769392_8409 ERR1769392_8410 ERR1769392_8427 ERR1769392_8472 ERR1769392_8505 ERR1769392_8520 ERR1769392_8529 ERR1769392_8594 ERR1769392_8664 ERR1769392_8684 ERR1769392_8700 ERR1769392_8702 ERR1769392_8741 ERR1769392_8781 ERR1769392_8798 ERR1769392_8828 ERR1769392_8948 ERR1769392_8950 ERR1769392_8958 ERR1769392_9008 ERR1769392_9026 ERR1769392_9056 ERR1769392_9132 ERR1769392_9185 ERR1769392_9203 ERR1769392_9218 ERR1769392_9241 ERR1769392_9242 ERR1769392_9289 ERR1769392_9301 ERR1769392_9428 ERR1769392_9475 ERR1769392_9484 ERR1769392_9507 ERR1769392_9522 ERR1769392_9598 ERR1769392_9618 ERR1769392_9665 ERR1769392_9674 ERR1769392_9680 ERR1769392_9681 ERR1769392_9686 ERR1769392_9724 ERR1769392_9730 ERR1769392_9753 ERR1769392_9804 ERR1769392_9828 ERR1769392_9830 ERR1769392_9837 ERR1769392_9838 ERR1769392_9858 ERR1769392_9869 ERR1769392_9903 ERR1769392_9955 ERR1769392_9968 ERR1769392_9972 ERR1769392_9989 ERR1769392_9993 ERR1769392_9999 ERR1769392_10011 ERR1769392_10058 ERR1769392_10074 ERR1769392_10101 ERR1769392_10135 ERR1769392_10148 ERR1769392_10163 ERR1769392_10166 ERR1769392_10207 ERR1769392_10211 ERR1769392_10303 ERR1769392_10308 ERR1769392_10337 ERR1769392_10391 ERR1769392_10483 ERR1769392_10545 ERR1769392_10560 ERR1769392_10599 ERR1769392_10628 ERR1769392_10654 ERR1769392_10666 ERR1769392_10676 ERR1769392_10737 ERR1769392_10742 ERR1769392_10745 ERR1769392_10748 ERR1769392_10750 ERR1769392_10756 ERR1769392_10757 ERR1769392_10806 ERR1769392_10828 ERR1769392_10843 ERR1769392_10846 ERR1769392_10847 ERR1769392_10877 ERR1769392_10901 ERR1769392_10911 ERR1769392_10916 ERR1769392_10949 ERR1769392_11075 ERR1769392_11121 ERR1769392_11174 ERR1769392_11266 ERR1769392_11285 ERR1769392_11298 ERR1769392_11337 ERR1769392_11362 ERR1769392_11394 ERR1769392_11466 ERR1769392_11467 ERR1769392_11482 ERR1769392_11741 ERR1769392_11771 ERR1769392_11787 ERR1769392_11838 ERR1769392_11840 ERR1769392_11881 ERR1769392_11884 ERR1769392_11908 ERR1769392_11968 ERR1769392_11976 ERR1769392_11982 ERR1769392_11995 ERR1769392_12014 ERR1769392_12090 ERR1769392_12107 ERR1769392_12127 ERR1769392_12141 ERR1769392_12159 ERR1769392_12177 ERR1769392_12178 ERR1769392_12206 ERR1769392_12210 ERR1769392_12222 ERR1769392_12287 ERR1769392_12304 ERR1769392_12307 ERR1769392_12327 ERR1769392_12329 ERR1769392_12339 ERR1769392_12383 ERR1769392_12401 ERR1769392_12430 ERR1769392_12436 ERR1769392_12464 ERR1769392_12483 ERR1769392_12486 ERR1769392_12516 ERR1769392_12542 ERR1769392_12603 ERR1769392_12699 ERR1769392_12710 ERR1769392_12734 ERR1769392_12745 ERR1769392_12800 ERR1769392_12842 ERR1769392_12853 ERR1769392_12854 ERR1769392_12889 ERR1769392_12923 ERR1769392_12930 ERR1769392_12972 ERR1769392_12995 ERR1769392_13038 ERR1769392_13071 ERR1769392_13121 ERR1769392_13140 ERR1769392_13147 ERR1769392_13182 ERR1769392_13211 ERR1769392_13233 ERR1769392_13248 ERR1769392_13290 ERR1769392_13303 ERR1769392_13310 ERR1769392_13322 ERR1769392_13332 ERR1769392_13340 ERR1769392_13344 ERR1769392_13362 ERR1769392_13363 ERR1769392_13424 ERR1769392_13430 ERR1769392_13442 ERR1769392_13460 ERR1769392_13507 ERR1769392_13532 ERR1769392_13535 ERR1769392_13547 ERR1769392_13605 ERR1769392_13643 ERR1769392_13705 ERR1769392_13713 ERR1769392_13715 ERR1769392_13732 ERR1769392_13774 ERR1769392_13809 ERR1769392_13823 ERR1769392_13824 ERR1769392_13847 ERR1769392_13866 ERR1769392_13870 ERR1769392_13901 ERR1769392_13906 ERR1769392_13927 ERR1769392_13959 ERR1769392_13996 ERR1769392_14006 ERR1769392_14019 ERR1769392_14056 ERR1769392_14110 ERR1769392_14130 ERR1769392_14139 ERR1769392_14161 ERR1769392_14162 ERR1769392_14168 ERR1769392_14180 ERR1769392_14221 ERR1769392_14252 ERR1769392_14259 ERR1769392_14262 ERR1769392_14270 ERR1769392_14329 ERR1769392_14457 ERR1769392_14458 ERR1769392_14485 ERR1769392_14511 ERR1769392_14515 ERR1769392_14554 ERR1769392_14561 ERR1769392_14567 ERR1769392_14589 ERR1769392_14624 ERR1769392_14676 ERR1769392_14678 ERR1769392_14744 ERR1769392_14745 ERR1769392_14769 ERR1769392_14779 ERR1769392_14825 ERR1769392_14867 ERR1769392_14904 ERR1769392_14911 ERR1769392_14927 ERR1769392_14968 ERR1769392_14969 ERR1769392_14980 ERR1769392_14983 ERR1769392_14984 ERR1769392_14987 ERR1769392_15017 ERR1769392_15073 ERR1769392_15113 ERR1769392_15122 ERR1769392_15194 ERR1769392_15209 ERR1769392_15351 ERR1769392_15352 ERR1769392_15468 ERR1769392_15510 ERR1769392_15535 ERR1769392_15556 ERR1769392_15628 ERR1769392_15656 ERR1769392_15687 ERR1769392_15688 ERR1769392_15722 ERR1769392_15842 ERR1769392_15911 ERR1769392_15963 ERR1769392_16004 ERR1769392_16012 ERR1769392_16021 ERR1769392_16023 ERR1769392_16181 ERR1769392_16251 ERR1769392_16252 ERR1769392_16414 ERR1769392_16425 ERR1769392_16436 ERR1769392_16442 ERR1769392_16443 ERR1769392_16601 ERR1769392_16631 ERR1769392_16641 ERR1769392_16643 ERR1769392_16645 ERR1769392_16690 ERR1769392_16718 ERR1769392_16731 ERR1769392_16732 ERR1769392_16825 ERR1769392_16835 ERR1769392_16877 ERR1769392_16890 ERR1769392_16908 ERR1769392_16919 ERR1769392_16956 ERR1769392_16983 ERR1769392_16990 ERR1769392_17011 ERR1769392_17051 ERR1769392_17113 ERR1769392_17119 ERR1769392_17165 ERR1769392_17175 ERR1769392_17236 ERR1769392_17276 ERR1769392_17296 ERR1769392_17347 ERR1769392_17349 ERR1769392_17378 ERR1769392_17418 ERR1769392_17433 ERR1769392_17496 ERR1769392_17507 ERR1769392_17537 ERR1769392_17569 ERR1769392_17590 ERR1769392_17619 ERR1769392_17728 ERR1769392_17751 ERR1769392_17770 ERR1769392_17771 ERR1769392_17789 ERR1769392_17793 ERR1769392_17806 ERR1769392_17862 ERR1769392_17935 ERR1769392_17988 ERR1769392_17996 ERR1769392_18004 ERR1769392_18110 ERR1769392_18247 ERR1769392_18267 ERR1769392_18379 ERR1769392_18383 ERR1769392_18385 ERR1769392_18395 ERR1769392_18401 ERR1769392_18405 ERR1769392_18475 ERR1769392_18477 ERR1769392_18518 ERR1769392_18529 ERR1769392_18545 ERR1769392_18548 ERR1769392_18566 ERR1769392_18570 ERR1769392_18588 ERR1769392_18615 ERR1769392_18623 ERR1769392_18641 ERR1769392_18664 ERR1769392_18676 ERR1769392_18720 ERR1769392_18729 ERR1769392_18816 ERR1769392_18857 ERR1769392_18925 ERR1769392_18948 ERR1769392_18953 ERR1769392_18962 ERR1769392_18968 ERR1769392_18972 ERR1769392_18996 ERR1769392_19083 ERR1769392_19126 ERR1769392_19141 ERR1769392_19173 ERR1769392_19177 ERR1769392_19180 ERR1769392_19306 ERR1769392_19352 ERR1769392_19386 ERR1769392_19405 ERR1769392_19425 ERR1769392_19444 ERR1769392_19450 ERR1769392_19481 ERR1769392_19498 ERR1769392_19563 ERR1769392_19575 ERR1769392_19582 ERR1769392_19599 ERR1769392_19602 ERR1769392_19658 ERR1769392_19659 ERR1769392_19671 ERR1769392_19820 ERR1769392_19932 ERR1769392_19933 ERR1769392_20120 ERR1769392_20130 ERR1769392_20144 ERR1769392_20158 ERR1769392_20196 ERR1769392_20202 ERR1769392_20262 ERR1769392_20290 ERR1769392_20309 ERR1769392_20364 ERR1769392_20376 ERR1769392_20384 ERR1769392_20393 ERR1769392_20406 ERR1769392_20476 ERR1769392_20501 ERR1769392_20512 ERR1769392_20520 ERR1769392_20554 ERR1769392_20578 ERR1769392_20593 ERR1769392_20619 ERR1769392_20626 ERR1769392_20802 ERR1769392_20826 ERR1769392_20867 ERR1769392_20890 ERR1769392_20927 ERR1769392_20977 ERR1769392_20997 ERR1769392_21001 ERR1769392_21012 ERR1769392_21099 ERR1769392_21118 ERR1769392_21126 ERR1769392_21207 ERR1769392_21225 ERR1769392_21234 ERR1769392_21235 ERR1769392_21250 ERR1769392_21295 ERR1769392_21322 ERR1769392_21358 ERR1769392_21407 ERR1769392_21431 ERR1769392_21446 ERR1769392_21458 ERR1769392_21502 ERR1769392_21518 ERR1769392_21691 ERR1769392_21819 ERR1769392_21822 ERR1769392_21843 ERR1769392_21883 ERR1769392_21898 ERR1769392_21916 ERR1769392_21985 ERR1769392_21986 ERR1769392_22049 ERR1769392_22050 ERR1769392_22058 ERR1769392_22066 ERR1769392_22138 ERR1769392_22234 ERR1769392_22250 ERR1769392_22280 ERR1769392_22359 ERR1769392_22403 ERR1769392_22491 ERR1769392_22495 ERR1769392_22602 ERR1769392_22610 ERR1769392_22684 ERR1769392_22737 ERR1769392_22890 ERR1769392_22944 ERR1769392_22947 ERR1769392_22999 ERR1769392_23135 ERR1769392_23210 ERR1769392_23219 ERR1769392_23257 ERR1769392_23389 ERR1769392_23437 ERR1769392_23709 ERR1769392_23746 ERR1769392_24045 ERR1769392_24265 ERR1769392_24410 ERR1769392_24525 ERR1769392_24553 ERR1769392_24714 ERR1769392_24842 ERR1769392_24945 ERR1769392_25296 ERR1769392_25345 ERR1769392_25387 ERR1769392_25393 ERR1769392_25652 ERR1769392_26041 ERR1769392_26280 ERR1769392_26305 ERR1769392_26673 ERR1769392_27254 ERR1769392_27263 ERR1769392_27269 ERR1769392_27282 ERR1769392_27495 ERR1769392_27539 ERR1769392_27612 ERR1769392_27666 ERR1769392_27729 ERR1769392_27769 ERR1769392_27900 ERR1769396_152 ERR1769396_188 ERR1769396_343 ERR1769396_489 ERR1769396_625 ERR1769396_673 ERR1769396_829 ERR1769396_837 ERR1769396_949 ERR1769396_1006 ERR1769396_1031 ERR1769396_1429 ERR1769396_1458 ERR1769396_1678 ERR1769396_1683 ERR1769396_1684 ERR1769396_1767 ERR1769396_1792 ERR1769396_1870 ERR1769396_2308 ERR1769396_2319 ERR1769396_2805 ERR1769396_2806 ERR1769396_2807 ERR1769396_2886 ERR1769396_3214 ERR1769396_3559 ERR1769396_3596 ERR1769396_3610 ERR1769396_3635 ERR1769396_3650 ERR1769396_3799 ERR1769396_3991 ERR1769396_4020 ERR1769396_4053 ERR1769396_4117 ERR1769396_4119 ERR1769396_4126 ERR1769396_4257 ERR1769396_4417 ERR1769396_4449 ERR1769396_4462 ERR1769396_4539 ERR1769396_4554 ERR1769396_4810 ERR1769396_4923 ERR1769396_5111 ERR1769396_5116 ERR1769396_5183 ERR1769396_5616 ERR1769396_5674 ERR1769396_5702 ERR1769396_5717 ERR1769396_5727 ERR1769396_5833 ERR1769396_5834 ERR1769396_5937 ERR1769396_6143 ERR1769396_6184 ERR1769396_6771 ERR1769396_6808 ERR1769396_7023 ERR1769396_7220 ERR1769396_7449 ERR1769396_7517 ERR1769396_7550 ERR1769396_7551 ERR1769396_7604 ERR1769396_7724 ERR1769396_7727 ERR1769396_7823 ERR1769396_7945 ERR1769396_8204 ERR1769396_8211 ERR1769396_8260 ERR1769396_8374 ERR1769396_8385 ERR1769396_8386 ERR1769396_8531 ERR1769396_8606 ERR1769396_8865 ERR1769396_8880 ERR1769396_8988 ERR1769396_9011 ERR1769396_9183 ERR1769396_9184 ERR1769396_9285 ERR1769396_9471 ERR1769396_9580 ERR1769396_9589 ERR1769396_9640 ERR1769396_9729 ERR1769396_9828 ERR1769396_9864 ERR1769396_9871 ERR1769396_9988 ERR1769396_9994 ERR1769396_10139 ERR1769396_10155 ERR1769396_10322 ERR1769396_10497 ERR1769396_10614 ERR1769396_10673 ERR1769396_10893 ERR1769396_11199 ERR1769396_11244 ERR1769396_11258 ERR1769396_11408 ERR1769396_11573 ERR1769396_11640 ERR1769396_11654 ERR1769396_11799 ERR1769396_11949 ERR1769396_11975 ERR1769396_12009 ERR1769396_12043 ERR1769396_12044 ERR1769396_12082 ERR1769396_12158 ERR1769396_12159 ERR1769396_12181 ERR1769396_12201 ERR1769396_12725 ERR1769396_12813 ERR1769396_12975 ERR1769396_13220 ERR1769396_13298 ERR1769396_13314 ERR1769396_13629 ERR1769396_13749 ERR1769396_14368 ERR1769396_14417 ERR1769396_14751 ERR1769396_14859 ERR1769396_14940 ERR1769396_14949 ERR1769396_15106 ERR1769396_15190 ERR1769396_15294 ERR1769396_15420 ERR1769396_15444 ERR1769396_15929 ERR1769396_15993 ERR1769396_16210 ERR1769396_16420 ERR1769396_16892 ERR1769396_16952 ERR1769396_17075 ERR1769396_17100 ERR1769396_17177 ERR1769396_17250 ERR1769396_17302 ERR1769396_17427 ERR1769396_17479 ERR1769396_17754 ERR1769396_17802 ERR1769396_17997 ERR1769396_18371 ERR1769396_18843 ERR1769396_18844 ERR1769396_19018 ERR1769396_19028 ERR1769396_19327 ERR1769396_19363 ERR1769396_19456 ERR1769396_19510 ERR1769396_19696 ERR1769396_19742 ERR1769396_19800 ERR1769396_19860 ERR1769396_20213 ERR1769396_20352 ERR1769396_20459 ERR1769396_20517 ERR1769396_20562 ERR1769396_20564 ERR1769396_20648 ERR1769396_21137 ERR1769396_21280 ERR1769396_21410 ERR1769396_21447 ERR1769396_21521 ERR1769396_21764 ERR1769396_21915 ERR1769396_22206 ERR1769396_22331 ERR1769396_22382 ERR1769396_22435 ERR1769396_22439 ERR1769396_22463 ERR1769396_22486 ERR1769396_22962 ERR1769396_23086 ERR1769396_23285 ERR1769396_23286 ERR1769396_23557 ERR1769396_23707 ERR1769396_24539 ERR1769396_24957 ERR1769396_25329 ERR1769396_25414 ERR1769396_25922 ERR1769396_26300 ERR1769396_26726 ERR1769397_2451 ERR1769397_13574 ERR1769398_3322 ERR1769399_4 ERR1769399_12 ERR1769399_15 ERR1769399_19 ERR1769399_39 ERR1769399_41 ERR1769399_48 ERR1769399_65 ERR1769399_71 ERR1769399_91 ERR1769399_93 ERR1769399_135 ERR1769399_136 ERR1769399_165 ERR1769399_166 ERR1769399_171 ERR1769399_173 ERR1769399_182 ERR1769399_186 ERR1769399_189 ERR1769399_201 ERR1769399_225 ERR1769399_229 ERR1769399_234 ERR1769399_236 ERR1769399_238 ERR1769399_242 ERR1769399_246 ERR1769399_293 ERR1769399_298 ERR1769399_314 ERR1769399_316 ERR1769399_331 ERR1769399_336 ERR1769399_350 ERR1769399_354 ERR1769399_355 ERR1769399_356 ERR1769399_376 ERR1769399_379 ERR1769399_395 ERR1769399_399 ERR1769399_400 ERR1769399_410 ERR1769399_432 ERR1769399_444 ERR1769399_449 ERR1769399_457 ERR1769399_465 ERR1769399_468 ERR1769399_474 ERR1769399_480 ERR1769399_481 ERR1769399_494 ERR1769399_501 ERR1769399_506 ERR1769399_508 ERR1769399_512 ERR1769399_523 ERR1769399_538 ERR1769399_542 ERR1769399_550 ERR1769399_560 ERR1769399_571 ERR1769399_601 ERR1769399_605 ERR1769399_606 ERR1769399_616 ERR1769399_624 ERR1769399_625 ERR1769399_644 ERR1769399_653 ERR1769399_657 ERR1769399_668 ERR1769399_676 ERR1769399_681 ERR1769399_687 ERR1769399_713 ERR1769399_717 ERR1769399_720 ERR1769399_724 ERR1769399_726 ERR1769399_730 ERR1769399_735 ERR1769399_741 ERR1769399_752 ERR1769399_757 ERR1769399_763 ERR1769399_770 ERR1769399_774 ERR1769399_778 ERR1769399_779 ERR1769399_809 ERR1769399_813 ERR1769399_819 ERR1769399_831 ERR1769399_837 ERR1769399_840 ERR1769399_855 ERR1769399_859 ERR1769399_876 ERR1769399_878 ERR1769399_896 ERR1769399_900 ERR1769399_908 ERR1769399_927 ERR1769399_965 ERR1769399_976 ERR1769399_1005 ERR1769399_1006 ERR1769399_1012 ERR1769399_1018 ERR1769399_1024 ERR1769399_1025 ERR1769399_1054 ERR1769399_1067 ERR1769399_1068 ERR1769399_1086 ERR1769399_1105 ERR1769399_1112 ERR1769399_1117 ERR1769399_1128 ERR1769399_1138 ERR1769399_1139 ERR1769399_1152 ERR1769399_1160 ERR1769399_1187 ERR1769399_1203 ERR1769399_1213 ERR1769399_1220 ERR1769399_1246 ERR1769399_1247 ERR1769399_1257 ERR1769399_1269 ERR1769399_1284 ERR1769399_1285 ERR1769399_1286 ERR1769399_1293 ERR1769399_1297 ERR1769399_1301 ERR1769399_1302 ERR1769399_1303 ERR1769399_1304 ERR1769399_1306 ERR1769399_1333 ERR1769399_1335 ERR1769399_1347 ERR1769399_1366 ERR1769399_1385 ERR1769399_1393 ERR1769399_1408 ERR1769399_1419 ERR1769399_1436 ERR1769399_1444 ERR1769399_1445 ERR1769399_1458 ERR1769399_1471 ERR1769399_1487 ERR1769399_1490 ERR1769399_1493 ERR1769399_1497 ERR1769399_1501 ERR1769399_1507 ERR1769399_1509 ERR1769399_1519 ERR1769399_1531 ERR1769399_1532 ERR1769399_1536 ERR1769399_1543 ERR1769399_1547 ERR1769399_1553 ERR1769399_1554 ERR1769399_1556 ERR1769399_1557 ERR1769399_1567 ERR1769399_1574 ERR1769399_1587 ERR1769399_1605 ERR1769399_1627 ERR1769399_1628 ERR1769399_1649 ERR1769399_1679 ERR1769399_1693 ERR1769399_1700 ERR1769399_1713 ERR1769399_1727 ERR1769399_1735 ERR1769399_1740 ERR1769399_1754 ERR1769399_1762 ERR1769399_1767 ERR1769399_1772 ERR1769399_1773 ERR1769399_1781 ERR1769399_1794 ERR1769399_1800 ERR1769399_1802 ERR1769399_1815 ERR1769399_1832 ERR1769399_1834 ERR1769399_1846 ERR1769399_1851 ERR1769399_1861 ERR1769399_1868 ERR1769399_1876 ERR1769399_1877 ERR1769399_1886 ERR1769399_1900 ERR1769399_1913 ERR1769399_1914 ERR1769399_1916 ERR1769399_1919 ERR1769399_1931 ERR1769399_1940 ERR1769399_1941 ERR1769399_1957 ERR1769399_1959 ERR1769399_2005 ERR1769399_2006 ERR1769399_2007 ERR1769399_2021 ERR1769399_2055 ERR1769399_2061 ERR1769399_2062 ERR1769399_2065 ERR1769399_2077 ERR1769399_2090 ERR1769399_2097 ERR1769399_2115 ERR1769399_2118 ERR1769399_2126 ERR1769399_2142 ERR1769399_2153 ERR1769399_2193 ERR1769399_2200 ERR1769399_2217 ERR1769399_2221 ERR1769399_2224 ERR1769399_2233 ERR1769399_2237 ERR1769399_2240 ERR1769399_2251 ERR1769399_2254 ERR1769399_2256 ERR1769399_2263 ERR1769399_2272 ERR1769399_2290 ERR1769399_2294 ERR1769399_2312 ERR1769399_2318 ERR1769399_2322 ERR1769399_2340 ERR1769399_2357 ERR1769399_2360 ERR1769399_2361 ERR1769399_2362 ERR1769399_2372 ERR1769399_2373 ERR1769399_2382 ERR1769399_2395 ERR1769399_2413 ERR1769399_2417 ERR1769399_2418 ERR1769399_2423 ERR1769399_2427 ERR1769399_2429 ERR1769399_2430 ERR1769399_2441 ERR1769399_2443 ERR1769399_2445 ERR1769399_2449 ERR1769399_2450 ERR1769399_2466 ERR1769399_2468 ERR1769399_2484 ERR1769399_2492 ERR1769399_2496 ERR1769399_2520 ERR1769399_2525 ERR1769399_2527 ERR1769399_2560 ERR1769399_2573 ERR1769399_2589 ERR1769399_2608 ERR1769399_2651 ERR1769399_2656 ERR1769399_2666 ERR1769399_2669 ERR1769399_2670 ERR1769399_2673 ERR1769399_2708 ERR1769399_2716 ERR1769399_2734 ERR1769399_2741 ERR1769399_2746 ERR1769399_2748 ERR1769399_2767 ERR1769399_2784 ERR1769399_2794 ERR1769399_2801 ERR1769399_2810 ERR1769399_2812 ERR1769399_2818 ERR1769399_2820 ERR1769399_2825 ERR1769399_2827 ERR1769399_2828 ERR1769399_2869 ERR1769399_2875 ERR1769399_2883 ERR1769399_2887 ERR1769399_2908 ERR1769399_2914 ERR1769399_2915 ERR1769399_2922 ERR1769399_2932 ERR1769399_2940 ERR1769399_2956 ERR1769399_2974 ERR1769399_2988 ERR1769399_2991 ERR1769399_2994 ERR1769399_3004 ERR1769399_3032 ERR1769399_3034 ERR1769399_3039 ERR1769399_3043 ERR1769399_3045 ERR1769399_3059 ERR1769399_3067 ERR1769399_3069 ERR1769399_3075 ERR1769399_3088 ERR1769399_3093 ERR1769399_3117 ERR1769399_3130 ERR1769399_3140 ERR1769399_3141 ERR1769399_3142 ERR1769399_3146 ERR1769399_3149 ERR1769399_3150 ERR1769399_3173 ERR1769399_3181 ERR1769399_3187 ERR1769399_3191 ERR1769399_3195 ERR1769399_3196 ERR1769399_3198 ERR1769399_3201 ERR1769399_3204 ERR1769399_3225 ERR1769399_3235 ERR1769399_3237 ERR1769399_3246 ERR1769399_3247 ERR1769399_3248 ERR1769399_3249 ERR1769399_3275 ERR1769399_3278 ERR1769399_3282 ERR1769399_3283 ERR1769399_3298 ERR1769399_3302 ERR1769399_3307 ERR1769399_3308 ERR1769399_3316 ERR1769399_3330 ERR1769399_3333 ERR1769399_3336 ERR1769399_3362 ERR1769399_3366 ERR1769399_3368 ERR1769399_3369 ERR1769399_3373 ERR1769399_3378 ERR1769399_3385 ERR1769399_3388 ERR1769399_3394 ERR1769399_3400 ERR1769399_3405 ERR1769399_3409 ERR1769399_3423 ERR1769399_3434 ERR1769399_3442 ERR1769399_3447 ERR1769399_3449 ERR1769399_3497 ERR1769399_3505 ERR1769399_3506 ERR1769399_3507 ERR1769399_3508 ERR1769399_3526 ERR1769399_3541 ERR1769399_3553 ERR1769399_3576 ERR1769399_3578 ERR1769399_3579 ERR1769399_3588 ERR1769399_3591 ERR1769399_3596 ERR1769399_3608 ERR1769399_3619 ERR1769399_3620 ERR1769399_3629 ERR1769399_3632 ERR1769399_3639 ERR1769399_3642 ERR1769399_3655 ERR1769399_3656 ERR1769399_3673 ERR1769399_3676 ERR1769399_3698 ERR1769399_3699 ERR1769399_3700 ERR1769399_3705 ERR1769399_3709 ERR1769399_3720 ERR1769399_3730 ERR1769399_3737 ERR1769399_3743 ERR1769399_3748 ERR1769399_3754 ERR1769399_3756 ERR1769399_3766 ERR1769399_3789 ERR1769399_3801 ERR1769399_3820 ERR1769399_3823 ERR1769399_3830 ERR1769399_3839 ERR1769399_3881 ERR1769399_3891 ERR1769399_3899 ERR1769399_3901 ERR1769399_3916 ERR1769399_3919 ERR1769399_3941 ERR1769399_3945 ERR1769399_3957 ERR1769399_3963 ERR1769399_3971 ERR1769399_3978 ERR1769399_4020 ERR1769399_4030 ERR1769399_4038 ERR1769399_4043 ERR1769399_4065 ERR1769399_4067 ERR1769399_4090 ERR1769399_4100 ERR1769399_4101 ERR1769399_4104 ERR1769399_4105 ERR1769399_4116 ERR1769399_4156 ERR1769399_4161 ERR1769399_4163 ERR1769399_4164 ERR1769399_4170 ERR1769399_4193 ERR1769399_4208 ERR1769399_4226 ERR1769399_4228 ERR1769399_4232 ERR1769399_4233 ERR1769399_4235 ERR1769399_4236 ERR1769399_4240 ERR1769399_4246 ERR1769399_4255 ERR1769399_4258 ERR1769399_4264 ERR1769399_4266 ERR1769399_4268 ERR1769399_4272 ERR1769399_4273 ERR1769399_4290 ERR1769399_4336 ERR1769399_4346 ERR1769399_4352 ERR1769399_4394 ERR1769399_4395 ERR1769399_4396 ERR1769399_4399 ERR1769399_4405 ERR1769399_4407 ERR1769399_4416 ERR1769399_4420 ERR1769399_4435 ERR1769399_4440 ERR1769399_4441 ERR1769399_4452 ERR1769399_4453 ERR1769399_4485 ERR1769399_4488 ERR1769399_4498 ERR1769399_4499 ERR1769399_4509 ERR1769399_4512 ERR1769399_4527 ERR1769399_4532 ERR1769399_4534 ERR1769399_4543 ERR1769399_4547 ERR1769399_4553 ERR1769399_4561 ERR1769399_4574 ERR1769399_4575 ERR1769399_4582 ERR1769399_4583 ERR1769399_4588 ERR1769399_4597 ERR1769399_4602 ERR1769399_4611 ERR1769399_4617 ERR1769399_4628 ERR1769399_4641 ERR1769399_4648 ERR1769399_4665 ERR1769399_4695 ERR1769399_4697 ERR1769399_4699 ERR1769399_4709 ERR1769399_4731 ERR1769399_4733 ERR1769399_4741 ERR1769399_4745 ERR1769399_4751 ERR1769399_4752 ERR1769399_4771 ERR1769399_4778 ERR1769399_4779 ERR1769399_4782 ERR1769399_4783 ERR1769399_4784 ERR1769399_4786 ERR1769399_4788 ERR1769399_4797 ERR1769399_4799 ERR1769399_4800 ERR1769399_4835 ERR1769399_4851 ERR1769399_4852 ERR1769399_4853 ERR1769399_4870 ERR1769399_4885 ERR1769399_4895 ERR1769399_4896 ERR1769399_4898 ERR1769399_4900 ERR1769399_4934 ERR1769399_4941 ERR1769399_4943 ERR1769399_4944 ERR1769399_4950 ERR1769399_4953 ERR1769399_4960 ERR1769399_4981 ERR1769399_4991 ERR1769399_4998 ERR1769399_5002 ERR1769399_5012 ERR1769399_5014 ERR1769399_5021 ERR1769399_5023 ERR1769399_5034 ERR1769399_5038 ERR1769399_5055 ERR1769399_5061 ERR1769399_5068 ERR1769399_5078 ERR1769399_5083 ERR1769399_5086 ERR1769399_5090 ERR1769399_5094 ERR1769399_5103 ERR1769399_5107 ERR1769399_5113 ERR1769399_5115 ERR1769399_5119 ERR1769399_5137 ERR1769399_5144 ERR1769399_5151 ERR1769399_5164 ERR1769399_5165 ERR1769399_5195 ERR1769399_5199 ERR1769399_5210 ERR1769399_5230 ERR1769399_5240 ERR1769399_5252 ERR1769399_5274 ERR1769399_5293 ERR1769399_5299 ERR1769399_5302 ERR1769399_5307 ERR1769399_5308 ERR1769399_5309 ERR1769399_5310 ERR1769399_5311 ERR1769399_5318 ERR1769399_5323 ERR1769399_5324 ERR1769399_5331 ERR1769399_5339 ERR1769399_5349 ERR1769399_5350 ERR1769399_5359 ERR1769399_5365 ERR1769399_5369 ERR1769399_5372 ERR1769399_5377 ERR1769399_5381 ERR1769399_5396 ERR1769399_5397 ERR1769399_5407 ERR1769399_5422 ERR1769399_5444 ERR1769399_5445 ERR1769399_5451 ERR1769399_5460 ERR1769399_5477 ERR1769399_5495 ERR1769399_5506 ERR1769399_5524 ERR1769399_5529 ERR1769399_5535 ERR1769399_5551 ERR1769399_5558 ERR1769399_5566 ERR1769399_5569 ERR1769399_5572 ERR1769399_5573 ERR1769399_5575 ERR1769399_5579 ERR1769399_5580 ERR1769399_5585 ERR1769399_5594 ERR1769399_5673 ERR1769399_5681 ERR1769399_5691 ERR1769399_5705 ERR1769399_5707 ERR1769399_5708 ERR1769399_5715 ERR1769399_5733 ERR1769399_5740 ERR1769399_5755 ERR1769399_5761 ERR1769399_5765 ERR1769399_5766 ERR1769399_5782 ERR1769399_5783 ERR1769399_5788 ERR1769399_5790 ERR1769399_5794 ERR1769399_5797 ERR1769399_5814 ERR1769399_5819 ERR1769399_5822 ERR1769399_5871 ERR1769399_5874 ERR1769399_5904 ERR1769399_5905 ERR1769399_5921 ERR1769399_5926 ERR1769399_5948 ERR1769399_5953 ERR1769399_5964 ERR1769399_5967 ERR1769399_5973 ERR1769399_5981 ERR1769399_5997 ERR1769399_6003 ERR1769399_6009 ERR1769399_6021 ERR1769399_6027 ERR1769399_6040 ERR1769399_6041 ERR1769399_6057 ERR1769399_6068 ERR1769399_6082 ERR1769399_6083 ERR1769399_6085 ERR1769399_6129 ERR1769399_6136 ERR1769399_6164 ERR1769399_6175 ERR1769399_6188 ERR1769399_6189 ERR1769399_6192 ERR1769399_6196 ERR1769399_6199 ERR1769399_6201 ERR1769399_6209 ERR1769399_6220 ERR1769399_6222 ERR1769399_6226 ERR1769399_6235 ERR1769399_6248 ERR1769399_6257 ERR1769399_6270 ERR1769399_6274 ERR1769399_6275 ERR1769399_6278 ERR1769399_6286 ERR1769399_6295 ERR1769399_6302 ERR1769399_6312 ERR1769399_6313 ERR1769399_6327 ERR1769399_6328 ERR1769399_6334 ERR1769399_6341 ERR1769399_6343 ERR1769399_6349 ERR1769399_6350 ERR1769399_6356 ERR1769399_6360 ERR1769399_6365 ERR1769399_6378 ERR1769399_6393 ERR1769399_6394 ERR1769399_6426 ERR1769399_6436 ERR1769399_6457 ERR1769399_6458 ERR1769399_6465 ERR1769399_6470 ERR1769399_6471 ERR1769399_6473 ERR1769399_6479 ERR1769399_6482 ERR1769399_6491 ERR1769399_6498 ERR1769399_6500 ERR1769399_6511 ERR1769399_6517 ERR1769399_6519 ERR1769399_6536 ERR1769399_6551 ERR1769399_6557 ERR1769399_6558 ERR1769399_6564 ERR1769399_6568 ERR1769399_6586 ERR1769399_6595 ERR1769399_6598 ERR1769399_6612 ERR1769399_6614 ERR1769399_6621 ERR1769399_6628 ERR1769399_6631 ERR1769399_6635 ERR1769399_6639 ERR1769399_6665 ERR1769399_6666 ERR1769399_6684 ERR1769399_6711 ERR1769399_6712 ERR1769399_6719 ERR1769399_6722 ERR1769399_6728 ERR1769399_6733 ERR1769399_6735 ERR1769399_6736 ERR1769399_6738 ERR1769399_6747 ERR1769399_6777 ERR1769399_6786 ERR1769399_6795 ERR1769399_6810 ERR1769399_6811 ERR1769399_6818 ERR1769399_6833 ERR1769399_6845 ERR1769399_6859 ERR1769399_6867 ERR1769399_6876 ERR1769399_6894 ERR1769399_6902 ERR1769399_6914 ERR1769399_6919 ERR1769399_6930 ERR1769399_6942 ERR1769399_6966 ERR1769399_6967 ERR1769399_6971 ERR1769399_6981 ERR1769399_6985 ERR1769399_6989 ERR1769399_7003 ERR1769399_7004 ERR1769399_7017 ERR1769399_7019 ERR1769399_7047 ERR1769399_7055 ERR1769399_7067 ERR1769399_7081 ERR1769399_7084 ERR1769399_7085 ERR1769399_7099 ERR1769399_7103 ERR1769399_7111 ERR1769399_7122 ERR1769399_7127 ERR1769399_7133 ERR1769399_7134 ERR1769399_7143 ERR1769399_7150 ERR1769399_7156 ERR1769399_7166 ERR1769399_7199 ERR1769399_7201 ERR1769399_7207 ERR1769399_7210 ERR1769399_7211 ERR1769399_7212 ERR1769399_7215 ERR1769399_7229 ERR1769399_7232 ERR1769399_7237 ERR1769399_7243 ERR1769399_7254 ERR1769399_7255 ERR1769399_7294 ERR1769399_7322 ERR1769399_7326 ERR1769399_7338 ERR1769399_7352 ERR1769399_7362 ERR1769399_7369 ERR1769399_7376 ERR1769399_7378 ERR1769399_7393 ERR1769399_7401 ERR1769399_7402 ERR1769399_7445 ERR1769399_7469 ERR1769399_7473 ERR1769399_7478 ERR1769399_7484 ERR1769399_7486 ERR1769399_7487 ERR1769399_7490 ERR1769399_7518 ERR1769399_7550 ERR1769399_7555 ERR1769399_7567 ERR1769399_7601 ERR1769399_7607 ERR1769399_7610 ERR1769399_7615 ERR1769399_7646 ERR1769399_7647 ERR1769399_7648 ERR1769399_7653 ERR1769399_7654 ERR1769399_7658 ERR1769399_7667 ERR1769399_7677 ERR1769399_7681 ERR1769399_7691 ERR1769399_7693 ERR1769399_7699 ERR1769399_7748 ERR1769399_7750 ERR1769399_7761 ERR1769399_7766 ERR1769399_7767 ERR1769399_7773 ERR1769399_7776 ERR1769399_7791 ERR1769399_7803 ERR1769399_7825 ERR1769399_7849 ERR1769399_7857 ERR1769399_7861 ERR1769399_7873 ERR1769399_7874 ERR1769399_7877 ERR1769399_7879 ERR1769399_7895 ERR1769399_7898 ERR1769399_7900 ERR1769399_7906 ERR1769399_7908 ERR1769399_7917 ERR1769399_7924 ERR1769399_7925 ERR1769399_7931 ERR1769399_7959 ERR1769399_7962 ERR1769399_7979 ERR1769399_7991 ERR1769399_8007 ERR1769399_8010 ERR1769399_8012 ERR1769399_8021 ERR1769399_8048 ERR1769399_8052 ERR1769399_8070 ERR1769399_8096 ERR1769399_8098 ERR1769399_8105 ERR1769399_8109 ERR1769399_8117 ERR1769399_8119 ERR1769399_8125 ERR1769399_8126 ERR1769399_8127 ERR1769399_8140 ERR1769399_8162 ERR1769399_8171 ERR1769399_8194 ERR1769399_8204 ERR1769399_8212 ERR1769399_8213 ERR1769399_8222 ERR1769399_8231 ERR1769399_8264 ERR1769399_8268 ERR1769399_8274 ERR1769399_8285 ERR1769399_8288 ERR1769399_8298 ERR1769399_8299 ERR1769399_8304 ERR1769399_8307 ERR1769399_8320 ERR1769399_8323 ERR1769399_8325 ERR1769399_8328 ERR1769399_8330 ERR1769399_8332 ERR1769399_8333 ERR1769399_8339 ERR1769399_8351 ERR1769399_8359 ERR1769399_8370 ERR1769399_8373 ERR1769399_8375 ERR1769399_8377 ERR1769399_8382 ERR1769399_8386 ERR1769399_8387 ERR1769399_8395 ERR1769399_8401 ERR1769399_8414 ERR1769399_8429 ERR1769399_8439 ERR1769399_8445 ERR1769399_8451 ERR1769399_8454 ERR1769399_8471 ERR1769399_8478 ERR1769399_8479 ERR1769399_8500 ERR1769399_8502 ERR1769399_8529 ERR1769399_8530 ERR1769399_8531 ERR1769399_8533 ERR1769399_8543 ERR1769399_8559 ERR1769399_8566 ERR1769399_8582 ERR1769399_8583 ERR1769399_8587 ERR1769399_8590 ERR1769399_8594 ERR1769399_8631 ERR1769399_8637 ERR1769399_8647 ERR1769399_8648 ERR1769399_8651 ERR1769399_8652 ERR1769399_8657 ERR1769399_8666 ERR1769399_8670 ERR1769399_8672 ERR1769399_8673 ERR1769399_8677 ERR1769399_8685 ERR1769399_8688 ERR1769399_8689 ERR1769399_8695 ERR1769399_8704 ERR1769399_8709 ERR1769399_8717 ERR1769399_8723 ERR1769399_8726 ERR1769399_8729 ERR1769399_8778 ERR1769399_8781 ERR1769399_8785 ERR1769399_8809 ERR1769399_8811 ERR1769399_8812 ERR1769399_8819 ERR1769399_8847 ERR1769399_8850 ERR1769399_8853 ERR1769399_8867 ERR1769399_8868 ERR1769399_8877 ERR1769399_8883 ERR1769399_8885 ERR1769399_8887 ERR1769399_8893 ERR1769399_8912 ERR1769399_8913 ERR1769399_8915 ERR1769399_8931 ERR1769399_8955 ERR1769399_8969 ERR1769399_8970 ERR1769399_8979 ERR1769399_8986 ERR1769399_9003 ERR1769399_9004 ERR1769399_9011 ERR1769399_9012 ERR1769399_9014 ERR1769399_9018 ERR1769399_9021 ERR1769399_9028 ERR1769399_9036 ERR1769399_9048 ERR1769399_9052 ERR1769399_9057 ERR1769399_9079 ERR1769399_9106 ERR1769399_9111 ERR1769399_9128 ERR1769399_9130 ERR1769399_9143 ERR1769399_9156 ERR1769399_9204 ERR1769399_9210 ERR1769399_9211 ERR1769399_9219 ERR1769399_9231 ERR1769399_9253 ERR1769399_9260 ERR1769399_9272 ERR1769399_9274 ERR1769399_9277 ERR1769399_9278 ERR1769399_9300 ERR1769399_9302 ERR1769399_9303 ERR1769399_9304 ERR1769399_9305 ERR1769399_9314 ERR1769399_9320 ERR1769399_9337 ERR1769399_9349 ERR1769399_9364 ERR1769399_9375 ERR1769399_9378 ERR1769399_9388 ERR1769399_9421 ERR1769399_9435 ERR1769399_9452 ERR1769399_9466 ERR1769399_9472 ERR1769399_9475 ERR1769399_9490 ERR1769399_9494 ERR1769399_9505 ERR1769399_9528 ERR1769399_9532 ERR1769399_9534 ERR1769399_9548 ERR1769399_9557 ERR1769399_9558 ERR1769399_9561 ERR1769399_9574 ERR1769399_9594 ERR1769399_9607 ERR1769399_9613 ERR1769399_9620 ERR1769399_9622 ERR1769399_9638 ERR1769399_9650 ERR1769399_9652 ERR1769399_9657 ERR1769399_9659 ERR1769399_9667 ERR1769399_9689 ERR1769399_9699 ERR1769399_9739 ERR1769399_9740 ERR1769399_9744 ERR1769399_9746 ERR1769399_9760 ERR1769399_9771 ERR1769399_9773 ERR1769399_9782 ERR1769399_9791 ERR1769399_9793 ERR1769399_9832 ERR1769399_9834 ERR1769399_9841 ERR1769399_9867 ERR1769399_9868 ERR1769399_9869 ERR1769399_9875 ERR1769399_9877 ERR1769399_9889 ERR1769399_9903 ERR1769399_9904 ERR1769399_9915 ERR1769399_9919 ERR1769399_9920 ERR1769399_9939 ERR1769399_9947 ERR1769399_9958 ERR1769399_9959 ERR1769399_9960 ERR1769399_9989 ERR1769399_9997 ERR1769399_10004 ERR1769399_10009 ERR1769399_10014 ERR1769399_10016 ERR1769399_10018 ERR1769399_10022 ERR1769399_10033 ERR1769399_10043 ERR1769399_10047 ERR1769399_10050 ERR1769399_10059 ERR1769399_10060 ERR1769399_10064 ERR1769399_10068 ERR1769399_10070 ERR1769399_10073 ERR1769399_10091 ERR1769399_10097 ERR1769399_10111 ERR1769399_10124 ERR1769399_10134 ERR1769399_10138 ERR1769399_10167 ERR1769399_10170 ERR1769399_10174 ERR1769399_10189 ERR1769399_10206 ERR1769399_10212 ERR1769399_10219 ERR1769399_10220 ERR1769399_10226 ERR1769399_10238 ERR1769399_10241 ERR1769399_10260 ERR1769399_10282 ERR1769399_10292 ERR1769399_10293 ERR1769399_10294 ERR1769399_10298 ERR1769399_10304 ERR1769399_10317 ERR1769399_10326 ERR1769399_10334 ERR1769399_10340 ERR1769399_10342 ERR1769399_10343 ERR1769399_10351 ERR1769399_10358 ERR1769399_10394 ERR1769399_10415 ERR1769399_10424 ERR1769399_10425 ERR1769399_10426 ERR1769399_10427 ERR1769399_10431 ERR1769399_10439 ERR1769399_10445 ERR1769399_10446 ERR1769399_10491 ERR1769399_10495 ERR1769399_10496 ERR1769399_10505 ERR1769399_10516 ERR1769399_10541 ERR1769399_10544 ERR1769399_10552 ERR1769399_10556 ERR1769399_10569 ERR1769399_10584 ERR1769399_10615 ERR1769399_10618 ERR1769399_10633 ERR1769399_10659 ERR1769399_10667 ERR1769399_10668 ERR1769399_10675 ERR1769399_10680 ERR1769399_10688 ERR1769399_10694 ERR1769399_10700 ERR1769399_10701 ERR1769399_10703 ERR1769399_10710 ERR1769399_10742 ERR1769399_10743 ERR1769399_10752 ERR1769399_10753 ERR1769399_10754 ERR1769399_10764 ERR1769399_10767 ERR1769399_10773 ERR1769399_10775 ERR1769399_10789 ERR1769399_10803 ERR1769399_10805 ERR1769399_10808 ERR1769399_10813 ERR1769399_10821 ERR1769399_10828 ERR1769399_10848 ERR1769399_10858 ERR1769399_10882 ERR1769399_10899 ERR1769399_10915 ERR1769399_10916 ERR1769399_10931 ERR1769399_10935 ERR1769399_10936 ERR1769399_10937 ERR1769399_10943 ERR1769399_10970 ERR1769399_10978 ERR1769399_11009 ERR1769399_11025 ERR1769399_11026 ERR1769399_11055 ERR1769399_11058 ERR1769399_11065 ERR1769399_11068 ERR1769399_11076 ERR1769399_11090 ERR1769399_11103 ERR1769399_11113 ERR1769399_11121 ERR1769399_11125 ERR1769399_11129 ERR1769399_11131 ERR1769399_11135 ERR1769399_11136 ERR1769399_11138 ERR1769399_11145 ERR1769399_11149 ERR1769399_11164 ERR1769399_11172 ERR1769399_11178 ERR1769399_11192 ERR1769399_11200 ERR1769399_11209 ERR1769399_11213 ERR1769399_11222 ERR1769399_11232 ERR1769399_11244 ERR1769399_11251 ERR1769399_11278 ERR1769399_11292 ERR1769399_11306 ERR1769399_11307 ERR1769399_11311 ERR1769399_11328 ERR1769399_11332 ERR1769399_11356 ERR1769399_11364 ERR1769399_11370 ERR1769399_11375 ERR1769399_11380 ERR1769399_11398 ERR1769399_11401 ERR1769399_11406 ERR1769399_11414 ERR1769399_11422 ERR1769399_11429 ERR1769399_11443 ERR1769399_11453 ERR1769399_11477 ERR1769399_11487 ERR1769399_11489 ERR1769399_11490 ERR1769399_11499 ERR1769399_11513 ERR1769399_11519 ERR1769399_11520 ERR1769399_11530 ERR1769399_11532 ERR1769399_11542 ERR1769399_11554 ERR1769399_11555 ERR1769399_11561 ERR1769399_11579 ERR1769399_11583 ERR1769399_11588 ERR1769399_11590 ERR1769399_11604 ERR1769399_11617 ERR1769399_11618 ERR1769399_11623 ERR1769399_11639 ERR1769399_11654 ERR1769399_11658 ERR1769399_11670 ERR1769399_11685 ERR1769399_11686 ERR1769399_11705 ERR1769399_11706 ERR1769399_11709 ERR1769399_11710 ERR1769399_11712 ERR1769399_11714 ERR1769399_11726 ERR1769399_11735 ERR1769399_11744 ERR1769399_11749 ERR1769399_11752 ERR1769399_11772 ERR1769399_11773 ERR1769399_11798 ERR1769399_11799 ERR1769399_11810 ERR1769399_11823 ERR1769399_11826 ERR1769399_11827 ERR1769399_11828 ERR1769399_11852 ERR1769399_11853 ERR1769399_11855 ERR1769399_11857 ERR1769399_11859 ERR1769399_11860 ERR1769399_11861 ERR1769399_11862 ERR1769399_11863 ERR1769399_11885 ERR1769399_11898 ERR1769399_11899 ERR1769399_11902 ERR1769399_11909 ERR1769399_11934 ERR1769399_11944 ERR1769399_11961 ERR1769399_11967 ERR1769399_11968 ERR1769399_11969 ERR1769399_11975 ERR1769399_11987 ERR1769399_11993 ERR1769399_11994 ERR1769399_12011 ERR1769399_12027 ERR1769399_12028 ERR1769399_12031 ERR1769399_12040 ERR1769399_12041 ERR1769399_12043 ERR1769399_12045 ERR1769399_12052 ERR1769399_12057 ERR1769399_12061 ERR1769399_12084 ERR1769399_12086 ERR1769399_12087 ERR1769399_12088 ERR1769399_12100 ERR1769399_12101 ERR1769399_12116 ERR1769399_12130 ERR1769399_12151 ERR1769399_12157 ERR1769399_12158 ERR1769399_12179 ERR1769399_12209 ERR1769399_12211 ERR1769399_12214 ERR1769399_12230 ERR1769399_12232 ERR1769399_12234 ERR1769399_12237 ERR1769399_12238 ERR1769399_12248 ERR1769399_12255 ERR1769399_12264 ERR1769399_12266 ERR1769399_12268 ERR1769399_12277 ERR1769399_12288 ERR1769399_12295 ERR1769399_12301 ERR1769399_12309 ERR1769399_12315 ERR1769399_12318 ERR1769399_12319 ERR1769399_12321 ERR1769399_12324 ERR1769399_12348 ERR1769399_12356 ERR1769399_12364 ERR1769399_12366 ERR1769399_12370 ERR1769399_12374 ERR1769399_12381 ERR1769399_12383 ERR1769399_12385 ERR1769399_12388 ERR1769399_12389 ERR1769399_12394 ERR1769399_12408 ERR1769399_12418 ERR1769399_12441 ERR1769399_12442 ERR1769399_12456 ERR1769399_12458 ERR1769399_12465 ERR1769399_12482 ERR1769399_12483 ERR1769399_12487 ERR1769399_12501 ERR1769399_12507 ERR1769399_12508 ERR1769399_12516 ERR1769399_12544 ERR1769399_12545 ERR1769399_12553 ERR1769399_12555 ERR1769399_12556 ERR1769399_12563 ERR1769399_12578 ERR1769399_12589 ERR1769399_12591 ERR1769399_12600 ERR1769399_12601 ERR1769399_12606 ERR1769399_12611 ERR1769399_12613 ERR1769399_12616 ERR1769399_12633 ERR1769399_12643 ERR1769399_12646 ERR1769399_12662 ERR1769399_12668 ERR1769399_12672 ERR1769399_12673 ERR1769399_12675 ERR1769399_12677 ERR1769399_12701 ERR1769399_12707 ERR1769399_12721 ERR1769399_12724 ERR1769399_12752 ERR1769399_12759 ERR1769399_12760 ERR1769399_12769 ERR1769399_12772 ERR1769399_12802 ERR1769399_12815 ERR1769399_12820 ERR1769399_12824 ERR1769399_12836 ERR1769399_12839 ERR1769399_12840 ERR1769399_12843 ERR1769399_12874 ERR1769399_12885 ERR1769399_12896 ERR1769399_12916 ERR1769399_12921 ERR1769399_12948 ERR1769399_12960 ERR1769399_12966 ERR1769399_12975 ERR1769399_12977 ERR1769399_12993 ERR1769399_13031 ERR1769399_13047 ERR1769399_13056 ERR1769399_13057 ERR1769399_13062 ERR1769399_13070 ERR1769399_13073 ERR1769399_13087 ERR1769399_13089 ERR1769399_13096 ERR1769399_13104 ERR1769399_13116 ERR1769399_13119 ERR1769399_13133 ERR1769399_13139 ERR1769399_13142 ERR1769399_13152 ERR1769399_13191 ERR1769399_13192 ERR1769399_13194 ERR1769399_13199 ERR1769399_13213 ERR1769399_13250 ERR1769399_13260 ERR1769399_13267 ERR1769399_13287 ERR1769399_13297 ERR1769399_13302 ERR1769399_13326 ERR1769399_13327 ERR1769399_13346 ERR1769399_13348 ERR1769399_13352 ERR1769399_13360 ERR1769399_13365 ERR1769399_13368 ERR1769399_13375 ERR1769399_13381 ERR1769399_13387 ERR1769399_13412 ERR1769399_13420 ERR1769399_13422 ERR1769399_13435 ERR1769399_13442 ERR1769399_13456 ERR1769399_13462 ERR1769399_13471 ERR1769399_13491 ERR1769399_13533 ERR1769399_13548 ERR1769399_13550 ERR1769399_13554 ERR1769399_13561 ERR1769399_13571 ERR1769399_13579 ERR1769399_13587 ERR1769399_13588 ERR1769399_13608 ERR1769399_13623 ERR1769399_13628 ERR1769399_13633 ERR1769399_13650 ERR1769399_13654 ERR1769399_13661 ERR1769399_13667 ERR1769399_13668 ERR1769399_13671 ERR1769399_13684 ERR1769399_13685 ERR1769399_13687 ERR1769399_13703 ERR1769399_13715 ERR1769399_13722 ERR1769399_13728 ERR1769399_13736 ERR1769399_13738 ERR1769399_13741 ERR1769399_13748 ERR1769399_13750 ERR1769399_13755 ERR1769399_13760 ERR1769399_13764 ERR1769399_13770 ERR1769399_13775 ERR1769399_13779 ERR1769399_13781 ERR1769399_13797 ERR1769399_13798 ERR1769399_13804 ERR1769399_13827 ERR1769399_13828 ERR1769399_13829 ERR1769399_13839 ERR1769399_13841 ERR1769399_13858 ERR1769399_13859 ERR1769399_13860 ERR1769399_13872 ERR1769399_13873 ERR1769399_13882 ERR1769399_13884 ERR1769399_13897 ERR1769399_13917 ERR1769399_13924 ERR1769399_13928 ERR1769399_13929 ERR1769399_13934 ERR1769399_13940 ERR1769399_13945 ERR1769399_13952 ERR1769399_13986 ERR1769399_13989 ERR1769399_14001 ERR1769399_14013 ERR1769399_14028 ERR1769399_14030 ERR1769399_14031 ERR1769399_14058 ERR1769399_14059 ERR1769399_14069 ERR1769399_14099 ERR1769399_14100 ERR1769399_14105 ERR1769399_14106 ERR1769399_14112 ERR1769399_14125 ERR1769399_14131 ERR1769399_14137 ERR1769399_14141 ERR1769399_14155 ERR1769399_14158 ERR1769399_14174 ERR1769399_14183 ERR1769399_14203 ERR1769399_14257 ERR1769399_14264 ERR1769399_14270 ERR1769399_14273 ERR1769399_14275 ERR1769399_14276 ERR1769399_14277 ERR1769399_14282 ERR1769399_14284 ERR1769399_14290 ERR1769399_14306 ERR1769399_14310 ERR1769399_14317 ERR1769399_14328 ERR1769399_14342 ERR1769399_14350 ERR1769399_14352 ERR1769399_14355 ERR1769399_14367 ERR1769399_14375 ERR1769399_14383 ERR1769399_14385 ERR1769399_14389 ERR1769399_14394 ERR1769399_14396 ERR1769399_14403 ERR1769399_14409 ERR1769399_14424 ERR1769399_14427 ERR1769399_14429 ERR1769399_14444 ERR1769399_14445 ERR1769399_14476 ERR1769399_14494 ERR1769399_14502 ERR1769399_14549 ERR1769399_14557 ERR1769399_14560 ERR1769399_14579 ERR1769399_14585 ERR1769399_14591 ERR1769399_14594 ERR1769399_14597 ERR1769399_14600 ERR1769399_14602 ERR1769399_14609 ERR1769399_14628 ERR1769399_14638 ERR1769399_14666 ERR1769399_14668 ERR1769399_14688 ERR1769399_14692 ERR1769399_14693 ERR1769399_14694 ERR1769399_14707 ERR1769399_14708 ERR1769399_14710 ERR1769399_14739 ERR1769399_14740 ERR1769399_14762 ERR1769399_14763 ERR1769399_14764 ERR1769399_14786 ERR1769399_14796 ERR1769399_14806 ERR1769399_14808 ERR1769399_14810 ERR1769399_14829 ERR1769399_14836 ERR1769399_14840 ERR1769399_14841 ERR1769399_14843 ERR1769399_14854 ERR1769399_14864 ERR1769399_14883 ERR1769399_14886 ERR1769399_14913 ERR1769399_14923 ERR1769399_14934 ERR1769399_14941 ERR1769399_14959 ERR1769399_14962 ERR1769399_14976 ERR1769399_14988 ERR1769399_14991 ERR1769399_14997 ERR1769399_15000 ERR1769399_15031 ERR1769399_15073 ERR1769399_15081 ERR1769399_15084 ERR1769399_15090 ERR1769399_15097 ERR1769399_15102 ERR1769399_15112 ERR1769399_15120 ERR1769399_15130 ERR1769399_15133 ERR1769399_15144 ERR1769399_15147 ERR1769399_15153 ERR1769399_15164 ERR1769399_15186 ERR1769399_15198 ERR1769399_15204 ERR1769399_15232 ERR1769399_15238 ERR1769399_15249 ERR1769399_15263 ERR1769399_15264 ERR1769399_15270 ERR1769399_15282 ERR1769399_15285 ERR1769399_15287 ERR1769399_15293 ERR1769399_15294 ERR1769399_15301 ERR1769399_15328 ERR1769399_15338 ERR1769399_15340 ERR1769399_15346 ERR1769399_15351 ERR1769399_15368 ERR1769399_15369 ERR1769399_15376 ERR1769399_15380 ERR1769399_15381 ERR1769399_15385 ERR1769399_15387 ERR1769399_15392 ERR1769399_15404 ERR1769399_15419 ERR1769399_15431 ERR1769399_15438 ERR1769399_15440 ERR1769399_15457 ERR1769399_15475 ERR1769399_15481 ERR1769399_15499 ERR1769399_15516 ERR1769399_15524 ERR1769399_15540 ERR1769399_15550 ERR1769399_15577 ERR1769399_15592 ERR1769399_15594 ERR1769399_15602 ERR1769399_15607 ERR1769399_15609 ERR1769399_15617 ERR1769399_15629 ERR1769399_15644 ERR1769399_15651 ERR1769399_15657 ERR1769399_15663 ERR1769399_15666 ERR1769399_15693 ERR1769399_15694 ERR1769399_15710 ERR1769399_15714 ERR1769399_15715 ERR1769399_15745 ERR1769399_15747 ERR1769399_15753 ERR1769399_15794 ERR1769399_15813 ERR1769399_15814 ERR1769399_15822 ERR1769399_15830 ERR1769399_15833 ERR1769399_15838 ERR1769399_15849 ERR1769399_15867 ERR1769399_15876 ERR1769399_15880 ERR1769399_15897 ERR1769399_15898 ERR1769399_15906 ERR1769399_15907 ERR1769399_15912 ERR1769399_15916 ERR1769399_15919 ERR1769399_15950 ERR1769399_15953 ERR1769399_15971 ERR1769399_15972 ERR1769399_15985 ERR1769399_16042 ERR1769399_16049 ERR1769399_16052 ERR1769399_16062 ERR1769399_16064 ERR1769399_16068 ERR1769399_16078 ERR1769399_16084 ERR1769399_16085 ERR1769399_16092 ERR1769399_16096 ERR1769399_16116 ERR1769399_16120 ERR1769399_16127 ERR1769399_16129 ERR1769399_16133 ERR1769399_16137 ERR1769399_16139 ERR1769399_16153 ERR1769399_16160 ERR1769399_16165 ERR1769399_16168 ERR1769399_16180 ERR1769399_16192 ERR1769399_16195 ERR1769399_16200 ERR1769399_16212 ERR1769399_16228 ERR1769399_16233 ERR1769399_16234 ERR1769399_16237 ERR1769399_16269 ERR1769399_16290 ERR1769399_16295 ERR1769399_16301 ERR1769399_16303 ERR1769399_16338 ERR1769399_16352 ERR1769399_16355 ERR1769399_16370 ERR1769399_16389 ERR1769399_16399 ERR1769399_16400 ERR1769399_16403 ERR1769399_16404 ERR1769399_16420 ERR1769399_16426 ERR1769399_16427 ERR1769399_16431 ERR1769399_16433 ERR1769399_16451 ERR1769399_16452 ERR1769399_16479 ERR1769399_16504 ERR1769399_16510 ERR1769399_16524 ERR1769399_16527 ERR1769399_16528 ERR1769399_16531 ERR1769399_16546 ERR1769399_16555 ERR1769399_16564 ERR1769399_16568 ERR1769399_16572 ERR1769399_16579 ERR1769399_16613 ERR1769399_16616 ERR1769399_16617 ERR1769399_16622 ERR1769399_16626 ERR1769399_16635 ERR1769399_16650 ERR1769399_16655 ERR1769399_16656 ERR1769399_16673 ERR1769399_16685 ERR1769399_16689 ERR1769399_16709 ERR1769399_16718 ERR1769399_16742 ERR1769399_16757 ERR1769399_16797 ERR1769399_16804 ERR1769399_16823 ERR1769399_16831 ERR1769399_16832 ERR1769399_16835 ERR1769399_16838 ERR1769399_16847 ERR1769399_16870 ERR1769399_16876 ERR1769399_16879 ERR1769399_16914 ERR1769399_16918 ERR1769399_16944 ERR1769399_16966 ERR1769399_16970 ERR1769399_16991 ERR1769399_16993 ERR1769399_17007 ERR1769399_17016 ERR1769399_17022 ERR1769399_17033 ERR1769399_17038 ERR1769399_17060 ERR1769399_17085 ERR1769399_17100 ERR1769399_17111 ERR1769399_17115 ERR1769399_17124 ERR1769399_17135 ERR1769399_17138 ERR1769399_17146 ERR1769399_17167 ERR1769399_17177 ERR1769399_17179 ERR1769399_17185 ERR1769399_17197 ERR1769399_17212 ERR1769399_17213 ERR1769399_17217 ERR1769399_17219 ERR1769399_17236 ERR1769399_17244 ERR1769399_17250 ERR1769399_17260 ERR1769399_17267 ERR1769399_17279 ERR1769399_17291 ERR1769399_17306 ERR1769399_17311 ERR1769399_17406 ERR1769399_17419 ERR1769399_17438 ERR1769399_17440 ERR1769399_17456 ERR1769399_17575 ERR1769399_17603 ERR1769399_17608 ERR1769399_17684 ERR1769399_17724 ERR1769399_17823 ERR1769399_17826 ERR1769399_17863 ERR1769399_17941 ERR1769399_17958 ERR1769399_18019 ERR1769399_18064 ERR1769399_18130 ERR1769399_18182 ERR1769399_18190 ERR1769399_18212 ERR1769399_18220 ERR1769399_18247 ERR1769399_18327 ERR1769399_18336 ERR1769399_18403 ERR1769399_18423 ERR1769399_18534 ERR1769399_18595 ERR1769399_18612 ERR1769399_18644 ERR1769399_18680 ERR1769399_18729 ERR1769399_18753 ERR1769399_18758 ERR1769399_18819 ERR1769399_18823 ERR1769399_18839 ERR1769399_18870 ERR1769399_18968 ERR1769399_18977 ERR1769399_19006 ERR1769399_19023 ERR1769399_19072 ERR1769399_19093 ERR1769399_19141 ERR1769399_19223 ERR1769399_19302 ERR1769399_19326 ERR1769399_19358 ERR1769399_19438 ERR1769399_19522 ERR1769399_19538 ERR1769399_19549 ERR1769399_19551 ERR1769399_19564 ERR1769399_19591 ERR1769399_19638 ERR1769399_19642 ERR1769399_19688 ERR1769399_19754 ERR1769399_19832 ERR1769399_19884 ERR1769399_20039 ERR1769399_20076 ERR1769399_20084 ERR1769399_20100 ERR1769399_20106 ERR1769399_20168 ERR1769399_20170 ERR1769399_20175 ERR1769399_20249 ERR1769399_20291 ERR1769399_20345 ERR1769399_20349 ERR1769399_20364 ERR1769399_20407 ERR1769399_20528 ERR1769399_20671 ERR1769399_20683 ERR1769399_20741 ERR1769399_20796 ERR1769399_20966 ERR1769399_20983 ERR1769399_21008 ERR1769399_21091 ERR1769399_21144 ERR1769399_21182 ERR1769399_21200 ERR1769399_21203 ERR1769399_21226 ERR1769399_21256 ERR1769399_21282 ERR1769399_21292 ERR1769399_21370 ERR1769399_21384 ERR1769399_21519 ERR1769399_21528 ERR1769399_21534 ERR1769399_21596 ERR1769399_21656 ERR1769399_21713 ERR1769399_21730 ERR1769399_21743 ERR1769399_21764 ERR1769399_21769 ERR1769399_21810 ERR1769399_21831 ERR1769399_21840 ERR1769399_21908 ERR1769399_21928 ERR1769399_21941 ERR1769399_21950 ERR1769399_21984 ERR1769399_22009 ERR1769399_22032 ERR1769399_22072 ERR1769399_22093 ERR1769399_22110 ERR1769399_22120 ERR1769399_22124 ERR1769399_22135 ERR1769399_22213 ERR1769399_22281 ERR1769399_22326 ERR1769399_22346 ERR1769399_22390 ERR1769399_22397 ERR1769399_22398 ERR1769399_22413 ERR1769399_22435 ERR1769399_22457 ERR1769399_22570 ERR1769399_22649 ERR1769399_22651 ERR1769399_22656 ERR1769399_22704 ERR1769399_22710 ERR1769399_22752 ERR1769399_22788 ERR1769399_22851 ERR1769399_22871 ERR1769399_22899 ERR1769399_22913 ERR1769399_22930 ERR1769399_22947 ERR1769399_23050 ERR1769399_23115 ERR1769399_23120 ERR1769399_23186 ERR1769399_23209 ERR1769399_23232 ERR1769399_23234 ERR1769399_23240 ERR1769399_23337 ERR1769399_23388 ERR1769399_23392 ERR1769399_23394 ERR1769399_23401 ERR1769399_23455 ERR1769399_23456 ERR1769399_23459 ERR1769399_23468 ERR1769399_23490 ERR1769399_23499 ERR1769399_23533 ERR1769399_23585 ERR1769399_23596 ERR1769399_23646 ERR1769399_23657 ERR1769399_23666 ERR1769399_23773 ERR1769399_23811 ERR1769399_23814 ERR1769399_23817 ERR1769399_23825 ERR1769399_23836 ERR1769399_23855 ERR1769399_23856 ERR1769399_23859 ERR1769399_23860 ERR1769399_23940 ERR1769399_23961 ERR1769399_23980 ERR1769399_24072 ERR1769399_24113 ERR1769399_24122 ERR1769399_24153 ERR1769399_24160 ERR1769399_24330 ERR1769399_24480 ERR1769399_24525 ERR1769399_24564 ERR1769399_24616 ERR1769399_24634 ERR1769399_24638 ERR1769399_24693 ERR1769399_24892 ERR1769399_24963 ERR1769399_24977 ERR1769399_25165 ERR1769399_25202 ERR1769399_25207 ERR1769399_25424 ERR1769399_25472 ERR1769399_25593 ERR1769399_25617 ERR1769399_25655 ERR1769399_25797 ERR1769399_25815 ERR1769399_25840 ERR1769399_25870 ERR1769399_25874 ERR1769399_25945 ERR1769399_25948 ERR1769399_25955 ERR1769399_25992 ERR1769399_26028 ERR1769399_26032 ERR1769399_26047 ERR1769399_26052 ERR1769399_26068 ERR1769399_26069 ERR1769399_26078 ERR1769399_26090 ERR1769399_26101 ERR1769399_26111 ERR1769399_26114 ERR1769399_26170 ERR1769399_26173 ERR1769399_26183 ERR1769399_26207 ERR1769399_26217 ERR1769399_26223 ERR1769399_26226 ERR1769399_26235 ERR1769399_26244 ERR1769399_26248 ERR1769399_26251 ERR1769399_26264 ERR1769399_26282 ERR1769399_26285 ERR1769399_26289 ERR1769399_26293 ERR1769399_26299 ERR1769399_26322 ERR1769399_26329 ERR1769399_26337 ERR1769399_26361 ERR1769399_26362 ERR1769399_26372 ERR1769399_26383 ERR1769399_26394 ERR1769399_26455 ERR1769399_26456 ERR1769399_26463 ERR1769399_26464 ERR1769399_26472 ERR1769399_26494 ERR1769399_26514 ERR1769399_26515 ERR1769399_26520 ERR1769399_26535 ERR1769399_26564 ERR1769399_26572 ERR1769399_26602 ERR1769399_26607 ERR1769399_26612 ERR1769399_26616 ERR1769399_26632 ERR1769399_26641 ERR1769399_26642 ERR1769399_26669 ERR1769399_26683 ERR1769399_26700 ERR1769399_26704 ERR1769399_26721 ERR1769399_26730 ERR1769399_26733 ERR1769399_26752 ERR1769399_26754 ERR1769399_26757 ERR1769399_26758 ERR1769399_26763 ERR1769399_26766 ERR1769399_26795 ERR1769399_26800 ERR1769399_26801 ERR1769399_26804 ERR1769399_26810 ERR1769399_26811 ERR1769399_26815 ERR1769399_26817 ERR1769399_26823 ERR1769399_26831 ERR1769399_26859 ERR1769399_26875 ERR1769399_26881 ERR1769399_26882 ERR1769399_26891 ERR1769399_26895 ERR1769399_26911 ERR1769399_26912 ERR1769399_26918 ERR1769399_26921 ERR1769399_26935 ERR1769399_26948 ERR1769399_26949 ERR1769399_26955 ERR1769399_26976 ERR1769399_26986 ERR1769399_26989 ERR1769399_27001 ERR1769399_27008 ERR1769399_27014 ERR1769399_27027 ERR1769399_27036 ERR1769399_27076 ERR1769399_27088 ERR1769399_27120 ERR1769399_27128 ERR1769399_27131 ERR1769399_27132 ERR1769399_27139 ERR1769399_27143 ERR1769399_27149 ERR1769399_27180 ERR1769399_27203 ERR1769399_27208 ERR1769399_27209 ERR1769399_27223 ERR1769399_27227 ERR1769399_27228 ERR1769399_27243 ERR1769399_27245 ERR1769399_27248 ERR1769399_27259 ERR1769399_27272 ERR1769399_27280 ERR1769399_27281 ERR1769399_27303 ERR1769399_27305 ERR1769399_27316 ERR1769399_27323 ERR1769399_27335 ERR1769399_27352 ERR1769399_27359 ERR1769399_27360 ERR1769399_27370 ERR1769399_27382 ERR1769399_27383 ERR1769399_27387 ERR1769399_27390 ERR1769399_27414 ERR1769399_27419 ERR1769399_27424 ERR1769399_27427 ERR1769399_27431 ERR1769399_27440 ERR1769399_27456 ERR1769399_27458 ERR1769399_27460 ERR1769399_27461 ERR1769399_27482 ERR1769399_27485 ERR1769399_27503 ERR1769399_27504 ERR1769399_27513 ERR1769399_27514 ERR1769399_27517 ERR1769399_27518 ERR1769399_27524 ERR1769399_27529 ERR1769399_27544 ERR1769399_27561 ERR1769399_27571 ERR1769399_27575 ERR1769399_27594 ERR1769399_27598 ERR1769399_27599 ERR1769399_27602 ERR1769399_27614 ERR1769399_27615 ERR1769399_27624 ERR1769399_27635 ERR1769399_27648 ERR1769399_27673 ERR1769399_27677 ERR1769399_27678 ERR1769399_27679 ERR1769399_27685 ERR1769399_27696 ERR1769399_27697 ERR1769399_27706 ERR1769399_27714 ERR1769399_27728 ERR1769399_27742 ERR1769399_27743 ERR1769399_27745 ERR1769399_27749 ERR1769399_27765 ERR1769399_27767 ERR1769399_27778 ERR1769399_27785 ERR1769399_27787 ERR1769399_27793 ERR1769399_27796 ERR1769399_27800 ERR1769399_27808 ERR1769399_27824 ERR1769399_27835 ERR1769399_27855 ERR1769399_27857 ERR1769399_27858 ERR1769399_27859 ERR1769399_27868 ERR1769399_27879 ERR1769399_27909 ERR1769399_27912 ERR1769399_27914 ERR1769402_13402 ERR1769404_9 ERR1769404_13 ERR1769404_14 ERR1769404_16 ERR1769404_20 ERR1769404_27 ERR1769404_43 ERR1769404_46 ERR1769404_47 ERR1769404_49 ERR1769404_58 ERR1769404_69 ERR1769404_70 ERR1769404_73 ERR1769404_82 ERR1769404_90 ERR1769404_92 ERR1769404_95 ERR1769404_96 ERR1769404_106 ERR1769404_109 ERR1769404_112 ERR1769404_114 ERR1769404_119 ERR1769404_121 ERR1769404_129 ERR1769404_135 ERR1769404_142 ERR1769404_143 ERR1769404_144 ERR1769404_147 ERR1769404_150 ERR1769404_151 ERR1769404_154 ERR1769404_155 ERR1769404_157 ERR1769404_163 ERR1769404_164 ERR1769404_165 ERR1769404_166 ERR1769404_181 ERR1769404_186 ERR1769404_188 ERR1769404_190 ERR1769404_197 ERR1769404_198 ERR1769404_201 ERR1769404_202 ERR1769404_205 ERR1769404_206 ERR1769404_207 ERR1769404_210 ERR1769404_212 ERR1769404_215 ERR1769404_216 ERR1769404_217 ERR1769404_221 ERR1769404_228 ERR1769404_234 ERR1769404_235 ERR1769404_242 ERR1769404_244 ERR1769404_245 ERR1769404_246 ERR1769404_248 ERR1769404_252 ERR1769404_253 ERR1769404_262 ERR1769404_269 ERR1769404_275 ERR1769404_276 ERR1769404_285 ERR1769404_288 ERR1769404_297 ERR1769404_298 ERR1769404_303 ERR1769404_307 ERR1769404_309 ERR1769404_310 ERR1769404_313 ERR1769404_318 ERR1769404_323 ERR1769404_327 ERR1769404_332 ERR1769404_337 ERR1769404_338 ERR1769404_339 ERR1769404_341 ERR1769404_347 ERR1769404_349 ERR1769404_350 ERR1769404_351 ERR1769404_359 ERR1769404_365 ERR1769404_368 ERR1769404_370 ERR1769404_374 ERR1769404_380 ERR1769404_382 ERR1769404_383 ERR1769404_395 ERR1769404_398 ERR1769404_401 ERR1769404_403 ERR1769404_409 ERR1769404_410 ERR1769404_413 ERR1769404_414 ERR1769404_415 ERR1769404_425 ERR1769404_428 ERR1769404_431 ERR1769404_435 ERR1769404_436 ERR1769404_449 ERR1769404_453 ERR1769404_456 ERR1769404_457 ERR1769404_460 ERR1769404_468 ERR1769404_471 ERR1769404_472 ERR1769404_480 ERR1769404_483 ERR1769404_489 ERR1769404_490 ERR1769404_494 ERR1769404_497 ERR1769404_512 ERR1769404_513 ERR1769404_519 ERR1769404_537 ERR1769404_539 ERR1769404_540 ERR1769404_548 ERR1769404_550 ERR1769404_551 ERR1769404_556 ERR1769404_562 ERR1769404_567 ERR1769404_572 ERR1769404_578 ERR1769404_581 ERR1769404_583 ERR1769404_588 ERR1769404_590 ERR1769404_594 ERR1769404_597 ERR1769404_598 ERR1769404_600 ERR1769404_601 ERR1769404_602 ERR1769404_608 ERR1769404_611 ERR1769404_614 ERR1769404_617 ERR1769404_621 ERR1769404_631 ERR1769404_632 ERR1769404_639 ERR1769404_647 ERR1769404_657 ERR1769404_659 ERR1769404_665 ERR1769404_666 ERR1769404_670 ERR1769404_677 ERR1769404_683 ERR1769404_688 ERR1769404_693 ERR1769404_697 ERR1769404_699 ERR1769404_704 ERR1769404_708 ERR1769404_709 ERR1769404_715 ERR1769404_721 ERR1769404_724 ERR1769404_733 ERR1769404_734 ERR1769404_738 ERR1769404_744 ERR1769404_745 ERR1769404_748 ERR1769404_749 ERR1769404_756 ERR1769404_760 ERR1769404_763 ERR1769404_764 ERR1769404_766 ERR1769404_767 ERR1769404_768 ERR1769404_769 ERR1769404_770 ERR1769404_775 ERR1769404_778 ERR1769404_788 ERR1769404_798 ERR1769404_801 ERR1769404_802 ERR1769404_809 ERR1769404_810 ERR1769404_811 ERR1769404_813 ERR1769404_814 ERR1769404_815 ERR1769404_821 ERR1769404_825 ERR1769404_828 ERR1769404_834 ERR1769404_837 ERR1769404_840 ERR1769404_844 ERR1769404_853 ERR1769404_858 ERR1769404_863 ERR1769404_864 ERR1769404_872 ERR1769404_873 ERR1769404_875 ERR1769404_879 ERR1769404_880 ERR1769404_884 ERR1769404_885 ERR1769404_886 ERR1769404_897 ERR1769404_903 ERR1769404_912 ERR1769404_916 ERR1769404_923 ERR1769404_928 ERR1769404_938 ERR1769404_941 ERR1769404_943 ERR1769404_951 ERR1769404_954 ERR1769404_956 ERR1769404_958 ERR1769404_968 ERR1769404_973 ERR1769404_975 ERR1769404_978 ERR1769404_981 ERR1769404_983 ERR1769404_986 ERR1769404_987 ERR1769404_990 ERR1769404_993 ERR1769404_994 ERR1769404_996 ERR1769404_997 ERR1769404_998 ERR1769404_1006 ERR1769404_1012 ERR1769404_1014 ERR1769404_1015 ERR1769404_1018 ERR1769404_1023 ERR1769404_1030 ERR1769404_1034 ERR1769404_1036 ERR1769404_1038 ERR1769404_1040 ERR1769404_1042 ERR1769404_1049 ERR1769404_1050 ERR1769404_1068 ERR1769404_1070 ERR1769404_1071 ERR1769404_1074 ERR1769404_1076 ERR1769404_1083 ERR1769404_1085 ERR1769404_1087 ERR1769404_1092 ERR1769404_1101 ERR1769404_1102 ERR1769404_1106 ERR1769404_1108 ERR1769404_1118 ERR1769404_1120 ERR1769404_1126 ERR1769404_1127 ERR1769404_1129 ERR1769404_1141 ERR1769404_1145 ERR1769404_1152 ERR1769404_1153 ERR1769404_1155 ERR1769404_1157 ERR1769404_1173 ERR1769404_1175 ERR1769404_1178 ERR1769404_1180 ERR1769404_1182 ERR1769404_1184 ERR1769404_1190 ERR1769404_1197 ERR1769404_1202 ERR1769404_1212 ERR1769404_1214 ERR1769404_1216 ERR1769404_1217 ERR1769404_1227 ERR1769404_1235 ERR1769404_1236 ERR1769404_1239 ERR1769404_1241 ERR1769404_1244 ERR1769404_1247 ERR1769404_1251 ERR1769404_1252 ERR1769404_1256 ERR1769404_1257 ERR1769404_1270 ERR1769404_1275 ERR1769404_1277 ERR1769404_1278 ERR1769404_1288 ERR1769404_1294 ERR1769404_1303 ERR1769404_1304 ERR1769404_1305 ERR1769404_1309 ERR1769404_1310 ERR1769404_1313 ERR1769404_1315 ERR1769404_1317 ERR1769404_1325 ERR1769404_1326 ERR1769404_1328 ERR1769404_1331 ERR1769404_1332 ERR1769404_1337 ERR1769404_1338 ERR1769404_1342 ERR1769404_1346 ERR1769404_1347 ERR1769404_1352 ERR1769404_1353 ERR1769404_1358 ERR1769404_1359 ERR1769404_1367 ERR1769404_1377 ERR1769404_1383 ERR1769404_1394 ERR1769404_1397 ERR1769404_1398 ERR1769404_1408 ERR1769404_1410 ERR1769404_1423 ERR1769404_1425 ERR1769404_1427 ERR1769404_1429 ERR1769404_1432 ERR1769404_1439 ERR1769404_1443 ERR1769404_1448 ERR1769404_1459 ERR1769404_1460 ERR1769404_1462 ERR1769404_1463 ERR1769404_1464 ERR1769404_1465 ERR1769404_1466 ERR1769404_1471 ERR1769404_1472 ERR1769404_1473 ERR1769404_1474 ERR1769404_1475 ERR1769404_1486 ERR1769404_1492 ERR1769404_1498 ERR1769404_1499 ERR1769404_1500 ERR1769404_1505 ERR1769404_1507 ERR1769404_1511 ERR1769404_1512 ERR1769404_1513 ERR1769404_1515 ERR1769404_1516 ERR1769404_1517 ERR1769404_1528 ERR1769404_1540 ERR1769404_1543 ERR1769404_1548 ERR1769404_1557 ERR1769404_1562 ERR1769404_1566 ERR1769404_1567 ERR1769404_1568 ERR1769404_1576 ERR1769404_1580 ERR1769404_1582 ERR1769404_1587 ERR1769404_1597 ERR1769404_1598 ERR1769404_1599 ERR1769404_1600 ERR1769404_1605 ERR1769404_1609 ERR1769404_1611 ERR1769404_1612 ERR1769404_1613 ERR1769404_1624 ERR1769404_1625 ERR1769404_1628 ERR1769404_1638 ERR1769404_1639 ERR1769404_1652 ERR1769404_1655 ERR1769404_1656 ERR1769404_1672 ERR1769404_1674 ERR1769404_1680 ERR1769404_1683 ERR1769404_1685 ERR1769404_1697 ERR1769404_1703 ERR1769404_1704 ERR1769404_1706 ERR1769404_1710 ERR1769404_1711 ERR1769404_1713 ERR1769404_1716 ERR1769404_1726 ERR1769404_1727 ERR1769404_1729 ERR1769404_1732 ERR1769404_1743 ERR1769404_1755 ERR1769404_1756 ERR1769404_1757 ERR1769404_1758 ERR1769404_1759 ERR1769404_1761 ERR1769404_1766 ERR1769404_1769 ERR1769404_1770 ERR1769404_1771 ERR1769404_1773 ERR1769404_1775 ERR1769404_1788 ERR1769404_1792 ERR1769404_1806 ERR1769404_1807 ERR1769404_1813 ERR1769404_1814 ERR1769404_1820 ERR1769404_1828 ERR1769404_1836 ERR1769404_1840 ERR1769404_1842 ERR1769404_1852 ERR1769404_1854 ERR1769404_1855 ERR1769404_1856 ERR1769404_1857 ERR1769404_1860 ERR1769404_1864 ERR1769404_1867 ERR1769404_1870 ERR1769404_1878 ERR1769404_1880 ERR1769404_1890 ERR1769404_1896 ERR1769404_1899 ERR1769404_1901 ERR1769404_1903 ERR1769404_1910 ERR1769404_1911 ERR1769404_1916 ERR1769404_1919 ERR1769404_1923 ERR1769404_1929 ERR1769404_1940 ERR1769404_1941 ERR1769404_1951 ERR1769404_1952 ERR1769404_1954 ERR1769404_1961 ERR1769404_1963 ERR1769404_1970 ERR1769404_1975 ERR1769404_1976 ERR1769404_1979 ERR1769404_1980 ERR1769404_1989 ERR1769404_1996 ERR1769404_2001 ERR1769404_2010 ERR1769404_2017 ERR1769404_2018 ERR1769404_2019 ERR1769404_2021 ERR1769404_2024 ERR1769404_2030 ERR1769404_2033 ERR1769404_2036 ERR1769404_2049 ERR1769404_2055 ERR1769404_2070 ERR1769404_2082 ERR1769404_2085 ERR1769404_2086 ERR1769404_2089 ERR1769404_2101 ERR1769404_2104 ERR1769404_2105 ERR1769404_2115 ERR1769404_2120 ERR1769404_2121 ERR1769404_2122 ERR1769404_2125 ERR1769404_2126 ERR1769404_2129 ERR1769404_2137 ERR1769404_2139 ERR1769404_2164 ERR1769404_2166 ERR1769404_2175 ERR1769404_2176 ERR1769404_2182 ERR1769404_2190 ERR1769404_2191 ERR1769404_2193 ERR1769404_2195 ERR1769404_2201 ERR1769404_2204 ERR1769404_2212 ERR1769404_2215 ERR1769404_2216 ERR1769404_2222 ERR1769404_2227 ERR1769404_2231 ERR1769404_2232 ERR1769404_2237 ERR1769404_2246 ERR1769404_2251 ERR1769404_2252 ERR1769404_2253 ERR1769404_2255 ERR1769404_2259 ERR1769404_2267 ERR1769404_2270 ERR1769404_2277 ERR1769404_2279 ERR1769404_2286 ERR1769404_2292 ERR1769404_2300 ERR1769404_2302 ERR1769404_2307 ERR1769404_2315 ERR1769404_2321 ERR1769404_2331 ERR1769404_2335 ERR1769404_2345 ERR1769404_2346 ERR1769404_2351 ERR1769404_2352 ERR1769404_2354 ERR1769404_2355 ERR1769404_2361 ERR1769404_2362 ERR1769404_2365 ERR1769404_2371 ERR1769404_2380 ERR1769404_2382 ERR1769404_2383 ERR1769404_2385 ERR1769404_2392 ERR1769404_2393 ERR1769404_2400 ERR1769404_2401 ERR1769404_2407 ERR1769404_2409 ERR1769404_2415 ERR1769404_2418 ERR1769404_2426 ERR1769404_2436 ERR1769404_2438 ERR1769404_2439 ERR1769404_2448 ERR1769404_2455 ERR1769404_2457 ERR1769404_2459 ERR1769404_2461 ERR1769404_2466 ERR1769404_2467 ERR1769404_2469 ERR1769404_2471 ERR1769404_2472 ERR1769404_2473 ERR1769404_2476 ERR1769404_2479 ERR1769404_2491 ERR1769404_2492 ERR1769404_2494 ERR1769404_2503 ERR1769404_2509 ERR1769404_2511 ERR1769404_2512 ERR1769404_2515 ERR1769404_2516 ERR1769404_2531 ERR1769404_2532 ERR1769404_2536 ERR1769404_2545 ERR1769404_2547 ERR1769404_2552 ERR1769404_2554 ERR1769404_2563 ERR1769404_2564 ERR1769404_2565 ERR1769404_2566 ERR1769404_2567 ERR1769404_2571 ERR1769404_2573 ERR1769404_2576 ERR1769404_2578 ERR1769404_2585 ERR1769404_2592 ERR1769404_2593 ERR1769404_2597 ERR1769404_2598 ERR1769404_2600 ERR1769404_2602 ERR1769404_2604 ERR1769404_2611 ERR1769404_2614 ERR1769404_2618 ERR1769404_2620 ERR1769404_2627 ERR1769404_2628 ERR1769404_2629 ERR1769404_2630 ERR1769404_2631 ERR1769404_2633 ERR1769404_2638 ERR1769404_2640 ERR1769404_2644 ERR1769404_2651 ERR1769404_2654 ERR1769404_2657 ERR1769404_2658 ERR1769404_2659 ERR1769404_2661 ERR1769404_2663 ERR1769404_2664 ERR1769404_2665 ERR1769404_2668 ERR1769404_2669 ERR1769404_2671 ERR1769404_2682 ERR1769404_2683 ERR1769404_2686 ERR1769404_2688 ERR1769404_2690 ERR1769404_2698 ERR1769404_2699 ERR1769404_2704 ERR1769404_2709 ERR1769404_2711 ERR1769404_2714 ERR1769404_2715 ERR1769404_2732 ERR1769404_2734 ERR1769404_2749 ERR1769404_2750 ERR1769404_2751 ERR1769404_2753 ERR1769404_2754 ERR1769404_2755 ERR1769404_2764 ERR1769404_2773 ERR1769404_2777 ERR1769404_2779 ERR1769404_2786 ERR1769404_2790 ERR1769404_2791 ERR1769404_2793 ERR1769404_2796 ERR1769404_2806 ERR1769404_2808 ERR1769404_2814 ERR1769404_2815 ERR1769404_2816 ERR1769404_2818 ERR1769404_2820 ERR1769404_2822 ERR1769404_2824 ERR1769404_2832 ERR1769404_2835 ERR1769404_2841 ERR1769404_2843 ERR1769404_2847 ERR1769404_2849 ERR1769404_2853 ERR1769404_2860 ERR1769404_2862 ERR1769404_2864 ERR1769404_2868 ERR1769404_2876 ERR1769404_2880 ERR1769404_2883 ERR1769404_2891 ERR1769404_2892 ERR1769404_2897 ERR1769404_2898 ERR1769404_2899 ERR1769404_2912 ERR1769404_2918 ERR1769404_2922 ERR1769404_2923 ERR1769404_2924 ERR1769404_2925 ERR1769404_2927 ERR1769404_2932 ERR1769404_2936 ERR1769404_2938 ERR1769404_2946 ERR1769404_2949 ERR1769404_2952 ERR1769404_2956 ERR1769404_2958 ERR1769404_2965 ERR1769404_2966 ERR1769404_2971 ERR1769404_2972 ERR1769404_2973 ERR1769404_2975 ERR1769404_2979 ERR1769404_2982 ERR1769404_2984 ERR1769404_2991 ERR1769404_3002 ERR1769404_3005 ERR1769404_3015 ERR1769404_3019 ERR1769404_3020 ERR1769404_3025 ERR1769404_3028 ERR1769404_3033 ERR1769404_3036 ERR1769404_3041 ERR1769404_3045 ERR1769404_3046 ERR1769404_3048 ERR1769404_3050 ERR1769404_3053 ERR1769404_3064 ERR1769404_3066 ERR1769404_3068 ERR1769404_3071 ERR1769404_3072 ERR1769404_3077 ERR1769404_3078 ERR1769404_3079 ERR1769404_3080 ERR1769404_3081 ERR1769404_3096 ERR1769404_3100 ERR1769404_3101 ERR1769404_3103 ERR1769404_3106 ERR1769404_3111 ERR1769404_3112 ERR1769404_3114 ERR1769404_3116 ERR1769404_3122 ERR1769404_3123 ERR1769404_3124 ERR1769404_3125 ERR1769404_3129 ERR1769404_3134 ERR1769404_3136 ERR1769404_3143 ERR1769404_3150 ERR1769404_3151 ERR1769404_3153 ERR1769404_3156 ERR1769404_3157 ERR1769404_3164 ERR1769404_3180 ERR1769404_3185 ERR1769404_3186 ERR1769404_3190 ERR1769404_3191 ERR1769404_3192 ERR1769404_3193 ERR1769404_3201 ERR1769404_3204 ERR1769404_3206 ERR1769404_3208 ERR1769404_3209 ERR1769404_3210 ERR1769404_3212 ERR1769404_3213 ERR1769404_3214 ERR1769404_3215 ERR1769404_3220 ERR1769404_3224 ERR1769404_3225 ERR1769404_3226 ERR1769404_3228 ERR1769404_3229 ERR1769404_3230 ERR1769404_3231 ERR1769404_3235 ERR1769404_3237 ERR1769404_3239 ERR1769404_3240 ERR1769404_3241 ERR1769404_3244 ERR1769404_3247 ERR1769404_3270 ERR1769404_3271 ERR1769404_3274 ERR1769404_3275 ERR1769404_3278 ERR1769404_3279 ERR1769404_3281 ERR1769404_3301 ERR1769404_3303 ERR1769404_3304 ERR1769404_3305 ERR1769404_3306 ERR1769404_3310 ERR1769404_3311 ERR1769404_3324 ERR1769404_3329 ERR1769404_3336 ERR1769404_3337 ERR1769404_3338 ERR1769404_3340 ERR1769404_3343 ERR1769404_3347 ERR1769404_3354 ERR1769404_3357 ERR1769404_3365 ERR1769404_3366 ERR1769404_3367 ERR1769404_3373 ERR1769404_3374 ERR1769404_3378 ERR1769404_3380 ERR1769404_3385 ERR1769404_3390 ERR1769404_3393 ERR1769404_3395 ERR1769404_3407 ERR1769404_3414 ERR1769404_3439 ERR1769404_3440 ERR1769404_3444 ERR1769404_3445 ERR1769404_3446 ERR1769404_3447 ERR1769404_3448 ERR1769404_3449 ERR1769404_3455 ERR1769404_3457 ERR1769404_3458 ERR1769404_3459 ERR1769404_3461 ERR1769404_3469 ERR1769404_3470 ERR1769404_3471 ERR1769404_3480 ERR1769404_3481 ERR1769404_3483 ERR1769404_3484 ERR1769404_3485 ERR1769404_3487 ERR1769404_3501 ERR1769404_3505 ERR1769404_3506 ERR1769404_3511 ERR1769404_3516 ERR1769404_3528 ERR1769404_3538 ERR1769404_3540 ERR1769404_3541 ERR1769404_3544 ERR1769404_3548 ERR1769404_3551 ERR1769404_3552 ERR1769404_3553 ERR1769404_3557 ERR1769404_3565 ERR1769404_3567 ERR1769404_3585 ERR1769404_3589 ERR1769404_3597 ERR1769404_3599 ERR1769404_3607 ERR1769404_3608 ERR1769404_3611 ERR1769404_3612 ERR1769404_3615 ERR1769404_3618 ERR1769404_3621 ERR1769404_3622 ERR1769404_3631 ERR1769404_3632 ERR1769404_3640 ERR1769404_3647 ERR1769404_3648 ERR1769404_3649 ERR1769404_3652 ERR1769404_3658 ERR1769404_3664 ERR1769404_3668 ERR1769404_3671 ERR1769404_3672 ERR1769404_3678 ERR1769404_3682 ERR1769404_3688 ERR1769404_3691 ERR1769404_3697 ERR1769404_3703 ERR1769404_3704 ERR1769404_3707 ERR1769404_3708 ERR1769404_3716 ERR1769404_3724 ERR1769404_3725 ERR1769404_3726 ERR1769404_3731 ERR1769404_3734 ERR1769404_3735 ERR1769404_3740 ERR1769404_3742 ERR1769404_3745 ERR1769404_3748 ERR1769404_3767 ERR1769404_3768 ERR1769404_3774 ERR1769404_3775 ERR1769404_3778 ERR1769404_3786 ERR1769404_3787 ERR1769404_3793 ERR1769404_3797 ERR1769404_3798 ERR1769404_3812 ERR1769404_3815 ERR1769404_3823 ERR1769404_3825 ERR1769404_3826 ERR1769404_3828 ERR1769404_3836 ERR1769404_3842 ERR1769404_3843 ERR1769404_3851 ERR1769404_3852 ERR1769404_3853 ERR1769404_3856 ERR1769404_3857 ERR1769404_3862 ERR1769404_3867 ERR1769404_3869 ERR1769404_3870 ERR1769404_3872 ERR1769404_3880 ERR1769404_3882 ERR1769404_3886 ERR1769404_3887 ERR1769404_3894 ERR1769404_3903 ERR1769404_3905 ERR1769404_3914 ERR1769404_3916 ERR1769404_3919 ERR1769404_3923 ERR1769404_3926 ERR1769404_3927 ERR1769404_3928 ERR1769404_3932 ERR1769404_3940 ERR1769404_3941 ERR1769404_3943 ERR1769404_3955 ERR1769404_3957 ERR1769404_3960 ERR1769404_3961 ERR1769404_3965 ERR1769404_3967 ERR1769404_3970 ERR1769404_3972 ERR1769404_3974 ERR1769404_3976 ERR1769404_4005 ERR1769404_4008 ERR1769404_4009 ERR1769404_4021 ERR1769404_4024 ERR1769404_4040 ERR1769404_4043 ERR1769404_4049 ERR1769404_4056 ERR1769404_4061 ERR1769404_4069 ERR1769404_4070 ERR1769404_4071 ERR1769404_4072 ERR1769404_4074 ERR1769404_4075 ERR1769404_4077 ERR1769404_4085 ERR1769404_4086 ERR1769404_4091 ERR1769404_4094 ERR1769404_4095 ERR1769404_4097 ERR1769404_4099 ERR1769404_4102 ERR1769404_4114 ERR1769404_4119 ERR1769404_4120 ERR1769404_4121 ERR1769404_4125 ERR1769404_4130 ERR1769404_4132 ERR1769404_4135 ERR1769404_4136 ERR1769404_4144 ERR1769404_4149 ERR1769404_4151 ERR1769404_4153 ERR1769404_4156 ERR1769404_4163 ERR1769404_4165 ERR1769404_4166 ERR1769404_4169 ERR1769404_4173 ERR1769404_4178 ERR1769404_4187 ERR1769404_4192 ERR1769404_4197 ERR1769404_4198 ERR1769404_4200 ERR1769404_4203 ERR1769404_4210 ERR1769404_4212 ERR1769404_4220 ERR1769404_4224 ERR1769404_4230 ERR1769404_4232 ERR1769404_4235 ERR1769404_4239 ERR1769404_4242 ERR1769404_4251 ERR1769404_4256 ERR1769404_4259 ERR1769404_4265 ERR1769404_4269 ERR1769404_4270 ERR1769404_4272 ERR1769404_4274 ERR1769404_4279 ERR1769404_4280 ERR1769404_4282 ERR1769404_4283 ERR1769404_4284 ERR1769404_4286 ERR1769404_4287 ERR1769404_4293 ERR1769404_4294 ERR1769404_4298 ERR1769404_4301 ERR1769404_4307 ERR1769404_4311 ERR1769404_4313 ERR1769404_4316 ERR1769404_4318 ERR1769404_4322 ERR1769404_4323 ERR1769404_4325 ERR1769404_4332 ERR1769404_4349 ERR1769404_4351 ERR1769404_4352 ERR1769404_4353 ERR1769404_4354 ERR1769404_4358 ERR1769404_4360 ERR1769404_4369 ERR1769404_4370 ERR1769404_4375 ERR1769404_4376 ERR1769404_4381 ERR1769404_4385 ERR1769404_4389 ERR1769404_4396 ERR1769404_4399 ERR1769404_4403 ERR1769404_4407 ERR1769404_4415 ERR1769404_4416 ERR1769404_4431 ERR1769404_4432 ERR1769404_4439 ERR1769404_4446 ERR1769404_4469 ERR1769404_4474 ERR1769404_4477 ERR1769404_4479 ERR1769404_4483 ERR1769404_4490 ERR1769404_4496 ERR1769404_4500 ERR1769404_4505 ERR1769404_4510 ERR1769404_4513 ERR1769404_4519 ERR1769404_4524 ERR1769404_4532 ERR1769404_4541 ERR1769404_4544 ERR1769404_4547 ERR1769404_4548 ERR1769404_4558 ERR1769404_4561 ERR1769404_4564 ERR1769404_4578 ERR1769404_4583 ERR1769404_4584 ERR1769404_4587 ERR1769404_4588 ERR1769404_4590 ERR1769404_4593 ERR1769404_4595 ERR1769404_4610 ERR1769404_4611 ERR1769404_4612 ERR1769404_4613 ERR1769404_4615 ERR1769404_4626 ERR1769404_4629 ERR1769404_4633 ERR1769404_4634 ERR1769404_4637 ERR1769404_4638 ERR1769404_4640 ERR1769404_4642 ERR1769404_4646 ERR1769404_4651 ERR1769404_4654 ERR1769404_4661 ERR1769404_4664 ERR1769404_4669 ERR1769404_4673 ERR1769404_4674 ERR1769404_4676 ERR1769404_4678 ERR1769404_4682 ERR1769404_4683 ERR1769404_4685 ERR1769404_4689 ERR1769404_4690 ERR1769404_4691 ERR1769404_4695 ERR1769404_4700 ERR1769404_4701 ERR1769404_4713 ERR1769404_4722 ERR1769404_4723 ERR1769404_4738 ERR1769404_4744 ERR1769404_4747 ERR1769404_4752 ERR1769404_4753 ERR1769404_4763 ERR1769404_4764 ERR1769404_4765 ERR1769404_4773 ERR1769404_4775 ERR1769404_4790 ERR1769404_4791 ERR1769404_4792 ERR1769404_4793 ERR1769404_4798 ERR1769404_4802 ERR1769404_4803 ERR1769404_4804 ERR1769404_4814 ERR1769404_4815 ERR1769404_4817 ERR1769404_4821 ERR1769404_4825 ERR1769404_4829 ERR1769404_4830 ERR1769404_4837 ERR1769404_4838 ERR1769404_4840 ERR1769404_4846 ERR1769404_4847 ERR1769404_4851 ERR1769404_4853 ERR1769404_4860 ERR1769404_4864 ERR1769404_4866 ERR1769404_4867 ERR1769404_4868 ERR1769404_4875 ERR1769404_4876 ERR1769404_4877 ERR1769404_4880 ERR1769404_4887 ERR1769404_4888 ERR1769404_4889 ERR1769404_4897 ERR1769404_4898 ERR1769404_4901 ERR1769404_4904 ERR1769404_4906 ERR1769404_4912 ERR1769404_4917 ERR1769404_4918 ERR1769404_4935 ERR1769404_4938 ERR1769404_4939 ERR1769404_4946 ERR1769404_4948 ERR1769404_4950 ERR1769404_4954 ERR1769404_4958 ERR1769404_4966 ERR1769404_4969 ERR1769404_4973 ERR1769404_4979 ERR1769404_4984 ERR1769404_4992 ERR1769404_4993 ERR1769404_4994 ERR1769404_4995 ERR1769404_4996 ERR1769404_4997 ERR1769404_5000 ERR1769404_5014 ERR1769404_5021 ERR1769404_5025 ERR1769404_5031 ERR1769404_5033 ERR1769404_5037 ERR1769404_5038 ERR1769404_5039 ERR1769404_5040 ERR1769404_5042 ERR1769404_5062 ERR1769404_5069 ERR1769404_5071 ERR1769404_5073 ERR1769404_5078 ERR1769404_5080 ERR1769404_5086 ERR1769404_5098 ERR1769404_5105 ERR1769404_5116 ERR1769404_5120 ERR1769404_5121 ERR1769404_5124 ERR1769404_5127 ERR1769404_5134 ERR1769404_5135 ERR1769404_5137 ERR1769404_5138 ERR1769404_5139 ERR1769404_5140 ERR1769404_5145 ERR1769404_5147 ERR1769404_5153 ERR1769404_5162 ERR1769404_5167 ERR1769404_5174 ERR1769404_5175 ERR1769404_5181 ERR1769404_5184 ERR1769404_5186 ERR1769404_5189 ERR1769404_5192 ERR1769404_5196 ERR1769404_5197 ERR1769404_5200 ERR1769404_5202 ERR1769404_5203 ERR1769404_5208 ERR1769404_5212 ERR1769404_5217 ERR1769404_5220 ERR1769404_5235 ERR1769404_5236 ERR1769404_5237 ERR1769404_5238 ERR1769404_5241 ERR1769404_5246 ERR1769404_5247 ERR1769404_5249 ERR1769404_5250 ERR1769404_5255 ERR1769404_5261 ERR1769404_5262 ERR1769404_5263 ERR1769404_5264 ERR1769404_5268 ERR1769404_5269 ERR1769404_5271 ERR1769404_5274 ERR1769404_5277 ERR1769404_5278 ERR1769404_5279 ERR1769404_5280 ERR1769404_5289 ERR1769404_5290 ERR1769404_5297 ERR1769404_5299 ERR1769404_5303 ERR1769404_5306 ERR1769404_5308 ERR1769404_5316 ERR1769404_5317 ERR1769404_5320 ERR1769404_5321 ERR1769404_5331 ERR1769404_5336 ERR1769404_5339 ERR1769404_5346 ERR1769404_5349 ERR1769404_5361 ERR1769404_5364 ERR1769404_5365 ERR1769404_5367 ERR1769404_5371 ERR1769404_5374 ERR1769404_5378 ERR1769404_5380 ERR1769404_5386 ERR1769404_5394 ERR1769404_5404 ERR1769404_5405 ERR1769404_5411 ERR1769404_5412 ERR1769404_5413 ERR1769404_5419 ERR1769404_5421 ERR1769404_5424 ERR1769404_5430 ERR1769404_5437 ERR1769404_5438 ERR1769404_5443 ERR1769404_5444 ERR1769404_5446 ERR1769404_5449 ERR1769404_5456 ERR1769404_5458 ERR1769404_5463 ERR1769404_5464 ERR1769404_5466 ERR1769404_5467 ERR1769404_5468 ERR1769404_5470 ERR1769404_5472 ERR1769404_5474 ERR1769404_5488 ERR1769404_5490 ERR1769404_5492 ERR1769404_5503 ERR1769404_5508 ERR1769404_5519 ERR1769404_5520 ERR1769404_5522 ERR1769404_5525 ERR1769404_5529 ERR1769404_5533 ERR1769404_5537 ERR1769404_5538 ERR1769404_5542 ERR1769404_5545 ERR1769404_5552 ERR1769404_5558 ERR1769404_5562 ERR1769404_5563 ERR1769404_5569 ERR1769404_5572 ERR1769404_5580 ERR1769404_5585 ERR1769404_5588 ERR1769404_5593 ERR1769404_5606 ERR1769404_5608 ERR1769404_5610 ERR1769404_5613 ERR1769404_5615 ERR1769404_5618 ERR1769404_5619 ERR1769404_5621 ERR1769404_5623 ERR1769404_5629 ERR1769404_5642 ERR1769404_5643 ERR1769404_5648 ERR1769404_5656 ERR1769404_5657 ERR1769404_5662 ERR1769404_5663 ERR1769404_5664 ERR1769404_5666 ERR1769404_5667 ERR1769404_5682 ERR1769404_5686 ERR1769404_5691 ERR1769404_5692 ERR1769404_5698 ERR1769404_5700 ERR1769404_5706 ERR1769404_5708 ERR1769404_5709 ERR1769404_5716 ERR1769404_5720 ERR1769404_5721 ERR1769404_5723 ERR1769404_5726 ERR1769404_5728 ERR1769404_5729 ERR1769404_5731 ERR1769404_5735 ERR1769404_5737 ERR1769404_5741 ERR1769404_5752 ERR1769404_5755 ERR1769404_5763 ERR1769404_5769 ERR1769404_5770 ERR1769404_5774 ERR1769404_5779 ERR1769404_5783 ERR1769404_5788 ERR1769404_5790 ERR1769404_5794 ERR1769404_5795 ERR1769404_5807 ERR1769404_5808 ERR1769404_5809 ERR1769404_5812 ERR1769404_5816 ERR1769404_5818 ERR1769404_5819 ERR1769404_5822 ERR1769404_5827 ERR1769404_5828 ERR1769404_5830 ERR1769404_5831 ERR1769404_5832 ERR1769404_5842 ERR1769404_5864 ERR1769404_5869 ERR1769404_5871 ERR1769404_5877 ERR1769404_5882 ERR1769404_5892 ERR1769404_5894 ERR1769404_5895 ERR1769404_5905 ERR1769404_5909 ERR1769404_5910 ERR1769404_5911 ERR1769404_5919 ERR1769404_5930 ERR1769404_5943 ERR1769404_5944 ERR1769404_5954 ERR1769404_5956 ERR1769404_5959 ERR1769404_5961 ERR1769404_5965 ERR1769404_5969 ERR1769404_5970 ERR1769404_5971 ERR1769404_5978 ERR1769404_5983 ERR1769404_5996 ERR1769404_6003 ERR1769404_6007 ERR1769404_6019 ERR1769404_6021 ERR1769404_6031 ERR1769404_6039 ERR1769404_6041 ERR1769404_6044 ERR1769404_6046 ERR1769404_6047 ERR1769404_6049 ERR1769404_6051 ERR1769404_6052 ERR1769404_6053 ERR1769404_6057 ERR1769404_6060 ERR1769404_6063 ERR1769404_6069 ERR1769404_6070 ERR1769404_6072 ERR1769404_6075 ERR1769404_6076 ERR1769404_6079 ERR1769404_6082 ERR1769404_6084 ERR1769404_6086 ERR1769404_6087 ERR1769404_6093 ERR1769404_6100 ERR1769404_6102 ERR1769404_6103 ERR1769404_6104 ERR1769404_6108 ERR1769404_6109 ERR1769404_6113 ERR1769404_6114 ERR1769404_6117 ERR1769404_6119 ERR1769404_6126 ERR1769404_6130 ERR1769404_6135 ERR1769404_6146 ERR1769404_6153 ERR1769404_6157 ERR1769404_6160 ERR1769404_6163 ERR1769404_6164 ERR1769404_6167 ERR1769404_6173 ERR1769404_6176 ERR1769404_6177 ERR1769404_6187 ERR1769404_6190 ERR1769404_6192 ERR1769404_6193 ERR1769404_6194 ERR1769404_6207 ERR1769404_6210 ERR1769404_6212 ERR1769404_6213 ERR1769404_6214 ERR1769404_6223 ERR1769404_6228 ERR1769404_6230 ERR1769404_6233 ERR1769404_6241 ERR1769404_6242 ERR1769404_6243 ERR1769404_6247 ERR1769404_6250 ERR1769404_6252 ERR1769404_6253 ERR1769404_6256 ERR1769404_6258 ERR1769404_6264 ERR1769404_6265 ERR1769404_6275 ERR1769404_6279 ERR1769404_6281 ERR1769404_6282 ERR1769404_6284 ERR1769404_6285 ERR1769404_6288 ERR1769404_6295 ERR1769404_6297 ERR1769404_6312 ERR1769404_6317 ERR1769404_6318 ERR1769404_6320 ERR1769404_6323 ERR1769404_6330 ERR1769404_6335 ERR1769404_6338 ERR1769404_6339 ERR1769404_6341 ERR1769404_6350 ERR1769404_6360 ERR1769404_6362 ERR1769404_6369 ERR1769404_6376 ERR1769404_6381 ERR1769404_6386 ERR1769404_6392 ERR1769404_6397 ERR1769404_6398 ERR1769404_6399 ERR1769404_6400 ERR1769404_6405 ERR1769404_6406 ERR1769404_6407 ERR1769404_6412 ERR1769404_6413 ERR1769404_6419 ERR1769404_6421 ERR1769404_6422 ERR1769404_6423 ERR1769404_6429 ERR1769404_6430 ERR1769404_6432 ERR1769404_6437 ERR1769404_6441 ERR1769404_6443 ERR1769404_6444 ERR1769404_6445 ERR1769404_6448 ERR1769404_6449 ERR1769404_6450 ERR1769404_6451 ERR1769404_6460 ERR1769404_6461 ERR1769404_6471 ERR1769404_6478 ERR1769404_6481 ERR1769404_6485 ERR1769404_6501 ERR1769404_6504 ERR1769404_6505 ERR1769404_6514 ERR1769404_6516 ERR1769404_6517 ERR1769404_6518 ERR1769404_6521 ERR1769404_6531 ERR1769404_6543 ERR1769404_6544 ERR1769404_6549 ERR1769404_6552 ERR1769404_6557 ERR1769404_6561 ERR1769404_6562 ERR1769404_6564 ERR1769404_6566 ERR1769404_6569 ERR1769404_6573 ERR1769404_6574 ERR1769404_6583 ERR1769404_6584 ERR1769404_6593 ERR1769404_6595 ERR1769404_6596 ERR1769404_6597 ERR1769404_6611 ERR1769404_6622 ERR1769404_6625 ERR1769404_6633 ERR1769404_6636 ERR1769404_6637 ERR1769404_6642 ERR1769404_6643 ERR1769404_6644 ERR1769404_6646 ERR1769404_6656 ERR1769404_6657 ERR1769404_6663 ERR1769404_6672 ERR1769404_6676 ERR1769404_6678 ERR1769404_6681 ERR1769404_6682 ERR1769404_6683 ERR1769404_6684 ERR1769404_6691 ERR1769404_6696 ERR1769404_6697 ERR1769404_6698 ERR1769404_6703 ERR1769404_6704 ERR1769404_6710 ERR1769404_6714 ERR1769404_6718 ERR1769404_6733 ERR1769404_6734 ERR1769404_6735 ERR1769404_6739 ERR1769404_6740 ERR1769404_6744 ERR1769404_6745 ERR1769404_6746 ERR1769404_6747 ERR1769404_6749 ERR1769404_6751 ERR1769404_6754 ERR1769404_6760 ERR1769404_6763 ERR1769404_6770 ERR1769404_6775 ERR1769404_6778 ERR1769404_6785 ERR1769404_6786 ERR1769404_6789 ERR1769404_6798 ERR1769404_6799 ERR1769404_6800 ERR1769404_6802 ERR1769404_6804 ERR1769404_6818 ERR1769404_6820 ERR1769404_6823 ERR1769404_6826 ERR1769404_6834 ERR1769404_6835 ERR1769404_6839 ERR1769404_6844 ERR1769404_6847 ERR1769404_6853 ERR1769404_6854 ERR1769404_6855 ERR1769404_6860 ERR1769404_6863 ERR1769404_6867 ERR1769404_6871 ERR1769404_6873 ERR1769404_6883 ERR1769404_6891 ERR1769404_6894 ERR1769404_6895 ERR1769404_6896 ERR1769404_6898 ERR1769404_6899 ERR1769404_6901 ERR1769404_6902 ERR1769404_6904 ERR1769404_6909 ERR1769404_6910 ERR1769404_6913 ERR1769404_6917 ERR1769404_6919 ERR1769404_6923 ERR1769404_6928 ERR1769404_6935 ERR1769404_6939 ERR1769404_6941 ERR1769404_6953 ERR1769404_6964 ERR1769404_6971 ERR1769404_6972 ERR1769404_6975 ERR1769404_6978 ERR1769404_6980 ERR1769404_6982 ERR1769404_6985 ERR1769404_6987 ERR1769404_6990 ERR1769404_6999 ERR1769404_7007 ERR1769404_7017 ERR1769404_7020 ERR1769404_7022 ERR1769404_7023 ERR1769404_7024 ERR1769404_7027 ERR1769404_7030 ERR1769404_7031 ERR1769404_7033 ERR1769404_7034 ERR1769404_7039 ERR1769404_7041 ERR1769404_7054 ERR1769404_7055 ERR1769404_7058 ERR1769404_7068 ERR1769404_7070 ERR1769404_7072 ERR1769404_7073 ERR1769404_7075 ERR1769404_7076 ERR1769404_7081 ERR1769404_7084 ERR1769404_7085 ERR1769404_7086 ERR1769404_7096 ERR1769404_7100 ERR1769404_7102 ERR1769404_7104 ERR1769404_7105 ERR1769404_7106 ERR1769404_7126 ERR1769404_7129 ERR1769404_7136 ERR1769404_7140 ERR1769404_7144 ERR1769404_7149 ERR1769404_7159 ERR1769404_7176 ERR1769404_7177 ERR1769404_7191 ERR1769404_7210 ERR1769404_7213 ERR1769404_7218 ERR1769404_7221 ERR1769404_7230 ERR1769404_7236 ERR1769404_7246 ERR1769404_7250 ERR1769404_7251 ERR1769404_7256 ERR1769404_7259 ERR1769404_7275 ERR1769404_7276 ERR1769404_7283 ERR1769404_7284 ERR1769404_7285 ERR1769404_7286 ERR1769404_7296 ERR1769404_7310 ERR1769404_7314 ERR1769404_7318 ERR1769404_7320 ERR1769404_7321 ERR1769404_7322 ERR1769404_7324 ERR1769404_7325 ERR1769404_7335 ERR1769404_7336 ERR1769404_7344 ERR1769404_7352 ERR1769404_7353 ERR1769404_7359 ERR1769404_7360 ERR1769404_7362 ERR1769404_7363 ERR1769404_7365 ERR1769404_7367 ERR1769404_7375 ERR1769404_7377 ERR1769404_7378 ERR1769404_7386 ERR1769404_7391 ERR1769404_7394 ERR1769404_7395 ERR1769404_7398 ERR1769404_7400 ERR1769404_7401 ERR1769404_7403 ERR1769404_7408 ERR1769404_7416 ERR1769404_7423 ERR1769404_7430 ERR1769404_7452 ERR1769404_7456 ERR1769404_7457 ERR1769404_7459 ERR1769404_7461 ERR1769404_7465 ERR1769404_7468 ERR1769404_7477 ERR1769404_7481 ERR1769404_7483 ERR1769404_7488 ERR1769404_7492 ERR1769404_7499 ERR1769404_7507 ERR1769404_7526 ERR1769404_7544 ERR1769404_7551 ERR1769404_7552 ERR1769404_7554 ERR1769404_7555 ERR1769404_7557 ERR1769404_7558 ERR1769404_7563 ERR1769404_7569 ERR1769404_7573 ERR1769404_7579 ERR1769404_7582 ERR1769404_7585 ERR1769404_7591 ERR1769404_7592 ERR1769404_7595 ERR1769404_7605 ERR1769404_7607 ERR1769404_7609 ERR1769404_7612 ERR1769404_7613 ERR1769404_7614 ERR1769404_7619 ERR1769404_7621 ERR1769404_7623 ERR1769404_7626 ERR1769404_7630 ERR1769404_7632 ERR1769404_7639 ERR1769404_7647 ERR1769404_7649 ERR1769404_7652 ERR1769404_7653 ERR1769404_7654 ERR1769404_7655 ERR1769404_7661 ERR1769404_7668 ERR1769404_7669 ERR1769404_7670 ERR1769404_7671 ERR1769404_7675 ERR1769404_7676 ERR1769404_7682 ERR1769404_7688 ERR1769404_7689 ERR1769404_7698 ERR1769404_7700 ERR1769404_7702 ERR1769404_7711 ERR1769404_7715 ERR1769404_7727 ERR1769404_7728 ERR1769404_7734 ERR1769404_7750 ERR1769404_7757 ERR1769404_7758 ERR1769404_7759 ERR1769404_7760 ERR1769404_7761 ERR1769404_7762 ERR1769404_7764 ERR1769404_7770 ERR1769404_7773 ERR1769404_7776 ERR1769404_7780 ERR1769404_7781 ERR1769404_7786 ERR1769404_7789 ERR1769404_7800 ERR1769404_7801 ERR1769404_7804 ERR1769404_7805 ERR1769404_7818 ERR1769404_7820 ERR1769404_7821 ERR1769404_7822 ERR1769404_7824 ERR1769404_7825 ERR1769404_7826 ERR1769404_7828 ERR1769404_7832 ERR1769404_7834 ERR1769404_7838 ERR1769404_7840 ERR1769404_7841 ERR1769404_7842 ERR1769404_7846 ERR1769404_7849 ERR1769404_7854 ERR1769404_7861 ERR1769404_7863 ERR1769404_7871 ERR1769404_7874 ERR1769404_7879 ERR1769404_7882 ERR1769404_7883 ERR1769404_7896 ERR1769404_7899 ERR1769404_7904 ERR1769404_7909 ERR1769404_7913 ERR1769404_7915 ERR1769404_7918 ERR1769404_7927 ERR1769404_7929 ERR1769404_7930 ERR1769404_7931 ERR1769404_7932 ERR1769404_7935 ERR1769404_7936 ERR1769404_7938 ERR1769404_7939 ERR1769404_7943 ERR1769404_7945 ERR1769404_7947 ERR1769404_7953 ERR1769404_7954 ERR1769404_7966 ERR1769404_7967 ERR1769404_7968 ERR1769404_7976 ERR1769404_7977 ERR1769404_7982 ERR1769404_7993 ERR1769404_8011 ERR1769404_8020 ERR1769404_8028 ERR1769404_8031 ERR1769404_8032 ERR1769404_8035 ERR1769404_8036 ERR1769404_8039 ERR1769404_8047 ERR1769404_8055 ERR1769404_8056 ERR1769404_8060 ERR1769404_8061 ERR1769404_8065 ERR1769404_8071 ERR1769404_8072 ERR1769404_8076 ERR1769404_8077 ERR1769404_8078 ERR1769404_8079 ERR1769404_8080 ERR1769404_8085 ERR1769404_8097 ERR1769404_8104 ERR1769404_8105 ERR1769404_8108 ERR1769404_8109 ERR1769404_8110 ERR1769404_8112 ERR1769404_8119 ERR1769404_8123 ERR1769404_8125 ERR1769404_8139 ERR1769404_8140 ERR1769404_8143 ERR1769404_8145 ERR1769404_8151 ERR1769404_8156 ERR1769404_8157 ERR1769404_8158 ERR1769404_8173 ERR1769404_8177 ERR1769404_8179 ERR1769404_8180 ERR1769404_8181 ERR1769404_8186 ERR1769404_8194 ERR1769404_8198 ERR1769404_8199 ERR1769404_8203 ERR1769404_8204 ERR1769404_8209 ERR1769404_8210 ERR1769404_8211 ERR1769404_8212 ERR1769404_8215 ERR1769404_8218 ERR1769404_8234 ERR1769404_8241 ERR1769404_8248 ERR1769404_8250 ERR1769404_8253 ERR1769404_8254 ERR1769404_8256 ERR1769404_8260 ERR1769404_8267 ERR1769404_8270 ERR1769404_8277 ERR1769404_8279 ERR1769404_8280 ERR1769404_8282 ERR1769404_8284 ERR1769404_8288 ERR1769404_8292 ERR1769404_8294 ERR1769404_8295 ERR1769404_8297 ERR1769404_8304 ERR1769404_8305 ERR1769404_8306 ERR1769404_8317 ERR1769404_8319 ERR1769404_8327 ERR1769404_8334 ERR1769404_8335 ERR1769404_8336 ERR1769404_8342 ERR1769404_8345 ERR1769404_8348 ERR1769404_8354 ERR1769404_8359 ERR1769404_8364 ERR1769404_8368 ERR1769404_8369 ERR1769404_8373 ERR1769404_8381 ERR1769404_8382 ERR1769404_8386 ERR1769404_8387 ERR1769404_8388 ERR1769404_8392 ERR1769404_8396 ERR1769404_8397 ERR1769404_8399 ERR1769404_8402 ERR1769404_8404 ERR1769404_8407 ERR1769404_8409 ERR1769404_8411 ERR1769404_8425 ERR1769404_8427 ERR1769404_8430 ERR1769404_8435 ERR1769404_8436 ERR1769404_8437 ERR1769404_8441 ERR1769404_8452 ERR1769404_8453 ERR1769404_8455 ERR1769404_8457 ERR1769404_8471 ERR1769404_8472 ERR1769404_8474 ERR1769404_8479 ERR1769404_8482 ERR1769404_8483 ERR1769404_8484 ERR1769404_8486 ERR1769404_8487 ERR1769404_8492 ERR1769404_8494 ERR1769404_8495 ERR1769404_8499 ERR1769404_8500 ERR1769404_8504 ERR1769404_8505 ERR1769404_8506 ERR1769404_8514 ERR1769404_8516 ERR1769404_8517 ERR1769404_8524 ERR1769404_8525 ERR1769404_8528 ERR1769404_8531 ERR1769404_8532 ERR1769404_8538 ERR1769404_8553 ERR1769404_8555 ERR1769404_8560 ERR1769404_8561 ERR1769404_8562 ERR1769404_8563 ERR1769404_8573 ERR1769404_8580 ERR1769404_8584 ERR1769404_8588 ERR1769404_8589 ERR1769404_8590 ERR1769404_8593 ERR1769404_8597 ERR1769404_8599 ERR1769404_8601 ERR1769404_8604 ERR1769404_8612 ERR1769404_8617 ERR1769404_8623 ERR1769404_8626 ERR1769404_8631 ERR1769404_8632 ERR1769404_8638 ERR1769404_8639 ERR1769404_8641 ERR1769404_8643 ERR1769404_8646 ERR1769404_8651 ERR1769404_8655 ERR1769404_8659 ERR1769404_8664 ERR1769404_8667 ERR1769404_8673 ERR1769404_8685 ERR1769404_8687 ERR1769404_8691 ERR1769404_8694 ERR1769404_8696 ERR1769404_8699 ERR1769404_8700 ERR1769404_8703 ERR1769404_8704 ERR1769404_8708 ERR1769404_8713 ERR1769404_8714 ERR1769404_8718 ERR1769404_8721 ERR1769404_8727 ERR1769404_8734 ERR1769404_8747 ERR1769404_8749 ERR1769404_8751 ERR1769404_8757 ERR1769404_8759 ERR1769404_8760 ERR1769404_8768 ERR1769404_8772 ERR1769404_8776 ERR1769404_8777 ERR1769404_8781 ERR1769404_8785 ERR1769404_8786 ERR1769404_8792 ERR1769404_8796 ERR1769404_8797 ERR1769404_8799 ERR1769404_8805 ERR1769404_8807 ERR1769404_8815 ERR1769404_8817 ERR1769404_8823 ERR1769404_8826 ERR1769404_8829 ERR1769404_8844 ERR1769404_8846 ERR1769404_8852 ERR1769404_8853 ERR1769404_8854 ERR1769404_8855 ERR1769404_8858 ERR1769404_8867 ERR1769404_8869 ERR1769404_8875 ERR1769404_8881 ERR1769404_8885 ERR1769404_8887 ERR1769404_8888 ERR1769404_8894 ERR1769404_8896 ERR1769404_8898 ERR1769404_8903 ERR1769404_8904 ERR1769404_8905 ERR1769404_8910 ERR1769404_8915 ERR1769404_8921 ERR1769404_8927 ERR1769404_8928 ERR1769404_8931 ERR1769404_8932 ERR1769404_8934 ERR1769404_8937 ERR1769404_8941 ERR1769404_8946 ERR1769404_8953 ERR1769404_8958 ERR1769404_8964 ERR1769404_8969 ERR1769404_8973 ERR1769404_8974 ERR1769404_8976 ERR1769404_8981 ERR1769404_8990 ERR1769404_9003 ERR1769404_9006 ERR1769404_9008 ERR1769404_9012 ERR1769404_9014 ERR1769404_9020 ERR1769404_9025 ERR1769404_9027 ERR1769404_9028 ERR1769404_9030 ERR1769404_9033 ERR1769404_9035 ERR1769404_9036 ERR1769404_9038 ERR1769404_9039 ERR1769404_9043 ERR1769404_9049 ERR1769404_9051 ERR1769404_9053 ERR1769404_9057 ERR1769404_9064 ERR1769404_9076 ERR1769404_9077 ERR1769404_9079 ERR1769404_9080 ERR1769404_9084 ERR1769404_9085 ERR1769404_9088 ERR1769404_9092 ERR1769404_9094 ERR1769404_9097 ERR1769404_9099 ERR1769404_9100 ERR1769404_9104 ERR1769404_9107 ERR1769404_9110 ERR1769404_9111 ERR1769404_9112 ERR1769404_9125 ERR1769404_9130 ERR1769404_9131 ERR1769404_9132 ERR1769404_9133 ERR1769404_9139 ERR1769404_9146 ERR1769404_9150 ERR1769404_9156 ERR1769404_9157 ERR1769404_9164 ERR1769404_9171 ERR1769404_9174 ERR1769404_9175 ERR1769404_9179 ERR1769404_9188 ERR1769404_9189 ERR1769404_9190 ERR1769404_9191 ERR1769404_9193 ERR1769404_9196 ERR1769404_9197 ERR1769404_9198 ERR1769404_9200 ERR1769404_9218 ERR1769404_9221 ERR1769404_9228 ERR1769404_9232 ERR1769404_9233 ERR1769404_9242 ERR1769404_9250 ERR1769404_9254 ERR1769404_9255 ERR1769404_9258 ERR1769404_9262 ERR1769404_9263 ERR1769404_9264 ERR1769404_9274 ERR1769404_9277 ERR1769404_9278 ERR1769404_9283 ERR1769404_9284 ERR1769404_9289 ERR1769404_9291 ERR1769404_9298 ERR1769404_9299 ERR1769404_9309 ERR1769404_9310 ERR1769404_9312 ERR1769404_9314 ERR1769404_9317 ERR1769404_9321 ERR1769404_9325 ERR1769404_9328 ERR1769404_9336 ERR1769404_9342 ERR1769404_9364 ERR1769404_9373 ERR1769404_9380 ERR1769404_9384 ERR1769404_9390 ERR1769404_9392 ERR1769404_9395 ERR1769404_9401 ERR1769404_9406 ERR1769404_9414 ERR1769404_9416 ERR1769404_9427 ERR1769404_9428 ERR1769404_9432 ERR1769404_9435 ERR1769404_9440 ERR1769404_9442 ERR1769404_9446 ERR1769404_9454 ERR1769404_9455 ERR1769404_9466 ERR1769404_9469 ERR1769404_9470 ERR1769404_9484 ERR1769404_9490 ERR1769404_9507 ERR1769404_9518 ERR1769404_9519 ERR1769404_9521 ERR1769404_9523 ERR1769404_9525 ERR1769404_9526 ERR1769404_9534 ERR1769404_9537 ERR1769404_9543 ERR1769404_9545 ERR1769404_9559 ERR1769404_9560 ERR1769404_9562 ERR1769404_9573 ERR1769404_9581 ERR1769404_9582 ERR1769404_9583 ERR1769404_9584 ERR1769404_9596 ERR1769404_9599 ERR1769404_9601 ERR1769404_9604 ERR1769404_9606 ERR1769404_9607 ERR1769404_9608 ERR1769404_9609 ERR1769404_9611 ERR1769404_9614 ERR1769404_9615 ERR1769404_9618 ERR1769404_9622 ERR1769404_9628 ERR1769404_9633 ERR1769404_9636 ERR1769404_9638 ERR1769404_9641 ERR1769404_9644 ERR1769404_9655 ERR1769404_9656 ERR1769404_9658 ERR1769404_9660 ERR1769404_9681 ERR1769404_9684 ERR1769404_9685 ERR1769404_9688 ERR1769404_9691 ERR1769404_9695 ERR1769404_9702 ERR1769404_9707 ERR1769404_9716 ERR1769404_9722 ERR1769404_9723 ERR1769404_9730 ERR1769404_9732 ERR1769404_9736 ERR1769404_9737 ERR1769404_9743 ERR1769404_9746 ERR1769404_9749 ERR1769404_9754 ERR1769404_9757 ERR1769404_9759 ERR1769404_9765 ERR1769404_9770 ERR1769404_9773 ERR1769404_9774 ERR1769404_9775 ERR1769404_9781 ERR1769404_9789 ERR1769404_9792 ERR1769404_9794 ERR1769404_9796 ERR1769404_9802 ERR1769404_9808 ERR1769404_9809 ERR1769404_9810 ERR1769404_9819 ERR1769404_9824 ERR1769404_9826 ERR1769404_9829 ERR1769404_9833 ERR1769404_9834 ERR1769404_9849 ERR1769404_9854 ERR1769404_9859 ERR1769404_9860 ERR1769404_9862 ERR1769404_9863 ERR1769404_9878 ERR1769404_9879 ERR1769404_9889 ERR1769404_9891 ERR1769404_9895 ERR1769404_9899 ERR1769404_9912 ERR1769404_9920 ERR1769404_9922 ERR1769404_9923 ERR1769404_9924 ERR1769404_9927 ERR1769404_9933 ERR1769404_9936 ERR1769404_9937 ERR1769404_9946 ERR1769404_9951 ERR1769404_9964 ERR1769404_9967 ERR1769404_9974 ERR1769404_9975 ERR1769404_9977 ERR1769404_9978 ERR1769404_9980 ERR1769404_9983 ERR1769404_9992 ERR1769404_9995 ERR1769404_10003 ERR1769404_10004 ERR1769404_10006 ERR1769404_10008 ERR1769404_10009 ERR1769404_10011 ERR1769404_10020 ERR1769404_10026 ERR1769404_10027 ERR1769404_10031 ERR1769404_10037 ERR1769404_10043 ERR1769404_10044 ERR1769404_10045 ERR1769404_10052 ERR1769404_10053 ERR1769404_10056 ERR1769404_10057 ERR1769404_10058 ERR1769404_10065 ERR1769404_10067 ERR1769404_10068 ERR1769404_10069 ERR1769404_10070 ERR1769404_10076 ERR1769404_10079 ERR1769404_10080 ERR1769404_10082 ERR1769404_10087 ERR1769404_10092 ERR1769404_10093 ERR1769404_10096 ERR1769404_10103 ERR1769404_10105 ERR1769404_10108 ERR1769404_10109 ERR1769404_10110 ERR1769404_10117 ERR1769404_10133 ERR1769404_10142 ERR1769404_10149 ERR1769404_10153 ERR1769404_10158 ERR1769404_10160 ERR1769404_10174 ERR1769404_10186 ERR1769404_10199 ERR1769404_10203 ERR1769404_10207 ERR1769404_10208 ERR1769404_10213 ERR1769404_10216 ERR1769404_10232 ERR1769404_10233 ERR1769404_10237 ERR1769404_10239 ERR1769404_10240 ERR1769404_10256 ERR1769404_10262 ERR1769404_10263 ERR1769404_10266 ERR1769404_10268 ERR1769404_10271 ERR1769404_10273 ERR1769404_10274 ERR1769404_10298 ERR1769404_10302 ERR1769404_10303 ERR1769404_10305 ERR1769404_10306 ERR1769404_10308 ERR1769404_10310 ERR1769404_10322 ERR1769404_10328 ERR1769404_10331 ERR1769404_10332 ERR1769404_10339 ERR1769404_10343 ERR1769404_10344 ERR1769404_10345 ERR1769404_10356 ERR1769404_10359 ERR1769404_10360 ERR1769404_10366 ERR1769404_10368 ERR1769404_10369 ERR1769404_10373 ERR1769404_10374 ERR1769404_10378 ERR1769404_10379 ERR1769404_10386 ERR1769404_10395 ERR1769404_10397 ERR1769404_10401 ERR1769404_10402 ERR1769404_10406 ERR1769404_10416 ERR1769404_10419 ERR1769404_10422 ERR1769404_10427 ERR1769404_10436 ERR1769404_10437 ERR1769404_10441 ERR1769404_10442 ERR1769404_10444 ERR1769404_10445 ERR1769404_10446 ERR1769404_10449 ERR1769404_10456 ERR1769404_10460 ERR1769404_10465 ERR1769404_10474 ERR1769404_10475 ERR1769404_10478 ERR1769404_10480 ERR1769404_10499 ERR1769404_10504 ERR1769404_10512 ERR1769404_10514 ERR1769404_10516 ERR1769404_10520 ERR1769404_10524 ERR1769404_10534 ERR1769404_10539 ERR1769404_10540 ERR1769404_10548 ERR1769404_10549 ERR1769404_10551 ERR1769404_10558 ERR1769404_10559 ERR1769404_10562 ERR1769404_10567 ERR1769404_10568 ERR1769404_10569 ERR1769404_10570 ERR1769404_10571 ERR1769404_10573 ERR1769404_10576 ERR1769404_10577 ERR1769404_10586 ERR1769404_10591 ERR1769404_10593 ERR1769404_10596 ERR1769404_10600 ERR1769404_10603 ERR1769404_10604 ERR1769404_10610 ERR1769404_10611 ERR1769404_10612 ERR1769404_10614 ERR1769404_10615 ERR1769404_10619 ERR1769404_10621 ERR1769404_10626 ERR1769404_10627 ERR1769404_10628 ERR1769404_10631 ERR1769404_10637 ERR1769404_10644 ERR1769404_10653 ERR1769404_10655 ERR1769404_10658 ERR1769404_10659 ERR1769404_10666 ERR1769404_10675 ERR1769404_10676 ERR1769404_10686 ERR1769404_10688 ERR1769404_10689 ERR1769404_10693 ERR1769404_10698 ERR1769404_10702 ERR1769404_10711 ERR1769404_10714 ERR1769404_10715 ERR1769404_10717 ERR1769404_10718 ERR1769404_10719 ERR1769404_10721 ERR1769404_10723 ERR1769404_10727 ERR1769404_10729 ERR1769404_10734 ERR1769404_10739 ERR1769404_10749 ERR1769404_10750 ERR1769404_10751 ERR1769404_10757 ERR1769404_10758 ERR1769404_10761 ERR1769404_10762 ERR1769404_10764 ERR1769404_10767 ERR1769404_10768 ERR1769404_10772 ERR1769404_10779 ERR1769404_10785 ERR1769404_10790 ERR1769404_10796 ERR1769404_10803 ERR1769404_10804 ERR1769404_10805 ERR1769404_10808 ERR1769404_10812 ERR1769404_10814 ERR1769404_10818 ERR1769404_10825 ERR1769404_10828 ERR1769404_10839 ERR1769404_10840 ERR1769404_10842 ERR1769404_10847 ERR1769404_10852 ERR1769404_10861 ERR1769404_10869 ERR1769404_10870 ERR1769404_10874 ERR1769404_10878 ERR1769404_10886 ERR1769404_10892 ERR1769404_10910 ERR1769404_10914 ERR1769404_10916 ERR1769404_10919 ERR1769404_10922 ERR1769404_10925 ERR1769404_10927 ERR1769404_10928 ERR1769404_10933 ERR1769404_10934 ERR1769404_10935 ERR1769404_10940 ERR1769404_10943 ERR1769404_10948 ERR1769404_10954 ERR1769404_10955 ERR1769404_10956 ERR1769404_10962 ERR1769404_10965 ERR1769404_10968 ERR1769404_10979 ERR1769404_10982 ERR1769404_10983 ERR1769404_10991 ERR1769404_10997 ERR1769404_11001 ERR1769404_11009 ERR1769404_11011 ERR1769404_11017 ERR1769404_11030 ERR1769404_11047 ERR1769404_11048 ERR1769404_11049 ERR1769404_11051 ERR1769404_11053 ERR1769404_11059 ERR1769404_11060 ERR1769404_11061 ERR1769404_11062 ERR1769404_11064 ERR1769404_11073 ERR1769404_11075 ERR1769404_11080 ERR1769404_11082 ERR1769404_11087 ERR1769404_11094 ERR1769404_11100 ERR1769404_11102 ERR1769404_11121 ERR1769404_11122 ERR1769404_11124 ERR1769404_11134 ERR1769404_11139 ERR1769404_11144 ERR1769404_11157 ERR1769404_11161 ERR1769404_11165 ERR1769404_11166 ERR1769404_11176 ERR1769404_11180 ERR1769404_11188 ERR1769404_11192 ERR1769404_11193 ERR1769404_11195 ERR1769404_11196 ERR1769404_11204 ERR1769404_11206 ERR1769404_11212 ERR1769404_11213 ERR1769404_11219 ERR1769404_11231 ERR1769404_11238 ERR1769404_11244 ERR1769404_11249 ERR1769404_11250 ERR1769404_11251 ERR1769404_11252 ERR1769404_11267 ERR1769404_11279 ERR1769404_11298 ERR1769404_11301 ERR1769404_11302 ERR1769404_11304 ERR1769404_11309 ERR1769404_11310 ERR1769404_11312 ERR1769404_11314 ERR1769404_11315 ERR1769404_11316 ERR1769404_11323 ERR1769404_11326 ERR1769404_11329 ERR1769404_11337 ERR1769404_11341 ERR1769404_11350 ERR1769404_11355 ERR1769404_11358 ERR1769404_11359 ERR1769404_11360 ERR1769404_11383 ERR1769404_11391 ERR1769404_11394 ERR1769404_11397 ERR1769404_11400 ERR1769404_11403 ERR1769404_11407 ERR1769404_11413 ERR1769404_11414 ERR1769404_11417 ERR1769404_11418 ERR1769404_11419 ERR1769404_11420 ERR1769404_11428 ERR1769404_11429 ERR1769404_11436 ERR1769404_11442 ERR1769404_11449 ERR1769404_11452 ERR1769404_11458 ERR1769404_11462 ERR1769404_11478 ERR1769404_11484 ERR1769404_11488 ERR1769404_11490 ERR1769404_11492 ERR1769404_11497 ERR1769404_11499 ERR1769404_11504 ERR1769404_11508 ERR1769404_11519 ERR1769404_11527 ERR1769404_11531 ERR1769404_11532 ERR1769404_11533 ERR1769404_11542 ERR1769404_11544 ERR1769404_11547 ERR1769404_11552 ERR1769404_11557 ERR1769404_11558 ERR1769404_11563 ERR1769404_11565 ERR1769404_11567 ERR1769404_11576 ERR1769404_11591 ERR1769404_11592 ERR1769404_11595 ERR1769404_11597 ERR1769404_11598 ERR1769404_11601 ERR1769404_11604 ERR1769404_11610 ERR1769404_11611 ERR1769404_11612 ERR1769404_11618 ERR1769404_11619 ERR1769404_11623 ERR1769404_11625 ERR1769404_11637 ERR1769404_11641 ERR1769404_11643 ERR1769404_11647 ERR1769404_11657 ERR1769404_11666 ERR1769404_11673 ERR1769404_11675 ERR1769404_11680 ERR1769404_11684 ERR1769404_11689 ERR1769404_11692 ERR1769404_11701 ERR1769404_11712 ERR1769404_11715 ERR1769404_11721 ERR1769404_11722 ERR1769404_11725 ERR1769404_11730 ERR1769404_11739 ERR1769404_11740 ERR1769404_11754 ERR1769404_11756 ERR1769404_11758 ERR1769404_11762 ERR1769404_11772 ERR1769404_11773 ERR1769404_11774 ERR1769404_11781 ERR1769404_11790 ERR1769404_11792 ERR1769404_11793 ERR1769404_11803 ERR1769404_11813 ERR1769404_11823 ERR1769404_11826 ERR1769404_11831 ERR1769404_11834 ERR1769404_11847 ERR1769404_11851 ERR1769404_11855 ERR1769404_11877 ERR1769404_11887 ERR1769404_11888 ERR1769404_11893 ERR1769404_11894 ERR1769404_11897 ERR1769404_11904 ERR1769404_11905 ERR1769404_11906 ERR1769404_11910 ERR1769404_11911 ERR1769404_11915 ERR1769404_11918 ERR1769404_11922 ERR1769404_11924 ERR1769404_11926 ERR1769404_11931 ERR1769404_11935 ERR1769404_11938 ERR1769404_11944 ERR1769404_11946 ERR1769404_11947 ERR1769404_11948 ERR1769404_11951 ERR1769404_11972 ERR1769404_11975 ERR1769404_11980 ERR1769404_11984 ERR1769404_11985 ERR1769404_11989 ERR1769404_11990 ERR1769404_11992 ERR1769404_11994 ERR1769404_11995 ERR1769404_12004 ERR1769404_12005 ERR1769404_12014 ERR1769404_12017 ERR1769404_12021 ERR1769404_12023 ERR1769404_12025 ERR1769404_12032 ERR1769404_12034 ERR1769404_12037 ERR1769404_12038 ERR1769404_12039 ERR1769404_12042 ERR1769404_12046 ERR1769404_12047 ERR1769404_12048 ERR1769404_12050 ERR1769404_12053 ERR1769404_12054 ERR1769404_12055 ERR1769404_12066 ERR1769404_12068 ERR1769404_12069 ERR1769404_12076 ERR1769404_12077 ERR1769404_12079 ERR1769404_12085 ERR1769404_12088 ERR1769404_12089 ERR1769404_12091 ERR1769404_12096 ERR1769404_12097 ERR1769404_12103 ERR1769404_12104 ERR1769404_12110 ERR1769404_12112 ERR1769404_12120 ERR1769404_12121 ERR1769404_12123 ERR1769404_12125 ERR1769404_12128 ERR1769404_12134 ERR1769404_12135 ERR1769404_12143 ERR1769404_12144 ERR1769404_12148 ERR1769404_12152 ERR1769404_12159 ERR1769404_12162 ERR1769404_12176 ERR1769404_12179 ERR1769404_12181 ERR1769404_12182 ERR1769404_12184 ERR1769404_12185 ERR1769404_12186 ERR1769404_12187 ERR1769404_12194 ERR1769404_12196 ERR1769404_12202 ERR1769404_12206 ERR1769404_12214 ERR1769404_12215 ERR1769404_12230 ERR1769404_12231 ERR1769404_12236 ERR1769404_12238 ERR1769404_12239 ERR1769404_12249 ERR1769404_12253 ERR1769404_12254 ERR1769404_12255 ERR1769404_12259 ERR1769404_12260 ERR1769404_12261 ERR1769404_12264 ERR1769404_12274 ERR1769404_12279 ERR1769404_12281 ERR1769404_12283 ERR1769404_12312 ERR1769404_12313 ERR1769404_12318 ERR1769404_12326 ERR1769404_12328 ERR1769404_12344 ERR1769404_12346 ERR1769404_12356 ERR1769404_12369 ERR1769404_12374 ERR1769404_12378 ERR1769404_12383 ERR1769404_12391 ERR1769404_12396 ERR1769404_12398 ERR1769404_12406 ERR1769404_12407 ERR1769404_12408 ERR1769404_12418 ERR1769404_12421 ERR1769404_12423 ERR1769404_12424 ERR1769404_12427 ERR1769404_12429 ERR1769404_12437 ERR1769404_12438 ERR1769404_12439 ERR1769404_12441 ERR1769404_12443 ERR1769404_12446 ERR1769404_12448 ERR1769404_12450 ERR1769404_12452 ERR1769404_12462 ERR1769404_12469 ERR1769404_12470 ERR1769404_12475 ERR1769404_12476 ERR1769404_12483 ERR1769404_12485 ERR1769404_12488 ERR1769404_12491 ERR1769404_12493 ERR1769404_12494 ERR1769404_12500 ERR1769404_12502 ERR1769404_12503 ERR1769404_12514 ERR1769404_12526 ERR1769404_12528 ERR1769404_12534 ERR1769404_12547 ERR1769404_12549 ERR1769404_12551 ERR1769404_12555 ERR1769404_12556 ERR1769404_12558 ERR1769404_12562 ERR1769404_12587 ERR1769404_12590 ERR1769404_12596 ERR1769404_12600 ERR1769404_12606 ERR1769404_12617 ERR1769404_12628 ERR1769404_12630 ERR1769404_12635 ERR1769404_12636 ERR1769404_12642 ERR1769404_12646 ERR1769404_12652 ERR1769404_12654 ERR1769404_12655 ERR1769404_12658 ERR1769404_12659 ERR1769404_12670 ERR1769404_12674 ERR1769404_12681 ERR1769404_12685 ERR1769404_12689 ERR1769404_12691 ERR1769404_12698 ERR1769404_12707 ERR1769404_12711 ERR1769404_12712 ERR1769404_12731 ERR1769404_12734 ERR1769404_12756 ERR1769404_12767 ERR1769404_12768 ERR1769404_12771 ERR1769404_12773 ERR1769404_12777 ERR1769404_12778 ERR1769404_12780 ERR1769404_12784 ERR1769404_12790 ERR1769404_12795 ERR1769404_12798 ERR1769404_12801 ERR1769404_12809 ERR1769404_12810 ERR1769404_12816 ERR1769404_12817 ERR1769404_12826 ERR1769404_12828 ERR1769404_12830 ERR1769404_12831 ERR1769404_12833 ERR1769404_12834 ERR1769404_12838 ERR1769404_12840 ERR1769404_12845 ERR1769404_12853 ERR1769404_12862 ERR1769404_12865 ERR1769404_12869 ERR1769404_12873 ERR1769404_12883 ERR1769404_12884 ERR1769404_12889 ERR1769404_12891 ERR1769404_12892 ERR1769404_12894 ERR1769404_12895 ERR1769404_12900 ERR1769404_12901 ERR1769404_12903 ERR1769404_12904 ERR1769404_12927 ERR1769404_12933 ERR1769404_12939 ERR1769404_12941 ERR1769404_12944 ERR1769404_12946 ERR1769404_12950 ERR1769404_12956 ERR1769404_12962 ERR1769404_12964 ERR1769404_12969 ERR1769404_12971 ERR1769404_12974 ERR1769404_12975 ERR1769404_12976 ERR1769404_12982 ERR1769404_12985 ERR1769404_12989 ERR1769404_12999 ERR1769404_13000 ERR1769404_13016 ERR1769404_13023 ERR1769404_13026 ERR1769404_13033 ERR1769404_13035 ERR1769404_13037 ERR1769404_13041 ERR1769404_13044 ERR1769404_13054 ERR1769404_13056 ERR1769404_13064 ERR1769404_13065 ERR1769404_13070 ERR1769404_13071 ERR1769404_13072 ERR1769404_13075 ERR1769404_13082 ERR1769404_13090 ERR1769404_13094 ERR1769404_13099 ERR1769404_13101 ERR1769404_13103 ERR1769404_13110 ERR1769404_13112 ERR1769404_13118 ERR1769404_13120 ERR1769404_13128 ERR1769404_13134 ERR1769404_13136 ERR1769404_13144 ERR1769404_13145 ERR1769404_13154 ERR1769404_13162 ERR1769404_13174 ERR1769404_13179 ERR1769404_13183 ERR1769404_13186 ERR1769404_13187 ERR1769404_13188 ERR1769404_13191 ERR1769404_13192 ERR1769404_13200 ERR1769404_13203 ERR1769404_13204 ERR1769404_13232 ERR1769404_13238 ERR1769404_13240 ERR1769404_13247 ERR1769404_13259 ERR1769404_13268 ERR1769404_13282 ERR1769404_13288 ERR1769404_13301 ERR1769404_13302 ERR1769404_13325 ERR1769404_13326 ERR1769404_13332 ERR1769404_13333 ERR1769404_13335 ERR1769404_13337 ERR1769404_13338 ERR1769404_13339 ERR1769404_13343 ERR1769404_13348 ERR1769404_13352 ERR1769404_13354 ERR1769404_13360 ERR1769404_13367 ERR1769404_13369 ERR1769404_13371 ERR1769404_13387 ERR1769404_13392 ERR1769404_13393 ERR1769404_13396 ERR1769404_13399 ERR1769404_13406 ERR1769404_13408 ERR1769404_13410 ERR1769404_13415 ERR1769404_13416 ERR1769404_13419 ERR1769404_13422 ERR1769404_13424 ERR1769404_13425 ERR1769404_13426 ERR1769404_13429 ERR1769404_13430 ERR1769404_13431 ERR1769404_13445 ERR1769404_13455 ERR1769404_13456 ERR1769404_13458 ERR1769404_13460 ERR1769404_13461 ERR1769404_13464 ERR1769404_13465 ERR1769404_13475 ERR1769404_13479 ERR1769404_13489 ERR1769404_13490 ERR1769404_13491 ERR1769404_13498 ERR1769404_13499 ERR1769404_13501 ERR1769404_13503 ERR1769404_13507 ERR1769404_13508 ERR1769404_13523 ERR1769404_13525 ERR1769404_13533 ERR1769404_13540 ERR1769404_13544 ERR1769404_13549 ERR1769404_13550 ERR1769404_13551 ERR1769404_13555 ERR1769404_13559 ERR1769404_13561 ERR1769404_13562 ERR1769404_13568 ERR1769404_13583 ERR1769404_13584 ERR1769404_13585 ERR1769404_13597 ERR1769404_13598 ERR1769404_13600 ERR1769404_13601 ERR1769404_13602 ERR1769404_13603 ERR1769404_13618 ERR1769404_13619 ERR1769404_13621 ERR1769404_13628 ERR1769404_13632 ERR1769404_13641 ERR1769404_13649 ERR1769404_13653 ERR1769404_13663 ERR1769404_13664 ERR1769404_13666 ERR1769404_13667 ERR1769404_13678 ERR1769404_13690 ERR1769404_13700 ERR1769404_13708 ERR1769404_13712 ERR1769404_13715 ERR1769404_13720 ERR1769404_13731 ERR1769404_13733 ERR1769404_13735 ERR1769404_13736 ERR1769404_13738 ERR1769404_13739 ERR1769404_13741 ERR1769404_13742 ERR1769404_13744 ERR1769404_13754 ERR1769404_13756 ERR1769404_13763 ERR1769404_13764 ERR1769404_13765 ERR1769404_13766 ERR1769404_13776 ERR1769404_13780 ERR1769404_13784 ERR1769404_13786 ERR1769404_13791 ERR1769404_13794 ERR1769404_13802 ERR1769404_13807 ERR1769404_13808 ERR1769404_13809 ERR1769404_13816 ERR1769404_13821 ERR1769404_13826 ERR1769404_13829 ERR1769404_13830 ERR1769404_13834 ERR1769404_13835 ERR1769404_13836 ERR1769404_13838 ERR1769404_13842 ERR1769404_13847 ERR1769404_13852 ERR1769404_13863 ERR1769404_13864 ERR1769404_13870 ERR1769404_13871 ERR1769404_13874 ERR1769404_13875 ERR1769404_13876 ERR1769404_13878 ERR1769404_13880 ERR1769404_13891 ERR1769404_13894 ERR1769404_13898 ERR1769404_13904 ERR1769404_13918 ERR1769404_13935 ERR1769404_13940 ERR1769404_13942 ERR1769404_13943 ERR1769404_13947 ERR1769404_13951 ERR1769404_13955 ERR1769404_13957 ERR1769404_13959 ERR1769404_13961 ERR1769404_13967 ERR1769404_13970 ERR1769404_13973 ERR1769404_13981 ERR1769404_13989 ERR1769404_13998 ERR1769404_14001 ERR1769404_14006 ERR1769404_14010 ERR1769404_14013 ERR1769404_14015 ERR1769404_14023 ERR1769404_14027 ERR1769404_14034 ERR1769404_14039 ERR1769404_14040 ERR1769404_14050 ERR1769404_14063 ERR1769404_14065 ERR1769404_14068 ERR1769404_14069 ERR1769404_14073 ERR1769404_14092 ERR1769404_14093 ERR1769404_14096 ERR1769404_14114 ERR1769404_14117 ERR1769404_14121 ERR1769404_14124 ERR1769404_14133 ERR1769404_14135 ERR1769404_14155 ERR1769404_14156 ERR1769404_14158 ERR1769404_14162 ERR1769404_14163 ERR1769404_14165 ERR1769404_14168 ERR1769404_14172 ERR1769404_14174 ERR1769404_14176 ERR1769404_14177 ERR1769404_14179 ERR1769404_14185 ERR1769404_14191 ERR1769404_14197 ERR1769404_14199 ERR1769404_14203 ERR1769404_14204 ERR1769404_14210 ERR1769404_14211 ERR1769404_14219 ERR1769404_14225 ERR1769404_14226 ERR1769404_14228 ERR1769404_14229 ERR1769404_14237 ERR1769404_14240 ERR1769404_14246 ERR1769404_14247 ERR1769404_14248 ERR1769404_14250 ERR1769404_14252 ERR1769404_14253 ERR1769404_14254 ERR1769404_14258 ERR1769404_14267 ERR1769404_14275 ERR1769404_14281 ERR1769404_14284 ERR1769404_14285 ERR1769404_14286 ERR1769404_14288 ERR1769404_14291 ERR1769404_14293 ERR1769404_14295 ERR1769404_14304 ERR1769404_14306 ERR1769404_14312 ERR1769404_14314 ERR1769404_14315 ERR1769404_14328 ERR1769404_14335 ERR1769404_14338 ERR1769404_14340 ERR1769404_14352 ERR1769404_14355 ERR1769404_14358 ERR1769404_14361 ERR1769404_14366 ERR1769404_14373 ERR1769404_14379 ERR1769404_14382 ERR1769404_14383 ERR1769404_14388 ERR1769404_14394 ERR1769404_14395 ERR1769404_14396 ERR1769404_14397 ERR1769404_14400 ERR1769404_14403 ERR1769404_14405 ERR1769404_14407 ERR1769404_14409 ERR1769404_14422 ERR1769404_14424 ERR1769404_14426 ERR1769404_14429 ERR1769404_14432 ERR1769404_14437 ERR1769404_14447 ERR1769404_14450 ERR1769404_14454 ERR1769404_14455 ERR1769404_14457 ERR1769404_14460 ERR1769404_14467 ERR1769404_14468 ERR1769404_14469 ERR1769404_14471 ERR1769404_14475 ERR1769404_14479 ERR1769404_14481 ERR1769404_14486 ERR1769404_14487 ERR1769404_14490 ERR1769404_14493 ERR1769404_14500 ERR1769404_14502 ERR1769404_14512 ERR1769404_14514 ERR1769404_14517 ERR1769404_14524 ERR1769404_14525 ERR1769404_14526 ERR1769404_14529 ERR1769404_14531 ERR1769404_14533 ERR1769404_14539 ERR1769404_14540 ERR1769404_14541 ERR1769404_14544 ERR1769404_14547 ERR1769404_14549 ERR1769404_14553 ERR1769404_14554 ERR1769404_14555 ERR1769404_14558 ERR1769404_14561 ERR1769404_14562 ERR1769404_14566 ERR1769404_14568 ERR1769404_14575 ERR1769404_14578 ERR1769404_14580 ERR1769404_14584 ERR1769404_14588 ERR1769404_14598 ERR1769404_14605 ERR1769404_14606 ERR1769404_14617 ERR1769404_14618 ERR1769404_14622 ERR1769404_14624 ERR1769404_14632 ERR1769404_14635 ERR1769404_14641 ERR1769404_14648 ERR1769404_14652 ERR1769404_14653 ERR1769404_14657 ERR1769404_14661 ERR1769404_14664 ERR1769404_14666 ERR1769404_14667 ERR1769404_14671 ERR1769404_14673 ERR1769404_14678 ERR1769404_14680 ERR1769404_14683 ERR1769404_14685 ERR1769404_14686 ERR1769404_14696 ERR1769404_14701 ERR1769404_14712 ERR1769404_14724 ERR1769404_14736 ERR1769404_14742 ERR1769404_14745 ERR1769404_14751 ERR1769404_14753 ERR1769404_14754 ERR1769404_14757 ERR1769404_14761 ERR1769404_14768 ERR1769404_14773 ERR1769404_14784 ERR1769404_14786 ERR1769404_14787 ERR1769404_14792 ERR1769404_14796 ERR1769404_14805 ERR1769404_14809 ERR1769404_14812 ERR1769404_14813 ERR1769404_14814 ERR1769404_14817 ERR1769404_14818 ERR1769404_14822 ERR1769404_14827 ERR1769404_14829 ERR1769404_14830 ERR1769404_14832 ERR1769404_14838 ERR1769404_14842 ERR1769404_14846 ERR1769404_14847 ERR1769404_14853 ERR1769404_14857 ERR1769404_14860 ERR1769404_14903 ERR1769404_14904 ERR1769404_14912 ERR1769404_14915 ERR1769404_14917 ERR1769404_14923 ERR1769404_14927 ERR1769404_14932 ERR1769404_14941 ERR1769404_14943 ERR1769404_14946 ERR1769404_14948 ERR1769404_14954 ERR1769404_14961 ERR1769404_14962 ERR1769404_14965 ERR1769404_14969 ERR1769404_14981 ERR1769404_14984 ERR1769404_14985 ERR1769404_14988 ERR1769404_14993 ERR1769404_15020 ERR1769404_15022 ERR1769404_15026 ERR1769404_15031 ERR1769404_15032 ERR1769404_15035 ERR1769404_15043 ERR1769404_15049 ERR1769404_15050 ERR1769404_15055 ERR1769404_15056 ERR1769404_15058 ERR1769404_15060 ERR1769404_15061 ERR1769404_15064 ERR1769404_15071 ERR1769404_15074 ERR1769404_15079 ERR1769404_15080 ERR1769404_15087 ERR1769404_15088 ERR1769404_15089 ERR1769404_15101 ERR1769404_15102 ERR1769404_15114 ERR1769404_15116 ERR1769404_15120 ERR1769404_15124 ERR1769404_15126 ERR1769404_15134 ERR1769404_15138 ERR1769404_15146 ERR1769404_15147 ERR1769404_15149 ERR1769404_15152 ERR1769404_15156 ERR1769404_15161 ERR1769404_15162 ERR1769404_15164 ERR1769404_15166 ERR1769404_15167 ERR1769404_15177 ERR1769404_15179 ERR1769404_15188 ERR1769404_15196 ERR1769404_15200 ERR1769404_15202 ERR1769404_15207 ERR1769404_15211 ERR1769404_15215 ERR1769404_15217 ERR1769404_15222 ERR1769404_15226 ERR1769404_15227 ERR1769404_15230 ERR1769404_15231 ERR1769404_15233 ERR1769404_15239 ERR1769404_15241 ERR1769404_15256 ERR1769404_15257 ERR1769404_15258 ERR1769404_15261 ERR1769404_15264 ERR1769404_15265 ERR1769404_15273 ERR1769404_15275 ERR1769404_15280 ERR1769404_15286 ERR1769404_15288 ERR1769404_15289 ERR1769404_15293 ERR1769404_15303 ERR1769404_15308 ERR1769404_15314 ERR1769404_15319 ERR1769404_15320 ERR1769404_15322 ERR1769404_15329 ERR1769404_15338 ERR1769404_15345 ERR1769404_15352 ERR1769404_15353 ERR1769404_15356 ERR1769404_15357 ERR1769404_15362 ERR1769404_15365 ERR1769404_15368 ERR1769404_15372 ERR1769404_15378 ERR1769404_15382 ERR1769404_15383 ERR1769404_15384 ERR1769404_15387 ERR1769404_15395 ERR1769404_15397 ERR1769404_15401 ERR1769404_15410 ERR1769404_15418 ERR1769404_15428 ERR1769404_15430 ERR1769404_15435 ERR1769404_15438 ERR1769404_15439 ERR1769404_15463 ERR1769404_15464 ERR1769404_15465 ERR1769404_15477 ERR1769404_15479 ERR1769404_15480 ERR1769404_15482 ERR1769404_15486 ERR1769404_15499 ERR1769404_15500 ERR1769404_15501 ERR1769404_15507 ERR1769404_15525 ERR1769404_15529 ERR1769404_15537 ERR1769404_15538 ERR1769404_15541 ERR1769404_15544 ERR1769404_15549 ERR1769404_15556 ERR1769404_15572 ERR1769404_15573 ERR1769404_15585 ERR1769404_15591 ERR1769404_15594 ERR1769404_15602 ERR1769404_15603 ERR1769404_15604 ERR1769404_15607 ERR1769404_15622 ERR1769404_15628 ERR1769404_15632 ERR1769404_15633 ERR1769404_15640 ERR1769404_15646 ERR1769404_15647 ERR1769404_15648 ERR1769404_15654 ERR1769404_15660 ERR1769404_15666 ERR1769404_15671 ERR1769404_15679 ERR1769404_15689 ERR1769404_15724 ERR1769404_15725 ERR1769404_15730 ERR1769404_15731 ERR1769404_15734 ERR1769404_15747 ERR1769404_15751 ERR1769404_15757 ERR1769404_15758 ERR1769404_15763 ERR1769404_15767 ERR1769404_15781 ERR1769404_15816 ERR1769404_15818 ERR1769404_15822 ERR1769404_15824 ERR1769404_15833 ERR1769404_15854 ERR1769404_15856 ERR1769404_15873 ERR1769404_15904 ERR1769404_15905 ERR1769404_15912 ERR1769404_15916 ERR1769404_15930 ERR1769404_15936 ERR1769404_15949 ERR1769404_15967 ERR1769404_15973 ERR1769404_16021 ERR1769404_16031 ERR1769404_16033 ERR1769404_16034 ERR1769404_16036 ERR1769404_16049 ERR1769404_16056 ERR1769404_16075 ERR1769404_16076 ERR1769404_16079 ERR1769404_16085 ERR1769404_16087 ERR1769404_16095 ERR1769404_16108 ERR1769404_16118 ERR1769404_16126 ERR1769404_16133 ERR1769404_16140 ERR1769404_16142 ERR1769404_16158 ERR1769404_16160 ERR1769404_16183 ERR1769404_16184 ERR1769404_16193 ERR1769404_16197 ERR1769404_16198 ERR1769404_16200 ERR1769404_16219 ERR1769404_16221 ERR1769404_16222 ERR1769404_16232 ERR1769404_16234 ERR1769404_16247 ERR1769404_16249 ERR1769404_16251 ERR1769404_16261 ERR1769404_16291 ERR1769404_16306 ERR1769404_16309 ERR1769404_16333 ERR1769404_16346 ERR1769404_16351 ERR1769404_16365 ERR1769404_16368 ERR1769404_16371 ERR1769404_16389 ERR1769404_16406 ERR1769404_16450 ERR1769404_16455 ERR1769404_16492 ERR1769404_16544 ERR1769404_16561 ERR1769404_16596 ERR1769404_16602 ERR1769404_16603 ERR1769404_16649 ERR1769404_16660 ERR1769404_16677 ERR1769404_16703 ERR1769404_16751 ERR1769404_16832 ERR1769404_16866 ERR1769404_16871 ERR1769404_16876 ERR1769404_16967 ERR1769404_16969 ERR1769404_17030 ERR1769404_17034 ERR1769404_17055 ERR1769404_17072 ERR1769404_17082 ERR1769404_17125 ERR1769404_17132 ERR1769404_17143 ERR1769404_17146 ERR1769404_17158 ERR1769404_17198 ERR1769404_17220 ERR1769404_17248 ERR1769404_17266 ERR1769404_17277 ERR1769404_17292 ERR1769404_17389 ERR1769404_17392 ERR1769404_17397 ERR1769404_17408 ERR1769404_17430 ERR1769404_17458 ERR1769404_17464 ERR1769404_17481 ERR1769404_17523 ERR1769404_17613 ERR1769404_17632 ERR1769404_17646 ERR1769404_17663 ERR1769404_17708 ERR1769404_17713 ERR1769404_17724 ERR1769404_17734 ERR1769404_17743 ERR1769404_17761 ERR1769404_17880 ERR1769404_17887 ERR1769404_17888 ERR1769404_17903 ERR1769404_17910 ERR1769404_17918 ERR1769404_17937 ERR1769404_17957 ERR1769404_17988 ERR1769404_17997 ERR1769404_18019 ERR1769404_18143 ERR1769404_18149 ERR1769404_18158 ERR1769404_18165 ERR1769404_18178 ERR1769404_18208 ERR1769404_18241 ERR1769404_18273 ERR1769404_18278 ERR1769404_18302 ERR1769404_18315 ERR1769404_18336 ERR1769404_18373 ERR1769404_18391 ERR1769404_18395 ERR1769404_18414 ERR1769404_18423 ERR1769404_18424 ERR1769404_18475 ERR1769404_18486 ERR1769404_18526 ERR1769404_18530 ERR1769404_18532 ERR1769404_18547 ERR1769404_18557 ERR1769404_18559 ERR1769404_18568 ERR1769404_18575 ERR1769404_18586 ERR1769404_18593 ERR1769404_18596 ERR1769404_18612 ERR1769404_18627 ERR1769404_18660 ERR1769404_18680 ERR1769404_18689 ERR1769404_18703 ERR1769404_18708 ERR1769404_18710 ERR1769404_18714 ERR1769404_18763 ERR1769404_18766 ERR1769404_18779 ERR1769404_18801 ERR1769404_18813 ERR1769404_18816 ERR1769404_18818 ERR1769404_18840 ERR1769404_18853 ERR1769404_18856 ERR1769404_18912 ERR1769404_18952 ERR1769404_18963 ERR1769404_18982 ERR1769404_19000 ERR1769404_19014 ERR1769404_19050 ERR1769404_19055 ERR1769404_19086 ERR1769404_19089 ERR1769404_19093 ERR1769404_19097 ERR1769404_19108 ERR1769404_19114 ERR1769404_19133 ERR1769404_19144 ERR1769404_19145 ERR1769404_19185 ERR1769404_19192 ERR1769404_19233 ERR1769404_19258 ERR1769404_19262 ERR1769404_19309 ERR1769404_19343 ERR1769404_19367 ERR1769404_19369 ERR1769404_19388 ERR1769404_19389 ERR1769404_19501 ERR1769404_19506 ERR1769404_19529 ERR1769404_19602 ERR1769404_19612 ERR1769404_19613 ERR1769404_19631 ERR1769404_19669 ERR1769404_19689 ERR1769404_19703 ERR1769404_19721 ERR1769404_19739 ERR1769404_19771 ERR1769404_19822 ERR1769404_19839 ERR1769404_19847 ERR1769404_19884 ERR1769404_19930 ERR1769404_19954 ERR1769404_19955 ERR1769404_20005 ERR1769404_20018 ERR1769404_20042 ERR1769404_20047 ERR1769404_20048 ERR1769404_20101 ERR1769404_20130 ERR1769404_20168 ERR1769404_20191 ERR1769404_20220 ERR1769404_20243 ERR1769404_20321 ERR1769404_20354 ERR1769404_20358 ERR1769404_20364 ERR1769404_20391 ERR1769404_20404 ERR1769404_20408 ERR1769404_20422 ERR1769404_20438 ERR1769404_20470 ERR1769404_20476 ERR1769404_20479 ERR1769404_20488 ERR1769404_20508 ERR1769404_20526 ERR1769404_20533 ERR1769404_20544 ERR1769404_20545 ERR1769404_20551 ERR1769404_20561 ERR1769404_20571 ERR1769404_20574 ERR1769404_20612 ERR1769404_20639 ERR1769404_20747 ERR1769404_20751 ERR1769404_20792 ERR1769404_20816 ERR1769404_20821 ERR1769404_20825 ERR1769404_20840 ERR1769404_20851 ERR1769404_20859 ERR1769404_20882 ERR1769404_20888 ERR1769404_20900 ERR1769404_20915 ERR1769404_20925 ERR1769404_20969 ERR1769404_20971 ERR1769404_20981 ERR1769404_20997 ERR1769404_21049 ERR1769404_21071 ERR1769404_21077 ERR1769404_21089 ERR1769404_21104 ERR1769404_21105 ERR1769404_21107 ERR1769404_21121 ERR1769404_21150 ERR1769404_21173 ERR1769404_21177 ERR1769404_21211 ERR1769404_21262 ERR1769404_21287 ERR1769404_21307 ERR1769404_21319 ERR1769404_21330 ERR1769404_21341 ERR1769404_21349 ERR1769404_21405 ERR1769404_21407 ERR1769404_21410 ERR1769404_21424 ERR1769404_21441 ERR1769404_21442 ERR1769404_21477 ERR1769404_21482 ERR1769404_21494 ERR1769404_21496 ERR1769404_21506 ERR1769404_21521 ERR1769404_21545 ERR1769404_21546 ERR1769404_21557 ERR1769404_21560 ERR1769404_21585 ERR1769404_21623 ERR1769404_21637 ERR1769404_21639 ERR1769404_21640 ERR1769404_21645 ERR1769404_21646 ERR1769404_21652 ERR1769404_21662 ERR1769404_21663 ERR1769404_21709 ERR1769404_21768 ERR1769404_21771 ERR1769404_21783 ERR1769404_21792 ERR1769404_21793 ERR1769404_21804 ERR1769404_21830 ERR1769404_21853 ERR1769404_21856 ERR1769404_21889 ERR1769404_21891 ERR1769404_21896 ERR1769404_21929 ERR1769404_21950 ERR1769404_21959 ERR1769404_21969 ERR1769404_21977 ERR1769404_21991 ERR1769404_21997 ERR1769404_22004 ERR1769404_22009 ERR1769404_22014 ERR1769404_22032 ERR1769404_22038 ERR1769404_22044 ERR1769404_22051 ERR1769404_22053 ERR1769404_22085 ERR1769404_22098 ERR1769404_22124 ERR1769404_22156 ERR1769404_22166 ERR1769404_22167 ERR1769404_22172 ERR1769404_22174 ERR1769404_22194 ERR1769404_22205 ERR1769404_22236 ERR1769404_22240 ERR1769404_22251 ERR1769404_22301 ERR1769404_22308 ERR1769404_22315 ERR1769404_22319 ERR1769404_22365 ERR1769404_22377 ERR1769404_22387 ERR1769404_22406 ERR1769404_22420 ERR1769404_22431 ERR1769404_22456 ERR1769404_22465 ERR1769404_22485 ERR1769404_22492 ERR1769404_22522 ERR1769404_22524 ERR1769404_22536 ERR1769404_22565 ERR1769404_22569 ERR1769404_22596 ERR1769404_22687 ERR1769404_22729 ERR1769404_22730 ERR1769404_22734 ERR1769404_22739 ERR1769404_22747 ERR1769404_22789 ERR1769404_22820 ERR1769404_22828 ERR1769404_22834 ERR1769404_22841 ERR1769404_22848 ERR1769404_22870 ERR1769404_22916 ERR1769404_22927 ERR1769404_22933 ERR1769404_22935 ERR1769404_22964 ERR1769404_22965 ERR1769404_22970 ERR1769404_22979 ERR1769404_23012 ERR1769404_23016 ERR1769404_23039 ERR1769404_23051 ERR1769404_23079 ERR1769404_23091 ERR1769404_23098 ERR1769404_23116 ERR1769404_23162 ERR1769404_23165 ERR1769404_23209 ERR1769404_23285 ERR1769404_23308 ERR1769404_23316 ERR1769404_23365 ERR1769404_23366 ERR1769404_23367 ERR1769404_23368 ERR1769404_23416 ERR1769404_23418 ERR1769404_23421 ERR1769404_23424 ERR1769404_23460 ERR1769404_23558 ERR1769404_23562 ERR1769404_23589 ERR1769404_23601 ERR1769404_23626 ERR1769404_23655 ERR1769404_23669 ERR1769404_23677 ERR1769404_23691 ERR1769404_23698 ERR1769404_23699 ERR1769404_23702 ERR1769404_23735 ERR1769404_23750 ERR1769404_23761 ERR1769404_23790 ERR1769404_23804 ERR1769404_23808 ERR1769404_23821 ERR1769404_23824 ERR1769404_23869 ERR1769404_23870 ERR1769404_23879 ERR1769404_23913 ERR1769404_23929 ERR1769404_23938 ERR1769404_24055 ERR1769404_24074 ERR1769404_24080 ERR1769404_24088 ERR1769404_24095 ERR1769404_24096 ERR1769404_24104 ERR1769404_24122 ERR1769404_24160 ERR1769404_24225 ERR1769404_24297 ERR1769404_24331 ERR1769404_24334 ERR1769404_24345 ERR1769404_24349 ERR1769404_24353 ERR1769404_24354 ERR1769404_24359 ERR1769404_24360 ERR1769404_24364 ERR1769404_24386 ERR1769404_24388 ERR1769404_24393 ERR1769404_24395 ERR1769404_24397 ERR1769404_24411 ERR1769404_24414 ERR1769404_24420 ERR1769404_24421 ERR1769404_24422 ERR1769404_24423 ERR1769404_24426 ERR1769404_24428 ERR1769404_24431 ERR1769404_24432 ERR1769404_24434 ERR1769404_24435 ERR1769404_24445 ERR1769404_24448 ERR1769404_24454 ERR1769404_24458 ERR1769404_24466 ERR1769404_24473 ERR1769404_24476 ERR1769404_24477 ERR1769404_24478 ERR1769404_24479 ERR1769404_24481 ERR1769404_24483 ERR1769404_24485 ERR1769404_24489 ERR1769404_24500 ERR1769404_24501 ERR1769404_24507 ERR1769404_24508 ERR1769404_24511 ERR1769404_24512 ERR1769404_24513 ERR1769404_24516 ERR1769404_24522 ERR1769404_24527 ERR1769404_24529 ERR1769404_24530 ERR1769404_24533 ERR1769404_24546 ERR1769404_24550 ERR1769404_24551 ERR1769404_24554 ERR1769404_24556 ERR1769404_24568 ERR1769404_24574 ERR1769404_24581 ERR1769404_24592 ERR1769404_24595 ERR1769404_24600 ERR1769404_24602 ERR1769404_24608 ERR1769404_24610 ERR1769404_24626 ERR1769404_24631 ERR1769404_24635 ERR1769404_24643 ERR1769404_24647 ERR1769404_24652 ERR1769404_24656 ERR1769404_24658 ERR1769404_24660 ERR1769404_24661 ERR1769404_24662 ERR1769404_24664 ERR1769404_24665 ERR1769404_24668 ERR1769404_24676 ERR1769404_24680 ERR1769404_24681 ERR1769404_24682 ERR1769404_24689 ERR1769404_24694 ERR1769404_24698 ERR1769404_24702 ERR1769404_24707 ERR1769404_24708 ERR1769404_24713 ERR1769404_24714 ERR1769404_24720 ERR1769404_24721 ERR1769404_24726 ERR1769404_24739 ERR1769404_24743 ERR1769404_24745 ERR1769404_24749 ERR1769404_24750 ERR1769404_24751 ERR1769404_24753 ERR1769404_24765 ERR1769404_24766 ERR1769404_24767 ERR1769404_24772 ERR1769404_24776 ERR1769404_24778 ERR1769404_24786 ERR1769404_24787 ERR1769404_24788 ERR1769404_24789 ERR1769404_24790 ERR1769404_24791 ERR1769404_24792 ERR1769404_24794 ERR1769404_24803 ERR1769404_24807 ERR1769404_24808 ERR1769404_24814 ERR1769404_24816 ERR1769404_24818 ERR1769404_24822 ERR1769404_24825 ERR1769404_24826 ERR1769404_24827 ERR1769404_24828 ERR1769404_24830 ERR1769404_24834 ERR1769404_24839 ERR1769404_24841 ERR1769404_24858 ERR1769404_24859 ERR1769404_24860 ERR1769404_24861 ERR1769404_24866 ERR1769404_24867 ERR1769404_24868 ERR1769404_24874 ERR1769404_24879 ERR1769404_24881 ERR1769404_24906 ERR1769404_24907 ERR1769404_24910 ERR1769404_24912 ERR1769404_24914 ERR1769404_24917 ERR1769404_24926 ERR1769404_24927 ERR1769404_24930 ERR1769404_24931 ERR1769404_24933 ERR1769404_24935 ERR1769404_24937 ERR1769404_24938 ERR1769404_24942 ERR1769404_24945 ERR1769404_24946 ERR1769404_24947 ERR1769404_24948 ERR1769404_24952 ERR1769404_24953 ERR1769404_24956 ERR1769404_24957 ERR1769404_24959 ERR1769404_24962 ERR1769404_24976 ERR1769404_24981 ERR1769404_24986 ERR1769404_24992 ERR1769404_24997 ERR1769404_25002 ERR1769404_25011 ERR1769404_25012 ERR1769404_25013 ERR1769404_25014 ERR1769404_25025 ERR1769404_25028 ERR1769404_25031 ERR1769404_25033 ERR1769404_25038 ERR1769404_25039 ERR1769404_25050 ERR1769404_25060 ERR1769404_25065 ERR1769404_25073 ERR1769404_25076 ERR1769404_25086 ERR1769404_25091 ERR1769404_25097 ERR1769404_25101 ERR1769404_25104 ERR1769404_25108 ERR1769404_25109 ERR1769404_25110 ERR1769404_25112 ERR1769404_25116 ERR1769404_25121 ERR1769404_25125 ERR1769404_25131 ERR1769404_25137 ERR1769404_25139 ERR1769404_25144 ERR1769404_25153 ERR1769404_25161 ERR1769404_25185 ERR1769404_25187 ERR1769404_25188 ERR1769404_25189 ERR1769404_25200 ERR1769404_25210 ERR1769404_25219 ERR1769404_25221 ERR1769404_25222 ERR1769404_25232 ERR1769404_25236 ERR1769404_25237 ERR1769404_25245 ERR1769404_25250 ERR1769404_25251 ERR1769404_25259 ERR1769404_25265 ERR1769404_25266 ERR1769404_25271 ERR1769404_25272 ERR1769404_25283 ERR1769404_25284 ERR1769404_25285 ERR1769404_25287 ERR1769404_25298 ERR1769404_25316 ERR1769404_25318 ERR1769404_25320 ERR1769404_25321 ERR1769404_25322 ERR1769404_25333 ERR1769404_25338 ERR1769404_25341 ERR1769404_25343 ERR1769404_25346 ERR1769404_25348 ERR1769404_25354 ERR1769404_25355 ERR1769404_25366 ERR1769404_25382 ERR1769404_25387 ERR1769404_25391 ERR1769404_25401 ERR1769404_25408 ERR1769404_25411 ERR1769404_25416 ERR1769404_25424 ERR1769404_25427 ERR1769404_25430 ERR1769404_25432 ERR1769404_25438 ERR1769404_25440 ERR1769404_25441 ERR1769404_25445 ERR1769404_25446 ERR1769404_25447 ERR1769404_25451 ERR1769404_25453 ERR1769404_25456 ERR1769404_25461 ERR1769404_25468 ERR1769404_25473 ERR1769404_25480 ERR1769404_25484 ERR1769404_25487 ERR1769404_25516 ERR1769404_25519 ERR1769404_25528 ERR1769404_25531 ERR1769404_25532 ERR1769404_25534 ERR1769404_25535 ERR1769404_25539 ERR1769404_25543 ERR1769404_25545 ERR1769404_25546 ERR1769404_25548 ERR1769404_25550 ERR1769404_25552 ERR1769404_25554 ERR1769404_25555 ERR1769404_25556 ERR1769404_25560 ERR1769404_25562 ERR1769404_25563 ERR1769404_25565 ERR1769404_25568 ERR1769404_25572 ERR1769404_25574 ERR1769404_25577 ERR1769404_25579 ERR1769404_25582 ERR1769404_25583 ERR1769404_25584 ERR1769404_25593 ERR1769404_25595 ERR1769404_25603 ERR1769404_25611 ERR1769404_25613 ERR1769404_25615 ERR1769404_25618 ERR1769404_25620 ERR1769404_25621 ERR1769404_25622 ERR1769404_25624 ERR1769404_25626 ERR1769404_25630 ERR1769404_25633 ERR1769404_25637 ERR1769404_25656 ERR1769404_25661 ERR1769404_25668 ERR1769404_25672 ERR1769404_25673 ERR1769404_25675 ERR1769404_25677 ERR1769404_25684 ERR1769404_25685 ERR1769404_25686 ERR1769404_25689 ERR1769404_25690 ERR1769404_25696 ERR1769404_25697 ERR1769404_25701 ERR1769404_25703 ERR1769404_25704 ERR1769404_25705 ERR1769404_25710 ERR1769404_25711 ERR1769404_25712 ERR1769404_25716 ERR1769404_25717 ERR1769404_25718 ERR1769404_25720 ERR1769404_25725 ERR1769404_25726 ERR1769404_25730 ERR1769404_25736 ERR1769404_25745 ERR1769404_25747 ERR1769404_25750 ERR1769404_25751 ERR1769404_25754 ERR1769404_25762 ERR1769404_25763 ERR1769404_25764 ERR1769404_25766 ERR1769404_25767 ERR1769404_25769 ERR1769404_25772 ERR1769404_25774 ERR1769404_25780 ERR1769404_25781 ERR1769404_25784 ERR1769404_25791 ERR1769404_25796 ERR1769404_25797 ERR1769404_25802 ERR1769404_25803 ERR1769404_25814 ERR1769404_25815 ERR1769404_25820 ERR1769404_25825 ERR1769404_25829 ERR1769404_25830 ERR1769404_25834 ERR1769404_25840 ERR1769404_25848 ERR1769404_25860 ERR1769404_25866 ERR1769404_25867 ERR1769404_25873 ERR1769404_25875 ERR1769404_25884 ERR1769404_25888 ERR1769404_25892 ERR1769404_25893 ERR1769404_25896 ERR1769404_25899 ERR1769404_25900 ERR1769404_25902 ERR1769404_25909 ERR1769404_25916 ERR1769404_25919 ERR1769404_25922 ERR1769404_25925 ERR1769404_25940 ERR1769404_25943 ERR1769404_25944 ERR1769404_25945 ERR1769404_25948 ERR1769404_25949 ERR1769404_25953 ERR1769404_25958 ERR1769404_25969 ERR1769404_25982 ERR1769404_25990 ERR1769404_25991 ERR1769404_25997 ERR1769404_26001 ERR1769404_26004 ERR1769404_26007 ERR1769404_26010 ERR1769404_26013 ERR1769404_26017 ERR1769404_26022 ERR1769404_26025 ERR1769404_26027 ERR1769404_26029 ERR1769404_26030 ERR1769404_26032 ERR1769404_26037 ERR1769404_26038 ERR1769404_26042 ERR1769404_26044 ERR1769404_26045 ERR1769404_26053 ERR1769404_26056 ERR1769404_26060 ERR1769404_26061 ERR1769404_26064 ERR1769404_26067 ERR1769404_26072 ERR1769404_26073 ERR1769404_26074 ERR1769404_26076 ERR1769404_26081 ERR1769404_26083 ERR1769404_26091 ERR1769404_26093 ERR1769404_26096 ERR1769404_26102 ERR1769404_26103 ERR1769404_26105 ERR1769404_26106 ERR1769404_26109 ERR1769404_26113 ERR1769404_26116 ERR1769404_26137 ERR1769404_26140 ERR1769404_26145 ERR1769404_26157 ERR1769404_26161 ERR1769404_26165 ERR1769404_26171 ERR1769404_26177 ERR1769404_26186 ERR1769404_26188 ERR1769404_26190 ERR1769404_26193 ERR1769404_26194 ERR1769404_26204 ERR1769404_26205 ERR1769404_26207 ERR1769404_26215 ERR1769404_26218 ERR1769404_26219 ERR1769404_26222 ERR1769404_26227 ERR1769404_26258 ERR1769404_26263 ERR1769404_26264 ERR1769404_26266 ERR1769404_26267 ERR1769404_26269 ERR1769404_26279 ERR1769404_26280 ERR1769404_26289 ERR1769404_26290 ERR1769404_26292 ERR1769404_26304 ERR1769404_26305 ERR1769404_26309 ERR1769404_26326 ERR1769404_26327 ERR1769404_26328 ERR1769404_26331 ERR1769404_26332 ERR1769404_26333 ERR1769404_26339 ERR1769404_26340 ERR1769404_26343 ERR1769404_26347 ERR1769404_26351 ERR1769404_26352 ERR1769404_26358 ERR1769404_26360 ERR1769404_26363 ERR1769404_26373 ERR1769404_26382 ERR1769404_26383 ERR1769404_26388 ERR1769404_26393 ERR1769404_26397 ERR1769404_26399 ERR1769404_26405 ERR1769404_26417 ERR1769404_26423 ERR1769404_26431 ERR1769404_26434 ERR1769404_26435 ERR1769404_26445 ERR1769404_26460 ERR1769404_26461 ERR1769404_26465 ERR1769404_26472 ERR1769404_26473 ERR1769404_26476 ERR1769404_26478 ERR1769404_26502 ERR1769404_26504 ERR1769404_26505 ERR1769404_26517 ERR1769404_26529 ERR1769404_26531 ERR1769404_26536 ERR1769404_26543 ERR1769404_26545 ERR1769404_26547 ERR1769404_26550 ERR1769404_26553 ERR1769404_26555 ERR1769404_26556 ERR1769404_26558 ERR1769404_26565 ERR1769404_26570 ERR1769404_26573 ERR1769404_26577 ERR1769404_26579 ERR1769404_26580 ERR1769404_26584 ERR1769404_26586 ERR1769404_26597 ERR1769404_26598 ERR1769404_26602 ERR1769404_26607 ERR1769404_26608 ERR1769404_26613 ERR1769404_26614 ERR1769404_26617 ERR1769404_26620 ERR1769404_26627 ERR1769404_26634 ERR1769404_26636 ERR1769404_26641 ERR1769404_26644 ERR1769404_26646 ERR1769404_26651 ERR1769404_26654 ERR1769404_26655 ERR1769404_26657 ERR1769404_26658 ERR1769404_26661 ERR1769404_26664 ERR1769404_26668 ERR1769404_26669 ERR1769404_26671 ERR1769404_26680 ERR1769404_26683 ERR1769404_26691 ERR1769404_26695 ERR1769404_26698 ERR1769404_26700 ERR1769404_26702 ERR1769404_26704 ERR1769404_26705 ERR1769404_26706 ERR1769404_26707 ERR1769404_26709 ERR1769404_26712 ERR1769404_26713 ERR1769404_26718 ERR1769404_26726 ERR1769404_26729 ERR1769404_26733 ERR1769404_26736 ERR1769404_26737 ERR1769404_26738 ERR1769404_26740 ERR1769404_26742 ERR1769404_26745 ERR1769404_26747 ERR1769404_26780 ERR1769404_26781 ERR1769404_26784 ERR1769404_26787 ERR1769404_26792 ERR1769404_26796 ERR1769404_26797 ERR1769404_26798 ERR1769404_26799 ERR1769404_26809 ERR1769404_26810 ERR1769404_26818 ERR1769404_26819 ERR1769404_26823 ERR1769404_26825 ERR1769404_26828 ERR1769404_26833 ERR1769404_26848 ERR1769404_26864 ERR1769404_26868 ERR1769404_26869 ERR1769404_26874 ERR1769404_26876 ERR1769404_26887 ERR1769404_26889 ERR1769404_26890 ERR1769404_26891 ERR1769404_26894 ERR1769404_26895 ERR1769404_26905 ERR1769404_26907 ERR1769404_26908 ERR1769404_26916 ERR1769404_26917 ERR1769404_26918 ERR1769404_26923 ERR1769404_26942 ERR1769404_26944 ERR1769404_26945 ERR1769404_26950 ERR1769404_26955 ERR1769404_26963 ERR1769404_26965 ERR1769404_26975 ERR1769404_26983 ERR1769404_26984 ERR1769404_26988 ERR1769404_26990 ERR1769404_27003 ERR1769404_27004 ERR1769404_27011 ERR1769404_27016 ERR1769404_27018 ERR1769404_27022 ERR1769404_27023 ERR1769404_27030 ERR1769404_27031 ERR1769404_27034 ERR1769404_27035 ERR1769404_27036 ERR1769404_27049 ERR1769404_27058 ERR1769404_27064 ERR1769404_27066 ERR1769404_27067 ERR1769404_27069 ERR1769404_27070 ERR1769404_27071 ERR1769404_27075 ERR1769404_27078 ERR1769404_27082 ERR1769404_27083 ERR1769404_27085 ERR1769404_27086 ERR1769404_27092 ERR1769404_27095 ERR1769404_27100 ERR1769404_27107 ERR1769404_27113 ERR1769404_27114 ERR1769404_27117 ERR1769404_27122 ERR1769404_27123 ERR1769404_27124 ERR1769404_27129 ERR1769404_27130 ERR1769404_27142 ERR1769404_27145 ERR1769404_27148 ERR1769404_27149 ERR1769404_27150 ERR1769404_27174 ERR1769404_27180 ERR1769404_27186 ERR1769404_27188 ERR1769404_27194 ERR1769404_27212 ERR1769404_27216 ERR1769404_27220 ERR1769404_27226 ERR1769404_27227 ERR1769404_27233 ERR1769404_27235 ERR1769404_27237 ERR1769404_27245 ERR1769404_27246 ERR1769404_27252 ERR1769404_27258 ERR1769404_27261 ERR1769404_27266 ERR1769404_27267 ERR1769404_27272 ERR1769404_27276 ERR1769404_27280 ERR1769404_27282 ERR1769404_27286 ERR1769404_27296 ERR1769404_27297 ERR1769404_27308 ERR1769404_27311 ERR1769404_27313 ERR1769404_27314 ERR1769404_27319 ERR1769404_27321 ERR1769404_27323 ERR1769404_27331 ERR1769404_27334 ERR1769404_27335 ERR1769404_27336 ERR1769404_27337 ERR1769404_27342 ERR1769404_27343 ERR1769404_27345 ERR1769404_27351 ERR1769404_27352 ERR1769404_27354 ERR1769404_27358 ERR1769404_27359 ERR1769404_27370 ERR1769404_27376 ERR1769404_27381 ERR1769404_27386 ERR1769404_27387 ERR1769404_27397 ERR1769404_27399 ERR1769404_27401 ERR1769404_27403 ERR1769404_27404 ERR1769404_27408 ERR1769404_27410 ERR1769404_27412 ERR1769404_27415 ERR1769404_27417 ERR1769404_27418 ERR1769404_27424 ERR1769404_27430 ERR1769404_27433 ERR1769404_27435 ERR1769404_27446 ERR1769404_27453 ERR1769404_27465 ERR1769404_27467 ERR1769404_27474 ERR1769404_27478 ERR1769404_27482 ERR1769404_27485 ERR1769404_27486 ERR1769404_27488 ERR1769404_27489 ERR1769404_27491 ERR1769404_27492 ERR1769404_27495 ERR1769404_27503 ERR1769404_27505 ERR1769404_27509 ERR1769404_27510 ERR1769404_27517 ERR1769404_27519 ERR1769404_27521 ERR1769404_27522 ERR1769404_27526 ERR1769404_27527 ERR1769404_27529 ERR1769404_27530 ERR1769404_27531 ERR1769404_27538 ERR1769404_27545 ERR1769404_27547 ERR1769404_27552 ERR1769404_27559 ERR1769404_27560 ERR1769404_27583 ERR1769404_27588 ERR1769404_27589 ERR1769404_27590 ERR1769404_27592 ERR1769404_27594 ERR1769404_27604 ERR1769404_27612 ERR1769404_27620 ERR1769404_27624 ERR1769404_27631 ERR1769404_27632 ERR1769404_27635 ERR1769404_27645 ERR1769404_27650 ERR1769404_27653 ERR1769404_27657 ERR1769404_27658 ERR1769404_27661 ERR1769404_27664 ERR1769404_27669 ERR1769404_27674 ERR1769404_27677 ERR1769404_27679 ERR1769404_27680 ERR1769404_27684 ERR1769404_27688 ERR1769404_27692 ERR1769404_27696 ERR1769404_27697 ERR1769404_27699 ERR1769404_27700 ERR1769404_27710 ERR1769404_27712 ERR1769404_27713 ERR1769404_27714 ERR1769404_27723 ERR1769404_27730 ERR1769404_27736 ERR1769404_27742 ERR1769404_27743 ERR1769404_27749 ERR1769404_27753 ERR1769404_27754 ERR1769404_27755 ERR1769404_27762 ERR1769404_27764 ERR1769404_27765 ERR1769404_27769 ERR1769404_27778 ERR1769404_27779 ERR1769404_27789 ERR1769404_27790 ERR1769404_27791 ERR1769404_27799 ERR1769404_27804 ERR1769404_27812 ERR1769404_27817 ERR1769404_27822 ERR1769404_27826 ERR1769404_27830 ERR1769404_27831 ERR1769404_27836 ERR1769404_27843 ERR1769404_27847 ERR1769404_27852 ERR1769404_27853 ERR1769404_27858 ERR1769404_27865 ERR1769404_27867 ERR1769404_27875 ERR1769404_27876 ERR1769404_27878 ERR1769404_27880 ERR1769404_27885 ERR1769404_27888 ERR1769404_27894 ERR1769404_27895 ERR1769404_27896 ERR1769404_27897 ERR1769404_27898 ERR1769404_27902 ERR1769404_27906 ERR1769404_27914 ERR1769404_27919 ERR1769405_4 ERR1769405_8 ERR1769405_15 ERR1769405_39 ERR1769405_40 ERR1769405_46 ERR1769405_49 ERR1769405_50 ERR1769405_59 ERR1769405_63 ERR1769405_85 ERR1769405_116 ERR1769405_118 ERR1769405_133 ERR1769405_139 ERR1769405_154 ERR1769405_156 ERR1769405_158 ERR1769405_164 ERR1769405_165 ERR1769405_168 ERR1769405_171 ERR1769405_185 ERR1769405_196 ERR1769405_197 ERR1769405_198 ERR1769405_201 ERR1769405_224 ERR1769405_236 ERR1769405_244 ERR1769405_256 ERR1769405_277 ERR1769405_278 ERR1769405_296 ERR1769405_313 ERR1769405_325 ERR1769405_328 ERR1769405_332 ERR1769405_333 ERR1769405_334 ERR1769405_336 ERR1769405_337 ERR1769405_341 ERR1769405_344 ERR1769405_345 ERR1769405_353 ERR1769405_360 ERR1769405_390 ERR1769405_407 ERR1769405_409 ERR1769405_421 ERR1769405_432 ERR1769405_453 ERR1769405_475 ERR1769405_480 ERR1769405_495 ERR1769405_510 ERR1769405_518 ERR1769405_520 ERR1769405_523 ERR1769405_538 ERR1769405_556 ERR1769405_559 ERR1769405_561 ERR1769405_563 ERR1769405_564 ERR1769405_575 ERR1769405_586 ERR1769405_587 ERR1769405_588 ERR1769405_596 ERR1769405_600 ERR1769405_606 ERR1769405_630 ERR1769405_632 ERR1769405_634 ERR1769405_643 ERR1769405_644 ERR1769405_650 ERR1769405_653 ERR1769405_655 ERR1769405_666 ERR1769405_676 ERR1769405_691 ERR1769405_692 ERR1769405_700 ERR1769405_738 ERR1769405_751 ERR1769405_754 ERR1769405_764 ERR1769405_769 ERR1769405_770 ERR1769405_781 ERR1769405_783 ERR1769405_803 ERR1769405_816 ERR1769405_826 ERR1769405_848 ERR1769405_856 ERR1769405_858 ERR1769405_867 ERR1769405_871 ERR1769405_879 ERR1769405_880 ERR1769405_939 ERR1769405_953 ERR1769405_954 ERR1769405_960 ERR1769405_971 ERR1769405_977 ERR1769405_982 ERR1769405_990 ERR1769405_1003 ERR1769405_1004 ERR1769405_1006 ERR1769405_1008 ERR1769405_1011 ERR1769405_1014 ERR1769405_1019 ERR1769405_1035 ERR1769405_1047 ERR1769405_1077 ERR1769405_1081 ERR1769405_1083 ERR1769405_1086 ERR1769405_1093 ERR1769405_1096 ERR1769405_1097 ERR1769405_1102 ERR1769405_1104 ERR1769405_1105 ERR1769405_1107 ERR1769405_1115 ERR1769405_1117 ERR1769405_1121 ERR1769405_1136 ERR1769405_1154 ERR1769405_1159 ERR1769405_1167 ERR1769405_1178 ERR1769405_1183 ERR1769405_1189 ERR1769405_1191 ERR1769405_1204 ERR1769405_1240 ERR1769405_1244 ERR1769405_1251 ERR1769405_1254 ERR1769405_1261 ERR1769405_1266 ERR1769405_1286 ERR1769405_1303 ERR1769405_1343 ERR1769405_1351 ERR1769405_1354 ERR1769405_1383 ERR1769405_1418 ERR1769405_1420 ERR1769405_1425 ERR1769405_1426 ERR1769405_1454 ERR1769405_1464 ERR1769405_1465 ERR1769405_1468 ERR1769405_1469 ERR1769405_1473 ERR1769405_1477 ERR1769405_1481 ERR1769405_1496 ERR1769405_1507 ERR1769405_1519 ERR1769405_1530 ERR1769405_1532 ERR1769405_1533 ERR1769405_1534 ERR1769405_1537 ERR1769405_1552 ERR1769405_1559 ERR1769405_1566 ERR1769405_1568 ERR1769405_1575 ERR1769405_1577 ERR1769405_1579 ERR1769405_1585 ERR1769405_1595 ERR1769405_1599 ERR1769405_1619 ERR1769405_1627 ERR1769405_1633 ERR1769405_1636 ERR1769405_1649 ERR1769405_1663 ERR1769405_1666 ERR1769405_1680 ERR1769405_1683 ERR1769405_1688 ERR1769405_1701 ERR1769405_1718 ERR1769405_1729 ERR1769405_1742 ERR1769405_1781 ERR1769405_1794 ERR1769405_1805 ERR1769405_1806 ERR1769405_1814 ERR1769405_1819 ERR1769405_1839 ERR1769405_1858 ERR1769405_1863 ERR1769405_1865 ERR1769405_1866 ERR1769405_1876 ERR1769405_1880 ERR1769405_1881 ERR1769405_1888 ERR1769405_1931 ERR1769405_1932 ERR1769405_1938 ERR1769405_1940 ERR1769405_1941 ERR1769405_1942 ERR1769405_1946 ERR1769405_1948 ERR1769405_1949 ERR1769405_1962 ERR1769405_1973 ERR1769405_1990 ERR1769405_2015 ERR1769405_2024 ERR1769405_2032 ERR1769405_2058 ERR1769405_2065 ERR1769405_2067 ERR1769405_2073 ERR1769405_2076 ERR1769405_2081 ERR1769405_2124 ERR1769405_2148 ERR1769405_2157 ERR1769405_2158 ERR1769405_2159 ERR1769405_2170 ERR1769405_2178 ERR1769405_2179 ERR1769405_2188 ERR1769405_2201 ERR1769405_2208 ERR1769405_2215 ERR1769405_2220 ERR1769405_2234 ERR1769405_2236 ERR1769405_2237 ERR1769405_2239 ERR1769405_2246 ERR1769405_2248 ERR1769405_2272 ERR1769405_2293 ERR1769405_2298 ERR1769405_2299 ERR1769405_2313 ERR1769405_2318 ERR1769405_2319 ERR1769405_2327 ERR1769405_2330 ERR1769405_2337 ERR1769405_2338 ERR1769405_2352 ERR1769405_2364 ERR1769405_2366 ERR1769405_2370 ERR1769405_2384 ERR1769405_2385 ERR1769405_2390 ERR1769405_2400 ERR1769405_2445 ERR1769405_2451 ERR1769405_2457 ERR1769405_2467 ERR1769405_2474 ERR1769405_2497 ERR1769405_2509 ERR1769405_2522 ERR1769405_2525 ERR1769405_2541 ERR1769405_2543 ERR1769405_2552 ERR1769405_2558 ERR1769405_2559 ERR1769405_2560 ERR1769405_2582 ERR1769405_2586 ERR1769405_2592 ERR1769405_2597 ERR1769405_2600 ERR1769405_2605 ERR1769405_2607 ERR1769405_2621 ERR1769405_2624 ERR1769405_2637 ERR1769405_2642 ERR1769405_2659 ERR1769405_2661 ERR1769405_2691 ERR1769405_2695 ERR1769405_2697 ERR1769405_2710 ERR1769405_2720 ERR1769405_2727 ERR1769405_2730 ERR1769405_2753 ERR1769405_2757 ERR1769405_2758 ERR1769405_2760 ERR1769405_2764 ERR1769405_2774 ERR1769405_2776 ERR1769405_2783 ERR1769405_2796 ERR1769405_2797 ERR1769405_2811 ERR1769405_2832 ERR1769405_2833 ERR1769405_2837 ERR1769405_2839 ERR1769405_2847 ERR1769405_2854 ERR1769405_2862 ERR1769405_2866 ERR1769405_2867 ERR1769405_2869 ERR1769405_2886 ERR1769405_2887 ERR1769405_2900 ERR1769405_2901 ERR1769405_2907 ERR1769405_2912 ERR1769405_2939 ERR1769405_2943 ERR1769405_2944 ERR1769405_2948 ERR1769405_2949 ERR1769405_2964 ERR1769405_2984 ERR1769405_2985 ERR1769405_2986 ERR1769405_2992 ERR1769405_2997 ERR1769405_3009 ERR1769405_3011 ERR1769405_3029 ERR1769405_3039 ERR1769405_3040 ERR1769405_3047 ERR1769405_3057 ERR1769405_3059 ERR1769405_3075 ERR1769405_3088 ERR1769405_3103 ERR1769405_3114 ERR1769405_3129 ERR1769405_3132 ERR1769405_3135 ERR1769405_3142 ERR1769405_3148 ERR1769405_3151 ERR1769405_3158 ERR1769405_3159 ERR1769405_3167 ERR1769405_3169 ERR1769405_3170 ERR1769405_3180 ERR1769405_3183 ERR1769405_3200 ERR1769405_3214 ERR1769405_3232 ERR1769405_3233 ERR1769405_3238 ERR1769405_3262 ERR1769405_3267 ERR1769405_3268 ERR1769405_3270 ERR1769405_3281 ERR1769405_3296 ERR1769405_3299 ERR1769405_3306 ERR1769405_3318 ERR1769405_3321 ERR1769405_3340 ERR1769405_3346 ERR1769405_3348 ERR1769405_3366 ERR1769405_3372 ERR1769405_3377 ERR1769405_3386 ERR1769405_3391 ERR1769405_3405 ERR1769405_3408 ERR1769405_3441 ERR1769405_3442 ERR1769405_3455 ERR1769405_3459 ERR1769405_3462 ERR1769405_3482 ERR1769405_3500 ERR1769405_3506 ERR1769405_3507 ERR1769405_3510 ERR1769405_3512 ERR1769405_3529 ERR1769405_3539 ERR1769405_3560 ERR1769405_3571 ERR1769405_3574 ERR1769405_3577 ERR1769405_3585 ERR1769405_3587 ERR1769405_3588 ERR1769405_3606 ERR1769405_3626 ERR1769405_3643 ERR1769405_3661 ERR1769405_3690 ERR1769405_3693 ERR1769405_3698 ERR1769405_3707 ERR1769405_3723 ERR1769405_3727 ERR1769405_3728 ERR1769405_3735 ERR1769405_3736 ERR1769405_3737 ERR1769405_3753 ERR1769405_3760 ERR1769405_3764 ERR1769405_3765 ERR1769405_3778 ERR1769405_3784 ERR1769405_3788 ERR1769405_3801 ERR1769405_3806 ERR1769405_3807 ERR1769405_3829 ERR1769405_3832 ERR1769405_3833 ERR1769405_3838 ERR1769405_3839 ERR1769405_3844 ERR1769405_3855 ERR1769405_3857 ERR1769405_3859 ERR1769405_3866 ERR1769405_3867 ERR1769405_3874 ERR1769405_3888 ERR1769405_3905 ERR1769405_3908 ERR1769405_3909 ERR1769405_3910 ERR1769405_3916 ERR1769405_3917 ERR1769405_3925 ERR1769405_3931 ERR1769405_3940 ERR1769405_3942 ERR1769405_3957 ERR1769405_3962 ERR1769405_3967 ERR1769405_3969 ERR1769405_3974 ERR1769405_3975 ERR1769405_3985 ERR1769405_3986 ERR1769405_4002 ERR1769405_4006 ERR1769405_4019 ERR1769405_4020 ERR1769405_4035 ERR1769405_4078 ERR1769405_4084 ERR1769405_4089 ERR1769405_4090 ERR1769405_4103 ERR1769405_4104 ERR1769405_4110 ERR1769405_4117 ERR1769405_4120 ERR1769405_4121 ERR1769405_4123 ERR1769405_4124 ERR1769405_4131 ERR1769405_4143 ERR1769405_4152 ERR1769405_4162 ERR1769405_4178 ERR1769405_4186 ERR1769405_4213 ERR1769405_4236 ERR1769405_4251 ERR1769405_4254 ERR1769405_4275 ERR1769405_4276 ERR1769405_4280 ERR1769405_4285 ERR1769405_4296 ERR1769405_4300 ERR1769405_4301 ERR1769405_4302 ERR1769405_4311 ERR1769405_4319 ERR1769405_4321 ERR1769405_4331 ERR1769405_4334 ERR1769405_4335 ERR1769405_4339 ERR1769405_4341 ERR1769405_4345 ERR1769405_4350 ERR1769405_4351 ERR1769405_4359 ERR1769405_4372 ERR1769405_4377 ERR1769405_4382 ERR1769405_4384 ERR1769405_4385 ERR1769405_4405 ERR1769405_4413 ERR1769405_4418 ERR1769405_4420 ERR1769405_4422 ERR1769405_4428 ERR1769405_4430 ERR1769405_4446 ERR1769405_4447 ERR1769405_4452 ERR1769405_4466 ERR1769405_4470 ERR1769405_4471 ERR1769405_4487 ERR1769405_4513 ERR1769405_4526 ERR1769405_4537 ERR1769405_4545 ERR1769405_4552 ERR1769405_4557 ERR1769405_4562 ERR1769405_4563 ERR1769405_4570 ERR1769405_4575 ERR1769405_4578 ERR1769405_4588 ERR1769405_4608 ERR1769405_4614 ERR1769405_4621 ERR1769405_4624 ERR1769405_4625 ERR1769405_4628 ERR1769405_4632 ERR1769405_4636 ERR1769405_4643 ERR1769405_4648 ERR1769405_4657 ERR1769405_4660 ERR1769405_4661 ERR1769405_4665 ERR1769405_4671 ERR1769405_4672 ERR1769405_4673 ERR1769405_4675 ERR1769405_4676 ERR1769405_4680 ERR1769405_4689 ERR1769405_4690 ERR1769405_4696 ERR1769405_4698 ERR1769405_4701 ERR1769405_4702 ERR1769405_4706 ERR1769405_4737 ERR1769405_4738 ERR1769405_4743 ERR1769405_4744 ERR1769405_4780 ERR1769405_4782 ERR1769405_4785 ERR1769405_4799 ERR1769405_4805 ERR1769405_4806 ERR1769405_4822 ERR1769405_4826 ERR1769405_4827 ERR1769405_4839 ERR1769405_4845 ERR1769405_4848 ERR1769405_4860 ERR1769405_4863 ERR1769405_4878 ERR1769405_4885 ERR1769405_4890 ERR1769405_4892 ERR1769405_4899 ERR1769405_4903 ERR1769405_4913 ERR1769405_4925 ERR1769405_4949 ERR1769405_4956 ERR1769405_4957 ERR1769405_4964 ERR1769405_4968 ERR1769405_4986 ERR1769405_5003 ERR1769405_5015 ERR1769405_5019 ERR1769405_5030 ERR1769405_5055 ERR1769405_5058 ERR1769405_5062 ERR1769405_5075 ERR1769405_5078 ERR1769405_5086 ERR1769405_5088 ERR1769405_5091 ERR1769405_5094 ERR1769405_5098 ERR1769405_5112 ERR1769405_5113 ERR1769405_5129 ERR1769405_5138 ERR1769405_5145 ERR1769405_5150 ERR1769405_5157 ERR1769405_5161 ERR1769405_5162 ERR1769405_5165 ERR1769405_5185 ERR1769405_5191 ERR1769405_5193 ERR1769405_5195 ERR1769405_5201 ERR1769405_5210 ERR1769405_5218 ERR1769405_5232 ERR1769405_5245 ERR1769405_5251 ERR1769405_5252 ERR1769405_5266 ERR1769405_5267 ERR1769405_5271 ERR1769405_5274 ERR1769405_5304 ERR1769405_5305 ERR1769405_5308 ERR1769405_5316 ERR1769405_5323 ERR1769405_5335 ERR1769405_5344 ERR1769405_5351 ERR1769405_5354 ERR1769405_5415 ERR1769405_5441 ERR1769405_5474 ERR1769405_5479 ERR1769405_5486 ERR1769405_5494 ERR1769405_5500 ERR1769405_5501 ERR1769405_5530 ERR1769405_5549 ERR1769405_5555 ERR1769405_5562 ERR1769405_5577 ERR1769405_5578 ERR1769405_5581 ERR1769405_5582 ERR1769405_5602 ERR1769405_5607 ERR1769405_5616 ERR1769405_5618 ERR1769405_5628 ERR1769405_5651 ERR1769405_5655 ERR1769405_5656 ERR1769405_5662 ERR1769405_5669 ERR1769405_5678 ERR1769405_5685 ERR1769405_5699 ERR1769405_5704 ERR1769405_5710 ERR1769405_5733 ERR1769405_5737 ERR1769405_5750 ERR1769405_5760 ERR1769405_5768 ERR1769405_5770 ERR1769405_5785 ERR1769405_5786 ERR1769405_5805 ERR1769405_5827 ERR1769405_5834 ERR1769405_5848 ERR1769405_5850 ERR1769405_5855 ERR1769405_5873 ERR1769405_5880 ERR1769405_5892 ERR1769405_5894 ERR1769405_5901 ERR1769405_5904 ERR1769405_5927 ERR1769405_5943 ERR1769405_5993 ERR1769405_5995 ERR1769405_6004 ERR1769405_6005 ERR1769405_6010 ERR1769405_6012 ERR1769405_6015 ERR1769405_6027 ERR1769405_6028 ERR1769405_6035 ERR1769405_6037 ERR1769405_6038 ERR1769405_6049 ERR1769405_6054 ERR1769405_6055 ERR1769405_6060 ERR1769405_6068 ERR1769405_6069 ERR1769405_6071 ERR1769405_6072 ERR1769405_6097 ERR1769405_6098 ERR1769405_6099 ERR1769405_6101 ERR1769405_6111 ERR1769405_6136 ERR1769405_6150 ERR1769405_6162 ERR1769405_6168 ERR1769405_6183 ERR1769405_6193 ERR1769405_6198 ERR1769405_6204 ERR1769405_6205 ERR1769405_6207 ERR1769405_6212 ERR1769405_6229 ERR1769405_6241 ERR1769405_6247 ERR1769405_6271 ERR1769405_6272 ERR1769405_6275 ERR1769405_6279 ERR1769405_6300 ERR1769405_6304 ERR1769405_6305 ERR1769405_6315 ERR1769405_6321 ERR1769405_6334 ERR1769405_6339 ERR1769405_6340 ERR1769405_6349 ERR1769405_6368 ERR1769405_6369 ERR1769405_6370 ERR1769405_6386 ERR1769405_6389 ERR1769405_6390 ERR1769405_6391 ERR1769405_6400 ERR1769405_6412 ERR1769405_6413 ERR1769405_6422 ERR1769405_6423 ERR1769405_6433 ERR1769405_6447 ERR1769405_6449 ERR1769405_6450 ERR1769405_6469 ERR1769405_6474 ERR1769405_6482 ERR1769405_6486 ERR1769405_6505 ERR1769405_6506 ERR1769405_6507 ERR1769405_6512 ERR1769405_6530 ERR1769405_6538 ERR1769405_6553 ERR1769405_6554 ERR1769405_6555 ERR1769405_6557 ERR1769405_6559 ERR1769405_6561 ERR1769405_6573 ERR1769405_6582 ERR1769405_6585 ERR1769405_6603 ERR1769405_6605 ERR1769405_6606 ERR1769405_6617 ERR1769405_6619 ERR1769405_6620 ERR1769405_6634 ERR1769405_6637 ERR1769405_6639 ERR1769405_6664 ERR1769405_6679 ERR1769405_6692 ERR1769405_6693 ERR1769405_6694 ERR1769405_6698 ERR1769405_6699 ERR1769405_6710 ERR1769405_6727 ERR1769405_6734 ERR1769405_6750 ERR1769405_6758 ERR1769405_6762 ERR1769405_6769 ERR1769405_6776 ERR1769405_6788 ERR1769405_6793 ERR1769405_6820 ERR1769405_6825 ERR1769405_6826 ERR1769405_6827 ERR1769405_6834 ERR1769405_6835 ERR1769405_6862 ERR1769405_6866 ERR1769405_6869 ERR1769405_6880 ERR1769405_6884 ERR1769405_6901 ERR1769405_6902 ERR1769405_6909 ERR1769405_6910 ERR1769405_6922 ERR1769405_6925 ERR1769405_6933 ERR1769405_6937 ERR1769405_6944 ERR1769405_6950 ERR1769405_6956 ERR1769405_6958 ERR1769405_6961 ERR1769405_6964 ERR1769405_6967 ERR1769405_6981 ERR1769405_6988 ERR1769405_6995 ERR1769405_7013 ERR1769405_7015 ERR1769405_7020 ERR1769405_7044 ERR1769405_7045 ERR1769405_7047 ERR1769405_7057 ERR1769405_7067 ERR1769405_7072 ERR1769405_7086 ERR1769405_7088 ERR1769405_7104 ERR1769405_7121 ERR1769405_7127 ERR1769405_7130 ERR1769405_7140 ERR1769405_7142 ERR1769405_7154 ERR1769405_7156 ERR1769405_7175 ERR1769405_7180 ERR1769405_7183 ERR1769405_7186 ERR1769405_7188 ERR1769405_7202 ERR1769405_7206 ERR1769405_7210 ERR1769405_7224 ERR1769405_7230 ERR1769405_7234 ERR1769405_7236 ERR1769405_7248 ERR1769405_7252 ERR1769405_7255 ERR1769405_7274 ERR1769405_7301 ERR1769405_7302 ERR1769405_7310 ERR1769405_7313 ERR1769405_7323 ERR1769405_7332 ERR1769405_7342 ERR1769405_7351 ERR1769405_7365 ERR1769405_7366 ERR1769405_7368 ERR1769405_7382 ERR1769405_7387 ERR1769405_7399 ERR1769405_7424 ERR1769405_7436 ERR1769405_7439 ERR1769405_7442 ERR1769405_7455 ERR1769405_7456 ERR1769405_7457 ERR1769405_7465 ERR1769405_7469 ERR1769405_7493 ERR1769405_7498 ERR1769405_7503 ERR1769405_7510 ERR1769405_7511 ERR1769405_7515 ERR1769405_7520 ERR1769405_7523 ERR1769405_7526 ERR1769405_7527 ERR1769405_7538 ERR1769405_7541 ERR1769405_7543 ERR1769405_7547 ERR1769405_7548 ERR1769405_7549 ERR1769405_7552 ERR1769405_7554 ERR1769405_7560 ERR1769405_7562 ERR1769405_7572 ERR1769405_7573 ERR1769405_7580 ERR1769405_7592 ERR1769405_7599 ERR1769405_7632 ERR1769405_7644 ERR1769405_7653 ERR1769405_7662 ERR1769405_7663 ERR1769405_7665 ERR1769405_7677 ERR1769405_7689 ERR1769405_7701 ERR1769405_7722 ERR1769405_7745 ERR1769405_7754 ERR1769405_7755 ERR1769405_7762 ERR1769405_7764 ERR1769405_7772 ERR1769405_7773 ERR1769405_7787 ERR1769405_7788 ERR1769405_7789 ERR1769405_7817 ERR1769405_7819 ERR1769405_7821 ERR1769405_7826 ERR1769405_7830 ERR1769405_7838 ERR1769405_7839 ERR1769405_7840 ERR1769405_7845 ERR1769405_7849 ERR1769405_7860 ERR1769405_7871 ERR1769405_7885 ERR1769405_7892 ERR1769405_7895 ERR1769405_7899 ERR1769405_7916 ERR1769405_7922 ERR1769405_7930 ERR1769405_7931 ERR1769405_7937 ERR1769405_7940 ERR1769405_7951 ERR1769405_7954 ERR1769405_7965 ERR1769405_7968 ERR1769405_7969 ERR1769405_7986 ERR1769405_7991 ERR1769405_8019 ERR1769405_8023 ERR1769405_8025 ERR1769405_8031 ERR1769405_8032 ERR1769405_8034 ERR1769405_8035 ERR1769405_8038 ERR1769405_8042 ERR1769405_8044 ERR1769405_8047 ERR1769405_8050 ERR1769405_8051 ERR1769405_8065 ERR1769405_8067 ERR1769405_8069 ERR1769405_8072 ERR1769405_8083 ERR1769405_8086 ERR1769405_8088 ERR1769405_8093 ERR1769405_8120 ERR1769405_8124 ERR1769405_8132 ERR1769405_8146 ERR1769405_8151 ERR1769405_8166 ERR1769405_8194 ERR1769405_8199 ERR1769405_8202 ERR1769405_8215 ERR1769405_8219 ERR1769405_8224 ERR1769405_8231 ERR1769405_8232 ERR1769405_8234 ERR1769405_8238 ERR1769405_8243 ERR1769405_8251 ERR1769405_8252 ERR1769405_8262 ERR1769405_8271 ERR1769405_8272 ERR1769405_8277 ERR1769405_8290 ERR1769405_8293 ERR1769405_8296 ERR1769405_8320 ERR1769405_8321 ERR1769405_8334 ERR1769405_8341 ERR1769405_8352 ERR1769405_8365 ERR1769405_8366 ERR1769405_8367 ERR1769405_8373 ERR1769405_8374 ERR1769405_8392 ERR1769405_8395 ERR1769405_8405 ERR1769405_8414 ERR1769405_8425 ERR1769405_8441 ERR1769405_8466 ERR1769405_8471 ERR1769405_8489 ERR1769405_8490 ERR1769405_8493 ERR1769405_8501 ERR1769405_8504 ERR1769405_8512 ERR1769405_8523 ERR1769405_8526 ERR1769405_8531 ERR1769405_8536 ERR1769405_8549 ERR1769405_8561 ERR1769405_8566 ERR1769405_8568 ERR1769405_8569 ERR1769405_8573 ERR1769405_8591 ERR1769405_8593 ERR1769405_8601 ERR1769405_8604 ERR1769405_8618 ERR1769405_8619 ERR1769405_8622 ERR1769405_8624 ERR1769405_8625 ERR1769405_8627 ERR1769405_8629 ERR1769405_8630 ERR1769405_8631 ERR1769405_8642 ERR1769405_8643 ERR1769405_8647 ERR1769405_8653 ERR1769405_8660 ERR1769405_8673 ERR1769405_8674 ERR1769405_8722 ERR1769405_8724 ERR1769405_8727 ERR1769405_8740 ERR1769405_8741 ERR1769405_8748 ERR1769405_8762 ERR1769405_8763 ERR1769405_8764 ERR1769405_8772 ERR1769405_8775 ERR1769405_8777 ERR1769405_8808 ERR1769405_8828 ERR1769405_8852 ERR1769405_8865 ERR1769405_8881 ERR1769405_8896 ERR1769405_8902 ERR1769405_8905 ERR1769405_8913 ERR1769405_8917 ERR1769405_8930 ERR1769405_8933 ERR1769405_8937 ERR1769405_8939 ERR1769405_8950 ERR1769405_8961 ERR1769405_8967 ERR1769405_8974 ERR1769405_8984 ERR1769405_8989 ERR1769405_9009 ERR1769405_9010 ERR1769405_9035 ERR1769405_9063 ERR1769405_9076 ERR1769405_9077 ERR1769405_9082 ERR1769405_9088 ERR1769405_9098 ERR1769405_9101 ERR1769405_9103 ERR1769405_9107 ERR1769405_9108 ERR1769405_9113 ERR1769405_9114 ERR1769405_9123 ERR1769405_9150 ERR1769405_9161 ERR1769405_9165 ERR1769405_9168 ERR1769405_9169 ERR1769405_9189 ERR1769405_9192 ERR1769405_9201 ERR1769405_9205 ERR1769405_9206 ERR1769405_9210 ERR1769405_9213 ERR1769405_9218 ERR1769405_9219 ERR1769405_9236 ERR1769405_9238 ERR1769405_9242 ERR1769405_9248 ERR1769405_9251 ERR1769405_9256 ERR1769405_9279 ERR1769405_9298 ERR1769405_9307 ERR1769405_9313 ERR1769405_9320 ERR1769405_9321 ERR1769405_9326 ERR1769405_9327 ERR1769405_9333 ERR1769405_9338 ERR1769405_9341 ERR1769405_9354 ERR1769405_9371 ERR1769405_9380 ERR1769405_9383 ERR1769405_9384 ERR1769405_9394 ERR1769405_9397 ERR1769405_9404 ERR1769405_9406 ERR1769405_9409 ERR1769405_9419 ERR1769405_9422 ERR1769405_9432 ERR1769405_9435 ERR1769405_9437 ERR1769405_9469 ERR1769405_9473 ERR1769405_9477 ERR1769405_9480 ERR1769405_9485 ERR1769405_9488 ERR1769405_9495 ERR1769405_9511 ERR1769405_9515 ERR1769405_9530 ERR1769405_9535 ERR1769405_9537 ERR1769405_9541 ERR1769405_9543 ERR1769405_9553 ERR1769405_9554 ERR1769405_9557 ERR1769405_9560 ERR1769405_9580 ERR1769405_9589 ERR1769405_9598 ERR1769405_9617 ERR1769405_9621 ERR1769405_9626 ERR1769405_9630 ERR1769405_9636 ERR1769405_9661 ERR1769405_9668 ERR1769405_9669 ERR1769405_9670 ERR1769405_9681 ERR1769405_9685 ERR1769405_9708 ERR1769405_9712 ERR1769405_9722 ERR1769405_9725 ERR1769405_9726 ERR1769405_9730 ERR1769405_9740 ERR1769405_9741 ERR1769405_9743 ERR1769405_9780 ERR1769405_9784 ERR1769405_9797 ERR1769405_9798 ERR1769405_9800 ERR1769405_9801 ERR1769405_9804 ERR1769405_9810 ERR1769405_9831 ERR1769405_9837 ERR1769405_9849 ERR1769405_9852 ERR1769405_9857 ERR1769405_9858 ERR1769405_9875 ERR1769405_9876 ERR1769405_9877 ERR1769405_9879 ERR1769405_9884 ERR1769405_9887 ERR1769405_9890 ERR1769405_9892 ERR1769405_9893 ERR1769405_9895 ERR1769405_9908 ERR1769405_9937 ERR1769405_9960 ERR1769405_9963 ERR1769405_9965 ERR1769405_9967 ERR1769405_9969 ERR1769405_9970 ERR1769405_9977 ERR1769405_9983 ERR1769405_9991 ERR1769405_9997 ERR1769405_10008 ERR1769405_10018 ERR1769405_10023 ERR1769405_10024 ERR1769405_10026 ERR1769405_10031 ERR1769405_10032 ERR1769405_10037 ERR1769405_10040 ERR1769405_10042 ERR1769405_10043 ERR1769405_10069 ERR1769405_10072 ERR1769405_10073 ERR1769405_10076 ERR1769405_10077 ERR1769405_10080 ERR1769405_10106 ERR1769405_10117 ERR1769405_10128 ERR1769405_10135 ERR1769405_10136 ERR1769405_10141 ERR1769405_10153 ERR1769405_10156 ERR1769405_10164 ERR1769405_10178 ERR1769405_10198 ERR1769405_10203 ERR1769405_10221 ERR1769405_10223 ERR1769405_10225 ERR1769405_10228 ERR1769405_10236 ERR1769405_10241 ERR1769405_10242 ERR1769405_10249 ERR1769405_10263 ERR1769405_10266 ERR1769405_10272 ERR1769405_10274 ERR1769405_10277 ERR1769405_10294 ERR1769405_10304 ERR1769405_10305 ERR1769405_10309 ERR1769405_10310 ERR1769405_10314 ERR1769405_10323 ERR1769405_10325 ERR1769405_10330 ERR1769405_10335 ERR1769405_10351 ERR1769405_10355 ERR1769405_10368 ERR1769405_10370 ERR1769405_10387 ERR1769405_10409 ERR1769405_10415 ERR1769405_10419 ERR1769405_10421 ERR1769405_10425 ERR1769405_10448 ERR1769405_10459 ERR1769405_10460 ERR1769405_10481 ERR1769405_10483 ERR1769405_10488 ERR1769405_10492 ERR1769405_10496 ERR1769405_10499 ERR1769405_10513 ERR1769405_10523 ERR1769405_10524 ERR1769405_10525 ERR1769405_10533 ERR1769405_10540 ERR1769405_10542 ERR1769405_10574 ERR1769405_10582 ERR1769405_10586 ERR1769405_10591 ERR1769405_10595 ERR1769405_10625 ERR1769405_10637 ERR1769405_10650 ERR1769405_10661 ERR1769405_10667 ERR1769405_10706 ERR1769405_10708 ERR1769405_10711 ERR1769405_10720 ERR1769405_10722 ERR1769405_10729 ERR1769405_10732 ERR1769405_10736 ERR1769405_10744 ERR1769405_10745 ERR1769405_10755 ERR1769405_10758 ERR1769405_10759 ERR1769405_10760 ERR1769405_10765 ERR1769405_10778 ERR1769405_10784 ERR1769405_10799 ERR1769405_10816 ERR1769405_10823 ERR1769405_10827 ERR1769405_10829 ERR1769405_10830 ERR1769405_10837 ERR1769405_10866 ERR1769405_10868 ERR1769405_10869 ERR1769405_10872 ERR1769405_10884 ERR1769405_10890 ERR1769405_10907 ERR1769405_10922 ERR1769405_10928 ERR1769405_10942 ERR1769405_10947 ERR1769405_10956 ERR1769405_10973 ERR1769405_10986 ERR1769405_11000 ERR1769405_11004 ERR1769405_11029 ERR1769405_11037 ERR1769405_11058 ERR1769405_11065 ERR1769405_11078 ERR1769405_11082 ERR1769405_11101 ERR1769405_11104 ERR1769405_11118 ERR1769405_11121 ERR1769405_11163 ERR1769405_11171 ERR1769405_11172 ERR1769405_11182 ERR1769405_11189 ERR1769405_11190 ERR1769405_11195 ERR1769405_11210 ERR1769405_11234 ERR1769405_11243 ERR1769405_11254 ERR1769405_11256 ERR1769405_11263 ERR1769405_11267 ERR1769405_11271 ERR1769405_11272 ERR1769405_11284 ERR1769405_11289 ERR1769405_11303 ERR1769405_11310 ERR1769405_11326 ERR1769405_11336 ERR1769405_11342 ERR1769405_11343 ERR1769405_11367 ERR1769405_11392 ERR1769405_11397 ERR1769405_11398 ERR1769405_11407 ERR1769405_11436 ERR1769405_11438 ERR1769405_11439 ERR1769405_11443 ERR1769405_11446 ERR1769405_11475 ERR1769405_11477 ERR1769405_11481 ERR1769405_11482 ERR1769405_11483 ERR1769405_11493 ERR1769405_11495 ERR1769405_11515 ERR1769405_11520 ERR1769405_11527 ERR1769405_11530 ERR1769405_11532 ERR1769405_11535 ERR1769405_11539 ERR1769405_11549 ERR1769405_11562 ERR1769405_11563 ERR1769405_11564 ERR1769405_11569 ERR1769405_11573 ERR1769405_11574 ERR1769405_11588 ERR1769405_11589 ERR1769405_11591 ERR1769405_11593 ERR1769405_11597 ERR1769405_11599 ERR1769405_11603 ERR1769405_11623 ERR1769405_11636 ERR1769405_11641 ERR1769405_11649 ERR1769405_11650 ERR1769405_11657 ERR1769405_11663 ERR1769405_11679 ERR1769405_11688 ERR1769405_11702 ERR1769405_11709 ERR1769405_11718 ERR1769405_11720 ERR1769405_11741 ERR1769405_11760 ERR1769405_11766 ERR1769405_11772 ERR1769405_11782 ERR1769405_11787 ERR1769405_11789 ERR1769405_11790 ERR1769405_11791 ERR1769405_11799 ERR1769405_11804 ERR1769405_11827 ERR1769405_11833 ERR1769405_11848 ERR1769405_11854 ERR1769405_11884 ERR1769405_11892 ERR1769405_11903 ERR1769405_11904 ERR1769405_11910 ERR1769405_11922 ERR1769405_11923 ERR1769405_11938 ERR1769405_11943 ERR1769405_11946 ERR1769405_11950 ERR1769405_11965 ERR1769405_11967 ERR1769405_11975 ERR1769405_12000 ERR1769405_12009 ERR1769405_12014 ERR1769405_12030 ERR1769405_12033 ERR1769405_12048 ERR1769405_12055 ERR1769405_12069 ERR1769405_12085 ERR1769405_12091 ERR1769405_12093 ERR1769405_12096 ERR1769405_12099 ERR1769405_12103 ERR1769405_12111 ERR1769405_12113 ERR1769405_12114 ERR1769405_12129 ERR1769405_12135 ERR1769405_12136 ERR1769405_12164 ERR1769405_12167 ERR1769405_12172 ERR1769405_12184 ERR1769405_12191 ERR1769405_12200 ERR1769405_12202 ERR1769405_12217 ERR1769405_12218 ERR1769405_12228 ERR1769405_12234 ERR1769405_12235 ERR1769405_12236 ERR1769405_12237 ERR1769405_12243 ERR1769405_12248 ERR1769405_12254 ERR1769405_12261 ERR1769405_12262 ERR1769405_12282 ERR1769405_12283 ERR1769405_12302 ERR1769405_12313 ERR1769405_12322 ERR1769405_12323 ERR1769405_12329 ERR1769405_12352 ERR1769405_12358 ERR1769405_12361 ERR1769405_12374 ERR1769405_12382 ERR1769405_12390 ERR1769405_12393 ERR1769405_12405 ERR1769405_12406 ERR1769405_12411 ERR1769405_12412 ERR1769405_12438 ERR1769405_12458 ERR1769405_12461 ERR1769405_12464 ERR1769405_12465 ERR1769405_12468 ERR1769405_12469 ERR1769405_12472 ERR1769405_12477 ERR1769405_12478 ERR1769405_12479 ERR1769405_12485 ERR1769405_12488 ERR1769405_12513 ERR1769405_12520 ERR1769405_12540 ERR1769405_12548 ERR1769405_12549 ERR1769405_12552 ERR1769405_12556 ERR1769405_12579 ERR1769405_12580 ERR1769405_12592 ERR1769405_12604 ERR1769405_12614 ERR1769405_12615 ERR1769405_12642 ERR1769405_12644 ERR1769405_12649 ERR1769405_12652 ERR1769405_12653 ERR1769405_12661 ERR1769405_12663 ERR1769405_12669 ERR1769405_12681 ERR1769405_12684 ERR1769405_12687 ERR1769405_12695 ERR1769405_12719 ERR1769405_12724 ERR1769405_12731 ERR1769405_12740 ERR1769405_12750 ERR1769405_12758 ERR1769405_12766 ERR1769405_12769 ERR1769405_12772 ERR1769405_12773 ERR1769405_12780 ERR1769405_12788 ERR1769405_12802 ERR1769405_12807 ERR1769405_12813 ERR1769405_12819 ERR1769405_12824 ERR1769405_12826 ERR1769405_12833 ERR1769405_12854 ERR1769405_12856 ERR1769405_12863 ERR1769405_12866 ERR1769405_12869 ERR1769405_12898 ERR1769405_12908 ERR1769405_12915 ERR1769405_12916 ERR1769405_12918 ERR1769405_12921 ERR1769405_12933 ERR1769405_12941 ERR1769405_12945 ERR1769405_12954 ERR1769405_12957 ERR1769405_12967 ERR1769405_12970 ERR1769405_12988 ERR1769405_12994 ERR1769405_12995 ERR1769405_13003 ERR1769405_13011 ERR1769405_13012 ERR1769405_13013 ERR1769405_13017 ERR1769405_13021 ERR1769405_13023 ERR1769405_13040 ERR1769405_13044 ERR1769405_13080 ERR1769405_13082 ERR1769405_13087 ERR1769405_13112 ERR1769405_13116 ERR1769405_13117 ERR1769405_13123 ERR1769405_13128 ERR1769405_13133 ERR1769405_13140 ERR1769405_13158 ERR1769405_13174 ERR1769405_13175 ERR1769405_13192 ERR1769405_13196 ERR1769405_13202 ERR1769405_13206 ERR1769405_13214 ERR1769405_13221 ERR1769405_13222 ERR1769405_13223 ERR1769405_13224 ERR1769405_13226 ERR1769405_13229 ERR1769405_13231 ERR1769405_13234 ERR1769405_13247 ERR1769405_13250 ERR1769405_13251 ERR1769405_13255 ERR1769405_13256 ERR1769405_13257 ERR1769405_13258 ERR1769405_13263 ERR1769405_13265 ERR1769405_13279 ERR1769405_13294 ERR1769405_13299 ERR1769405_13303 ERR1769405_13314 ERR1769405_13320 ERR1769405_13321 ERR1769405_13331 ERR1769405_13335 ERR1769405_13339 ERR1769405_13353 ERR1769405_13360 ERR1769405_13366 ERR1769405_13371 ERR1769405_13375 ERR1769405_13376 ERR1769405_13378 ERR1769405_13379 ERR1769405_13381 ERR1769405_13384 ERR1769405_13387 ERR1769405_13399 ERR1769405_13405 ERR1769405_13413 ERR1769405_13428 ERR1769405_13442 ERR1769405_13461 ERR1769405_13464 ERR1769405_13467 ERR1769405_13470 ERR1769405_13481 ERR1769405_13486 ERR1769405_13487 ERR1769405_13506 ERR1769405_13512 ERR1769405_13513 ERR1769405_13520 ERR1769405_13529 ERR1769405_13534 ERR1769405_13544 ERR1769405_13551 ERR1769405_13558 ERR1769405_13559 ERR1769405_13563 ERR1769405_13566 ERR1769405_13583 ERR1769405_13599 ERR1769405_13613 ERR1769405_13615 ERR1769405_13618 ERR1769405_13629 ERR1769405_13634 ERR1769405_13650 ERR1769405_13653 ERR1769405_13663 ERR1769405_13685 ERR1769405_13687 ERR1769405_13706 ERR1769405_13708 ERR1769405_13710 ERR1769405_13711 ERR1769405_13720 ERR1769405_13725 ERR1769405_13731 ERR1769405_13733 ERR1769405_13750 ERR1769405_13759 ERR1769405_13767 ERR1769405_13776 ERR1769405_13787 ERR1769405_13791 ERR1769405_13798 ERR1769405_13813 ERR1769405_13817 ERR1769405_13818 ERR1769405_13823 ERR1769405_13831 ERR1769405_13840 ERR1769405_13845 ERR1769405_13850 ERR1769405_13859 ERR1769405_13874 ERR1769405_13887 ERR1769405_13897 ERR1769405_13903 ERR1769405_13910 ERR1769405_13911 ERR1769405_13912 ERR1769405_13913 ERR1769405_13920 ERR1769405_13922 ERR1769405_13939 ERR1769405_13941 ERR1769405_13944 ERR1769405_13946 ERR1769405_13947 ERR1769405_13956 ERR1769405_13962 ERR1769405_13963 ERR1769405_13964 ERR1769405_13965 ERR1769405_13981 ERR1769405_13988 ERR1769405_13996 ERR1769405_14011 ERR1769405_14026 ERR1769405_14028 ERR1769405_14037 ERR1769405_14040 ERR1769405_14050 ERR1769405_14068 ERR1769405_14069 ERR1769405_14072 ERR1769405_14073 ERR1769405_14076 ERR1769405_14078 ERR1769405_14082 ERR1769405_14084 ERR1769405_14089 ERR1769405_14112 ERR1769405_14113 ERR1769405_14117 ERR1769405_14124 ERR1769405_14130 ERR1769405_14155 ERR1769405_14159 ERR1769405_14197 ERR1769405_14201 ERR1769405_14220 ERR1769405_14222 ERR1769405_14239 ERR1769405_14253 ERR1769405_14255 ERR1769405_14269 ERR1769405_14271 ERR1769405_14283 ERR1769405_14296 ERR1769405_14305 ERR1769405_14312 ERR1769405_14322 ERR1769405_14323 ERR1769405_14359 ERR1769405_14384 ERR1769405_14386 ERR1769405_14419 ERR1769405_14431 ERR1769405_14438 ERR1769405_14450 ERR1769405_14464 ERR1769405_14469 ERR1769405_14490 ERR1769405_14491 ERR1769405_14502 ERR1769405_14508 ERR1769405_14513 ERR1769405_14514 ERR1769405_14515 ERR1769405_14532 ERR1769405_14536 ERR1769405_14537 ERR1769405_14550 ERR1769405_14551 ERR1769405_14557 ERR1769405_14560 ERR1769405_14561 ERR1769405_14582 ERR1769405_14583 ERR1769405_14584 ERR1769405_14589 ERR1769405_14597 ERR1769405_14603 ERR1769405_14607 ERR1769405_14613 ERR1769405_14614 ERR1769405_14615 ERR1769405_14626 ERR1769405_14627 ERR1769405_14633 ERR1769405_14641 ERR1769405_14653 ERR1769405_14659 ERR1769405_14663 ERR1769405_14674 ERR1769405_14678 ERR1769405_14689 ERR1769405_14697 ERR1769405_14700 ERR1769405_14701 ERR1769405_14730 ERR1769405_14742 ERR1769405_14744 ERR1769405_14752 ERR1769405_14759 ERR1769405_14767 ERR1769405_14773 ERR1769405_14782 ERR1769405_14810 ERR1769405_14818 ERR1769405_14835 ERR1769405_14847 ERR1769405_14857 ERR1769405_14859 ERR1769405_14860 ERR1769405_14868 ERR1769405_14869 ERR1769405_14871 ERR1769405_14876 ERR1769405_14886 ERR1769405_14896 ERR1769405_14912 ERR1769405_14913 ERR1769405_14918 ERR1769405_14920 ERR1769405_14928 ERR1769405_14939 ERR1769405_14950 ERR1769405_14951 ERR1769405_14955 ERR1769405_14964 ERR1769405_14977 ERR1769405_14981 ERR1769405_14984 ERR1769405_14985 ERR1769405_14994 ERR1769405_15007 ERR1769405_15015 ERR1769405_15019 ERR1769405_15020 ERR1769405_15032 ERR1769405_15035 ERR1769405_15036 ERR1769405_15046 ERR1769405_15049 ERR1769405_15063 ERR1769405_15064 ERR1769405_15074 ERR1769405_15076 ERR1769405_15078 ERR1769405_15087 ERR1769405_15088 ERR1769405_15093 ERR1769405_15116 ERR1769405_15124 ERR1769405_15125 ERR1769405_15134 ERR1769405_15139 ERR1769405_15154 ERR1769405_15156 ERR1769405_15158 ERR1769405_15168 ERR1769405_15176 ERR1769405_15189 ERR1769405_15202 ERR1769405_15210 ERR1769405_15216 ERR1769405_15217 ERR1769405_15222 ERR1769405_15237 ERR1769405_15239 ERR1769405_15245 ERR1769405_15250 ERR1769405_15253 ERR1769405_15264 ERR1769405_15275 ERR1769405_15282 ERR1769405_15295 ERR1769405_15301 ERR1769405_15308 ERR1769405_15326 ERR1769405_15337 ERR1769405_15354 ERR1769405_15370 ERR1769405_15373 ERR1769405_15379 ERR1769405_15382 ERR1769405_15397 ERR1769405_15401 ERR1769405_15410 ERR1769405_15411 ERR1769405_15424 ERR1769405_15426 ERR1769405_15450 ERR1769405_15451 ERR1769405_15456 ERR1769405_15476 ERR1769405_15480 ERR1769405_15484 ERR1769405_15490 ERR1769405_15496 ERR1769405_15510 ERR1769405_15512 ERR1769405_15515 ERR1769405_15518 ERR1769405_15539 ERR1769405_15545 ERR1769405_15548 ERR1769405_15553 ERR1769405_15556 ERR1769405_15565 ERR1769405_15578 ERR1769405_15597 ERR1769405_15598 ERR1769405_15616 ERR1769405_15618 ERR1769405_15628 ERR1769405_15641 ERR1769405_15643 ERR1769405_15652 ERR1769405_15659 ERR1769405_15660 ERR1769405_15661 ERR1769405_15676 ERR1769405_15685 ERR1769405_15686 ERR1769405_15690 ERR1769405_15692 ERR1769405_15699 ERR1769405_15707 ERR1769405_15713 ERR1769405_15717 ERR1769405_15731 ERR1769405_15734 ERR1769405_15741 ERR1769405_15744 ERR1769405_15748 ERR1769405_15752 ERR1769405_15755 ERR1769405_15763 ERR1769405_15764 ERR1769405_15789 ERR1769405_15795 ERR1769405_15807 ERR1769405_15810 ERR1769405_15820 ERR1769405_15831 ERR1769405_15833 ERR1769405_15852 ERR1769405_15862 ERR1769405_15866 ERR1769405_15876 ERR1769405_15878 ERR1769405_15880 ERR1769405_15882 ERR1769405_15887 ERR1769405_15895 ERR1769405_15898 ERR1769405_15903 ERR1769405_15904 ERR1769405_15924 ERR1769405_15927 ERR1769405_15933 ERR1769405_15956 ERR1769405_15960 ERR1769405_15965 ERR1769405_15978 ERR1769405_15979 ERR1769405_15999 ERR1769405_16004 ERR1769405_16018 ERR1769405_16028 ERR1769405_16032 ERR1769405_16033 ERR1769405_16035 ERR1769405_16036 ERR1769405_16051 ERR1769405_16061 ERR1769405_16065 ERR1769405_16067 ERR1769405_16070 ERR1769405_16074 ERR1769405_16078 ERR1769405_16079 ERR1769405_16084 ERR1769405_16091 ERR1769405_16095 ERR1769405_16098 ERR1769405_16100 ERR1769405_16117 ERR1769405_16119 ERR1769405_16164 ERR1769405_16170 ERR1769405_16182 ERR1769405_16185 ERR1769405_16194 ERR1769405_16195 ERR1769405_16224 ERR1769405_16231 ERR1769405_16233 ERR1769405_16248 ERR1769405_16264 ERR1769405_16274 ERR1769405_16275 ERR1769405_16298 ERR1769405_16303 ERR1769405_16306 ERR1769405_16310 ERR1769405_16330 ERR1769405_16332 ERR1769405_16334 ERR1769405_16343 ERR1769405_16349 ERR1769405_16364 ERR1769405_16407 ERR1769405_16413 ERR1769405_16419 ERR1769405_16440 ERR1769405_16457 ERR1769405_16515 ERR1769405_16536 ERR1769405_16556 ERR1769405_16559 ERR1769405_16576 ERR1769405_16623 ERR1769405_16630 ERR1769405_16680 ERR1769405_16696 ERR1769405_16701 ERR1769405_16717 ERR1769405_16753 ERR1769405_16769 ERR1769405_16793 ERR1769405_16809 ERR1769405_16810 ERR1769405_16813 ERR1769405_16823 ERR1769405_16826 ERR1769405_16852 ERR1769405_16871 ERR1769405_16885 ERR1769405_16900 ERR1769405_16903 ERR1769405_16913 ERR1769405_16919 ERR1769405_16920 ERR1769405_16925 ERR1769405_16929 ERR1769405_17081 ERR1769405_17170 ERR1769405_17185 ERR1769405_17257 ERR1769405_17309 ERR1769405_17326 ERR1769405_17373 ERR1769405_17469 ERR1769405_17501 ERR1769405_17521 ERR1769405_17524 ERR1769405_17650 ERR1769405_17675 ERR1769405_17726 ERR1769405_17750 ERR1769405_17758 ERR1769405_17791 ERR1769405_17792 ERR1769405_17809 ERR1769405_17814 ERR1769405_17871 ERR1769405_17894 ERR1769405_17935 ERR1769405_17960 ERR1769405_17967 ERR1769405_18005 ERR1769405_18030 ERR1769405_18132 ERR1769405_18146 ERR1769405_18165 ERR1769405_18201 ERR1769405_18311 ERR1769405_18342 ERR1769405_18373 ERR1769405_18374 ERR1769405_18390 ERR1769405_18410 ERR1769405_18440 ERR1769405_18522 ERR1769405_18617 ERR1769405_18752 ERR1769405_18763 ERR1769405_18782 ERR1769405_18790 ERR1769405_18839 ERR1769405_18867 ERR1769405_18918 ERR1769405_18952 ERR1769405_18962 ERR1769405_18965 ERR1769405_19101 ERR1769405_19116 ERR1769405_19171 ERR1769405_19273 ERR1769405_19409 ERR1769405_19437 ERR1769405_19444 ERR1769405_19497 ERR1769405_19537 ERR1769405_19650 ERR1769405_19760 ERR1769405_19764 ERR1769405_19765 ERR1769405_19767 ERR1769405_19774 ERR1769405_19798 ERR1769405_19808 ERR1769405_19950 ERR1769405_19953 ERR1769405_19979 ERR1769405_20044 ERR1769405_20082 ERR1769405_20090 ERR1769405_20154 ERR1769405_20155 ERR1769405_20214 ERR1769405_20231 ERR1769405_20245 ERR1769405_20262 ERR1769405_20347 ERR1769405_20408 ERR1769405_20477 ERR1769405_20479 ERR1769405_20489 ERR1769405_20504 ERR1769405_20542 ERR1769405_20555 ERR1769405_20563 ERR1769405_20648 ERR1769405_20666 ERR1769405_20714 ERR1769405_20786 ERR1769405_20839 ERR1769405_20845 ERR1769405_20915 ERR1769405_20962 ERR1769405_20980 ERR1769405_20997 ERR1769405_21028 ERR1769405_21055 ERR1769405_21118 ERR1769405_21146 ERR1769405_21173 ERR1769405_21220 ERR1769405_21226 ERR1769405_21227 ERR1769405_21257 ERR1769405_21267 ERR1769405_21271 ERR1769405_21277 ERR1769405_21291 ERR1769405_21324 ERR1769405_21381 ERR1769405_21425 ERR1769405_21498 ERR1769405_21612 ERR1769405_21624 ERR1769405_21667 ERR1769405_21671 ERR1769405_21678 ERR1769405_21776 ERR1769405_21787 ERR1769405_21789 ERR1769405_21803 ERR1769405_21816 ERR1769405_21831 ERR1769405_21838 ERR1769405_21839 ERR1769405_21842 ERR1769405_21850 ERR1769405_21856 ERR1769405_21905 ERR1769405_21921 ERR1769405_21993 ERR1769405_22052 ERR1769405_22055 ERR1769405_22058 ERR1769405_22109 ERR1769405_22139 ERR1769405_22165 ERR1769405_22174 ERR1769405_22293 ERR1769405_22315 ERR1769405_22324 ERR1769405_22331 ERR1769405_22334 ERR1769405_22339 ERR1769405_22341 ERR1769405_22423 ERR1769405_22437 ERR1769405_22441 ERR1769405_22478 ERR1769405_22580 ERR1769405_22622 ERR1769405_22757 ERR1769405_22820 ERR1769405_22824 ERR1769405_22879 ERR1769405_22917 ERR1769405_23006 ERR1769405_23015 ERR1769405_23030 ERR1769405_23066 ERR1769405_23124 ERR1769405_23138 ERR1769405_23149 ERR1769405_23211 ERR1769405_23246 ERR1769405_23352 ERR1769405_23438 ERR1769405_23502 ERR1769405_23624 ERR1769405_23647 ERR1769405_23672 ERR1769405_23848 ERR1769405_23900 ERR1769405_23954 ERR1769405_23999 ERR1769405_24016 ERR1769405_24053 ERR1769405_24088 ERR1769405_24123 ERR1769405_24150 ERR1769405_24158 ERR1769405_24159 ERR1769405_24174 ERR1769405_24251 ERR1769405_24419 ERR1769405_24420 ERR1769405_24428 ERR1769405_24440 ERR1769405_24524 ERR1769405_24533 ERR1769405_24723 ERR1769405_24812 ERR1769405_24952 ERR1769405_25018 ERR1769405_25019 ERR1769405_25138 ERR1769405_25142 ERR1769405_25171 ERR1769405_25219 ERR1769405_25234 ERR1769405_25259 ERR1769405_25295 ERR1769405_25303 ERR1769405_25310 ERR1769405_25312 ERR1769405_25355 ERR1769405_25356 ERR1769405_25371 ERR1769405_25382 ERR1769405_25392 ERR1769405_25415 ERR1769405_25424 ERR1769405_25428 ERR1769405_25430 ERR1769405_25433 ERR1769405_25435 ERR1769405_25437 ERR1769405_25490 ERR1769405_25492 ERR1769405_25497 ERR1769405_25499 ERR1769405_25509 ERR1769405_25510 ERR1769405_25523 ERR1769405_25527 ERR1769405_25532 ERR1769405_25547 ERR1769405_25556 ERR1769405_25561 ERR1769405_25562 ERR1769405_25573 ERR1769405_25578 ERR1769405_25604 ERR1769405_25608 ERR1769405_25628 ERR1769405_25632 ERR1769405_25637 ERR1769405_25641 ERR1769405_25643 ERR1769405_25644 ERR1769405_25656 ERR1769405_25676 ERR1769405_25687 ERR1769405_25688 ERR1769405_25700 ERR1769405_25706 ERR1769405_25707 ERR1769405_25709 ERR1769405_25715 ERR1769405_25717 ERR1769405_25718 ERR1769405_25723 ERR1769405_25726 ERR1769405_25735 ERR1769405_25747 ERR1769405_25749 ERR1769405_25752 ERR1769405_25758 ERR1769405_25759 ERR1769405_25772 ERR1769405_25773 ERR1769405_25781 ERR1769405_25787 ERR1769405_25796 ERR1769405_25805 ERR1769405_25811 ERR1769405_25813 ERR1769405_25826 ERR1769405_25829 ERR1769405_25840 ERR1769405_25863 ERR1769405_25873 ERR1769405_25875 ERR1769405_25883 ERR1769405_25884 ERR1769405_25895 ERR1769405_25896 ERR1769405_25935 ERR1769405_25939 ERR1769405_25941 ERR1769405_25947 ERR1769405_25948 ERR1769405_25958 ERR1769405_25969 ERR1769405_25985 ERR1769405_25986 ERR1769405_26011 ERR1769405_26014 ERR1769405_26034 ERR1769405_26036 ERR1769405_26046 ERR1769405_26053 ERR1769405_26054 ERR1769405_26071 ERR1769405_26072 ERR1769405_26075 ERR1769405_26093 ERR1769405_26108 ERR1769405_26129 ERR1769405_26130 ERR1769405_26183 ERR1769405_26186 ERR1769405_26187 ERR1769405_26193 ERR1769405_26201 ERR1769405_26222 ERR1769405_26223 ERR1769405_26229 ERR1769405_26232 ERR1769405_26234 ERR1769405_26240 ERR1769405_26242 ERR1769405_26252 ERR1769405_26271 ERR1769405_26274 ERR1769405_26275 ERR1769405_26284 ERR1769405_26285 ERR1769405_26299 ERR1769405_26305 ERR1769405_26306 ERR1769405_26311 ERR1769405_26317 ERR1769405_26326 ERR1769405_26329 ERR1769405_26336 ERR1769405_26339 ERR1769405_26340 ERR1769405_26341 ERR1769405_26342 ERR1769405_26352 ERR1769405_26374 ERR1769405_26375 ERR1769405_26383 ERR1769405_26394 ERR1769405_26396 ERR1769405_26399 ERR1769405_26400 ERR1769405_26414 ERR1769405_26415 ERR1769405_26417 ERR1769405_26423 ERR1769405_26430 ERR1769405_26432 ERR1769405_26433 ERR1769405_26439 ERR1769405_26450 ERR1769405_26457 ERR1769405_26465 ERR1769405_26467 ERR1769405_26469 ERR1769405_26489 ERR1769405_26493 ERR1769405_26499 ERR1769405_26517 ERR1769405_26520 ERR1769405_26529 ERR1769405_26531 ERR1769405_26544 ERR1769405_26545 ERR1769405_26549 ERR1769405_26558 ERR1769405_26561 ERR1769405_26571 ERR1769405_26586 ERR1769405_26589 ERR1769405_26607 ERR1769405_26617 ERR1769405_26618 ERR1769405_26620 ERR1769405_26622 ERR1769405_26626 ERR1769405_26630 ERR1769405_26652 ERR1769405_26659 ERR1769405_26668 ERR1769405_26673 ERR1769405_26683 ERR1769405_26684 ERR1769405_26685 ERR1769405_26688 ERR1769405_26690 ERR1769405_26695 ERR1769405_26700 ERR1769405_26702 ERR1769405_26720 ERR1769405_26727 ERR1769405_26729 ERR1769405_26740 ERR1769405_26745 ERR1769405_26749 ERR1769405_26753 ERR1769405_26754 ERR1769405_26761 ERR1769405_26763 ERR1769405_26766 ERR1769405_26781 ERR1769405_26788 ERR1769405_26801 ERR1769405_26802 ERR1769405_26804 ERR1769405_26807 ERR1769405_26815 ERR1769405_26822 ERR1769405_26827 ERR1769405_26829 ERR1769405_26831 ERR1769405_26844 ERR1769405_26846 ERR1769405_26861 ERR1769405_26862 ERR1769405_26879 ERR1769405_26883 ERR1769405_26892 ERR1769405_26896 ERR1769405_26899 ERR1769405_26900 ERR1769405_26924 ERR1769405_26933 ERR1769405_26934 ERR1769405_26955 ERR1769405_26956 ERR1769405_26959 ERR1769405_26985 ERR1769405_26988 ERR1769405_27011 ERR1769405_27038 ERR1769405_27055 ERR1769405_27057 ERR1769405_27058 ERR1769405_27061 ERR1769405_27062 ERR1769405_27081 ERR1769405_27091 ERR1769405_27105 ERR1769405_27115 ERR1769405_27123 ERR1769405_27128 ERR1769405_27135 ERR1769405_27144 ERR1769405_27149 ERR1769405_27152 ERR1769405_27156 ERR1769405_27157 ERR1769405_27161 ERR1769405_27165 ERR1769405_27166 ERR1769405_27170 ERR1769405_27192 ERR1769405_27218 ERR1769405_27222 ERR1769405_27223 ERR1769405_27233 ERR1769405_27235 ERR1769405_27241 ERR1769405_27244 ERR1769405_27247 ERR1769405_27269 ERR1769405_27287 ERR1769405_27288 ERR1769405_27291 ERR1769405_27292 ERR1769405_27317 ERR1769405_27322 ERR1769405_27339 ERR1769405_27344 ERR1769405_27356 ERR1769405_27359 ERR1769405_27365 ERR1769405_27366 ERR1769405_27369 ERR1769405_27375 ERR1769405_27380 ERR1769405_27384 ERR1769405_27389 ERR1769405_27392 ERR1769405_27395 ERR1769405_27408 ERR1769405_27411 ERR1769405_27419 ERR1769405_27428 ERR1769405_27433 ERR1769405_27443 ERR1769405_27448 ERR1769405_27472 ERR1769405_27481 ERR1769405_27493 ERR1769405_27503 ERR1769405_27504 ERR1769405_27509 ERR1769405_27524 ERR1769405_27526 ERR1769405_27530 ERR1769405_27533 ERR1769405_27538 ERR1769405_27540 ERR1769405_27541 ERR1769405_27544 ERR1769405_27549 ERR1769405_27557 ERR1769405_27559 ERR1769405_27568 ERR1769405_27589 ERR1769405_27603 ERR1769405_27606 ERR1769405_27615 ERR1769405_27628 ERR1769405_27630 ERR1769405_27638 ERR1769405_27639 ERR1769405_27664 ERR1769405_27671 ERR1769405_27672 ERR1769405_27719 ERR1769405_27723 ERR1769405_27740 ERR1769405_27745 ERR1769405_27747 ERR1769405_27750 ERR1769405_27755 ERR1769405_27780 ERR1769405_27783 ERR1769405_27791 ERR1769405_27792 ERR1769405_27795 ERR1769405_27796 ERR1769405_27799 ERR1769405_27816 ERR1769405_27826 ERR1769405_27833 ERR1769405_27835 ERR1769405_27842 ERR1769405_27855 ERR1769405_27856 ERR1769405_27859 ERR1769405_27861 ERR1769405_27869 ERR1769405_27875 ERR1769405_27886 ERR1769405_27896 ERR1769405_27906 ERR1769405_27908 ERR1769405_27909 ERR1769405_27918 ERR1769405_27919 ERR1769406_2 ERR1769406_7 ERR1769406_8 ERR1769406_12 ERR1769406_15 ERR1769406_19 ERR1769406_20 ERR1769406_21 ERR1769406_31 ERR1769406_35 ERR1769406_42 ERR1769406_48 ERR1769406_52 ERR1769406_55 ERR1769406_58 ERR1769406_69 ERR1769406_73 ERR1769406_92 ERR1769406_98 ERR1769406_101 ERR1769406_102 ERR1769406_112 ERR1769406_114 ERR1769406_117 ERR1769406_119 ERR1769406_122 ERR1769406_132 ERR1769406_133 ERR1769406_140 ERR1769406_142 ERR1769406_149 ERR1769406_157 ERR1769406_170 ERR1769406_171 ERR1769406_173 ERR1769406_185 ERR1769406_192 ERR1769406_196 ERR1769406_197 ERR1769406_198 ERR1769406_203 ERR1769406_222 ERR1769406_223 ERR1769406_226 ERR1769406_230 ERR1769406_236 ERR1769406_237 ERR1769406_238 ERR1769406_246 ERR1769406_254 ERR1769406_261 ERR1769406_262 ERR1769406_263 ERR1769406_272 ERR1769406_273 ERR1769406_290 ERR1769406_295 ERR1769406_302 ERR1769406_303 ERR1769406_304 ERR1769406_308 ERR1769406_309 ERR1769406_311 ERR1769406_312 ERR1769406_328 ERR1769406_340 ERR1769406_341 ERR1769406_344 ERR1769406_347 ERR1769406_354 ERR1769406_355 ERR1769406_378 ERR1769406_389 ERR1769406_391 ERR1769406_392 ERR1769406_401 ERR1769406_405 ERR1769406_416 ERR1769406_418 ERR1769406_423 ERR1769406_435 ERR1769406_455 ERR1769406_460 ERR1769406_468 ERR1769406_469 ERR1769406_471 ERR1769406_472 ERR1769406_480 ERR1769406_481 ERR1769406_486 ERR1769406_503 ERR1769406_504 ERR1769406_511 ERR1769406_512 ERR1769406_514 ERR1769406_524 ERR1769406_536 ERR1769406_539 ERR1769406_548 ERR1769406_549 ERR1769406_562 ERR1769406_577 ERR1769406_586 ERR1769406_589 ERR1769406_590 ERR1769406_595 ERR1769406_597 ERR1769406_601 ERR1769406_604 ERR1769406_607 ERR1769406_626 ERR1769406_630 ERR1769406_631 ERR1769406_635 ERR1769406_636 ERR1769406_640 ERR1769406_642 ERR1769406_643 ERR1769406_646 ERR1769406_649 ERR1769406_651 ERR1769406_658 ERR1769406_676 ERR1769406_684 ERR1769406_685 ERR1769406_704 ERR1769406_706 ERR1769406_709 ERR1769406_726 ERR1769406_727 ERR1769406_732 ERR1769406_733 ERR1769406_734 ERR1769406_736 ERR1769406_744 ERR1769406_745 ERR1769406_754 ERR1769406_762 ERR1769406_767 ERR1769406_772 ERR1769406_775 ERR1769406_797 ERR1769406_798 ERR1769406_809 ERR1769406_816 ERR1769406_821 ERR1769406_822 ERR1769406_834 ERR1769406_843 ERR1769406_844 ERR1769406_845 ERR1769406_848 ERR1769406_850 ERR1769406_855 ERR1769406_861 ERR1769406_868 ERR1769406_870 ERR1769406_874 ERR1769406_876 ERR1769406_886 ERR1769406_888 ERR1769406_891 ERR1769406_893 ERR1769406_898 ERR1769406_901 ERR1769406_908 ERR1769406_909 ERR1769406_913 ERR1769406_915 ERR1769406_933 ERR1769406_937 ERR1769406_951 ERR1769406_955 ERR1769406_963 ERR1769406_967 ERR1769406_969 ERR1769406_975 ERR1769406_977 ERR1769406_994 ERR1769406_998 ERR1769406_1002 ERR1769406_1003 ERR1769406_1007 ERR1769406_1018 ERR1769406_1020 ERR1769406_1039 ERR1769406_1047 ERR1769406_1080 ERR1769406_1081 ERR1769406_1098 ERR1769406_1101 ERR1769406_1102 ERR1769406_1107 ERR1769406_1115 ERR1769406_1121 ERR1769406_1122 ERR1769406_1126 ERR1769406_1131 ERR1769406_1132 ERR1769406_1134 ERR1769406_1138 ERR1769406_1153 ERR1769406_1154 ERR1769406_1155 ERR1769406_1159 ERR1769406_1164 ERR1769406_1168 ERR1769406_1169 ERR1769406_1188 ERR1769406_1197 ERR1769406_1199 ERR1769406_1200 ERR1769406_1201 ERR1769406_1203 ERR1769406_1205 ERR1769406_1206 ERR1769406_1212 ERR1769406_1218 ERR1769406_1221 ERR1769406_1226 ERR1769406_1229 ERR1769406_1232 ERR1769406_1233 ERR1769406_1237 ERR1769406_1246 ERR1769406_1247 ERR1769406_1257 ERR1769406_1262 ERR1769406_1270 ERR1769406_1277 ERR1769406_1279 ERR1769406_1280 ERR1769406_1283 ERR1769406_1284 ERR1769406_1286 ERR1769406_1290 ERR1769406_1292 ERR1769406_1295 ERR1769406_1302 ERR1769406_1308 ERR1769406_1309 ERR1769406_1310 ERR1769406_1321 ERR1769406_1328 ERR1769406_1331 ERR1769406_1334 ERR1769406_1355 ERR1769406_1373 ERR1769406_1380 ERR1769406_1381 ERR1769406_1393 ERR1769406_1394 ERR1769406_1396 ERR1769406_1398 ERR1769406_1400 ERR1769406_1403 ERR1769406_1412 ERR1769406_1416 ERR1769406_1418 ERR1769406_1433 ERR1769406_1434 ERR1769406_1443 ERR1769406_1444 ERR1769406_1446 ERR1769406_1453 ERR1769406_1454 ERR1769406_1457 ERR1769406_1458 ERR1769406_1461 ERR1769406_1472 ERR1769406_1473 ERR1769406_1474 ERR1769406_1477 ERR1769406_1478 ERR1769406_1479 ERR1769406_1486 ERR1769406_1487 ERR1769406_1496 ERR1769406_1513 ERR1769406_1522 ERR1769406_1526 ERR1769406_1529 ERR1769406_1549 ERR1769406_1558 ERR1769406_1573 ERR1769406_1576 ERR1769406_1587 ERR1769406_1597 ERR1769406_1605 ERR1769406_1606 ERR1769406_1610 ERR1769406_1613 ERR1769406_1616 ERR1769406_1618 ERR1769406_1622 ERR1769406_1629 ERR1769406_1630 ERR1769406_1632 ERR1769406_1645 ERR1769406_1659 ERR1769406_1666 ERR1769406_1667 ERR1769406_1668 ERR1769406_1669 ERR1769406_1670 ERR1769406_1674 ERR1769406_1683 ERR1769406_1684 ERR1769406_1685 ERR1769406_1687 ERR1769406_1689 ERR1769406_1693 ERR1769406_1704 ERR1769406_1705 ERR1769406_1706 ERR1769406_1708 ERR1769406_1713 ERR1769406_1716 ERR1769406_1730 ERR1769406_1736 ERR1769406_1737 ERR1769406_1744 ERR1769406_1745 ERR1769406_1748 ERR1769406_1762 ERR1769406_1766 ERR1769406_1774 ERR1769406_1776 ERR1769406_1782 ERR1769406_1792 ERR1769406_1793 ERR1769406_1801 ERR1769406_1813 ERR1769406_1814 ERR1769406_1819 ERR1769406_1832 ERR1769406_1846 ERR1769406_1849 ERR1769406_1850 ERR1769406_1856 ERR1769406_1865 ERR1769406_1867 ERR1769406_1883 ERR1769406_1884 ERR1769406_1894 ERR1769406_1900 ERR1769406_1902 ERR1769406_1908 ERR1769406_1911 ERR1769406_1913 ERR1769406_1915 ERR1769406_1920 ERR1769406_1925 ERR1769406_1939 ERR1769406_1944 ERR1769406_1945 ERR1769406_1950 ERR1769406_1951 ERR1769406_1971 ERR1769406_1977 ERR1769406_1981 ERR1769406_1984 ERR1769406_1990 ERR1769406_1993 ERR1769406_1994 ERR1769406_2000 ERR1769406_2010 ERR1769406_2012 ERR1769406_2013 ERR1769406_2014 ERR1769406_2036 ERR1769406_2049 ERR1769406_2051 ERR1769406_2053 ERR1769406_2056 ERR1769406_2057 ERR1769406_2067 ERR1769406_2071 ERR1769406_2079 ERR1769406_2082 ERR1769406_2083 ERR1769406_2090 ERR1769406_2093 ERR1769406_2094 ERR1769406_2099 ERR1769406_2102 ERR1769406_2104 ERR1769406_2106 ERR1769406_2108 ERR1769406_2109 ERR1769406_2114 ERR1769406_2124 ERR1769406_2127 ERR1769406_2135 ERR1769406_2141 ERR1769406_2149 ERR1769406_2151 ERR1769406_2152 ERR1769406_2156 ERR1769406_2158 ERR1769406_2163 ERR1769406_2166 ERR1769406_2168 ERR1769406_2172 ERR1769406_2173 ERR1769406_2174 ERR1769406_2179 ERR1769406_2181 ERR1769406_2182 ERR1769406_2183 ERR1769406_2186 ERR1769406_2187 ERR1769406_2191 ERR1769406_2193 ERR1769406_2199 ERR1769406_2203 ERR1769406_2205 ERR1769406_2207 ERR1769406_2208 ERR1769406_2210 ERR1769406_2211 ERR1769406_2214 ERR1769406_2218 ERR1769406_2219 ERR1769406_2221 ERR1769406_2234 ERR1769406_2235 ERR1769406_2239 ERR1769406_2240 ERR1769406_2241 ERR1769406_2255 ERR1769406_2264 ERR1769406_2273 ERR1769406_2282 ERR1769406_2283 ERR1769406_2284 ERR1769406_2287 ERR1769406_2292 ERR1769406_2294 ERR1769406_2295 ERR1769406_2297 ERR1769406_2298 ERR1769406_2316 ERR1769406_2317 ERR1769406_2318 ERR1769406_2319 ERR1769406_2326 ERR1769406_2329 ERR1769406_2330 ERR1769406_2331 ERR1769406_2333 ERR1769406_2338 ERR1769406_2341 ERR1769406_2345 ERR1769406_2347 ERR1769406_2348 ERR1769406_2349 ERR1769406_2351 ERR1769406_2354 ERR1769406_2355 ERR1769406_2361 ERR1769406_2363 ERR1769406_2369 ERR1769406_2372 ERR1769406_2384 ERR1769406_2389 ERR1769406_2390 ERR1769406_2392 ERR1769406_2405 ERR1769406_2410 ERR1769406_2418 ERR1769406_2419 ERR1769406_2430 ERR1769406_2432 ERR1769406_2434 ERR1769406_2449 ERR1769406_2460 ERR1769406_2462 ERR1769406_2468 ERR1769406_2472 ERR1769406_2475 ERR1769406_2478 ERR1769406_2481 ERR1769406_2484 ERR1769406_2492 ERR1769406_2493 ERR1769406_2494 ERR1769406_2500 ERR1769406_2513 ERR1769406_2523 ERR1769406_2542 ERR1769406_2543 ERR1769406_2545 ERR1769406_2548 ERR1769406_2567 ERR1769406_2578 ERR1769406_2579 ERR1769406_2585 ERR1769406_2591 ERR1769406_2601 ERR1769406_2603 ERR1769406_2620 ERR1769406_2632 ERR1769406_2641 ERR1769406_2642 ERR1769406_2644 ERR1769406_2654 ERR1769406_2680 ERR1769406_2681 ERR1769406_2683 ERR1769406_2687 ERR1769406_2700 ERR1769406_2710 ERR1769406_2716 ERR1769406_2717 ERR1769406_2718 ERR1769406_2727 ERR1769406_2733 ERR1769406_2741 ERR1769406_2753 ERR1769406_2761 ERR1769406_2762 ERR1769406_2767 ERR1769406_2788 ERR1769406_2790 ERR1769406_2791 ERR1769406_2792 ERR1769406_2796 ERR1769406_2803 ERR1769406_2804 ERR1769406_2808 ERR1769406_2811 ERR1769406_2814 ERR1769406_2819 ERR1769406_2820 ERR1769406_2821 ERR1769406_2827 ERR1769406_2831 ERR1769406_2836 ERR1769406_2839 ERR1769406_2847 ERR1769406_2854 ERR1769406_2857 ERR1769406_2862 ERR1769406_2866 ERR1769406_2875 ERR1769406_2882 ERR1769406_2884 ERR1769406_2886 ERR1769406_2888 ERR1769406_2893 ERR1769406_2897 ERR1769406_2904 ERR1769406_2913 ERR1769406_2917 ERR1769406_2920 ERR1769406_2923 ERR1769406_2926 ERR1769406_2937 ERR1769406_2938 ERR1769406_2939 ERR1769406_2947 ERR1769406_2952 ERR1769406_2953 ERR1769406_2959 ERR1769406_2960 ERR1769406_2963 ERR1769406_2967 ERR1769406_2969 ERR1769406_2970 ERR1769406_2976 ERR1769406_2981 ERR1769406_2989 ERR1769406_2992 ERR1769406_2996 ERR1769406_3001 ERR1769406_3002 ERR1769406_3005 ERR1769406_3013 ERR1769406_3015 ERR1769406_3018 ERR1769406_3019 ERR1769406_3026 ERR1769406_3035 ERR1769406_3042 ERR1769406_3048 ERR1769406_3049 ERR1769406_3062 ERR1769406_3071 ERR1769406_3085 ERR1769406_3090 ERR1769406_3099 ERR1769406_3100 ERR1769406_3107 ERR1769406_3112 ERR1769406_3118 ERR1769406_3125 ERR1769406_3135 ERR1769406_3139 ERR1769406_3146 ERR1769406_3148 ERR1769406_3155 ERR1769406_3157 ERR1769406_3159 ERR1769406_3174 ERR1769406_3179 ERR1769406_3180 ERR1769406_3181 ERR1769406_3194 ERR1769406_3198 ERR1769406_3216 ERR1769406_3231 ERR1769406_3238 ERR1769406_3245 ERR1769406_3256 ERR1769406_3260 ERR1769406_3261 ERR1769406_3263 ERR1769406_3265 ERR1769406_3268 ERR1769406_3269 ERR1769406_3287 ERR1769406_3289 ERR1769406_3290 ERR1769406_3303 ERR1769406_3304 ERR1769406_3307 ERR1769406_3320 ERR1769406_3321 ERR1769406_3322 ERR1769406_3325 ERR1769406_3326 ERR1769406_3330 ERR1769406_3333 ERR1769406_3334 ERR1769406_3335 ERR1769406_3340 ERR1769406_3342 ERR1769406_3351 ERR1769406_3364 ERR1769406_3368 ERR1769406_3379 ERR1769406_3381 ERR1769406_3385 ERR1769406_3386 ERR1769406_3389 ERR1769406_3391 ERR1769406_3392 ERR1769406_3397 ERR1769406_3398 ERR1769406_3399 ERR1769406_3401 ERR1769406_3410 ERR1769406_3412 ERR1769406_3413 ERR1769406_3414 ERR1769406_3415 ERR1769406_3417 ERR1769406_3418 ERR1769406_3420 ERR1769406_3439 ERR1769406_3442 ERR1769406_3443 ERR1769406_3452 ERR1769406_3453 ERR1769406_3463 ERR1769406_3465 ERR1769406_3472 ERR1769406_3475 ERR1769406_3476 ERR1769406_3479 ERR1769406_3484 ERR1769406_3489 ERR1769406_3494 ERR1769406_3497 ERR1769406_3498 ERR1769406_3505 ERR1769406_3508 ERR1769406_3519 ERR1769406_3521 ERR1769406_3526 ERR1769406_3528 ERR1769406_3529 ERR1769406_3534 ERR1769406_3548 ERR1769406_3554 ERR1769406_3556 ERR1769406_3561 ERR1769406_3567 ERR1769406_3568 ERR1769406_3575 ERR1769406_3578 ERR1769406_3589 ERR1769406_3595 ERR1769406_3598 ERR1769406_3600 ERR1769406_3602 ERR1769406_3609 ERR1769406_3613 ERR1769406_3617 ERR1769406_3618 ERR1769406_3619 ERR1769406_3622 ERR1769406_3625 ERR1769406_3635 ERR1769406_3640 ERR1769406_3642 ERR1769406_3645 ERR1769406_3660 ERR1769406_3672 ERR1769406_3673 ERR1769406_3676 ERR1769406_3682 ERR1769406_3683 ERR1769406_3685 ERR1769406_3688 ERR1769406_3694 ERR1769406_3705 ERR1769406_3719 ERR1769406_3720 ERR1769406_3723 ERR1769406_3731 ERR1769406_3734 ERR1769406_3735 ERR1769406_3738 ERR1769406_3739 ERR1769406_3741 ERR1769406_3742 ERR1769406_3744 ERR1769406_3745 ERR1769406_3748 ERR1769406_3754 ERR1769406_3764 ERR1769406_3769 ERR1769406_3770 ERR1769406_3773 ERR1769406_3777 ERR1769406_3778 ERR1769406_3787 ERR1769406_3788 ERR1769406_3789 ERR1769406_3790 ERR1769406_3807 ERR1769406_3815 ERR1769406_3818 ERR1769406_3833 ERR1769406_3834 ERR1769406_3838 ERR1769406_3849 ERR1769406_3851 ERR1769406_3857 ERR1769406_3859 ERR1769406_3860 ERR1769406_3861 ERR1769406_3873 ERR1769406_3880 ERR1769406_3887 ERR1769406_3892 ERR1769406_3901 ERR1769406_3902 ERR1769406_3905 ERR1769406_3906 ERR1769406_3908 ERR1769406_3909 ERR1769406_3910 ERR1769406_3913 ERR1769406_3917 ERR1769406_3933 ERR1769406_3941 ERR1769406_3959 ERR1769406_3960 ERR1769406_3965 ERR1769406_3973 ERR1769406_3976 ERR1769406_3979 ERR1769406_3986 ERR1769406_3989 ERR1769406_4001 ERR1769406_4002 ERR1769406_4004 ERR1769406_4013 ERR1769406_4017 ERR1769406_4035 ERR1769406_4048 ERR1769406_4053 ERR1769406_4058 ERR1769406_4064 ERR1769406_4074 ERR1769406_4086 ERR1769406_4089 ERR1769406_4095 ERR1769406_4111 ERR1769406_4116 ERR1769406_4118 ERR1769406_4119 ERR1769406_4125 ERR1769406_4140 ERR1769406_4142 ERR1769406_4157 ERR1769406_4161 ERR1769406_4163 ERR1769406_4165 ERR1769406_4169 ERR1769406_4181 ERR1769406_4185 ERR1769406_4187 ERR1769406_4190 ERR1769406_4191 ERR1769406_4203 ERR1769406_4206 ERR1769406_4220 ERR1769406_4223 ERR1769406_4232 ERR1769406_4233 ERR1769406_4242 ERR1769406_4248 ERR1769406_4257 ERR1769406_4266 ERR1769406_4269 ERR1769406_4270 ERR1769406_4277 ERR1769406_4278 ERR1769406_4280 ERR1769406_4299 ERR1769406_4310 ERR1769406_4311 ERR1769406_4315 ERR1769406_4317 ERR1769406_4320 ERR1769406_4322 ERR1769406_4326 ERR1769406_4329 ERR1769406_4334 ERR1769406_4352 ERR1769406_4360 ERR1769406_4362 ERR1769406_4367 ERR1769406_4369 ERR1769406_4371 ERR1769406_4373 ERR1769406_4381 ERR1769406_4394 ERR1769406_4402 ERR1769406_4413 ERR1769406_4415 ERR1769406_4416 ERR1769406_4418 ERR1769406_4419 ERR1769406_4420 ERR1769406_4423 ERR1769406_4429 ERR1769406_4430 ERR1769406_4431 ERR1769406_4432 ERR1769406_4433 ERR1769406_4439 ERR1769406_4440 ERR1769406_4442 ERR1769406_4446 ERR1769406_4458 ERR1769406_4459 ERR1769406_4460 ERR1769406_4470 ERR1769406_4472 ERR1769406_4481 ERR1769406_4487 ERR1769406_4494 ERR1769406_4501 ERR1769406_4502 ERR1769406_4519 ERR1769406_4529 ERR1769406_4538 ERR1769406_4539 ERR1769406_4542 ERR1769406_4545 ERR1769406_4547 ERR1769406_4554 ERR1769406_4561 ERR1769406_4578 ERR1769406_4579 ERR1769406_4580 ERR1769406_4585 ERR1769406_4586 ERR1769406_4590 ERR1769406_4592 ERR1769406_4593 ERR1769406_4596 ERR1769406_4600 ERR1769406_4615 ERR1769406_4618 ERR1769406_4620 ERR1769406_4625 ERR1769406_4626 ERR1769406_4634 ERR1769406_4637 ERR1769406_4660 ERR1769406_4667 ERR1769406_4668 ERR1769406_4678 ERR1769406_4683 ERR1769406_4685 ERR1769406_4687 ERR1769406_4690 ERR1769406_4693 ERR1769406_4699 ERR1769406_4702 ERR1769406_4709 ERR1769406_4714 ERR1769406_4722 ERR1769406_4724 ERR1769406_4725 ERR1769406_4733 ERR1769406_4734 ERR1769406_4738 ERR1769406_4743 ERR1769406_4746 ERR1769406_4749 ERR1769406_4751 ERR1769406_4752 ERR1769406_4755 ERR1769406_4763 ERR1769406_4764 ERR1769406_4766 ERR1769406_4781 ERR1769406_4783 ERR1769406_4787 ERR1769406_4798 ERR1769406_4803 ERR1769406_4806 ERR1769406_4811 ERR1769406_4823 ERR1769406_4824 ERR1769406_4827 ERR1769406_4828 ERR1769406_4830 ERR1769406_4835 ERR1769406_4845 ERR1769406_4849 ERR1769406_4853 ERR1769406_4854 ERR1769406_4856 ERR1769406_4857 ERR1769406_4862 ERR1769406_4868 ERR1769406_4875 ERR1769406_4878 ERR1769406_4892 ERR1769406_4897 ERR1769406_4918 ERR1769406_4931 ERR1769406_4932 ERR1769406_4936 ERR1769406_4941 ERR1769406_4947 ERR1769406_4948 ERR1769406_4955 ERR1769406_4956 ERR1769406_4957 ERR1769406_4959 ERR1769406_4963 ERR1769406_4971 ERR1769406_4973 ERR1769406_4977 ERR1769406_4979 ERR1769406_4980 ERR1769406_4985 ERR1769406_4999 ERR1769406_5005 ERR1769406_5008 ERR1769406_5016 ERR1769406_5031 ERR1769406_5032 ERR1769406_5035 ERR1769406_5037 ERR1769406_5038 ERR1769406_5042 ERR1769406_5043 ERR1769406_5056 ERR1769406_5072 ERR1769406_5081 ERR1769406_5096 ERR1769406_5099 ERR1769406_5102 ERR1769406_5103 ERR1769406_5113 ERR1769406_5116 ERR1769406_5119 ERR1769406_5121 ERR1769406_5125 ERR1769406_5128 ERR1769406_5129 ERR1769406_5137 ERR1769406_5145 ERR1769406_5150 ERR1769406_5151 ERR1769406_5153 ERR1769406_5157 ERR1769406_5163 ERR1769406_5165 ERR1769406_5186 ERR1769406_5207 ERR1769406_5211 ERR1769406_5220 ERR1769406_5221 ERR1769406_5223 ERR1769406_5229 ERR1769406_5230 ERR1769406_5243 ERR1769406_5246 ERR1769406_5254 ERR1769406_5257 ERR1769406_5258 ERR1769406_5273 ERR1769406_5290 ERR1769406_5294 ERR1769406_5301 ERR1769406_5307 ERR1769406_5312 ERR1769406_5318 ERR1769406_5331 ERR1769406_5332 ERR1769406_5336 ERR1769406_5338 ERR1769406_5339 ERR1769406_5340 ERR1769406_5341 ERR1769406_5342 ERR1769406_5347 ERR1769406_5356 ERR1769406_5357 ERR1769406_5369 ERR1769406_5373 ERR1769406_5379 ERR1769406_5386 ERR1769406_5388 ERR1769406_5390 ERR1769406_5396 ERR1769406_5410 ERR1769406_5412 ERR1769406_5418 ERR1769406_5433 ERR1769406_5435 ERR1769406_5442 ERR1769406_5457 ERR1769406_5460 ERR1769406_5465 ERR1769406_5469 ERR1769406_5476 ERR1769406_5479 ERR1769406_5480 ERR1769406_5486 ERR1769406_5489 ERR1769406_5498 ERR1769406_5500 ERR1769406_5505 ERR1769406_5506 ERR1769406_5507 ERR1769406_5512 ERR1769406_5517 ERR1769406_5518 ERR1769406_5534 ERR1769406_5535 ERR1769406_5537 ERR1769406_5538 ERR1769406_5565 ERR1769406_5567 ERR1769406_5569 ERR1769406_5576 ERR1769406_5588 ERR1769406_5596 ERR1769406_5602 ERR1769406_5609 ERR1769406_5615 ERR1769406_5636 ERR1769406_5644 ERR1769406_5647 ERR1769406_5650 ERR1769406_5655 ERR1769406_5663 ERR1769406_5664 ERR1769406_5665 ERR1769406_5669 ERR1769406_5677 ERR1769406_5685 ERR1769406_5692 ERR1769406_5694 ERR1769406_5706 ERR1769406_5709 ERR1769406_5714 ERR1769406_5715 ERR1769406_5716 ERR1769406_5717 ERR1769406_5725 ERR1769406_5726 ERR1769406_5741 ERR1769406_5751 ERR1769406_5761 ERR1769406_5771 ERR1769406_5780 ERR1769406_5784 ERR1769406_5787 ERR1769406_5789 ERR1769406_5806 ERR1769406_5816 ERR1769406_5827 ERR1769406_5829 ERR1769406_5845 ERR1769406_5846 ERR1769406_5864 ERR1769406_5865 ERR1769406_5866 ERR1769406_5873 ERR1769406_5910 ERR1769406_5912 ERR1769406_5917 ERR1769406_5918 ERR1769406_5920 ERR1769406_5921 ERR1769406_5941 ERR1769406_5942 ERR1769406_5943 ERR1769406_5944 ERR1769406_5955 ERR1769406_5961 ERR1769406_5963 ERR1769406_5964 ERR1769406_5966 ERR1769406_5972 ERR1769406_5977 ERR1769406_5978 ERR1769406_5981 ERR1769406_5985 ERR1769406_5992 ERR1769406_6011 ERR1769406_6013 ERR1769406_6015 ERR1769406_6017 ERR1769406_6025 ERR1769406_6026 ERR1769406_6030 ERR1769406_6039 ERR1769406_6040 ERR1769406_6042 ERR1769406_6044 ERR1769406_6067 ERR1769406_6073 ERR1769406_6081 ERR1769406_6082 ERR1769406_6085 ERR1769406_6086 ERR1769406_6098 ERR1769406_6099 ERR1769406_6101 ERR1769406_6110 ERR1769406_6113 ERR1769406_6114 ERR1769406_6117 ERR1769406_6125 ERR1769406_6131 ERR1769406_6133 ERR1769406_6135 ERR1769406_6142 ERR1769406_6147 ERR1769406_6149 ERR1769406_6162 ERR1769406_6163 ERR1769406_6166 ERR1769406_6168 ERR1769406_6169 ERR1769406_6181 ERR1769406_6184 ERR1769406_6189 ERR1769406_6192 ERR1769406_6199 ERR1769406_6206 ERR1769406_6207 ERR1769406_6210 ERR1769406_6215 ERR1769406_6228 ERR1769406_6232 ERR1769406_6239 ERR1769406_6259 ERR1769406_6266 ERR1769406_6278 ERR1769406_6279 ERR1769406_6284 ERR1769406_6287 ERR1769406_6288 ERR1769406_6296 ERR1769406_6297 ERR1769406_6302 ERR1769406_6304 ERR1769406_6309 ERR1769406_6318 ERR1769406_6325 ERR1769406_6332 ERR1769406_6333 ERR1769406_6340 ERR1769406_6343 ERR1769406_6346 ERR1769406_6350 ERR1769406_6366 ERR1769406_6367 ERR1769406_6369 ERR1769406_6372 ERR1769406_6378 ERR1769406_6383 ERR1769406_6392 ERR1769406_6406 ERR1769406_6411 ERR1769406_6413 ERR1769406_6415 ERR1769406_6426 ERR1769406_6429 ERR1769406_6430 ERR1769406_6433 ERR1769406_6442 ERR1769406_6448 ERR1769406_6454 ERR1769406_6458 ERR1769406_6460 ERR1769406_6475 ERR1769406_6476 ERR1769406_6480 ERR1769406_6481 ERR1769406_6486 ERR1769406_6488 ERR1769406_6489 ERR1769406_6490 ERR1769406_6496 ERR1769406_6497 ERR1769406_6498 ERR1769406_6499 ERR1769406_6502 ERR1769406_6503 ERR1769406_6505 ERR1769406_6506 ERR1769406_6520 ERR1769406_6523 ERR1769406_6529 ERR1769406_6530 ERR1769406_6540 ERR1769406_6559 ERR1769406_6574 ERR1769406_6578 ERR1769406_6581 ERR1769406_6596 ERR1769406_6597 ERR1769406_6602 ERR1769406_6609 ERR1769406_6617 ERR1769406_6622 ERR1769406_6632 ERR1769406_6644 ERR1769406_6645 ERR1769406_6650 ERR1769406_6659 ERR1769406_6661 ERR1769406_6666 ERR1769406_6677 ERR1769406_6688 ERR1769406_6699 ERR1769406_6700 ERR1769406_6704 ERR1769406_6709 ERR1769406_6715 ERR1769406_6719 ERR1769406_6730 ERR1769406_6732 ERR1769406_6737 ERR1769406_6746 ERR1769406_6748 ERR1769406_6756 ERR1769406_6759 ERR1769406_6763 ERR1769406_6771 ERR1769406_6773 ERR1769406_6777 ERR1769406_6779 ERR1769406_6780 ERR1769406_6790 ERR1769406_6796 ERR1769406_6800 ERR1769406_6805 ERR1769406_6806 ERR1769406_6807 ERR1769406_6817 ERR1769406_6819 ERR1769406_6821 ERR1769406_6835 ERR1769406_6842 ERR1769406_6851 ERR1769406_6852 ERR1769406_6853 ERR1769406_6858 ERR1769406_6862 ERR1769406_6870 ERR1769406_6871 ERR1769406_6876 ERR1769406_6890 ERR1769406_6891 ERR1769406_6893 ERR1769406_6894 ERR1769406_6895 ERR1769406_6898 ERR1769406_6899 ERR1769406_6900 ERR1769406_6901 ERR1769406_6906 ERR1769406_6907 ERR1769406_6914 ERR1769406_6916 ERR1769406_6921 ERR1769406_6929 ERR1769406_6932 ERR1769406_6933 ERR1769406_6938 ERR1769406_6939 ERR1769406_6955 ERR1769406_6957 ERR1769406_6959 ERR1769406_6960 ERR1769406_6963 ERR1769406_6964 ERR1769406_6969 ERR1769406_6973 ERR1769406_6977 ERR1769406_6990 ERR1769406_7001 ERR1769406_7023 ERR1769406_7033 ERR1769406_7046 ERR1769406_7055 ERR1769406_7069 ERR1769406_7088 ERR1769406_7100 ERR1769406_7106 ERR1769406_7109 ERR1769406_7117 ERR1769406_7118 ERR1769406_7121 ERR1769406_7130 ERR1769406_7135 ERR1769406_7138 ERR1769406_7142 ERR1769406_7143 ERR1769406_7147 ERR1769406_7150 ERR1769406_7152 ERR1769406_7161 ERR1769406_7177 ERR1769406_7178 ERR1769406_7181 ERR1769406_7193 ERR1769406_7194 ERR1769406_7198 ERR1769406_7203 ERR1769406_7207 ERR1769406_7209 ERR1769406_7214 ERR1769406_7215 ERR1769406_7217 ERR1769406_7221 ERR1769406_7225 ERR1769406_7227 ERR1769406_7236 ERR1769406_7238 ERR1769406_7249 ERR1769406_7260 ERR1769406_7264 ERR1769406_7265 ERR1769406_7278 ERR1769406_7293 ERR1769406_7303 ERR1769406_7304 ERR1769406_7313 ERR1769406_7314 ERR1769406_7322 ERR1769406_7326 ERR1769406_7335 ERR1769406_7336 ERR1769406_7341 ERR1769406_7345 ERR1769406_7348 ERR1769406_7357 ERR1769406_7360 ERR1769406_7361 ERR1769406_7367 ERR1769406_7371 ERR1769406_7373 ERR1769406_7390 ERR1769406_7394 ERR1769406_7400 ERR1769406_7405 ERR1769406_7406 ERR1769406_7414 ERR1769406_7425 ERR1769406_7433 ERR1769406_7434 ERR1769406_7436 ERR1769406_7452 ERR1769406_7454 ERR1769406_7459 ERR1769406_7463 ERR1769406_7465 ERR1769406_7468 ERR1769406_7475 ERR1769406_7478 ERR1769406_7479 ERR1769406_7481 ERR1769406_7487 ERR1769406_7488 ERR1769406_7493 ERR1769406_7499 ERR1769406_7504 ERR1769406_7507 ERR1769406_7509 ERR1769406_7518 ERR1769406_7530 ERR1769406_7537 ERR1769406_7540 ERR1769406_7542 ERR1769406_7543 ERR1769406_7556 ERR1769406_7568 ERR1769406_7569 ERR1769406_7574 ERR1769406_7575 ERR1769406_7577 ERR1769406_7587 ERR1769406_7589 ERR1769406_7592 ERR1769406_7593 ERR1769406_7597 ERR1769406_7598 ERR1769406_7616 ERR1769406_7619 ERR1769406_7627 ERR1769406_7634 ERR1769406_7636 ERR1769406_7643 ERR1769406_7651 ERR1769406_7658 ERR1769406_7660 ERR1769406_7662 ERR1769406_7667 ERR1769406_7670 ERR1769406_7672 ERR1769406_7675 ERR1769406_7676 ERR1769406_7680 ERR1769406_7690 ERR1769406_7707 ERR1769406_7711 ERR1769406_7719 ERR1769406_7720 ERR1769406_7722 ERR1769406_7723 ERR1769406_7724 ERR1769406_7727 ERR1769406_7733 ERR1769406_7734 ERR1769406_7740 ERR1769406_7741 ERR1769406_7752 ERR1769406_7754 ERR1769406_7755 ERR1769406_7760 ERR1769406_7775 ERR1769406_7779 ERR1769406_7787 ERR1769406_7793 ERR1769406_7802 ERR1769406_7805 ERR1769406_7808 ERR1769406_7827 ERR1769406_7837 ERR1769406_7838 ERR1769406_7839 ERR1769406_7841 ERR1769406_7843 ERR1769406_7847 ERR1769406_7850 ERR1769406_7852 ERR1769406_7853 ERR1769406_7870 ERR1769406_7874 ERR1769406_7875 ERR1769406_7880 ERR1769406_7885 ERR1769406_7908 ERR1769406_7913 ERR1769406_7918 ERR1769406_7930 ERR1769406_7933 ERR1769406_7938 ERR1769406_7946 ERR1769406_7951 ERR1769406_7953 ERR1769406_7959 ERR1769406_7961 ERR1769406_7967 ERR1769406_7971 ERR1769406_7973 ERR1769406_7995 ERR1769406_7998 ERR1769406_8008 ERR1769406_8012 ERR1769406_8013 ERR1769406_8017 ERR1769406_8022 ERR1769406_8024 ERR1769406_8025 ERR1769406_8028 ERR1769406_8030 ERR1769406_8031 ERR1769406_8033 ERR1769406_8035 ERR1769406_8038 ERR1769406_8039 ERR1769406_8043 ERR1769406_8053 ERR1769406_8057 ERR1769406_8064 ERR1769406_8072 ERR1769406_8075 ERR1769406_8112 ERR1769406_8114 ERR1769406_8117 ERR1769406_8124 ERR1769406_8150 ERR1769406_8151 ERR1769406_8152 ERR1769406_8155 ERR1769406_8157 ERR1769406_8159 ERR1769406_8164 ERR1769406_8170 ERR1769406_8178 ERR1769406_8184 ERR1769406_8193 ERR1769406_8195 ERR1769406_8199 ERR1769406_8201 ERR1769406_8214 ERR1769406_8217 ERR1769406_8218 ERR1769406_8220 ERR1769406_8224 ERR1769406_8253 ERR1769406_8254 ERR1769406_8255 ERR1769406_8279 ERR1769406_8281 ERR1769406_8291 ERR1769406_8296 ERR1769406_8300 ERR1769406_8305 ERR1769406_8316 ERR1769406_8324 ERR1769406_8328 ERR1769406_8330 ERR1769406_8337 ERR1769406_8338 ERR1769406_8342 ERR1769406_8343 ERR1769406_8346 ERR1769406_8353 ERR1769406_8355 ERR1769406_8375 ERR1769406_8378 ERR1769406_8381 ERR1769406_8383 ERR1769406_8390 ERR1769406_8391 ERR1769406_8395 ERR1769406_8412 ERR1769406_8416 ERR1769406_8419 ERR1769406_8420 ERR1769406_8433 ERR1769406_8438 ERR1769406_8439 ERR1769406_8441 ERR1769406_8450 ERR1769406_8452 ERR1769406_8453 ERR1769406_8461 ERR1769406_8468 ERR1769406_8471 ERR1769406_8476 ERR1769406_8477 ERR1769406_8483 ERR1769406_8491 ERR1769406_8502 ERR1769406_8512 ERR1769406_8521 ERR1769406_8530 ERR1769406_8532 ERR1769406_8533 ERR1769406_8541 ERR1769406_8551 ERR1769406_8552 ERR1769406_8554 ERR1769406_8556 ERR1769406_8562 ERR1769406_8564 ERR1769406_8573 ERR1769406_8578 ERR1769406_8619 ERR1769406_8622 ERR1769406_8623 ERR1769406_8631 ERR1769406_8634 ERR1769406_8638 ERR1769406_8652 ERR1769406_8653 ERR1769406_8654 ERR1769406_8655 ERR1769406_8663 ERR1769406_8673 ERR1769406_8676 ERR1769406_8679 ERR1769406_8695 ERR1769406_8710 ERR1769406_8712 ERR1769406_8715 ERR1769406_8720 ERR1769406_8732 ERR1769406_8738 ERR1769406_8744 ERR1769406_8748 ERR1769406_8756 ERR1769406_8766 ERR1769406_8778 ERR1769406_8779 ERR1769406_8784 ERR1769406_8794 ERR1769406_8796 ERR1769406_8797 ERR1769406_8811 ERR1769406_8816 ERR1769406_8818 ERR1769406_8819 ERR1769406_8820 ERR1769406_8826 ERR1769406_8827 ERR1769406_8828 ERR1769406_8829 ERR1769406_8831 ERR1769406_8832 ERR1769406_8838 ERR1769406_8839 ERR1769406_8846 ERR1769406_8851 ERR1769406_8852 ERR1769406_8856 ERR1769406_8864 ERR1769406_8870 ERR1769406_8871 ERR1769406_8879 ERR1769406_8883 ERR1769406_8891 ERR1769406_8892 ERR1769406_8895 ERR1769406_8898 ERR1769406_8899 ERR1769406_8904 ERR1769406_8906 ERR1769406_8914 ERR1769406_8924 ERR1769406_8925 ERR1769406_8931 ERR1769406_8932 ERR1769406_8940 ERR1769406_8943 ERR1769406_8962 ERR1769406_8975 ERR1769406_8991 ERR1769406_8994 ERR1769406_9011 ERR1769406_9012 ERR1769406_9013 ERR1769406_9020 ERR1769406_9042 ERR1769406_9046 ERR1769406_9052 ERR1769406_9063 ERR1769406_9074 ERR1769406_9087 ERR1769406_9088 ERR1769406_9093 ERR1769406_9100 ERR1769406_9102 ERR1769406_9106 ERR1769406_9115 ERR1769406_9117 ERR1769406_9127 ERR1769406_9128 ERR1769406_9129 ERR1769406_9130 ERR1769406_9135 ERR1769406_9136 ERR1769406_9137 ERR1769406_9138 ERR1769406_9142 ERR1769406_9145 ERR1769406_9149 ERR1769406_9151 ERR1769406_9163 ERR1769406_9173 ERR1769406_9184 ERR1769406_9193 ERR1769406_9196 ERR1769406_9197 ERR1769406_9202 ERR1769406_9212 ERR1769406_9213 ERR1769406_9216 ERR1769406_9230 ERR1769406_9234 ERR1769406_9235 ERR1769406_9236 ERR1769406_9246 ERR1769406_9249 ERR1769406_9251 ERR1769406_9269 ERR1769406_9282 ERR1769406_9285 ERR1769406_9293 ERR1769406_9294 ERR1769406_9302 ERR1769406_9307 ERR1769406_9308 ERR1769406_9310 ERR1769406_9312 ERR1769406_9314 ERR1769406_9320 ERR1769406_9321 ERR1769406_9335 ERR1769406_9339 ERR1769406_9347 ERR1769406_9358 ERR1769406_9359 ERR1769406_9365 ERR1769406_9366 ERR1769406_9367 ERR1769406_9368 ERR1769406_9372 ERR1769406_9401 ERR1769406_9408 ERR1769406_9446 ERR1769406_9447 ERR1769406_9460 ERR1769406_9461 ERR1769406_9466 ERR1769406_9467 ERR1769406_9470 ERR1769406_9480 ERR1769406_9482 ERR1769406_9490 ERR1769406_9499 ERR1769406_9502 ERR1769406_9508 ERR1769406_9510 ERR1769406_9514 ERR1769406_9516 ERR1769406_9517 ERR1769406_9521 ERR1769406_9523 ERR1769406_9540 ERR1769406_9542 ERR1769406_9543 ERR1769406_9550 ERR1769406_9564 ERR1769406_9576 ERR1769406_9581 ERR1769406_9595 ERR1769406_9596 ERR1769406_9597 ERR1769406_9602 ERR1769406_9605 ERR1769406_9613 ERR1769406_9614 ERR1769406_9617 ERR1769406_9628 ERR1769406_9631 ERR1769406_9651 ERR1769406_9656 ERR1769406_9670 ERR1769406_9676 ERR1769406_9679 ERR1769406_9681 ERR1769406_9682 ERR1769406_9688 ERR1769406_9692 ERR1769406_9695 ERR1769406_9696 ERR1769406_9703 ERR1769406_9727 ERR1769406_9730 ERR1769406_9735 ERR1769406_9743 ERR1769406_9757 ERR1769406_9761 ERR1769406_9764 ERR1769406_9770 ERR1769406_9774 ERR1769406_9785 ERR1769406_9786 ERR1769406_9791 ERR1769406_9796 ERR1769406_9801 ERR1769406_9802 ERR1769406_9805 ERR1769406_9812 ERR1769406_9818 ERR1769406_9819 ERR1769406_9820 ERR1769406_9821 ERR1769406_9824 ERR1769406_9825 ERR1769406_9832 ERR1769406_9835 ERR1769406_9842 ERR1769406_9844 ERR1769406_9855 ERR1769406_9859 ERR1769406_9860 ERR1769406_9864 ERR1769406_9869 ERR1769406_9870 ERR1769406_9872 ERR1769406_9873 ERR1769406_9877 ERR1769406_9879 ERR1769406_9883 ERR1769406_9884 ERR1769406_9887 ERR1769406_9890 ERR1769406_9903 ERR1769406_9906 ERR1769406_9907 ERR1769406_9912 ERR1769406_9924 ERR1769406_9925 ERR1769406_9927 ERR1769406_9930 ERR1769406_9956 ERR1769406_9962 ERR1769406_9963 ERR1769406_9977 ERR1769406_9981 ERR1769406_9982 ERR1769406_9985 ERR1769406_10000 ERR1769406_10001 ERR1769406_10008 ERR1769406_10014 ERR1769406_10016 ERR1769406_10017 ERR1769406_10018 ERR1769406_10020 ERR1769406_10033 ERR1769406_10043 ERR1769406_10048 ERR1769406_10058 ERR1769406_10060 ERR1769406_10063 ERR1769406_10069 ERR1769406_10076 ERR1769406_10083 ERR1769406_10089 ERR1769406_10138 ERR1769406_10147 ERR1769406_10151 ERR1769406_10159 ERR1769406_10165 ERR1769406_10166 ERR1769406_10175 ERR1769406_10179 ERR1769406_10190 ERR1769406_10210 ERR1769406_10229 ERR1769406_10237 ERR1769406_10275 ERR1769406_10284 ERR1769406_10285 ERR1769406_10287 ERR1769406_10351 ERR1769406_10352 ERR1769406_10355 ERR1769406_10367 ERR1769406_10381 ERR1769406_10387 ERR1769406_10412 ERR1769406_10419 ERR1769406_10423 ERR1769406_10424 ERR1769406_10427 ERR1769406_10429 ERR1769406_10432 ERR1769406_10468 ERR1769406_10477 ERR1769406_10491 ERR1769406_10499 ERR1769406_10520 ERR1769406_10521 ERR1769406_10530 ERR1769406_10535 ERR1769406_10565 ERR1769406_10572 ERR1769406_10602 ERR1769406_10629 ERR1769406_10638 ERR1769406_10656 ERR1769406_10679 ERR1769406_10762 ERR1769406_10764 ERR1769406_10780 ERR1769406_10792 ERR1769406_10795 ERR1769406_10804 ERR1769406_10855 ERR1769406_10872 ERR1769406_10892 ERR1769406_10964 ERR1769406_10978 ERR1769406_11018 ERR1769406_11019 ERR1769406_11024 ERR1769406_11063 ERR1769406_11131 ERR1769406_11240 ERR1769406_11256 ERR1769406_11376 ERR1769406_11382 ERR1769406_11384 ERR1769406_11415 ERR1769406_11458 ERR1769406_11459 ERR1769406_11467 ERR1769406_11508 ERR1769406_11599 ERR1769406_11600 ERR1769406_11652 ERR1769406_11662 ERR1769406_11663 ERR1769406_11669 ERR1769406_11670 ERR1769406_11677 ERR1769406_11698 ERR1769406_11699 ERR1769406_11708 ERR1769406_11762 ERR1769406_11861 ERR1769406_11862 ERR1769406_11904 ERR1769406_11965 ERR1769406_12011 ERR1769406_12015 ERR1769406_12023 ERR1769406_12080 ERR1769406_12081 ERR1769406_12107 ERR1769406_12221 ERR1769406_12334 ERR1769406_12353 ERR1769406_12389 ERR1769406_12393 ERR1769406_12408 ERR1769406_12422 ERR1769406_12423 ERR1769406_12438 ERR1769406_12440 ERR1769406_12474 ERR1769406_12481 ERR1769406_12496 ERR1769406_12602 ERR1769406_12623 ERR1769406_12652 ERR1769406_12673 ERR1769406_12684 ERR1769406_12733 ERR1769406_12752 ERR1769406_12774 ERR1769406_12819 ERR1769406_12854 ERR1769406_12874 ERR1769406_12878 ERR1769406_12927 ERR1769406_12951 ERR1769406_12953 ERR1769406_12980 ERR1769406_12981 ERR1769406_13038 ERR1769406_13059 ERR1769406_13102 ERR1769406_13111 ERR1769406_13115 ERR1769406_13194 ERR1769406_13211 ERR1769406_13232 ERR1769406_13237 ERR1769406_13239 ERR1769406_13268 ERR1769406_13283 ERR1769406_13287 ERR1769406_13334 ERR1769406_13346 ERR1769406_13362 ERR1769406_13392 ERR1769406_13395 ERR1769406_13429 ERR1769406_13489 ERR1769406_13520 ERR1769406_13561 ERR1769406_13601 ERR1769406_13602 ERR1769406_13611 ERR1769406_13722 ERR1769406_13723 ERR1769406_13742 ERR1769406_13753 ERR1769406_13799 ERR1769406_13813 ERR1769406_13830 ERR1769406_13833 ERR1769406_13835 ERR1769406_13887 ERR1769406_13898 ERR1769406_13938 ERR1769406_13943 ERR1769406_13958 ERR1769406_13976 ERR1769406_13996 ERR1769406_14034 ERR1769406_14039 ERR1769406_14040 ERR1769406_14088 ERR1769406_14174 ERR1769406_14178 ERR1769406_14186 ERR1769406_14191 ERR1769406_14238 ERR1769406_14240 ERR1769406_14251 ERR1769406_14270 ERR1769406_14277 ERR1769406_14295 ERR1769406_14308 ERR1769406_14318 ERR1769406_14325 ERR1769406_14333 ERR1769406_14353 ERR1769406_14354 ERR1769406_14398 ERR1769406_14483 ERR1769406_14521 ERR1769406_14533 ERR1769406_14551 ERR1769406_14576 ERR1769406_14585 ERR1769406_14606 ERR1769406_14636 ERR1769406_14648 ERR1769406_14673 ERR1769406_14701 ERR1769406_14716 ERR1769406_14751 ERR1769406_14760 ERR1769406_14761 ERR1769406_14764 ERR1769406_14781 ERR1769406_14786 ERR1769406_14802 ERR1769406_14812 ERR1769406_14825 ERR1769406_14831 ERR1769406_14849 ERR1769406_14853 ERR1769406_14860 ERR1769406_14898 ERR1769406_14911 ERR1769406_14916 ERR1769406_14984 ERR1769406_15064 ERR1769406_15078 ERR1769406_15176 ERR1769406_15185 ERR1769406_15260 ERR1769406_15294 ERR1769406_15308 ERR1769406_15330 ERR1769406_15335 ERR1769406_15355 ERR1769406_15371 ERR1769406_15379 ERR1769406_15391 ERR1769406_15463 ERR1769406_15473 ERR1769406_15484 ERR1769406_15493 ERR1769406_15497 ERR1769406_15510 ERR1769406_15517 ERR1769406_15533 ERR1769406_15537 ERR1769406_15555 ERR1769406_15604 ERR1769406_15608 ERR1769406_15620 ERR1769406_15631 ERR1769406_15642 ERR1769406_15646 ERR1769406_15653 ERR1769406_15657 ERR1769406_15669 ERR1769406_15675 ERR1769406_15692 ERR1769406_15709 ERR1769406_15711 ERR1769406_15712 ERR1769406_15716 ERR1769406_15741 ERR1769406_15748 ERR1769406_15751 ERR1769406_15756 ERR1769406_15759 ERR1769406_15761 ERR1769406_15763 ERR1769406_15766 ERR1769406_15769 ERR1769406_15787 ERR1769406_15808 ERR1769406_15814 ERR1769406_15815 ERR1769406_15820 ERR1769406_15821 ERR1769406_15822 ERR1769406_15825 ERR1769406_15835 ERR1769406_15851 ERR1769406_15854 ERR1769406_15866 ERR1769406_15867 ERR1769406_15874 ERR1769406_15875 ERR1769406_15879 ERR1769406_15891 ERR1769406_15892 ERR1769406_15897 ERR1769406_15898 ERR1769406_15900 ERR1769406_15907 ERR1769406_15908 ERR1769406_15912 ERR1769406_15915 ERR1769406_15919 ERR1769406_15935 ERR1769406_15937 ERR1769406_15942 ERR1769406_15948 ERR1769406_15951 ERR1769406_15982 ERR1769406_15983 ERR1769406_15985 ERR1769406_15990 ERR1769406_15993 ERR1769406_15995 ERR1769406_15998 ERR1769406_15999 ERR1769406_16012 ERR1769406_16014 ERR1769406_16021 ERR1769406_16024 ERR1769406_16028 ERR1769406_16041 ERR1769406_16042 ERR1769406_16052 ERR1769406_16053 ERR1769406_16058 ERR1769406_16059 ERR1769406_16061 ERR1769406_16062 ERR1769406_16064 ERR1769406_16073 ERR1769406_16088 ERR1769406_16102 ERR1769406_16103 ERR1769406_16106 ERR1769406_16110 ERR1769406_16117 ERR1769406_16120 ERR1769406_16128 ERR1769406_16130 ERR1769406_16140 ERR1769406_16145 ERR1769406_16150 ERR1769406_16158 ERR1769406_16160 ERR1769406_16165 ERR1769406_16166 ERR1769406_16172 ERR1769406_16177 ERR1769406_16181 ERR1769406_16186 ERR1769406_16193 ERR1769406_16194 ERR1769406_16197 ERR1769406_16200 ERR1769406_16206 ERR1769406_16212 ERR1769406_16222 ERR1769406_16231 ERR1769406_16232 ERR1769406_16234 ERR1769406_16245 ERR1769406_16249 ERR1769406_16255 ERR1769406_16257 ERR1769406_16265 ERR1769406_16288 ERR1769406_16289 ERR1769406_16294 ERR1769406_16305 ERR1769406_16310 ERR1769406_16311 ERR1769406_16313 ERR1769406_16327 ERR1769406_16330 ERR1769406_16331 ERR1769406_16333 ERR1769406_16336 ERR1769406_16341 ERR1769406_16349 ERR1769406_16355 ERR1769406_16358 ERR1769406_16387 ERR1769406_16388 ERR1769406_16394 ERR1769406_16398 ERR1769406_16399 ERR1769406_16402 ERR1769406_16404 ERR1769406_16406 ERR1769406_16416 ERR1769406_16426 ERR1769406_16431 ERR1769406_16435 ERR1769406_16443 ERR1769406_16444 ERR1769406_16445 ERR1769406_16446 ERR1769406_16465 ERR1769406_16466 ERR1769406_16469 ERR1769406_16470 ERR1769406_16483 ERR1769406_16485 ERR1769406_16486 ERR1769406_16497 ERR1769406_16499 ERR1769406_16501 ERR1769406_16507 ERR1769406_16508 ERR1769406_16518 ERR1769406_16524 ERR1769406_16529 ERR1769406_16542 ERR1769406_16549 ERR1769406_16560 ERR1769406_16573 ERR1769406_16574 ERR1769406_16575 ERR1769406_16580 ERR1769406_16588 ERR1769406_16595 ERR1769406_16596 ERR1769406_16599 ERR1769406_16601 ERR1769406_16603 ERR1769406_16608 ERR1769406_16616 ERR1769406_16620 ERR1769406_16625 ERR1769406_16639 ERR1769406_16658 ERR1769406_16662 ERR1769406_16666 ERR1769406_16669 ERR1769406_16670 ERR1769406_16680 ERR1769406_16692 ERR1769406_16695 ERR1769406_16701 ERR1769406_16731 ERR1769406_16739 ERR1769406_16745 ERR1769406_16748 ERR1769406_16751 ERR1769406_16759 ERR1769406_16779 ERR1769406_16781 ERR1769406_16791 ERR1769406_16798 ERR1769406_16799 ERR1769406_16817 ERR1769406_16831 ERR1769406_16834 ERR1769406_16835 ERR1769406_16845 ERR1769406_16852 ERR1769406_16858 ERR1769406_16860 ERR1769406_16862 ERR1769406_16863 ERR1769406_16879 ERR1769406_16887 ERR1769406_16892 ERR1769406_16893 ERR1769406_16894 ERR1769406_16896 ERR1769406_16905 ERR1769406_16924 ERR1769406_16933 ERR1769406_16938 ERR1769406_16941 ERR1769406_16942 ERR1769406_16948 ERR1769406_16950 ERR1769406_16956 ERR1769406_16962 ERR1769406_16963 ERR1769406_16973 ERR1769406_16974 ERR1769406_16976 ERR1769406_16980 ERR1769406_16981 ERR1769406_16988 ERR1769406_16990 ERR1769406_16994 ERR1769406_16999 ERR1769406_17000 ERR1769406_17025 ERR1769406_17026 ERR1769406_17037 ERR1769406_17038 ERR1769406_17042 ERR1769406_17044 ERR1769406_17050 ERR1769406_17058 ERR1769406_17059 ERR1769406_17064 ERR1769406_17076 ERR1769406_17086 ERR1769406_17090 ERR1769406_17092 ERR1769406_17096 ERR1769406_17097 ERR1769406_17100 ERR1769406_17106 ERR1769406_17113 ERR1769406_17115 ERR1769406_17121 ERR1769406_17122 ERR1769406_17123 ERR1769406_17134 ERR1769406_17136 ERR1769406_17143 ERR1769406_17151 ERR1769406_17154 ERR1769406_17155 ERR1769406_17157 ERR1769406_17158 ERR1769406_17160 ERR1769406_17161 ERR1769406_17162 ERR1769406_17163 ERR1769406_17169 ERR1769406_17171 ERR1769406_17176 ERR1769406_17180 ERR1769406_17184 ERR1769406_17188 ERR1769406_17211 ERR1769406_17212 ERR1769406_17213 ERR1769406_17218 ERR1769406_17219 ERR1769406_17220 ERR1769406_17222 ERR1769406_17225 ERR1769406_17228 ERR1769406_17231 ERR1769406_17242 ERR1769406_17250 ERR1769406_17265 ERR1769406_17266 ERR1769406_17270 ERR1769406_17271 ERR1769406_17276 ERR1769406_17278 ERR1769406_17279 ERR1769406_17280 ERR1769406_17286 ERR1769406_17288 ERR1769406_17290 ERR1769406_17291 ERR1769406_17295 ERR1769406_17301 ERR1769406_17305 ERR1769406_17311 ERR1769406_17345 ERR1769406_17356 ERR1769406_17357 ERR1769406_17358 ERR1769406_17371 ERR1769406_17374 ERR1769406_17375 ERR1769406_17387 ERR1769406_17396 ERR1769406_17403 ERR1769406_17411 ERR1769406_17416 ERR1769406_17417 ERR1769406_17434 ERR1769406_17439 ERR1769406_17444 ERR1769406_17449 ERR1769406_17451 ERR1769406_17456 ERR1769406_17459 ERR1769406_17467 ERR1769406_17469 ERR1769406_17472 ERR1769406_17476 ERR1769406_17489 ERR1769406_17492 ERR1769406_17498 ERR1769406_17508 ERR1769406_17515 ERR1769406_17518 ERR1769406_17524 ERR1769406_17525 ERR1769406_17549 ERR1769406_17552 ERR1769406_17553 ERR1769406_17555 ERR1769406_17561 ERR1769406_17571 ERR1769406_17573 ERR1769406_17575 ERR1769406_17578 ERR1769406_17585 ERR1769406_17590 ERR1769406_17591 ERR1769406_17592 ERR1769406_17593 ERR1769406_17597 ERR1769406_17601 ERR1769406_17603 ERR1769406_17604 ERR1769406_17609 ERR1769406_17611 ERR1769406_17612 ERR1769406_17624 ERR1769406_17638 ERR1769406_17643 ERR1769406_17644 ERR1769406_17648 ERR1769406_17649 ERR1769406_17651 ERR1769406_17657 ERR1769406_17660 ERR1769406_17664 ERR1769406_17697 ERR1769406_17699 ERR1769406_17704 ERR1769406_17708 ERR1769406_17721 ERR1769406_17724 ERR1769406_17730 ERR1769406_17739 ERR1769406_17740 ERR1769406_17747 ERR1769406_17753 ERR1769406_17754 ERR1769406_17764 ERR1769406_17777 ERR1769406_17780 ERR1769406_17784 ERR1769406_17790 ERR1769406_17799 ERR1769406_17807 ERR1769406_17811 ERR1769406_17823 ERR1769406_17826 ERR1769406_17828 ERR1769406_17860 ERR1769406_17865 ERR1769406_17868 ERR1769406_17869 ERR1769406_17874 ERR1769406_17875 ERR1769406_17876 ERR1769406_17877 ERR1769406_17878 ERR1769406_17880 ERR1769406_17882 ERR1769406_17888 ERR1769406_17890 ERR1769406_17898 ERR1769406_17906 ERR1769406_17907 ERR1769406_17911 ERR1769406_17917 ERR1769406_17923 ERR1769406_17926 ERR1769406_17927 ERR1769406_17931 ERR1769406_17938 ERR1769406_17952 ERR1769406_17953 ERR1769406_17956 ERR1769406_17958 ERR1769406_17959 ERR1769406_17963 ERR1769406_17968 ERR1769406_17976 ERR1769406_17981 ERR1769406_17987 ERR1769406_17994 ERR1769406_17995 ERR1769406_18002 ERR1769406_18007 ERR1769406_18019 ERR1769406_18027 ERR1769406_18030 ERR1769406_18034 ERR1769406_18041 ERR1769406_18044 ERR1769406_18046 ERR1769406_18057 ERR1769406_18081 ERR1769406_18083 ERR1769406_18085 ERR1769406_18086 ERR1769406_18093 ERR1769406_18103 ERR1769406_18112 ERR1769406_18114 ERR1769406_18123 ERR1769406_18125 ERR1769406_18129 ERR1769406_18142 ERR1769406_18145 ERR1769406_18148 ERR1769406_18160 ERR1769406_18162 ERR1769406_18166 ERR1769406_18176 ERR1769406_18177 ERR1769406_18180 ERR1769406_18196 ERR1769406_18204 ERR1769406_18207 ERR1769406_18209 ERR1769406_18210 ERR1769406_18215 ERR1769406_18218 ERR1769406_18220 ERR1769406_18221 ERR1769406_18225 ERR1769406_18227 ERR1769406_18240 ERR1769406_18249 ERR1769406_18256 ERR1769406_18257 ERR1769406_18266 ERR1769406_18273 ERR1769406_18283 ERR1769406_18284 ERR1769406_18285 ERR1769406_18289 ERR1769406_18293 ERR1769406_18299 ERR1769406_18304 ERR1769406_18305 ERR1769406_18308 ERR1769406_18316 ERR1769406_18320 ERR1769406_18322 ERR1769406_18323 ERR1769406_18325 ERR1769406_18332 ERR1769406_18340 ERR1769406_18341 ERR1769406_18348 ERR1769406_18361 ERR1769406_18368 ERR1769406_18371 ERR1769406_18377 ERR1769406_18384 ERR1769406_18385 ERR1769406_18390 ERR1769406_18398 ERR1769406_18402 ERR1769406_18404 ERR1769406_18407 ERR1769406_18409 ERR1769406_18410 ERR1769406_18414 ERR1769406_18417 ERR1769406_18424 ERR1769406_18428 ERR1769406_18437 ERR1769406_18450 ERR1769406_18454 ERR1769406_18456 ERR1769406_18458 ERR1769406_18477 ERR1769406_18478 ERR1769406_18481 ERR1769406_18489 ERR1769406_18493 ERR1769406_18494 ERR1769406_18495 ERR1769406_18498 ERR1769406_18500 ERR1769406_18503 ERR1769406_18505 ERR1769406_18508 ERR1769406_18513 ERR1769406_18516 ERR1769406_18524 ERR1769406_18529 ERR1769406_18533 ERR1769406_18537 ERR1769406_18543 ERR1769406_18571 ERR1769406_18572 ERR1769406_18577 ERR1769406_18585 ERR1769406_18587 ERR1769406_18600 ERR1769406_18603 ERR1769406_18608 ERR1769406_18623 ERR1769406_18636 ERR1769406_18643 ERR1769406_18645 ERR1769406_18654 ERR1769406_18668 ERR1769406_18670 ERR1769406_18673 ERR1769406_18683 ERR1769406_18684 ERR1769406_18686 ERR1769406_18687 ERR1769406_18696 ERR1769406_18697 ERR1769406_18698 ERR1769406_18704 ERR1769406_18705 ERR1769406_18715 ERR1769406_18725 ERR1769406_18734 ERR1769406_18736 ERR1769406_18737 ERR1769406_18752 ERR1769406_18754 ERR1769406_18756 ERR1769406_18757 ERR1769406_18769 ERR1769406_18771 ERR1769406_18772 ERR1769406_18773 ERR1769406_18777 ERR1769406_18780 ERR1769406_18782 ERR1769406_18789 ERR1769406_18797 ERR1769406_18807 ERR1769406_18813 ERR1769406_18824 ERR1769406_18830 ERR1769406_18834 ERR1769406_18839 ERR1769406_18843 ERR1769406_18849 ERR1769406_18856 ERR1769406_18857 ERR1769406_18861 ERR1769406_18862 ERR1769406_18866 ERR1769406_18869 ERR1769406_18870 ERR1769406_18871 ERR1769406_18872 ERR1769406_18878 ERR1769406_18880 ERR1769406_18885 ERR1769406_18894 ERR1769406_18895 ERR1769406_18896 ERR1769406_18897 ERR1769406_18898 ERR1769406_18913 ERR1769406_18920 ERR1769406_18928 ERR1769406_18931 ERR1769406_18944 ERR1769406_18952 ERR1769406_18957 ERR1769406_18958 ERR1769406_18974 ERR1769406_18979 ERR1769406_18995 ERR1769406_19013 ERR1769406_19014 ERR1769406_19019 ERR1769406_19030 ERR1769406_19037 ERR1769406_19048 ERR1769406_19054 ERR1769406_19075 ERR1769406_19077 ERR1769406_19081 ERR1769406_19086 ERR1769406_19096 ERR1769406_19097 ERR1769406_19099 ERR1769406_19100 ERR1769406_19101 ERR1769406_19106 ERR1769406_19110 ERR1769406_19115 ERR1769406_19116 ERR1769406_19117 ERR1769406_19119 ERR1769406_19125 ERR1769406_19137 ERR1769406_19143 ERR1769406_19147 ERR1769406_19155 ERR1769406_19158 ERR1769406_19166 ERR1769406_19182 ERR1769406_19197 ERR1769406_19199 ERR1769406_19206 ERR1769406_19212 ERR1769406_19218 ERR1769406_19219 ERR1769406_19220 ERR1769406_19221 ERR1769406_19229 ERR1769406_19233 ERR1769406_19235 ERR1769406_19238 ERR1769406_19240 ERR1769406_19242 ERR1769406_19243 ERR1769406_19248 ERR1769406_19261 ERR1769406_19263 ERR1769406_19268 ERR1769406_19274 ERR1769406_19281 ERR1769406_19286 ERR1769406_19287 ERR1769406_19288 ERR1769406_19310 ERR1769406_19313 ERR1769406_19314 ERR1769406_19318 ERR1769406_19321 ERR1769406_19322 ERR1769406_19327 ERR1769406_19331 ERR1769406_19333 ERR1769406_19339 ERR1769406_19343 ERR1769406_19350 ERR1769406_19366 ERR1769406_19371 ERR1769406_19372 ERR1769406_19376 ERR1769406_19380 ERR1769406_19382 ERR1769406_19383 ERR1769406_19394 ERR1769406_19409 ERR1769406_19412 ERR1769406_19414 ERR1769406_19421 ERR1769406_19433 ERR1769406_19435 ERR1769406_19438 ERR1769406_19439 ERR1769406_19445 ERR1769406_19454 ERR1769406_19458 ERR1769406_19459 ERR1769406_19460 ERR1769406_19462 ERR1769406_19466 ERR1769406_19469 ERR1769406_19472 ERR1769406_19474 ERR1769406_19475 ERR1769406_19493 ERR1769406_19494 ERR1769406_19504 ERR1769406_19505 ERR1769406_19511 ERR1769406_19515 ERR1769406_19521 ERR1769406_19523 ERR1769406_19525 ERR1769406_19528 ERR1769406_19529 ERR1769406_19530 ERR1769406_19546 ERR1769406_19563 ERR1769406_19570 ERR1769406_19573 ERR1769406_19583 ERR1769406_19584 ERR1769406_19590 ERR1769406_19618 ERR1769406_19622 ERR1769406_19631 ERR1769406_19632 ERR1769406_19638 ERR1769406_19644 ERR1769406_19649 ERR1769406_19651 ERR1769406_19662 ERR1769406_19668 ERR1769406_19682 ERR1769406_19697 ERR1769406_19721 ERR1769406_19723 ERR1769406_19725 ERR1769406_19727 ERR1769406_19728 ERR1769406_19732 ERR1769406_19741 ERR1769406_19746 ERR1769406_19750 ERR1769406_19757 ERR1769406_19761 ERR1769406_19762 ERR1769406_19764 ERR1769406_19773 ERR1769406_19779 ERR1769406_19784 ERR1769406_19787 ERR1769406_19793 ERR1769406_19794 ERR1769406_19795 ERR1769406_19799 ERR1769406_19802 ERR1769406_19804 ERR1769406_19814 ERR1769406_19823 ERR1769406_19827 ERR1769406_19832 ERR1769406_19836 ERR1769406_19837 ERR1769406_19838 ERR1769406_19845 ERR1769406_19862 ERR1769406_19870 ERR1769406_19872 ERR1769406_19877 ERR1769406_19878 ERR1769406_19881 ERR1769406_19882 ERR1769406_19898 ERR1769406_19900 ERR1769406_19916 ERR1769406_19928 ERR1769406_19936 ERR1769406_19954 ERR1769406_19961 ERR1769406_19964 ERR1769406_19978 ERR1769406_19983 ERR1769406_19987 ERR1769406_19988 ERR1769406_19993 ERR1769406_20008 ERR1769406_20014 ERR1769406_20036 ERR1769406_20042 ERR1769406_20045 ERR1769406_20054 ERR1769406_20055 ERR1769406_20062 ERR1769406_20066 ERR1769406_20078 ERR1769406_20080 ERR1769406_20088 ERR1769406_20091 ERR1769406_20098 ERR1769406_20100 ERR1769406_20101 ERR1769406_20105 ERR1769406_20106 ERR1769406_20107 ERR1769406_20111 ERR1769406_20114 ERR1769406_20120 ERR1769406_20121 ERR1769406_20133 ERR1769406_20136 ERR1769406_20138 ERR1769406_20139 ERR1769406_20140 ERR1769406_20154 ERR1769406_20162 ERR1769406_20170 ERR1769406_20177 ERR1769406_20183 ERR1769406_20186 ERR1769406_20193 ERR1769406_20198 ERR1769406_20203 ERR1769406_20225 ERR1769406_20231 ERR1769406_20233 ERR1769406_20236 ERR1769406_20237 ERR1769406_20238 ERR1769406_20250 ERR1769406_20261 ERR1769406_20262 ERR1769406_20263 ERR1769406_20284 ERR1769406_20288 ERR1769406_20291 ERR1769406_20293 ERR1769406_20302 ERR1769406_20303 ERR1769406_20313 ERR1769406_20316 ERR1769406_20323 ERR1769406_20326 ERR1769406_20334 ERR1769406_20356 ERR1769406_20366 ERR1769406_20372 ERR1769406_20379 ERR1769406_20380 ERR1769406_20402 ERR1769406_20417 ERR1769406_20427 ERR1769406_20431 ERR1769406_20440 ERR1769406_20442 ERR1769406_20444 ERR1769406_20457 ERR1769406_20461 ERR1769406_20462 ERR1769406_20466 ERR1769406_20467 ERR1769406_20475 ERR1769406_20478 ERR1769406_20480 ERR1769406_20487 ERR1769406_20491 ERR1769406_20495 ERR1769406_20497 ERR1769406_20504 ERR1769406_20506 ERR1769406_20511 ERR1769406_20519 ERR1769406_20523 ERR1769406_20525 ERR1769406_20526 ERR1769406_20529 ERR1769406_20535 ERR1769406_20544 ERR1769406_20555 ERR1769406_20556 ERR1769406_20562 ERR1769406_20579 ERR1769406_20581 ERR1769406_20584 ERR1769406_20586 ERR1769406_20587 ERR1769406_20588 ERR1769406_20594 ERR1769406_20597 ERR1769406_20601 ERR1769406_20603 ERR1769406_20604 ERR1769406_20610 ERR1769406_20616 ERR1769406_20621 ERR1769406_20625 ERR1769406_20634 ERR1769406_20635 ERR1769406_20640 ERR1769406_20641 ERR1769406_20644 ERR1769406_20648 ERR1769406_20653 ERR1769406_20662 ERR1769406_20663 ERR1769406_20667 ERR1769406_20672 ERR1769406_20673 ERR1769406_20674 ERR1769406_20678 ERR1769406_20679 ERR1769406_20680 ERR1769406_20685 ERR1769406_20686 ERR1769406_20692 ERR1769406_20693 ERR1769406_20706 ERR1769406_20709 ERR1769406_20710 ERR1769406_20711 ERR1769406_20718 ERR1769406_20723 ERR1769406_20725 ERR1769406_20727 ERR1769406_20731 ERR1769406_20736 ERR1769406_20740 ERR1769406_20751 ERR1769406_20761 ERR1769406_20764 ERR1769406_20765 ERR1769406_20775 ERR1769406_20780 ERR1769406_20782 ERR1769406_20785 ERR1769406_20790 ERR1769406_20794 ERR1769406_20799 ERR1769406_20805 ERR1769406_20808 ERR1769406_20811 ERR1769406_20812 ERR1769406_20814 ERR1769406_20816 ERR1769406_20820 ERR1769406_20828 ERR1769406_20832 ERR1769406_20840 ERR1769406_20847 ERR1769406_20855 ERR1769406_20856 ERR1769406_20857 ERR1769406_20864 ERR1769406_20873 ERR1769406_20875 ERR1769406_20876 ERR1769406_20882 ERR1769406_20884 ERR1769406_20887 ERR1769406_20890 ERR1769406_20892 ERR1769406_20894 ERR1769406_20895 ERR1769406_20901 ERR1769406_20905 ERR1769406_20912 ERR1769406_20914 ERR1769406_20916 ERR1769406_20919 ERR1769406_20923 ERR1769406_20925 ERR1769406_20929 ERR1769406_20935 ERR1769406_20956 ERR1769406_20962 ERR1769406_20963 ERR1769406_20987 ERR1769406_21000 ERR1769406_21003 ERR1769406_21005 ERR1769406_21013 ERR1769406_21016 ERR1769406_21020 ERR1769406_21023 ERR1769406_21028 ERR1769406_21043 ERR1769406_21053 ERR1769406_21063 ERR1769406_21065 ERR1769406_21069 ERR1769406_21072 ERR1769406_21073 ERR1769406_21075 ERR1769406_21077 ERR1769406_21083 ERR1769406_21089 ERR1769406_21099 ERR1769406_21100 ERR1769406_21106 ERR1769406_21113 ERR1769406_21126 ERR1769406_21137 ERR1769406_21138 ERR1769406_21140 ERR1769406_21143 ERR1769406_21149 ERR1769406_21157 ERR1769406_21159 ERR1769406_21165 ERR1769406_21173 ERR1769406_21176 ERR1769406_21180 ERR1769406_21191 ERR1769406_21198 ERR1769406_21220 ERR1769406_21224 ERR1769406_21232 ERR1769406_21233 ERR1769406_21238 ERR1769406_21241 ERR1769406_21244 ERR1769406_21249 ERR1769406_21251 ERR1769406_21254 ERR1769406_21261 ERR1769406_21270 ERR1769406_21291 ERR1769406_21294 ERR1769406_21316 ERR1769406_21317 ERR1769406_21318 ERR1769406_21325 ERR1769406_21331 ERR1769406_21335 ERR1769406_21337 ERR1769406_21341 ERR1769406_21342 ERR1769406_21343 ERR1769406_21345 ERR1769406_21354 ERR1769406_21397 ERR1769406_21398 ERR1769406_21402 ERR1769406_21406 ERR1769406_21409 ERR1769406_21411 ERR1769406_21422 ERR1769406_21424 ERR1769406_21432 ERR1769406_21439 ERR1769406_21442 ERR1769406_21451 ERR1769406_21452 ERR1769406_21453 ERR1769406_21461 ERR1769406_21462 ERR1769406_21465 ERR1769406_21476 ERR1769406_21477 ERR1769406_21480 ERR1769406_21493 ERR1769406_21494 ERR1769406_21501 ERR1769406_21503 ERR1769406_21509 ERR1769406_21513 ERR1769406_21518 ERR1769406_21520 ERR1769406_21524 ERR1769406_21526 ERR1769406_21527 ERR1769406_21534 ERR1769406_21541 ERR1769406_21555 ERR1769406_21556 ERR1769406_21580 ERR1769406_21588 ERR1769406_21593 ERR1769406_21595 ERR1769406_21599 ERR1769406_21601 ERR1769406_21613 ERR1769406_21624 ERR1769406_21627 ERR1769406_21634 ERR1769406_21642 ERR1769406_21648 ERR1769406_21652 ERR1769406_21666 ERR1769406_21667 ERR1769406_21670 ERR1769406_21671 ERR1769406_21676 ERR1769406_21683 ERR1769406_21687 ERR1769406_21691 ERR1769406_21693 ERR1769406_21717 ERR1769406_21740 ERR1769406_21741 ERR1769406_21743 ERR1769406_21747 ERR1769406_21751 ERR1769406_21760 ERR1769406_21765 ERR1769406_21767 ERR1769406_21768 ERR1769406_21775 ERR1769406_21784 ERR1769406_21788 ERR1769406_21795 ERR1769406_21804 ERR1769406_21808 ERR1769406_21815 ERR1769406_21818 ERR1769406_21819 ERR1769406_21820 ERR1769406_21826 ERR1769406_21830 ERR1769406_21831 ERR1769406_21832 ERR1769406_21833 ERR1769406_21835 ERR1769406_21842 ERR1769406_21853 ERR1769406_21861 ERR1769406_21865 ERR1769406_21869 ERR1769406_21871 ERR1769406_21875 ERR1769406_21883 ERR1769406_21893 ERR1769406_21895 ERR1769406_21896 ERR1769406_21901 ERR1769406_21904 ERR1769406_21910 ERR1769406_21927 ERR1769406_21928 ERR1769406_21930 ERR1769406_21931 ERR1769406_21960 ERR1769406_21966 ERR1769406_21970 ERR1769406_21976 ERR1769406_21979 ERR1769406_21980 ERR1769406_21990 ERR1769406_21993 ERR1769406_22000 ERR1769406_22004 ERR1769406_22005 ERR1769406_22010 ERR1769406_22015 ERR1769406_22017 ERR1769406_22019 ERR1769406_22024 ERR1769406_22025 ERR1769406_22026 ERR1769406_22035 ERR1769406_22040 ERR1769406_22043 ERR1769406_22050 ERR1769406_22055 ERR1769406_22062 ERR1769406_22070 ERR1769406_22081 ERR1769406_22082 ERR1769406_22084 ERR1769406_22085 ERR1769406_22095 ERR1769406_22098 ERR1769406_22099 ERR1769406_22100 ERR1769406_22101 ERR1769406_22113 ERR1769406_22115 ERR1769406_22117 ERR1769406_22122 ERR1769406_22127 ERR1769406_22133 ERR1769406_22134 ERR1769406_22138 ERR1769406_22151 ERR1769406_22152 ERR1769406_22155 ERR1769406_22158 ERR1769406_22162 ERR1769406_22169 ERR1769406_22170 ERR1769406_22171 ERR1769406_22175 ERR1769406_22177 ERR1769406_22179 ERR1769406_22180 ERR1769406_22183 ERR1769406_22192 ERR1769406_22195 ERR1769406_22202 ERR1769406_22208 ERR1769406_22218 ERR1769406_22219 ERR1769406_22226 ERR1769406_22233 ERR1769406_22234 ERR1769406_22235 ERR1769406_22242 ERR1769406_22243 ERR1769406_22248 ERR1769406_22254 ERR1769406_22271 ERR1769406_22272 ERR1769406_22280 ERR1769406_22281 ERR1769406_22285 ERR1769406_22299 ERR1769406_22300 ERR1769406_22306 ERR1769406_22311 ERR1769406_22320 ERR1769406_22324 ERR1769406_22340 ERR1769406_22349 ERR1769406_22364 ERR1769406_22370 ERR1769406_22374 ERR1769406_22381 ERR1769406_22382 ERR1769406_22383 ERR1769406_22384 ERR1769406_22387 ERR1769406_22390 ERR1769406_22392 ERR1769406_22401 ERR1769406_22402 ERR1769406_22417 ERR1769406_22420 ERR1769406_22425 ERR1769406_22438 ERR1769406_22446 ERR1769406_22449 ERR1769406_22450 ERR1769406_22458 ERR1769406_22467 ERR1769406_22473 ERR1769406_22484 ERR1769406_22487 ERR1769406_22498 ERR1769406_22500 ERR1769406_22501 ERR1769406_22505 ERR1769406_22511 ERR1769406_22515 ERR1769406_22521 ERR1769406_22523 ERR1769406_22524 ERR1769406_22527 ERR1769406_22528 ERR1769406_22532 ERR1769406_22545 ERR1769406_22550 ERR1769406_22552 ERR1769406_22554 ERR1769406_22559 ERR1769406_22563 ERR1769406_22579 ERR1769406_22588 ERR1769406_22611 ERR1769406_22613 ERR1769406_22614 ERR1769406_22617 ERR1769406_22622 ERR1769406_22634 ERR1769406_22636 ERR1769406_22652 ERR1769406_22654 ERR1769406_22659 ERR1769406_22662 ERR1769406_22663 ERR1769406_22668 ERR1769406_22669 ERR1769406_22672 ERR1769406_22677 ERR1769406_22679 ERR1769406_22681 ERR1769406_22682 ERR1769406_22686 ERR1769406_22688 ERR1769406_22698 ERR1769406_22699 ERR1769406_22709 ERR1769406_22713 ERR1769406_22715 ERR1769406_22719 ERR1769406_22729 ERR1769406_22730 ERR1769406_22731 ERR1769406_22739 ERR1769406_22741 ERR1769406_22747 ERR1769406_22748 ERR1769406_22751 ERR1769406_22753 ERR1769406_22759 ERR1769406_22767 ERR1769406_22771 ERR1769406_22782 ERR1769406_22789 ERR1769406_22790 ERR1769406_22800 ERR1769406_22815 ERR1769406_22817 ERR1769406_22825 ERR1769406_22827 ERR1769406_22831 ERR1769406_22834 ERR1769406_22836 ERR1769406_22843 ERR1769406_22848 ERR1769406_22849 ERR1769406_22850 ERR1769406_22854 ERR1769406_22857 ERR1769406_22860 ERR1769406_22864 ERR1769406_22871 ERR1769406_22877 ERR1769406_22879 ERR1769406_22882 ERR1769406_22896 ERR1769406_22900 ERR1769406_22902 ERR1769406_22906 ERR1769406_22907 ERR1769406_22928 ERR1769406_22930 ERR1769406_22936 ERR1769406_22953 ERR1769406_22959 ERR1769406_22965 ERR1769406_22977 ERR1769406_22981 ERR1769406_22997 ERR1769406_23004 ERR1769406_23007 ERR1769406_23011 ERR1769406_23024 ERR1769406_23025 ERR1769406_23026 ERR1769406_23033 ERR1769406_23036 ERR1769406_23037 ERR1769406_23039 ERR1769406_23046 ERR1769406_23049 ERR1769406_23051 ERR1769406_23068 ERR1769406_23081 ERR1769406_23106 ERR1769406_23119 ERR1769406_23125 ERR1769406_23128 ERR1769406_23134 ERR1769406_23137 ERR1769406_23138 ERR1769406_23139 ERR1769406_23146 ERR1769406_23148 ERR1769406_23157 ERR1769406_23159 ERR1769406_23163 ERR1769406_23164 ERR1769406_23172 ERR1769406_23178 ERR1769406_23182 ERR1769406_23190 ERR1769406_23202 ERR1769406_23221 ERR1769406_23224 ERR1769406_23239 ERR1769406_23243 ERR1769406_23245 ERR1769406_23250 ERR1769406_23258 ERR1769406_23259 ERR1769406_23265 ERR1769406_23266 ERR1769406_23280 ERR1769406_23285 ERR1769406_23289 ERR1769406_23291 ERR1769406_23294 ERR1769406_23309 ERR1769406_23310 ERR1769406_23316 ERR1769406_23320 ERR1769406_23321 ERR1769406_23327 ERR1769406_23331 ERR1769406_23332 ERR1769406_23337 ERR1769406_23339 ERR1769406_23343 ERR1769406_23357 ERR1769406_23374 ERR1769406_23378 ERR1769406_23388 ERR1769406_23389 ERR1769406_23395 ERR1769406_23396 ERR1769406_23397 ERR1769406_23401 ERR1769406_23403 ERR1769406_23405 ERR1769406_23412 ERR1769406_23413 ERR1769406_23419 ERR1769406_23426 ERR1769406_23430 ERR1769406_23438 ERR1769406_23444 ERR1769406_23453 ERR1769406_23496 ERR1769406_23499 ERR1769406_23502 ERR1769406_23506 ERR1769406_23512 ERR1769406_23515 ERR1769406_23517 ERR1769406_23524 ERR1769406_23534 ERR1769406_23539 ERR1769406_23545 ERR1769406_23548 ERR1769406_23549 ERR1769406_23550 ERR1769406_23553 ERR1769406_23554 ERR1769406_23555 ERR1769406_23567 ERR1769406_23573 ERR1769406_23581 ERR1769406_23588 ERR1769406_23589 ERR1769406_23610 ERR1769406_23613 ERR1769406_23633 ERR1769406_23641 ERR1769406_23645 ERR1769406_23646 ERR1769406_23655 ERR1769406_23660 ERR1769406_23661 ERR1769406_23662 ERR1769406_23668 ERR1769406_23679 ERR1769406_23683 ERR1769406_23693 ERR1769406_23713 ERR1769406_23716 ERR1769406_23717 ERR1769406_23718 ERR1769406_23719 ERR1769406_23721 ERR1769406_23728 ERR1769406_23732 ERR1769406_23735 ERR1769406_23737 ERR1769406_23738 ERR1769406_23739 ERR1769406_23745 ERR1769406_23746 ERR1769406_23748 ERR1769406_23773 ERR1769406_23774 ERR1769406_23778 ERR1769406_23800 ERR1769406_23803 ERR1769406_23804 ERR1769406_23808 ERR1769406_23818 ERR1769406_23821 ERR1769406_23822 ERR1769406_23827 ERR1769406_23845 ERR1769406_23848 ERR1769406_23865 ERR1769406_23868 ERR1769406_23870 ERR1769406_23886 ERR1769406_23887 ERR1769406_23888 ERR1769406_23895 ERR1769406_23902 ERR1769406_23912 ERR1769406_23913 ERR1769406_23952 ERR1769406_23953 ERR1769406_23960 ERR1769406_23968 ERR1769406_23980 ERR1769406_23981 ERR1769406_23982 ERR1769406_23993 ERR1769406_23996 ERR1769406_24005 ERR1769406_24008 ERR1769406_24012 ERR1769406_24030 ERR1769406_24048 ERR1769406_24053 ERR1769406_24072 ERR1769406_24075 ERR1769406_24106 ERR1769406_24112 ERR1769406_24114 ERR1769406_24118 ERR1769406_24120 ERR1769406_24131 ERR1769406_24134 ERR1769406_24136 ERR1769406_24138 ERR1769406_24140 ERR1769406_24145 ERR1769406_24148 ERR1769406_24154 ERR1769406_24162 ERR1769406_24164 ERR1769406_24165 ERR1769406_24167 ERR1769406_24175 ERR1769406_24176 ERR1769406_24178 ERR1769406_24183 ERR1769406_24187 ERR1769406_24188 ERR1769406_24196 ERR1769406_24209 ERR1769406_24226 ERR1769406_24231 ERR1769406_24237 ERR1769406_24239 ERR1769406_24240 ERR1769406_24248 ERR1769406_24250 ERR1769406_24254 ERR1769406_24266 ERR1769406_24267 ERR1769406_24279 ERR1769406_24289 ERR1769406_24307 ERR1769406_24309 ERR1769406_24311 ERR1769406_24314 ERR1769406_24315 ERR1769406_24320 ERR1769406_24323 ERR1769406_24325 ERR1769406_24327 ERR1769406_24333 ERR1769406_24334 ERR1769406_24354 ERR1769406_24361 ERR1769406_24373 ERR1769406_24374 ERR1769406_24378 ERR1769406_24379 ERR1769406_24380 ERR1769406_24394 ERR1769406_24395 ERR1769406_24396 ERR1769406_24397 ERR1769406_24398 ERR1769406_24400 ERR1769406_24401 ERR1769406_24409 ERR1769406_24414 ERR1769406_24416 ERR1769406_24442 ERR1769406_24454 ERR1769406_24455 ERR1769406_24466 ERR1769406_24468 ERR1769406_24470 ERR1769406_24472 ERR1769406_24483 ERR1769406_24484 ERR1769406_24492 ERR1769406_24495 ERR1769406_24499 ERR1769406_24500 ERR1769406_24504 ERR1769406_24510 ERR1769406_24513 ERR1769406_24514 ERR1769406_24518 ERR1769406_24527 ERR1769406_24529 ERR1769406_24530 ERR1769406_24532 ERR1769406_24542 ERR1769406_24547 ERR1769406_24550 ERR1769406_24559 ERR1769406_24570 ERR1769406_24580 ERR1769406_24582 ERR1769406_24590 ERR1769406_24604 ERR1769406_24611 ERR1769406_24616 ERR1769406_24617 ERR1769406_24622 ERR1769406_24623 ERR1769406_24656 ERR1769406_24684 ERR1769406_24697 ERR1769406_24700 ERR1769406_24703 ERR1769406_24709 ERR1769406_24711 ERR1769406_24718 ERR1769406_24727 ERR1769406_24728 ERR1769406_24740 ERR1769406_24742 ERR1769406_24744 ERR1769406_24751 ERR1769406_24758 ERR1769406_24762 ERR1769406_24763 ERR1769406_24768 ERR1769406_24774 ERR1769406_24775 ERR1769406_24791 ERR1769406_24792 ERR1769406_24801 ERR1769406_24808 ERR1769406_24809 ERR1769406_24813 ERR1769406_24819 ERR1769406_24822 ERR1769406_24834 ERR1769406_24835 ERR1769406_24844 ERR1769406_24845 ERR1769406_24852 ERR1769406_24856 ERR1769406_24859 ERR1769406_24863 ERR1769406_24874 ERR1769406_24880 ERR1769406_24884 ERR1769406_24904 ERR1769406_24911 ERR1769406_24912 ERR1769406_24916 ERR1769406_24924 ERR1769406_24938 ERR1769406_24939 ERR1769406_24943 ERR1769406_24945 ERR1769406_24954 ERR1769406_24969 ERR1769406_24976 ERR1769406_24977 ERR1769406_24988 ERR1769406_24992 ERR1769406_25000 ERR1769406_25001 ERR1769406_25002 ERR1769406_25014 ERR1769406_25021 ERR1769406_25025 ERR1769406_25026 ERR1769406_25027 ERR1769406_25029 ERR1769406_25032 ERR1769406_25034 ERR1769406_25044 ERR1769406_25048 ERR1769406_25049 ERR1769406_25051 ERR1769406_25058 ERR1769406_25062 ERR1769406_25070 ERR1769406_25071 ERR1769406_25080 ERR1769406_25082 ERR1769406_25088 ERR1769406_25089 ERR1769406_25090 ERR1769406_25095 ERR1769406_25109 ERR1769406_25111 ERR1769406_25114 ERR1769406_25116 ERR1769406_25118 ERR1769406_25125 ERR1769406_25145 ERR1769406_25151 ERR1769406_25152 ERR1769406_25154 ERR1769406_25168 ERR1769406_25195 ERR1769406_25213 ERR1769406_25224 ERR1769406_25227 ERR1769406_25229 ERR1769406_25234 ERR1769406_25235 ERR1769406_25240 ERR1769406_25242 ERR1769406_25244 ERR1769406_25245 ERR1769406_25246 ERR1769406_25253 ERR1769406_25254 ERR1769406_25255 ERR1769406_25260 ERR1769406_25265 ERR1769406_25269 ERR1769406_25274 ERR1769406_25275 ERR1769406_25278 ERR1769406_25280 ERR1769406_25288 ERR1769406_25290 ERR1769406_25291 ERR1769406_25292 ERR1769406_25293 ERR1769406_25296 ERR1769406_25297 ERR1769406_25298 ERR1769406_25302 ERR1769406_25304 ERR1769406_25317 ERR1769406_25325 ERR1769406_25327 ERR1769406_25328 ERR1769406_25331 ERR1769406_25337 ERR1769406_25340 ERR1769406_25343 ERR1769406_25344 ERR1769406_25354 ERR1769406_25356 ERR1769406_25381 ERR1769406_25388 ERR1769406_25393 ERR1769406_25397 ERR1769406_25400 ERR1769406_25409 ERR1769406_25413 ERR1769406_25427 ERR1769406_25433 ERR1769406_25435 ERR1769406_25437 ERR1769406_25440 ERR1769406_25452 ERR1769406_25458 ERR1769406_25462 ERR1769406_25466 ERR1769406_25472 ERR1769406_25473 ERR1769406_25475 ERR1769406_25492 ERR1769406_25497 ERR1769406_25501 ERR1769406_25507 ERR1769406_25510 ERR1769406_25517 ERR1769406_25535 ERR1769406_25537 ERR1769406_25538 ERR1769406_25539 ERR1769406_25550 ERR1769406_25553 ERR1769406_25554 ERR1769406_25556 ERR1769406_25564 ERR1769406_25570 ERR1769406_25573 ERR1769406_25574 ERR1769406_25577 ERR1769406_25579 ERR1769406_25580 ERR1769406_25581 ERR1769406_25582 ERR1769406_25599 ERR1769406_25600 ERR1769406_25606 ERR1769406_25610 ERR1769406_25617 ERR1769406_25618 ERR1769406_25621 ERR1769406_25629 ERR1769406_25631 ERR1769406_25633 ERR1769406_25638 ERR1769406_25639 ERR1769406_25641 ERR1769406_25648 ERR1769406_25656 ERR1769406_25658 ERR1769406_25663 ERR1769406_25671 ERR1769406_25680 ERR1769406_25690 ERR1769406_25694 ERR1769406_25717 ERR1769406_25721 ERR1769406_25735 ERR1769406_25736 ERR1769406_25743 ERR1769406_25745 ERR1769406_25746 ERR1769406_25752 ERR1769406_25755 ERR1769406_25775 ERR1769406_25798 ERR1769406_25800 ERR1769406_25807 ERR1769406_25814 ERR1769406_25825 ERR1769406_25826 ERR1769406_25828 ERR1769406_25834 ERR1769406_25835 ERR1769406_25841 ERR1769406_25842 ERR1769406_25862 ERR1769406_25866 ERR1769406_25874 ERR1769406_25879 ERR1769406_25883 ERR1769406_25884 ERR1769406_25902 ERR1769406_25907 ERR1769406_25911 ERR1769406_25912 ERR1769406_25913 ERR1769406_25915 ERR1769406_25920 ERR1769406_25927 ERR1769406_25930 ERR1769406_25937 ERR1769406_25939 ERR1769406_25944 ERR1769406_25945 ERR1769406_25957 ERR1769406_25963 ERR1769406_25968 ERR1769406_25983 ERR1769406_25988 ERR1769406_25992 ERR1769406_26012 ERR1769406_26014 ERR1769406_26031 ERR1769406_26032 ERR1769406_26033 ERR1769406_26055 ERR1769406_26059 ERR1769406_26063 ERR1769406_26065 ERR1769406_26078 ERR1769406_26104 ERR1769406_26138 ERR1769406_26147 ERR1769406_26150 ERR1769406_26151 ERR1769406_26155 ERR1769406_26165 ERR1769406_26172 ERR1769406_26189 ERR1769406_26203 ERR1769406_26234 ERR1769406_26236 ERR1769406_26267 ERR1769406_26269 ERR1769406_26282 ERR1769406_26296 ERR1769406_26304 ERR1769406_26305 ERR1769406_26321 ERR1769406_26333 ERR1769406_26335 ERR1769406_26342 ERR1769406_26380 ERR1769406_26381 ERR1769406_26387 ERR1769406_26390 ERR1769406_26402 ERR1769406_26409 ERR1769406_26417 ERR1769406_26418 ERR1769406_26445 ERR1769406_26451 ERR1769406_26459 ERR1769406_26463 ERR1769406_26468 ERR1769406_26469 ERR1769406_26470 ERR1769406_26475 ERR1769406_26476 ERR1769406_26486 ERR1769406_26487 ERR1769406_26523 ERR1769406_26536 ERR1769406_26539 ERR1769406_26557 ERR1769406_26567 ERR1769406_26583 ERR1769406_26592 ERR1769406_26597 ERR1769406_26618 ERR1769406_26654 ERR1769406_26701 ERR1769406_26722 ERR1769406_26729 ERR1769406_26735 ERR1769406_26741 ERR1769406_26746 ERR1769406_26749 ERR1769406_26753 ERR1769406_26757 ERR1769406_26762 ERR1769406_26763 ERR1769406_26764 ERR1769406_26769 ERR1769406_26773 ERR1769406_26777 ERR1769406_26779 ERR1769406_26800 ERR1769406_26801 ERR1769406_26806 ERR1769406_26812 ERR1769406_26818 ERR1769406_26820 ERR1769406_26826 ERR1769406_26830 ERR1769406_26842 ERR1769406_26848 ERR1769406_26849 ERR1769406_26855 ERR1769406_26856 ERR1769406_26857 ERR1769406_26869 ERR1769406_26872 ERR1769406_26889 ERR1769406_26894 ERR1769406_26896 ERR1769406_26902 ERR1769406_26903 ERR1769406_26917 ERR1769406_26928 ERR1769406_26938 ERR1769406_26943 ERR1769406_26947 ERR1769406_26963 ERR1769406_26974 ERR1769406_26978 ERR1769406_26980 ERR1769406_26987 ERR1769406_26988 ERR1769406_26989 ERR1769406_26990 ERR1769406_26991 ERR1769406_26992 ERR1769406_26994 ERR1769406_26995 ERR1769406_26996 ERR1769406_26997 ERR1769406_27009 ERR1769406_27014 ERR1769406_27033 ERR1769406_27042 ERR1769406_27047 ERR1769406_27051 ERR1769406_27058 ERR1769406_27061 ERR1769406_27072 ERR1769406_27073 ERR1769406_27077 ERR1769406_27095 ERR1769406_27102 ERR1769406_27111 ERR1769406_27116 ERR1769406_27119 ERR1769406_27129 ERR1769406_27137 ERR1769406_27141 ERR1769406_27142 ERR1769406_27148 ERR1769406_27152 ERR1769406_27154 ERR1769406_27157 ERR1769406_27163 ERR1769406_27166 ERR1769406_27168 ERR1769406_27192 ERR1769406_27202 ERR1769406_27206 ERR1769406_27208 ERR1769406_27218 ERR1769406_27224 ERR1769406_27235 ERR1769406_27236 ERR1769406_27240 ERR1769406_27244 ERR1769406_27247 ERR1769406_27249 ERR1769406_27250 ERR1769406_27263 ERR1769406_27289 ERR1769406_27299 ERR1769406_27304 ERR1769406_27325 ERR1769406_27326 ERR1769406_27335 ERR1769406_27348 ERR1769406_27362 ERR1769406_27389 ERR1769406_27394 ERR1769406_27396 ERR1769406_27421 ERR1769406_27422 ERR1769406_27431 ERR1769406_27435 ERR1769406_27440 ERR1769406_27448 ERR1769406_27449 ERR1769406_27450 ERR1769406_27465 ERR1769406_27467 ERR1769406_27471 ERR1769406_27484 ERR1769406_27495 ERR1769406_27496 ERR1769406_27502 ERR1769406_27511 ERR1769406_27525 ERR1769406_27539 ERR1769406_27550 ERR1769406_27551 ERR1769406_27563 ERR1769406_27565 ERR1769406_27569 ERR1769406_27572 ERR1769406_27573 ERR1769406_27586 ERR1769406_27603 ERR1769406_27617 ERR1769406_27618 ERR1769406_27628 ERR1769406_27629 ERR1769406_27638 ERR1769406_27684 ERR1769406_27694 ERR1769406_27716 ERR1769406_27720 ERR1769406_27730 ERR1769406_27733 ERR1769406_27750 ERR1769406_27753 ERR1769406_27768 ERR1769406_27771 ERR1769406_27774 ERR1769406_27777 ERR1769406_27778 ERR1769406_27789 ERR1769406_27792 ERR1769406_27798 ERR1769406_27814 ERR1769406_27819 ERR1769406_27831 ERR1769406_27834 ERR1769406_27837 ERR1769406_27844 ERR1769406_27858 ERR1769406_27859 ERR1769406_27860 ERR1769406_27867 ERR1769406_27874 ERR1769406_27879 ERR1769406_27887 ERR1769406_27889 ERR1769406_27890 ERR1769406_27899 ERR1769406_27901 ERR1769406_27902 ERR1769406_27912 ERR1769406_27913 ERR1769408_6882 ERR1769409_3 ERR1769409_28 ERR1769409_29 ERR1769409_34 ERR1769409_38 ERR1769409_43 ERR1769409_54 ERR1769409_65 ERR1769409_66 ERR1769409_68 ERR1769409_75 ERR1769409_152 ERR1769409_154 ERR1769409_156 ERR1769409_160 ERR1769409_161 ERR1769409_176 ERR1769409_197 ERR1769409_223 ERR1769409_246 ERR1769409_260 ERR1769409_261 ERR1769409_269 ERR1769409_281 ERR1769409_288 ERR1769409_293 ERR1769409_306 ERR1769409_316 ERR1769409_326 ERR1769409_327 ERR1769409_328 ERR1769409_331 ERR1769409_341 ERR1769409_343 ERR1769409_344 ERR1769409_355 ERR1769409_358 ERR1769409_368 ERR1769409_374 ERR1769409_381 ERR1769409_385 ERR1769409_407 ERR1769409_426 ERR1769409_444 ERR1769409_446 ERR1769409_459 ERR1769409_475 ERR1769409_478 ERR1769409_487 ERR1769409_490 ERR1769409_504 ERR1769409_524 ERR1769409_530 ERR1769409_562 ERR1769409_591 ERR1769409_592 ERR1769409_593 ERR1769409_594 ERR1769409_607 ERR1769409_622 ERR1769409_647 ERR1769409_659 ERR1769409_679 ERR1769409_713 ERR1769409_714 ERR1769409_720 ERR1769409_724 ERR1769409_732 ERR1769409_740 ERR1769409_741 ERR1769409_757 ERR1769409_767 ERR1769409_770 ERR1769409_785 ERR1769409_817 ERR1769409_839 ERR1769409_855 ERR1769409_857 ERR1769409_866 ERR1769409_868 ERR1769409_869 ERR1769409_870 ERR1769409_871 ERR1769409_872 ERR1769409_947 ERR1769409_954 ERR1769409_974 ERR1769409_987 ERR1769409_989 ERR1769409_1001 ERR1769409_1008 ERR1769409_1032 ERR1769409_1033 ERR1769409_1037 ERR1769409_1089 ERR1769409_1096 ERR1769409_1098 ERR1769409_1107 ERR1769409_1110 ERR1769409_1123 ERR1769409_1130 ERR1769409_1141 ERR1769409_1153 ERR1769409_1173 ERR1769409_1193 ERR1769409_1203 ERR1769409_1209 ERR1769409_1210 ERR1769409_1219 ERR1769409_1221 ERR1769409_1230 ERR1769409_1235 ERR1769409_1236 ERR1769409_1256 ERR1769409_1261 ERR1769409_1268 ERR1769409_1276 ERR1769409_1278 ERR1769409_1282 ERR1769409_1292 ERR1769409_1294 ERR1769409_1295 ERR1769409_1311 ERR1769409_1318 ERR1769409_1319 ERR1769409_1329 ERR1769409_1336 ERR1769409_1338 ERR1769409_1347 ERR1769409_1352 ERR1769409_1374 ERR1769409_1375 ERR1769409_1398 ERR1769409_1412 ERR1769409_1428 ERR1769409_1438 ERR1769409_1446 ERR1769409_1455 ERR1769409_1460 ERR1769409_1469 ERR1769409_1471 ERR1769409_1472 ERR1769409_1473 ERR1769409_1493 ERR1769409_1527 ERR1769409_1528 ERR1769409_1531 ERR1769409_1549 ERR1769409_1551 ERR1769409_1552 ERR1769409_1589 ERR1769409_1621 ERR1769409_1625 ERR1769409_1633 ERR1769409_1643 ERR1769409_1655 ERR1769409_1657 ERR1769409_1666 ERR1769409_1681 ERR1769409_1683 ERR1769409_1698 ERR1769409_1702 ERR1769409_1706 ERR1769409_1722 ERR1769409_1737 ERR1769409_1742 ERR1769409_1756 ERR1769409_1782 ERR1769409_1803 ERR1769409_1804 ERR1769409_1805 ERR1769409_1807 ERR1769409_1809 ERR1769409_1831 ERR1769409_1835 ERR1769409_1838 ERR1769409_1844 ERR1769409_1869 ERR1769409_1892 ERR1769409_1901 ERR1769409_1925 ERR1769409_1929 ERR1769409_1944 ERR1769409_1958 ERR1769409_1975 ERR1769409_1977 ERR1769409_1986 ERR1769409_1990 ERR1769409_1993 ERR1769409_1995 ERR1769409_2001 ERR1769409_2009 ERR1769409_2016 ERR1769409_2021 ERR1769409_2039 ERR1769409_2056 ERR1769409_2068 ERR1769409_2082 ERR1769409_2098 ERR1769409_2099 ERR1769409_2108 ERR1769409_2114 ERR1769409_2118 ERR1769409_2122 ERR1769409_2125 ERR1769409_2130 ERR1769409_2142 ERR1769409_2155 ERR1769409_2156 ERR1769409_2157 ERR1769409_2172 ERR1769409_2181 ERR1769409_2238 ERR1769409_2239 ERR1769409_2241 ERR1769409_2244 ERR1769409_2246 ERR1769409_2247 ERR1769409_2253 ERR1769409_2264 ERR1769409_2273 ERR1769409_2274 ERR1769409_2277 ERR1769409_2290 ERR1769409_2296 ERR1769409_2302 ERR1769409_2305 ERR1769409_2309 ERR1769409_2314 ERR1769409_2332 ERR1769409_2337 ERR1769409_2342 ERR1769409_2365 ERR1769409_2373 ERR1769409_2386 ERR1769409_2398 ERR1769409_2401 ERR1769409_2402 ERR1769409_2412 ERR1769409_2421 ERR1769409_2435 ERR1769409_2453 ERR1769409_2456 ERR1769409_2458 ERR1769409_2460 ERR1769409_2494 ERR1769409_2509 ERR1769409_2535 ERR1769409_2543 ERR1769409_2554 ERR1769409_2562 ERR1769409_2576 ERR1769409_2591 ERR1769409_2606 ERR1769409_2610 ERR1769409_2614 ERR1769409_2623 ERR1769409_2627 ERR1769409_2628 ERR1769409_2637 ERR1769409_2644 ERR1769409_2663 ERR1769409_2665 ERR1769409_2666 ERR1769409_2689 ERR1769409_2692 ERR1769409_2705 ERR1769409_2728 ERR1769409_2736 ERR1769409_2740 ERR1769409_2742 ERR1769409_2770 ERR1769409_2776 ERR1769409_2784 ERR1769409_2792 ERR1769409_2802 ERR1769409_2807 ERR1769409_2824 ERR1769409_2826 ERR1769409_2833 ERR1769409_2848 ERR1769409_2867 ERR1769409_2892 ERR1769409_2894 ERR1769409_2905 ERR1769409_2911 ERR1769409_2920 ERR1769409_2925 ERR1769409_2937 ERR1769409_2939 ERR1769409_2946 ERR1769409_2974 ERR1769409_2975 ERR1769409_2976 ERR1769409_3034 ERR1769409_3041 ERR1769409_3043 ERR1769409_3045 ERR1769409_3047 ERR1769409_3051 ERR1769409_3070 ERR1769409_3107 ERR1769409_3113 ERR1769409_3136 ERR1769409_3143 ERR1769409_3144 ERR1769409_3148 ERR1769409_3149 ERR1769409_3158 ERR1769409_3172 ERR1769409_3176 ERR1769409_3177 ERR1769409_3191 ERR1769409_3203 ERR1769409_3240 ERR1769409_3243 ERR1769409_3268 ERR1769409_3284 ERR1769409_3296 ERR1769409_3298 ERR1769409_3306 ERR1769409_3312 ERR1769409_3314 ERR1769409_3320 ERR1769409_3328 ERR1769409_3330 ERR1769409_3331 ERR1769409_3332 ERR1769409_3358 ERR1769409_3361 ERR1769409_3364 ERR1769409_3368 ERR1769409_3369 ERR1769409_3372 ERR1769409_3376 ERR1769409_3378 ERR1769409_3382 ERR1769409_3384 ERR1769409_3385 ERR1769409_3386 ERR1769409_3388 ERR1769409_3410 ERR1769409_3415 ERR1769409_3417 ERR1769409_3460 ERR1769409_3462 ERR1769409_3480 ERR1769409_3489 ERR1769409_3491 ERR1769409_3505 ERR1769409_3528 ERR1769409_3536 ERR1769409_3539 ERR1769409_3542 ERR1769409_3549 ERR1769409_3550 ERR1769409_3561 ERR1769409_3568 ERR1769409_3573 ERR1769409_3583 ERR1769409_3585 ERR1769409_3586 ERR1769409_3601 ERR1769409_3621 ERR1769409_3625 ERR1769409_3629 ERR1769409_3640 ERR1769409_3642 ERR1769409_3659 ERR1769409_3667 ERR1769409_3691 ERR1769409_3707 ERR1769409_3733 ERR1769409_3742 ERR1769409_3745 ERR1769409_3747 ERR1769409_3750 ERR1769409_3751 ERR1769409_3757 ERR1769409_3762 ERR1769409_3766 ERR1769409_3767 ERR1769409_3779 ERR1769409_3782 ERR1769409_3799 ERR1769409_3800 ERR1769409_3801 ERR1769409_3806 ERR1769409_3812 ERR1769409_3821 ERR1769409_3834 ERR1769409_3837 ERR1769409_3839 ERR1769409_3849 ERR1769409_3872 ERR1769409_3901 ERR1769409_3915 ERR1769409_3928 ERR1769409_3933 ERR1769409_3935 ERR1769409_3939 ERR1769409_3942 ERR1769409_3951 ERR1769409_3958 ERR1769409_3959 ERR1769409_3962 ERR1769409_3963 ERR1769409_3964 ERR1769409_3970 ERR1769409_3977 ERR1769409_3980 ERR1769409_4011 ERR1769409_4012 ERR1769409_4015 ERR1769409_4019 ERR1769409_4037 ERR1769409_4047 ERR1769409_4054 ERR1769409_4057 ERR1769409_4058 ERR1769409_4076 ERR1769409_4096 ERR1769409_4115 ERR1769409_4116 ERR1769409_4121 ERR1769409_4125 ERR1769409_4130 ERR1769409_4131 ERR1769409_4132 ERR1769409_4140 ERR1769409_4142 ERR1769409_4178 ERR1769409_4186 ERR1769409_4187 ERR1769409_4192 ERR1769409_4210 ERR1769409_4217 ERR1769409_4226 ERR1769409_4230 ERR1769409_4246 ERR1769409_4258 ERR1769409_4259 ERR1769409_4263 ERR1769409_4268 ERR1769409_4276 ERR1769409_4281 ERR1769409_4283 ERR1769409_4291 ERR1769409_4298 ERR1769409_4299 ERR1769409_4302 ERR1769409_4314 ERR1769409_4329 ERR1769409_4332 ERR1769409_4334 ERR1769409_4341 ERR1769409_4342 ERR1769409_4344 ERR1769409_4361 ERR1769409_4367 ERR1769409_4378 ERR1769409_4407 ERR1769409_4444 ERR1769409_4451 ERR1769409_4453 ERR1769409_4459 ERR1769409_4466 ERR1769409_4467 ERR1769409_4477 ERR1769409_4489 ERR1769409_4492 ERR1769409_4493 ERR1769409_4510 ERR1769409_4524 ERR1769409_4553 ERR1769409_4554 ERR1769409_4564 ERR1769409_4586 ERR1769409_4593 ERR1769409_4596 ERR1769409_4605 ERR1769409_4622 ERR1769409_4638 ERR1769409_4647 ERR1769409_4649 ERR1769409_4655 ERR1769409_4662 ERR1769409_4663 ERR1769409_4666 ERR1769409_4669 ERR1769409_4687 ERR1769409_4724 ERR1769409_4726 ERR1769409_4730 ERR1769409_4731 ERR1769409_4749 ERR1769409_4755 ERR1769409_4774 ERR1769409_4787 ERR1769409_4796 ERR1769409_4802 ERR1769409_4826 ERR1769409_4836 ERR1769409_4851 ERR1769409_4860 ERR1769409_4876 ERR1769409_4877 ERR1769409_4891 ERR1769409_4899 ERR1769409_4900 ERR1769409_4922 ERR1769409_4923 ERR1769409_4934 ERR1769409_4941 ERR1769409_4945 ERR1769409_4954 ERR1769409_4983 ERR1769409_4996 ERR1769409_5029 ERR1769409_5035 ERR1769409_5044 ERR1769409_5049 ERR1769409_5052 ERR1769409_5067 ERR1769409_5071 ERR1769409_5074 ERR1769409_5078 ERR1769409_5105 ERR1769409_5114 ERR1769409_5136 ERR1769409_5149 ERR1769409_5163 ERR1769409_5171 ERR1769409_5175 ERR1769409_5227 ERR1769409_5233 ERR1769409_5236 ERR1769409_5250 ERR1769409_5251 ERR1769409_5253 ERR1769409_5267 ERR1769409_5277 ERR1769409_5286 ERR1769409_5287 ERR1769409_5288 ERR1769409_5292 ERR1769409_5310 ERR1769409_5315 ERR1769409_5349 ERR1769409_5361 ERR1769409_5369 ERR1769409_5378 ERR1769409_5384 ERR1769409_5407 ERR1769409_5414 ERR1769409_5435 ERR1769409_5443 ERR1769409_5446 ERR1769409_5449 ERR1769409_5458 ERR1769409_5466 ERR1769409_5483 ERR1769409_5490 ERR1769409_5491 ERR1769409_5492 ERR1769409_5508 ERR1769409_5514 ERR1769409_5516 ERR1769409_5526 ERR1769409_5530 ERR1769409_5561 ERR1769409_5580 ERR1769409_5650 ERR1769409_5652 ERR1769409_5661 ERR1769409_5671 ERR1769409_5680 ERR1769409_5681 ERR1769409_5689 ERR1769409_5690 ERR1769409_5715 ERR1769409_5737 ERR1769409_5745 ERR1769409_5752 ERR1769409_5754 ERR1769409_5755 ERR1769409_5767 ERR1769409_5774 ERR1769409_5777 ERR1769409_5809 ERR1769409_5814 ERR1769409_5830 ERR1769409_5836 ERR1769409_5848 ERR1769409_5849 ERR1769409_5851 ERR1769409_5857 ERR1769409_5864 ERR1769409_5876 ERR1769409_5881 ERR1769409_5882 ERR1769409_5913 ERR1769409_5926 ERR1769409_5984 ERR1769409_5996 ERR1769409_6000 ERR1769409_6003 ERR1769409_6005 ERR1769409_6007 ERR1769409_6008 ERR1769409_6036 ERR1769409_6038 ERR1769409_6066 ERR1769409_6087 ERR1769409_6090 ERR1769409_6098 ERR1769409_6105 ERR1769409_6129 ERR1769409_6131 ERR1769409_6143 ERR1769409_6150 ERR1769409_6154 ERR1769409_6158 ERR1769409_6161 ERR1769409_6171 ERR1769409_6174 ERR1769409_6178 ERR1769409_6206 ERR1769409_6207 ERR1769409_6244 ERR1769409_6250 ERR1769409_6268 ERR1769409_6286 ERR1769409_6305 ERR1769409_6309 ERR1769409_6331 ERR1769409_6335 ERR1769409_6339 ERR1769409_6345 ERR1769409_6347 ERR1769409_6384 ERR1769409_6397 ERR1769409_6420 ERR1769409_6421 ERR1769409_6427 ERR1769409_6429 ERR1769409_6432 ERR1769409_6434 ERR1769409_6455 ERR1769409_6464 ERR1769409_6466 ERR1769409_6477 ERR1769409_6486 ERR1769409_6496 ERR1769409_6500 ERR1769409_6508 ERR1769409_6514 ERR1769409_6535 ERR1769409_6539 ERR1769409_6549 ERR1769409_6573 ERR1769409_6584 ERR1769409_6588 ERR1769409_6589 ERR1769409_6610 ERR1769409_6627 ERR1769409_6640 ERR1769409_6643 ERR1769409_6646 ERR1769409_6655 ERR1769409_6663 ERR1769409_6666 ERR1769409_6669 ERR1769409_6692 ERR1769409_6697 ERR1769409_6703 ERR1769409_6704 ERR1769409_6747 ERR1769409_6750 ERR1769409_6753 ERR1769409_6756 ERR1769409_6767 ERR1769409_6768 ERR1769409_6777 ERR1769409_6786 ERR1769409_6793 ERR1769409_6797 ERR1769409_6799 ERR1769409_6817 ERR1769409_6824 ERR1769409_6825 ERR1769409_6849 ERR1769409_6891 ERR1769409_6904 ERR1769409_6905 ERR1769409_6906 ERR1769409_6912 ERR1769409_6930 ERR1769409_6954 ERR1769409_6959 ERR1769409_6964 ERR1769409_6969 ERR1769409_6976 ERR1769409_6990 ERR1769409_6994 ERR1769409_6995 ERR1769409_7006 ERR1769409_7019 ERR1769409_7024 ERR1769409_7030 ERR1769409_7031 ERR1769409_7046 ERR1769409_7057 ERR1769409_7058 ERR1769409_7061 ERR1769409_7086 ERR1769409_7103 ERR1769409_7124 ERR1769409_7176 ERR1769409_7179 ERR1769409_7199 ERR1769409_7206 ERR1769409_7217 ERR1769409_7222 ERR1769409_7229 ERR1769409_7246 ERR1769409_7256 ERR1769409_7261 ERR1769409_7264 ERR1769409_7268 ERR1769409_7288 ERR1769409_7297 ERR1769409_7304 ERR1769409_7307 ERR1769409_7310 ERR1769409_7311 ERR1769409_7329 ERR1769409_7341 ERR1769409_7351 ERR1769409_7359 ERR1769409_7383 ERR1769409_7387 ERR1769409_7406 ERR1769409_7421 ERR1769409_7427 ERR1769409_7441 ERR1769409_7450 ERR1769409_7465 ERR1769409_7479 ERR1769409_7480 ERR1769409_7494 ERR1769409_7500 ERR1769409_7501 ERR1769409_7549 ERR1769409_7560 ERR1769409_7567 ERR1769409_7569 ERR1769409_7581 ERR1769409_7587 ERR1769409_7604 ERR1769409_7606 ERR1769409_7611 ERR1769409_7615 ERR1769409_7616 ERR1769409_7617 ERR1769409_7622 ERR1769409_7627 ERR1769409_7637 ERR1769409_7638 ERR1769409_7642 ERR1769409_7645 ERR1769409_7655 ERR1769409_7678 ERR1769409_7679 ERR1769409_7683 ERR1769409_7687 ERR1769409_7694 ERR1769409_7702 ERR1769409_7704 ERR1769409_7725 ERR1769409_7734 ERR1769409_7744 ERR1769409_7749 ERR1769409_7764 ERR1769409_7769 ERR1769409_7781 ERR1769409_7783 ERR1769409_7798 ERR1769409_7804 ERR1769409_7814 ERR1769409_7820 ERR1769409_7821 ERR1769409_7839 ERR1769409_7841 ERR1769409_7896 ERR1769409_7901 ERR1769409_7902 ERR1769409_7911 ERR1769409_7914 ERR1769409_7918 ERR1769409_7921 ERR1769409_7929 ERR1769409_7939 ERR1769409_7940 ERR1769409_7944 ERR1769409_7970 ERR1769409_7993 ERR1769409_7995 ERR1769409_8004 ERR1769409_8010 ERR1769409_8035 ERR1769409_8050 ERR1769409_8058 ERR1769409_8064 ERR1769409_8071 ERR1769409_8076 ERR1769409_8081 ERR1769409_8088 ERR1769409_8097 ERR1769409_8098 ERR1769409_8102 ERR1769409_8138 ERR1769409_8141 ERR1769409_8146 ERR1769409_8155 ERR1769409_8169 ERR1769409_8180 ERR1769409_8182 ERR1769409_8183 ERR1769409_8197 ERR1769409_8202 ERR1769409_8234 ERR1769409_8238 ERR1769409_8256 ERR1769409_8262 ERR1769409_8276 ERR1769409_8288 ERR1769409_8308 ERR1769409_8313 ERR1769409_8319 ERR1769409_8320 ERR1769409_8324 ERR1769409_8328 ERR1769409_8334 ERR1769409_8354 ERR1769409_8357 ERR1769409_8376 ERR1769409_8377 ERR1769409_8384 ERR1769409_8392 ERR1769409_8397 ERR1769409_8403 ERR1769409_8407 ERR1769409_8423 ERR1769409_8426 ERR1769409_8448 ERR1769409_8459 ERR1769409_8482 ERR1769409_8484 ERR1769409_8490 ERR1769409_8492 ERR1769409_8540 ERR1769409_8542 ERR1769409_8548 ERR1769409_8556 ERR1769409_8561 ERR1769409_8578 ERR1769409_8585 ERR1769409_8600 ERR1769409_8602 ERR1769409_8608 ERR1769409_8617 ERR1769409_8629 ERR1769409_8637 ERR1769409_8639 ERR1769409_8646 ERR1769409_8651 ERR1769409_8653 ERR1769409_8658 ERR1769409_8667 ERR1769409_8669 ERR1769409_8694 ERR1769409_8702 ERR1769409_8704 ERR1769409_8706 ERR1769409_8717 ERR1769409_8760 ERR1769409_8764 ERR1769409_8782 ERR1769409_8798 ERR1769409_8804 ERR1769409_8805 ERR1769409_8806 ERR1769409_8810 ERR1769409_8813 ERR1769409_8831 ERR1769409_8871 ERR1769409_8875 ERR1769409_8876 ERR1769409_8878 ERR1769409_8894 ERR1769409_8895 ERR1769409_8901 ERR1769409_8917 ERR1769409_8928 ERR1769409_8935 ERR1769409_8953 ERR1769409_8956 ERR1769409_8967 ERR1769409_8977 ERR1769409_9002 ERR1769409_9028 ERR1769409_9032 ERR1769409_9036 ERR1769409_9037 ERR1769409_9039 ERR1769409_9048 ERR1769409_9058 ERR1769409_9063 ERR1769409_9065 ERR1769409_9074 ERR1769409_9100 ERR1769409_9105 ERR1769409_9112 ERR1769409_9136 ERR1769409_9160 ERR1769409_9181 ERR1769409_9182 ERR1769409_9186 ERR1769409_9200 ERR1769409_9202 ERR1769409_9285 ERR1769409_9300 ERR1769409_9322 ERR1769409_9334 ERR1769409_9364 ERR1769409_9391 ERR1769409_9394 ERR1769409_9403 ERR1769409_9404 ERR1769409_9426 ERR1769409_9489 ERR1769409_9496 ERR1769409_9517 ERR1769409_9543 ERR1769409_9569 ERR1769409_9590 ERR1769409_9614 ERR1769409_9615 ERR1769409_9625 ERR1769409_9632 ERR1769409_9640 ERR1769409_9643 ERR1769409_9691 ERR1769409_9711 ERR1769409_9721 ERR1769409_9729 ERR1769409_9735 ERR1769409_9747 ERR1769409_9810 ERR1769409_9815 ERR1769409_9926 ERR1769409_9948 ERR1769409_9981 ERR1769409_9991 ERR1769409_10009 ERR1769409_10018 ERR1769409_10046 ERR1769409_10135 ERR1769409_10144 ERR1769409_10187 ERR1769409_10255 ERR1769409_10292 ERR1769409_10310 ERR1769409_10373 ERR1769409_10417 ERR1769409_10425 ERR1769409_10427 ERR1769409_10493 ERR1769409_10521 ERR1769409_10525 ERR1769409_10631 ERR1769409_10663 ERR1769409_10766 ERR1769409_10768 ERR1769409_10826 ERR1769409_10855 ERR1769409_10945 ERR1769409_11048 ERR1769409_11142 ERR1769409_11180 ERR1769409_11203 ERR1769409_11225 ERR1769409_11378 ERR1769409_11389 ERR1769409_11587 ERR1769409_11621 ERR1769409_11736 ERR1769409_11755 ERR1769409_11818 ERR1769409_11840 ERR1769409_11935 ERR1769409_11943 ERR1769409_11969 ERR1769409_11998 ERR1769409_12044 ERR1769409_12100 ERR1769409_12111 ERR1769409_12162 ERR1769409_12175 ERR1769409_12283 ERR1769409_12361 ERR1769409_12417 ERR1769409_12476 ERR1769409_12542 ERR1769409_12600 ERR1769409_12684 ERR1769409_12757 ERR1769409_12782 ERR1769409_12801 ERR1769409_12843 ERR1769409_12869 ERR1769409_12882 ERR1769409_12929 ERR1769409_12967 ERR1769409_13141 ERR1769409_13153 ERR1769409_13180 ERR1769409_13199 ERR1769409_13384 ERR1769409_13441 ERR1769409_13476 ERR1769409_13516 ERR1769409_13560 ERR1769409_13579 ERR1769409_13584 ERR1769409_13586 ERR1769409_13640 ERR1769409_13643 ERR1769409_13656 ERR1769409_13700 ERR1769409_13814 ERR1769409_13836 ERR1769409_13902 ERR1769409_13916 ERR1769409_14032 ERR1769409_14048 ERR1769409_14085 ERR1769409_14109 ERR1769409_14242 ERR1769409_14298 ERR1769409_14351 ERR1769409_14365 ERR1769409_14386 ERR1769409_14389 ERR1769409_14415 ERR1769409_14426 ERR1769409_14438 ERR1769409_14445 ERR1769409_14454 ERR1769409_14459 ERR1769409_14462 ERR1769409_14463 ERR1769409_14493 ERR1769409_14494 ERR1769409_14505 ERR1769409_14506 ERR1769409_14507 ERR1769409_14514 ERR1769409_14515 ERR1769409_14516 ERR1769409_14526 ERR1769409_14536 ERR1769409_14538 ERR1769409_14547 ERR1769409_14556 ERR1769409_14557 ERR1769409_14565 ERR1769409_14584 ERR1769409_14612 ERR1769409_14624 ERR1769409_14625 ERR1769409_14666 ERR1769409_14670 ERR1769409_14679 ERR1769409_14681 ERR1769409_14695 ERR1769409_14696 ERR1769409_14698 ERR1769409_14700 ERR1769409_14712 ERR1769409_14725 ERR1769409_14728 ERR1769409_14736 ERR1769409_14756 ERR1769409_14762 ERR1769409_14765 ERR1769409_14766 ERR1769409_14776 ERR1769409_14786 ERR1769409_14799 ERR1769409_14803 ERR1769409_14812 ERR1769409_14826 ERR1769409_14843 ERR1769409_14867 ERR1769409_14895 ERR1769409_14901 ERR1769409_14942 ERR1769409_14947 ERR1769409_14949 ERR1769409_14955 ERR1769409_14959 ERR1769409_14965 ERR1769409_14973 ERR1769409_14978 ERR1769409_14992 ERR1769409_15006 ERR1769409_15008 ERR1769409_15009 ERR1769409_15014 ERR1769409_15015 ERR1769409_15040 ERR1769409_15049 ERR1769409_15055 ERR1769409_15075 ERR1769409_15081 ERR1769409_15082 ERR1769409_15090 ERR1769409_15092 ERR1769409_15096 ERR1769409_15098 ERR1769409_15105 ERR1769409_15106 ERR1769409_15111 ERR1769409_15131 ERR1769409_15135 ERR1769409_15136 ERR1769409_15142 ERR1769409_15147 ERR1769409_15150 ERR1769409_15156 ERR1769409_15157 ERR1769409_15160 ERR1769409_15177 ERR1769409_15192 ERR1769409_15200 ERR1769409_15203 ERR1769409_15209 ERR1769409_15230 ERR1769409_15234 ERR1769409_15239 ERR1769409_15240 ERR1769409_15277 ERR1769409_15282 ERR1769409_15284 ERR1769409_15297 ERR1769409_15307 ERR1769409_15311 ERR1769409_15333 ERR1769409_15337 ERR1769409_15348 ERR1769409_15380 ERR1769409_15396 ERR1769409_15397 ERR1769409_15420 ERR1769409_15428 ERR1769409_15431 ERR1769409_15438 ERR1769409_15441 ERR1769409_15447 ERR1769409_15452 ERR1769409_15454 ERR1769409_15477 ERR1769409_15481 ERR1769409_15487 ERR1769409_15490 ERR1769409_15491 ERR1769409_15493 ERR1769409_15527 ERR1769409_15531 ERR1769409_15562 ERR1769409_15567 ERR1769409_15569 ERR1769409_15583 ERR1769409_15595 ERR1769409_15599 ERR1769409_15616 ERR1769409_15619 ERR1769409_15631 ERR1769409_15676 ERR1769409_15682 ERR1769409_15683 ERR1769409_15695 ERR1769409_15725 ERR1769409_15738 ERR1769409_15743 ERR1769409_15761 ERR1769409_15764 ERR1769409_15773 ERR1769409_15805 ERR1769409_15818 ERR1769409_15819 ERR1769409_15827 ERR1769409_15843 ERR1769409_15851 ERR1769409_15856 ERR1769409_15867 ERR1769409_15868 ERR1769409_15873 ERR1769409_15893 ERR1769409_15907 ERR1769409_15908 ERR1769409_15909 ERR1769409_15914 ERR1769409_15931 ERR1769409_15948 ERR1769409_15964 ERR1769409_15965 ERR1769409_15966 ERR1769409_15976 ERR1769409_16003 ERR1769409_16016 ERR1769409_16017 ERR1769409_16022 ERR1769409_16030 ERR1769409_16032 ERR1769409_16040 ERR1769409_16049 ERR1769409_16072 ERR1769409_16080 ERR1769409_16081 ERR1769409_16102 ERR1769409_16104 ERR1769409_16105 ERR1769409_16112 ERR1769409_16114 ERR1769409_16133 ERR1769409_16135 ERR1769409_16140 ERR1769409_16158 ERR1769409_16163 ERR1769409_16165 ERR1769409_16170 ERR1769409_16181 ERR1769409_16191 ERR1769409_16205 ERR1769409_16233 ERR1769409_16247 ERR1769409_16252 ERR1769409_16256 ERR1769409_16257 ERR1769409_16281 ERR1769409_16291 ERR1769409_16304 ERR1769409_16310 ERR1769409_16313 ERR1769409_16343 ERR1769409_16350 ERR1769409_16377 ERR1769409_16386 ERR1769409_16392 ERR1769409_16394 ERR1769409_16414 ERR1769409_16416 ERR1769409_16419 ERR1769409_16436 ERR1769409_16439 ERR1769409_16456 ERR1769409_16467 ERR1769409_16482 ERR1769409_16483 ERR1769409_16485 ERR1769409_16495 ERR1769409_16514 ERR1769409_16525 ERR1769409_16526 ERR1769409_16533 ERR1769409_16540 ERR1769409_16542 ERR1769409_16545 ERR1769409_16552 ERR1769409_16575 ERR1769409_16584 ERR1769409_16588 ERR1769409_16592 ERR1769409_16593 ERR1769409_16595 ERR1769409_16600 ERR1769409_16602 ERR1769409_16607 ERR1769409_16613 ERR1769409_16635 ERR1769409_16642 ERR1769409_16644 ERR1769409_16647 ERR1769409_16657 ERR1769409_16665 ERR1769409_16679 ERR1769409_16693 ERR1769409_16705 ERR1769409_16710 ERR1769409_16720 ERR1769409_16726 ERR1769409_16735 ERR1769409_16745 ERR1769409_16781 ERR1769409_16782 ERR1769409_16783 ERR1769409_16787 ERR1769409_16788 ERR1769409_16801 ERR1769409_16813 ERR1769409_16825 ERR1769409_16846 ERR1769409_16852 ERR1769409_16854 ERR1769409_16858 ERR1769409_16866 ERR1769409_16870 ERR1769409_16878 ERR1769409_16889 ERR1769409_16890 ERR1769409_16899 ERR1769409_16901 ERR1769409_16905 ERR1769409_16916 ERR1769409_16927 ERR1769409_16932 ERR1769409_16945 ERR1769409_16951 ERR1769409_16967 ERR1769409_16969 ERR1769409_16974 ERR1769409_16980 ERR1769409_16998 ERR1769409_17008 ERR1769409_17012 ERR1769409_17024 ERR1769409_17025 ERR1769409_17032 ERR1769409_17038 ERR1769409_17039 ERR1769409_17040 ERR1769409_17046 ERR1769409_17048 ERR1769409_17049 ERR1769409_17050 ERR1769409_17053 ERR1769409_17059 ERR1769409_17061 ERR1769409_17074 ERR1769409_17075 ERR1769409_17100 ERR1769409_17106 ERR1769409_17107 ERR1769409_17139 ERR1769409_17149 ERR1769409_17151 ERR1769409_17156 ERR1769409_17172 ERR1769409_17175 ERR1769409_17181 ERR1769409_17182 ERR1769409_17188 ERR1769409_17192 ERR1769409_17196 ERR1769409_17200 ERR1769409_17201 ERR1769409_17213 ERR1769409_17216 ERR1769409_17240 ERR1769409_17244 ERR1769409_17249 ERR1769409_17250 ERR1769409_17261 ERR1769409_17272 ERR1769409_17276 ERR1769409_17280 ERR1769409_17294 ERR1769409_17334 ERR1769409_17342 ERR1769409_17344 ERR1769409_17353 ERR1769409_17367 ERR1769409_17368 ERR1769409_17374 ERR1769409_17378 ERR1769409_17390 ERR1769409_17391 ERR1769409_17396 ERR1769409_17401 ERR1769409_17406 ERR1769409_17407 ERR1769409_17415 ERR1769409_17418 ERR1769409_17429 ERR1769409_17431 ERR1769409_17433 ERR1769409_17452 ERR1769409_17456 ERR1769409_17463 ERR1769409_17480 ERR1769409_17483 ERR1769409_17490 ERR1769409_17505 ERR1769409_17527 ERR1769409_17533 ERR1769409_17538 ERR1769409_17564 ERR1769409_17567 ERR1769409_17592 ERR1769409_17600 ERR1769409_17644 ERR1769409_17663 ERR1769409_17671 ERR1769409_17686 ERR1769409_17701 ERR1769409_17748 ERR1769409_17753 ERR1769409_17762 ERR1769409_17768 ERR1769409_17774 ERR1769409_17776 ERR1769409_17780 ERR1769409_17821 ERR1769409_17830 ERR1769409_17833 ERR1769409_17867 ERR1769409_17881 ERR1769409_17884 ERR1769409_17888 ERR1769409_17910 ERR1769409_17920 ERR1769409_17931 ERR1769409_17935 ERR1769409_17941 ERR1769409_17947 ERR1769409_17950 ERR1769409_17970 ERR1769409_17995 ERR1769409_17997 ERR1769409_18009 ERR1769409_18019 ERR1769409_18020 ERR1769409_18033 ERR1769409_18039 ERR1769409_18044 ERR1769409_18069 ERR1769409_18075 ERR1769409_18100 ERR1769409_18101 ERR1769409_18163 ERR1769409_18166 ERR1769409_18169 ERR1769409_18175 ERR1769409_18177 ERR1769409_18178 ERR1769409_18180 ERR1769409_18182 ERR1769409_18185 ERR1769409_18198 ERR1769409_18209 ERR1769409_18217 ERR1769409_18219 ERR1769409_18244 ERR1769409_18248 ERR1769409_18294 ERR1769409_18304 ERR1769409_18309 ERR1769409_18341 ERR1769409_18350 ERR1769409_18351 ERR1769409_18355 ERR1769409_18360 ERR1769409_18365 ERR1769409_18390 ERR1769409_18430 ERR1769409_18432 ERR1769409_18436 ERR1769409_18445 ERR1769409_18447 ERR1769409_18455 ERR1769409_18456 ERR1769409_18460 ERR1769409_18482 ERR1769409_18484 ERR1769409_18488 ERR1769409_18496 ERR1769409_18497 ERR1769409_18534 ERR1769409_18536 ERR1769409_18541 ERR1769409_18549 ERR1769409_18558 ERR1769409_18561 ERR1769409_18580 ERR1769409_18583 ERR1769409_18607 ERR1769409_18617 ERR1769409_18622 ERR1769409_18634 ERR1769409_18649 ERR1769409_18660 ERR1769409_18661 ERR1769409_18673 ERR1769409_18679 ERR1769409_18682 ERR1769409_18704 ERR1769409_18712 ERR1769409_18713 ERR1769409_18726 ERR1769409_18734 ERR1769409_18759 ERR1769409_18766 ERR1769409_18769 ERR1769409_18772 ERR1769409_18781 ERR1769409_18784 ERR1769409_18786 ERR1769409_18800 ERR1769409_18803 ERR1769409_18805 ERR1769409_18816 ERR1769409_18819 ERR1769409_18824 ERR1769409_18835 ERR1769409_18845 ERR1769409_18853 ERR1769409_18861 ERR1769409_18862 ERR1769409_18868 ERR1769409_18873 ERR1769409_18880 ERR1769409_18881 ERR1769409_18887 ERR1769409_18889 ERR1769409_18900 ERR1769409_18914 ERR1769409_18929 ERR1769409_18936 ERR1769409_18939 ERR1769409_18943 ERR1769409_18946 ERR1769409_18947 ERR1769409_18959 ERR1769409_18975 ERR1769409_18988 ERR1769409_19007 ERR1769409_19018 ERR1769409_19019 ERR1769409_19029 ERR1769409_19030 ERR1769409_19035 ERR1769409_19036 ERR1769409_19045 ERR1769409_19071 ERR1769409_19078 ERR1769409_19086 ERR1769409_19103 ERR1769409_19108 ERR1769409_19122 ERR1769409_19126 ERR1769409_19129 ERR1769409_19130 ERR1769409_19137 ERR1769409_19139 ERR1769409_19147 ERR1769409_19154 ERR1769409_19155 ERR1769409_19157 ERR1769409_19175 ERR1769409_19184 ERR1769409_19201 ERR1769409_19215 ERR1769409_19226 ERR1769409_19239 ERR1769409_19244 ERR1769409_19245 ERR1769409_19247 ERR1769409_19257 ERR1769409_19262 ERR1769409_19265 ERR1769409_19282 ERR1769409_19285 ERR1769409_19289 ERR1769409_19298 ERR1769409_19312 ERR1769409_19314 ERR1769409_19327 ERR1769409_19338 ERR1769409_19350 ERR1769409_19370 ERR1769409_19374 ERR1769409_19386 ERR1769409_19393 ERR1769409_19394 ERR1769409_19417 ERR1769409_19430 ERR1769409_19451 ERR1769409_19456 ERR1769409_19458 ERR1769409_19472 ERR1769409_19481 ERR1769409_19483 ERR1769409_19485 ERR1769409_19487 ERR1769409_19495 ERR1769409_19496 ERR1769409_19508 ERR1769409_19527 ERR1769409_19531 ERR1769409_19536 ERR1769409_19537 ERR1769409_19539 ERR1769409_19553 ERR1769409_19570 ERR1769409_19579 ERR1769409_19580 ERR1769409_19587 ERR1769409_19593 ERR1769409_19603 ERR1769409_19613 ERR1769409_19620 ERR1769409_19637 ERR1769409_19643 ERR1769409_19645 ERR1769409_19673 ERR1769409_19687 ERR1769409_19691 ERR1769409_19695 ERR1769409_19701 ERR1769409_19716 ERR1769409_19719 ERR1769409_19740 ERR1769409_19749 ERR1769409_19759 ERR1769409_19776 ERR1769409_19783 ERR1769409_19786 ERR1769409_19788 ERR1769409_19789 ERR1769409_19793 ERR1769409_19804 ERR1769409_19834 ERR1769409_19858 ERR1769409_19867 ERR1769409_19872 ERR1769409_19876 ERR1769409_19884 ERR1769409_19892 ERR1769409_19893 ERR1769409_19894 ERR1769409_19896 ERR1769409_19901 ERR1769409_19906 ERR1769409_19913 ERR1769409_19920 ERR1769409_19922 ERR1769409_19931 ERR1769409_19938 ERR1769409_19947 ERR1769409_19949 ERR1769409_19965 ERR1769409_19978 ERR1769409_19987 ERR1769409_20015 ERR1769409_20042 ERR1769409_20043 ERR1769409_20061 ERR1769409_20067 ERR1769409_20068 ERR1769409_20072 ERR1769409_20073 ERR1769409_20080 ERR1769409_20083 ERR1769409_20094 ERR1769409_20097 ERR1769409_20098 ERR1769409_20107 ERR1769409_20111 ERR1769409_20115 ERR1769409_20119 ERR1769409_20122 ERR1769409_20144 ERR1769409_20157 ERR1769409_20163 ERR1769409_20175 ERR1769409_20181 ERR1769409_20182 ERR1769409_20194 ERR1769409_20225 ERR1769409_20226 ERR1769409_20236 ERR1769409_20239 ERR1769409_20244 ERR1769409_20247 ERR1769409_20262 ERR1769409_20275 ERR1769409_20280 ERR1769409_20281 ERR1769409_20287 ERR1769409_20304 ERR1769409_20305 ERR1769409_20381 ERR1769409_20398 ERR1769409_20404 ERR1769409_20406 ERR1769409_20416 ERR1769409_20419 ERR1769409_20425 ERR1769409_20436 ERR1769409_20444 ERR1769409_20457 ERR1769409_20462 ERR1769409_20475 ERR1769409_20476 ERR1769409_20480 ERR1769409_20482 ERR1769409_20510 ERR1769409_20516 ERR1769409_20521 ERR1769409_20527 ERR1769409_20529 ERR1769409_20535 ERR1769409_20536 ERR1769409_20540 ERR1769409_20546 ERR1769409_20568 ERR1769409_20584 ERR1769409_20589 ERR1769409_20593 ERR1769409_20604 ERR1769409_20622 ERR1769409_20630 ERR1769409_20631 ERR1769409_20639 ERR1769409_20657 ERR1769409_20678 ERR1769409_20686 ERR1769409_20691 ERR1769409_20700 ERR1769409_20712 ERR1769409_20716 ERR1769409_20722 ERR1769409_20730 ERR1769409_20740 ERR1769409_20745 ERR1769409_20760 ERR1769409_20773 ERR1769409_20778 ERR1769409_20809 ERR1769409_20842 ERR1769409_20847 ERR1769409_20848 ERR1769409_20875 ERR1769409_20886 ERR1769409_20891 ERR1769409_20911 ERR1769409_20919 ERR1769409_20920 ERR1769409_20922 ERR1769409_20923 ERR1769409_20935 ERR1769409_20942 ERR1769409_20976 ERR1769409_20982 ERR1769409_20985 ERR1769409_20995 ERR1769409_20997 ERR1769409_21029 ERR1769409_21032 ERR1769409_21034 ERR1769409_21041 ERR1769409_21053 ERR1769409_21056 ERR1769409_21058 ERR1769409_21068 ERR1769409_21069 ERR1769409_21087 ERR1769409_21089 ERR1769409_21109 ERR1769409_21120 ERR1769409_21130 ERR1769409_21137 ERR1769409_21140 ERR1769409_21149 ERR1769409_21154 ERR1769409_21168 ERR1769409_21183 ERR1769409_21186 ERR1769409_21194 ERR1769409_21197 ERR1769409_21216 ERR1769409_21253 ERR1769409_21284 ERR1769409_21287 ERR1769409_21291 ERR1769409_21302 ERR1769409_21317 ERR1769409_21320 ERR1769409_21347 ERR1769409_21358 ERR1769409_21362 ERR1769409_21370 ERR1769409_21381 ERR1769409_21387 ERR1769409_21399 ERR1769409_21405 ERR1769409_21406 ERR1769409_21413 ERR1769409_21430 ERR1769409_21434 ERR1769409_21442 ERR1769409_21443 ERR1769409_21447 ERR1769409_21461 ERR1769409_21505 ERR1769409_21507 ERR1769409_21510 ERR1769409_21540 ERR1769409_21543 ERR1769409_21556 ERR1769409_21565 ERR1769409_21579 ERR1769409_21581 ERR1769409_21594 ERR1769409_21605 ERR1769409_21616 ERR1769409_21617 ERR1769409_21618 ERR1769409_21621 ERR1769409_21628 ERR1769409_21637 ERR1769409_21640 ERR1769409_21642 ERR1769409_21643 ERR1769409_21648 ERR1769409_21661 ERR1769409_21685 ERR1769409_21707 ERR1769409_21708 ERR1769409_21715 ERR1769409_21722 ERR1769409_21736 ERR1769409_21751 ERR1769409_21760 ERR1769409_21767 ERR1769409_21785 ERR1769409_21794 ERR1769409_21812 ERR1769409_21817 ERR1769409_21819 ERR1769409_21825 ERR1769409_21827 ERR1769409_21828 ERR1769409_21836 ERR1769409_21844 ERR1769409_21872 ERR1769409_21890 ERR1769409_21905 ERR1769409_21922 ERR1769409_21928 ERR1769409_21931 ERR1769409_21954 ERR1769409_21956 ERR1769409_21966 ERR1769409_21975 ERR1769409_21987 ERR1769409_21991 ERR1769409_21994 ERR1769409_22016 ERR1769409_22022 ERR1769409_22026 ERR1769409_22030 ERR1769409_22041 ERR1769409_22044 ERR1769409_22052 ERR1769409_22088 ERR1769409_22089 ERR1769409_22103 ERR1769409_22105 ERR1769409_22114 ERR1769409_22122 ERR1769409_22131 ERR1769409_22132 ERR1769409_22136 ERR1769409_22137 ERR1769409_22139 ERR1769409_22146 ERR1769409_22147 ERR1769409_22151 ERR1769409_22156 ERR1769409_22199 ERR1769409_22217 ERR1769409_22220 ERR1769409_22224 ERR1769409_22235 ERR1769409_22239 ERR1769409_22249 ERR1769409_22259 ERR1769409_22261 ERR1769409_22262 ERR1769409_22273 ERR1769409_22290 ERR1769409_22292 ERR1769409_22298 ERR1769409_22302 ERR1769409_22306 ERR1769409_22308 ERR1769409_22309 ERR1769409_22315 ERR1769409_22323 ERR1769409_22326 ERR1769409_22333 ERR1769409_22341 ERR1769409_22365 ERR1769409_22371 ERR1769409_22373 ERR1769409_22380 ERR1769409_22382 ERR1769409_22400 ERR1769409_22409 ERR1769409_22419 ERR1769409_22430 ERR1769409_22434 ERR1769409_22438 ERR1769409_22451 ERR1769409_22464 ERR1769409_22494 ERR1769409_22508 ERR1769409_22521 ERR1769409_22535 ERR1769409_22544 ERR1769409_22559 ERR1769409_22570 ERR1769409_22573 ERR1769409_22590 ERR1769409_22593 ERR1769409_22604 ERR1769409_22605 ERR1769409_22644 ERR1769409_22655 ERR1769409_22668 ERR1769409_22669 ERR1769409_22672 ERR1769409_22695 ERR1769409_22709 ERR1769409_22739 ERR1769409_22760 ERR1769409_22791 ERR1769409_22796 ERR1769409_22813 ERR1769409_22819 ERR1769409_22827 ERR1769409_22850 ERR1769409_22861 ERR1769409_22862 ERR1769409_22864 ERR1769409_22866 ERR1769409_22872 ERR1769409_22878 ERR1769409_22883 ERR1769409_22900 ERR1769409_22902 ERR1769409_22903 ERR1769409_22920 ERR1769409_22921 ERR1769409_22927 ERR1769409_22928 ERR1769409_22943 ERR1769409_22946 ERR1769409_22956 ERR1769409_22961 ERR1769409_22989 ERR1769409_22995 ERR1769409_22998 ERR1769409_23024 ERR1769409_23051 ERR1769409_23059 ERR1769409_23062 ERR1769409_23091 ERR1769409_23097 ERR1769409_23098 ERR1769409_23104 ERR1769409_23108 ERR1769409_23110 ERR1769409_23114 ERR1769409_23115 ERR1769409_23142 ERR1769409_23155 ERR1769409_23158 ERR1769409_23160 ERR1769409_23167 ERR1769409_23177 ERR1769409_23180 ERR1769409_23181 ERR1769409_23186 ERR1769409_23206 ERR1769409_23225 ERR1769409_23253 ERR1769409_23260 ERR1769409_23261 ERR1769409_23262 ERR1769409_23282 ERR1769409_23296 ERR1769409_23306 ERR1769409_23313 ERR1769409_23324 ERR1769409_23325 ERR1769409_23333 ERR1769409_23348 ERR1769409_23352 ERR1769409_23353 ERR1769409_23355 ERR1769409_23358 ERR1769409_23377 ERR1769409_23386 ERR1769409_23388 ERR1769409_23391 ERR1769409_23402 ERR1769409_23407 ERR1769409_23408 ERR1769409_23434 ERR1769409_23437 ERR1769409_23444 ERR1769409_23446 ERR1769409_23451 ERR1769409_23477 ERR1769409_23480 ERR1769409_23487 ERR1769409_23488 ERR1769409_23490 ERR1769409_23494 ERR1769409_23513 ERR1769409_23525 ERR1769409_23542 ERR1769409_23547 ERR1769409_23567 ERR1769409_23570 ERR1769409_23572 ERR1769409_23589 ERR1769409_23607 ERR1769409_23608 ERR1769409_23615 ERR1769409_23624 ERR1769409_23655 ERR1769409_23656 ERR1769409_23667 ERR1769409_23683 ERR1769409_23717 ERR1769409_23723 ERR1769409_23732 ERR1769409_23735 ERR1769409_23759 ERR1769409_23760 ERR1769409_23765 ERR1769409_23779 ERR1769409_23803 ERR1769409_23804 ERR1769409_23825 ERR1769409_23831 ERR1769409_23842 ERR1769409_23843 ERR1769409_23849 ERR1769409_23856 ERR1769409_23872 ERR1769409_23874 ERR1769409_23904 ERR1769409_23936 ERR1769409_23941 ERR1769409_23942 ERR1769409_23946 ERR1769409_23950 ERR1769409_23953 ERR1769409_23955 ERR1769409_23973 ERR1769409_23981 ERR1769409_23985 ERR1769409_23999 ERR1769409_24002 ERR1769409_24029 ERR1769409_24042 ERR1769409_24044 ERR1769409_24075 ERR1769409_24082 ERR1769409_24104 ERR1769409_24110 ERR1769409_24123 ERR1769409_24146 ERR1769409_24148 ERR1769409_24151 ERR1769409_24163 ERR1769409_24174 ERR1769409_24186 ERR1769409_24223 ERR1769409_24253 ERR1769409_24267 ERR1769409_24268 ERR1769409_24283 ERR1769409_24288 ERR1769409_24324 ERR1769409_24326 ERR1769409_24339 ERR1769409_24357 ERR1769409_24361 ERR1769409_24368 ERR1769409_24374 ERR1769409_24379 ERR1769409_24381 ERR1769409_24411 ERR1769409_24423 ERR1769409_24431 ERR1769409_24432 ERR1769409_24443 ERR1769409_24462 ERR1769409_24584 ERR1769409_24589 ERR1769409_24598 ERR1769409_24610 ERR1769409_24631 ERR1769409_24635 ERR1769409_24639 ERR1769409_24648 ERR1769409_24671 ERR1769409_24674 ERR1769409_24692 ERR1769409_24693 ERR1769409_24724 ERR1769409_24726 ERR1769409_24764 ERR1769409_24767 ERR1769409_24774 ERR1769409_24781 ERR1769409_24784 ERR1769409_24785 ERR1769409_24791 ERR1769409_24807 ERR1769409_24809 ERR1769409_24815 ERR1769409_24834 ERR1769409_24842 ERR1769409_24864 ERR1769409_24872 ERR1769409_24876 ERR1769409_24891 ERR1769409_24893 ERR1769409_24921 ERR1769409_24954 ERR1769409_24976 ERR1769409_24982 ERR1769409_25007 ERR1769409_25014 ERR1769409_25015 ERR1769409_25034 ERR1769409_25052 ERR1769409_25057 ERR1769409_25082 ERR1769409_25083 ERR1769409_25088 ERR1769409_25097 ERR1769409_25123 ERR1769409_25145 ERR1769409_25147 ERR1769409_25153 ERR1769409_25162 ERR1769409_25174 ERR1769409_25176 ERR1769409_25261 ERR1769409_25266 ERR1769409_25304 ERR1769409_25319 ERR1769409_25344 ERR1769409_25345 ERR1769409_25354 ERR1769409_25379 ERR1769409_25398 ERR1769409_25405 ERR1769409_25406 ERR1769409_25416 ERR1769409_25420 ERR1769409_25431 ERR1769409_25440 ERR1769409_25446 ERR1769409_25461 ERR1769409_25464 ERR1769409_25469 ERR1769409_25494 ERR1769409_25497 ERR1769409_25498 ERR1769409_25499 ERR1769409_25506 ERR1769409_25593 ERR1769409_25620 ERR1769409_25650 ERR1769409_25663 ERR1769409_25670 ERR1769409_25701 ERR1769409_25720 ERR1769409_25728 ERR1769409_25739 ERR1769409_25741 ERR1769409_25749 ERR1769409_25779 ERR1769409_25783 ERR1769409_25784 ERR1769409_25786 ERR1769409_25842 ERR1769409_25913 ERR1769409_25970 ERR1769409_26004 ERR1769409_26018 ERR1769409_26074 ERR1769409_26075 ERR1769409_26108 ERR1769409_26109 ERR1769409_26114 ERR1769409_26131 ERR1769409_26141 ERR1769409_26143 ERR1769409_26150 ERR1769409_26175 ERR1769409_26176 ERR1769409_26202 ERR1769409_26210 ERR1769409_26213 ERR1769409_26217 ERR1769409_26229 ERR1769409_26235 ERR1769409_26238 ERR1769409_26248 ERR1769409_26259 ERR1769409_26260 ERR1769409_26261 ERR1769409_26262 ERR1769409_26268 ERR1769409_26271 ERR1769409_26288 ERR1769409_26296 ERR1769409_26307 ERR1769409_26313 ERR1769409_26314 ERR1769409_26328 ERR1769409_26347 ERR1769409_26356 ERR1769409_26357 ERR1769409_26358 ERR1769409_26363 ERR1769409_26376 ERR1769409_26381 ERR1769409_26388 ERR1769409_26389 ERR1769409_26390 ERR1769409_26432 ERR1769409_26433 ERR1769409_26457 ERR1769409_26466 ERR1769409_26474 ERR1769409_26479 ERR1769409_26490 ERR1769409_26491 ERR1769409_26509 ERR1769409_26522 ERR1769409_26524 ERR1769409_26541 ERR1769409_26544 ERR1769409_26548 ERR1769409_26565 ERR1769409_26569 ERR1769409_26570 ERR1769409_26573 ERR1769409_26576 ERR1769409_26577 ERR1769409_26595 ERR1769409_26628 ERR1769409_26634 ERR1769409_26638 ERR1769409_26651 ERR1769409_26655 ERR1769409_26670 ERR1769409_26687 ERR1769409_26696 ERR1769409_26703 ERR1769409_26715 ERR1769409_26748 ERR1769409_26751 ERR1769409_26758 ERR1769409_26764 ERR1769409_26781 ERR1769409_26801 ERR1769409_26805 ERR1769409_26824 ERR1769409_26832 ERR1769409_26840 ERR1769409_26845 ERR1769409_26855 ERR1769409_26895 ERR1769409_26901 ERR1769409_26915 ERR1769409_26945 ERR1769409_26952 ERR1769409_26954 ERR1769409_26957 ERR1769409_26969 ERR1769409_26977 ERR1769409_26982 ERR1769409_26985 ERR1769409_27003 ERR1769409_27009 ERR1769409_27011 ERR1769409_27025 ERR1769409_27027 ERR1769409_27081 ERR1769409_27100 ERR1769409_27106 ERR1769409_27112 ERR1769409_27395 ERR1769409_27657 ERR1769409_27693 ERR1769409_27811 ERR1769409_27845 ERR1769409_27900 ERR1769410_5 ERR1769410_6 ERR1769410_9 ERR1769410_22 ERR1769410_36 ERR1769410_37 ERR1769410_38 ERR1769410_39 ERR1769410_41 ERR1769410_44 ERR1769410_60 ERR1769410_69 ERR1769410_85 ERR1769410_92 ERR1769410_99 ERR1769410_102 ERR1769410_104 ERR1769410_109 ERR1769410_112 ERR1769410_119 ERR1769410_122 ERR1769410_130 ERR1769410_133 ERR1769410_134 ERR1769410_141 ERR1769410_147 ERR1769410_154 ERR1769410_156 ERR1769410_196 ERR1769410_199 ERR1769410_205 ERR1769410_209 ERR1769410_217 ERR1769410_218 ERR1769410_219 ERR1769410_232 ERR1769410_233 ERR1769410_234 ERR1769410_235 ERR1769410_242 ERR1769410_243 ERR1769410_248 ERR1769410_251 ERR1769410_268 ERR1769410_275 ERR1769410_287 ERR1769410_288 ERR1769410_294 ERR1769410_296 ERR1769410_297 ERR1769410_299 ERR1769410_302 ERR1769410_309 ERR1769410_312 ERR1769410_328 ERR1769410_338 ERR1769410_341 ERR1769410_342 ERR1769410_349 ERR1769410_350 ERR1769410_377 ERR1769410_391 ERR1769410_396 ERR1769410_409 ERR1769410_410 ERR1769410_414 ERR1769410_465 ERR1769410_469 ERR1769410_473 ERR1769410_480 ERR1769410_490 ERR1769410_509 ERR1769410_510 ERR1769410_515 ERR1769410_522 ERR1769410_523 ERR1769410_524 ERR1769410_525 ERR1769410_527 ERR1769410_531 ERR1769410_532 ERR1769410_537 ERR1769410_544 ERR1769410_555 ERR1769410_558 ERR1769410_562 ERR1769410_566 ERR1769410_569 ERR1769410_571 ERR1769410_578 ERR1769410_595 ERR1769410_597 ERR1769410_605 ERR1769410_606 ERR1769410_617 ERR1769410_625 ERR1769410_633 ERR1769410_643 ERR1769410_647 ERR1769410_651 ERR1769410_656 ERR1769410_657 ERR1769410_665 ERR1769410_667 ERR1769410_672 ERR1769410_674 ERR1769410_680 ERR1769410_686 ERR1769410_688 ERR1769410_692 ERR1769410_698 ERR1769410_709 ERR1769410_711 ERR1769410_719 ERR1769410_725 ERR1769410_726 ERR1769410_733 ERR1769410_748 ERR1769410_754 ERR1769410_755 ERR1769410_756 ERR1769410_761 ERR1769410_764 ERR1769410_771 ERR1769410_774 ERR1769410_775 ERR1769410_776 ERR1769410_793 ERR1769410_795 ERR1769410_798 ERR1769410_799 ERR1769410_800 ERR1769410_802 ERR1769410_813 ERR1769410_817 ERR1769410_821 ERR1769410_847 ERR1769410_851 ERR1769410_853 ERR1769410_854 ERR1769410_857 ERR1769410_859 ERR1769410_867 ERR1769410_874 ERR1769410_875 ERR1769410_889 ERR1769410_894 ERR1769410_899 ERR1769410_901 ERR1769410_907 ERR1769410_909 ERR1769410_914 ERR1769410_915 ERR1769410_924 ERR1769410_932 ERR1769410_934 ERR1769410_944 ERR1769410_945 ERR1769410_951 ERR1769410_958 ERR1769410_966 ERR1769410_967 ERR1769410_970 ERR1769410_972 ERR1769410_981 ERR1769410_995 ERR1769410_998 ERR1769410_1001 ERR1769410_1002 ERR1769410_1005 ERR1769410_1013 ERR1769410_1023 ERR1769410_1027 ERR1769410_1035 ERR1769410_1042 ERR1769410_1043 ERR1769410_1044 ERR1769410_1046 ERR1769410_1055 ERR1769410_1058 ERR1769410_1061 ERR1769410_1070 ERR1769410_1095 ERR1769410_1104 ERR1769410_1107 ERR1769410_1109 ERR1769410_1112 ERR1769410_1118 ERR1769410_1134 ERR1769410_1140 ERR1769410_1142 ERR1769410_1157 ERR1769410_1161 ERR1769410_1163 ERR1769410_1168 ERR1769410_1169 ERR1769410_1172 ERR1769410_1179 ERR1769410_1182 ERR1769410_1189 ERR1769410_1191 ERR1769410_1202 ERR1769410_1204 ERR1769410_1205 ERR1769410_1214 ERR1769410_1233 ERR1769410_1238 ERR1769410_1245 ERR1769410_1250 ERR1769410_1253 ERR1769410_1255 ERR1769410_1258 ERR1769410_1262 ERR1769410_1263 ERR1769410_1275 ERR1769410_1278 ERR1769410_1280 ERR1769410_1287 ERR1769410_1290 ERR1769410_1305 ERR1769410_1308 ERR1769410_1311 ERR1769410_1314 ERR1769410_1321 ERR1769410_1325 ERR1769410_1327 ERR1769410_1333 ERR1769410_1338 ERR1769410_1371 ERR1769410_1375 ERR1769410_1377 ERR1769410_1383 ERR1769410_1393 ERR1769410_1394 ERR1769410_1397 ERR1769410_1402 ERR1769410_1404 ERR1769410_1407 ERR1769410_1413 ERR1769410_1429 ERR1769410_1433 ERR1769410_1438 ERR1769410_1440 ERR1769410_1449 ERR1769410_1476 ERR1769410_1477 ERR1769410_1479 ERR1769410_1481 ERR1769410_1483 ERR1769410_1485 ERR1769410_1494 ERR1769410_1495 ERR1769410_1496 ERR1769410_1497 ERR1769410_1498 ERR1769410_1500 ERR1769410_1505 ERR1769410_1510 ERR1769410_1511 ERR1769410_1519 ERR1769410_1524 ERR1769410_1525 ERR1769410_1528 ERR1769410_1530 ERR1769410_1532 ERR1769410_1535 ERR1769410_1537 ERR1769410_1538 ERR1769410_1540 ERR1769410_1550 ERR1769410_1574 ERR1769410_1579 ERR1769410_1593 ERR1769410_1594 ERR1769410_1598 ERR1769410_1599 ERR1769410_1601 ERR1769410_1606 ERR1769410_1611 ERR1769410_1618 ERR1769410_1619 ERR1769410_1621 ERR1769410_1622 ERR1769410_1623 ERR1769410_1629 ERR1769410_1634 ERR1769410_1641 ERR1769410_1647 ERR1769410_1648 ERR1769410_1656 ERR1769410_1672 ERR1769410_1684 ERR1769410_1686 ERR1769410_1688 ERR1769410_1692 ERR1769410_1708 ERR1769410_1709 ERR1769410_1711 ERR1769410_1713 ERR1769410_1717 ERR1769410_1726 ERR1769410_1734 ERR1769410_1735 ERR1769410_1738 ERR1769410_1746 ERR1769410_1752 ERR1769410_1762 ERR1769410_1775 ERR1769410_1778 ERR1769410_1794 ERR1769410_1801 ERR1769410_1811 ERR1769410_1821 ERR1769410_1825 ERR1769410_1827 ERR1769410_1828 ERR1769410_1837 ERR1769410_1849 ERR1769410_1855 ERR1769410_1878 ERR1769410_1884 ERR1769410_1889 ERR1769410_1890 ERR1769410_1896 ERR1769410_1909 ERR1769410_1920 ERR1769410_1927 ERR1769410_1929 ERR1769410_1930 ERR1769410_1933 ERR1769410_1938 ERR1769410_1940 ERR1769410_1943 ERR1769410_1950 ERR1769410_1951 ERR1769410_1964 ERR1769410_1987 ERR1769410_1991 ERR1769410_1992 ERR1769410_1996 ERR1769410_2004 ERR1769410_2005 ERR1769410_2007 ERR1769410_2009 ERR1769410_2010 ERR1769410_2012 ERR1769410_2032 ERR1769410_2036 ERR1769410_2042 ERR1769410_2050 ERR1769410_2064 ERR1769410_2065 ERR1769410_2075 ERR1769410_2076 ERR1769410_2078 ERR1769410_2084 ERR1769410_2094 ERR1769410_2099 ERR1769410_2101 ERR1769410_2116 ERR1769410_2118 ERR1769410_2123 ERR1769410_2125 ERR1769410_2144 ERR1769410_2148 ERR1769410_2149 ERR1769410_2151 ERR1769410_2159 ERR1769410_2164 ERR1769410_2167 ERR1769410_2168 ERR1769410_2181 ERR1769410_2187 ERR1769410_2208 ERR1769410_2212 ERR1769410_2221 ERR1769410_2241 ERR1769410_2246 ERR1769410_2250 ERR1769410_2254 ERR1769410_2271 ERR1769410_2278 ERR1769410_2284 ERR1769410_2289 ERR1769410_2290 ERR1769410_2291 ERR1769410_2293 ERR1769410_2297 ERR1769410_2308 ERR1769410_2312 ERR1769410_2315 ERR1769410_2316 ERR1769410_2319 ERR1769410_2320 ERR1769410_2325 ERR1769410_2341 ERR1769410_2350 ERR1769410_2351 ERR1769410_2352 ERR1769410_2353 ERR1769410_2354 ERR1769410_2356 ERR1769410_2359 ERR1769410_2362 ERR1769410_2381 ERR1769410_2386 ERR1769410_2394 ERR1769410_2396 ERR1769410_2398 ERR1769410_2400 ERR1769410_2403 ERR1769410_2411 ERR1769410_2414 ERR1769410_2415 ERR1769410_2442 ERR1769410_2443 ERR1769410_2449 ERR1769410_2450 ERR1769410_2458 ERR1769410_2465 ERR1769410_2466 ERR1769410_2467 ERR1769410_2478 ERR1769410_2495 ERR1769410_2501 ERR1769410_2514 ERR1769410_2521 ERR1769410_2531 ERR1769410_2533 ERR1769410_2534 ERR1769410_2540 ERR1769410_2552 ERR1769410_2553 ERR1769410_2555 ERR1769410_2562 ERR1769410_2576 ERR1769410_2580 ERR1769410_2587 ERR1769410_2593 ERR1769410_2594 ERR1769410_2599 ERR1769410_2622 ERR1769410_2623 ERR1769410_2626 ERR1769410_2631 ERR1769410_2645 ERR1769410_2646 ERR1769410_2647 ERR1769410_2654 ERR1769410_2659 ERR1769410_2667 ERR1769410_2672 ERR1769410_2682 ERR1769410_2686 ERR1769410_2687 ERR1769410_2688 ERR1769410_2699 ERR1769410_2701 ERR1769410_2712 ERR1769410_2717 ERR1769410_2718 ERR1769410_2722 ERR1769410_2741 ERR1769410_2743 ERR1769410_2745 ERR1769410_2747 ERR1769410_2766 ERR1769410_2770 ERR1769410_2771 ERR1769410_2772 ERR1769410_2774 ERR1769410_2800 ERR1769410_2802 ERR1769410_2804 ERR1769410_2806 ERR1769410_2822 ERR1769410_2823 ERR1769410_2824 ERR1769410_2828 ERR1769410_2833 ERR1769410_2834 ERR1769410_2836 ERR1769410_2837 ERR1769410_2838 ERR1769410_2859 ERR1769410_2866 ERR1769410_2872 ERR1769410_2873 ERR1769410_2881 ERR1769410_2884 ERR1769410_2888 ERR1769410_2889 ERR1769410_2894 ERR1769410_2895 ERR1769410_2896 ERR1769410_2904 ERR1769410_2914 ERR1769410_2918 ERR1769410_2935 ERR1769410_2983 ERR1769410_2985 ERR1769410_2995 ERR1769410_2998 ERR1769410_3013 ERR1769410_3023 ERR1769410_3025 ERR1769410_3026 ERR1769410_3034 ERR1769410_3037 ERR1769410_3038 ERR1769410_3048 ERR1769410_3052 ERR1769410_3053 ERR1769410_3066 ERR1769410_3076 ERR1769410_3085 ERR1769410_3087 ERR1769410_3090 ERR1769410_3105 ERR1769410_3106 ERR1769410_3107 ERR1769410_3108 ERR1769410_3112 ERR1769410_3114 ERR1769410_3118 ERR1769410_3121 ERR1769410_3122 ERR1769410_3124 ERR1769410_3137 ERR1769410_3146 ERR1769410_3154 ERR1769410_3155 ERR1769410_3161 ERR1769410_3167 ERR1769410_3171 ERR1769410_3172 ERR1769410_3177 ERR1769410_3182 ERR1769410_3183 ERR1769410_3204 ERR1769410_3210 ERR1769410_3219 ERR1769410_3246 ERR1769410_3257 ERR1769410_3266 ERR1769410_3268 ERR1769410_3270 ERR1769410_3274 ERR1769410_3283 ERR1769410_3301 ERR1769410_3312 ERR1769410_3317 ERR1769410_3318 ERR1769410_3332 ERR1769410_3333 ERR1769410_3334 ERR1769410_3337 ERR1769410_3344 ERR1769410_3345 ERR1769410_3351 ERR1769410_3360 ERR1769410_3361 ERR1769410_3364 ERR1769410_3365 ERR1769410_3366 ERR1769410_3373 ERR1769410_3384 ERR1769410_3387 ERR1769410_3399 ERR1769410_3408 ERR1769410_3409 ERR1769410_3421 ERR1769410_3432 ERR1769410_3435 ERR1769410_3436 ERR1769410_3443 ERR1769410_3448 ERR1769410_3450 ERR1769410_3451 ERR1769410_3454 ERR1769410_3458 ERR1769410_3470 ERR1769410_3472 ERR1769410_3474 ERR1769410_3476 ERR1769410_3482 ERR1769410_3488 ERR1769410_3492 ERR1769410_3493 ERR1769410_3494 ERR1769410_3513 ERR1769410_3515 ERR1769410_3520 ERR1769410_3541 ERR1769410_3545 ERR1769410_3560 ERR1769410_3564 ERR1769410_3577 ERR1769410_3578 ERR1769410_3587 ERR1769410_3605 ERR1769410_3610 ERR1769410_3623 ERR1769410_3629 ERR1769410_3630 ERR1769410_3634 ERR1769410_3639 ERR1769410_3641 ERR1769410_3651 ERR1769410_3660 ERR1769410_3662 ERR1769410_3680 ERR1769410_3682 ERR1769410_3689 ERR1769410_3719 ERR1769410_3720 ERR1769410_3725 ERR1769410_3726 ERR1769410_3731 ERR1769410_3732 ERR1769410_3740 ERR1769410_3745 ERR1769410_3750 ERR1769410_3753 ERR1769410_3754 ERR1769410_3762 ERR1769410_3764 ERR1769410_3775 ERR1769410_3802 ERR1769410_3807 ERR1769410_3809 ERR1769410_3820 ERR1769410_3822 ERR1769410_3823 ERR1769410_3825 ERR1769410_3836 ERR1769410_3846 ERR1769410_3851 ERR1769410_3854 ERR1769410_3860 ERR1769410_3861 ERR1769410_3876 ERR1769410_3889 ERR1769410_3890 ERR1769410_3901 ERR1769410_3902 ERR1769410_3904 ERR1769410_3905 ERR1769410_3906 ERR1769410_3908 ERR1769410_3916 ERR1769410_3919 ERR1769410_3936 ERR1769410_3938 ERR1769410_3944 ERR1769410_3958 ERR1769410_3962 ERR1769410_3970 ERR1769410_3984 ERR1769410_3988 ERR1769410_3999 ERR1769410_4001 ERR1769410_4023 ERR1769410_4024 ERR1769410_4037 ERR1769410_4040 ERR1769410_4042 ERR1769410_4046 ERR1769410_4047 ERR1769410_4078 ERR1769410_4089 ERR1769410_4093 ERR1769410_4101 ERR1769410_4108 ERR1769410_4117 ERR1769410_4121 ERR1769410_4128 ERR1769410_4130 ERR1769410_4139 ERR1769410_4154 ERR1769410_4157 ERR1769410_4163 ERR1769410_4167 ERR1769410_4179 ERR1769410_4180 ERR1769410_4181 ERR1769410_4185 ERR1769410_4188 ERR1769410_4202 ERR1769410_4218 ERR1769410_4228 ERR1769410_4229 ERR1769410_4240 ERR1769410_4248 ERR1769410_4252 ERR1769410_4253 ERR1769410_4259 ERR1769410_4264 ERR1769410_4265 ERR1769410_4273 ERR1769410_4312 ERR1769410_4313 ERR1769410_4327 ERR1769410_4337 ERR1769410_4344 ERR1769410_4348 ERR1769410_4349 ERR1769410_4350 ERR1769410_4354 ERR1769410_4355 ERR1769410_4360 ERR1769410_4375 ERR1769410_4376 ERR1769410_4377 ERR1769410_4378 ERR1769410_4401 ERR1769410_4407 ERR1769410_4408 ERR1769410_4415 ERR1769410_4423 ERR1769410_4429 ERR1769410_4430 ERR1769410_4435 ERR1769410_4437 ERR1769410_4459 ERR1769410_4462 ERR1769410_4463 ERR1769410_4468 ERR1769410_4481 ERR1769410_4484 ERR1769410_4485 ERR1769410_4486 ERR1769410_4487 ERR1769410_4493 ERR1769410_4495 ERR1769410_4496 ERR1769410_4502 ERR1769410_4503 ERR1769410_4511 ERR1769410_4512 ERR1769410_4518 ERR1769410_4519 ERR1769410_4523 ERR1769410_4532 ERR1769410_4539 ERR1769410_4542 ERR1769410_4549 ERR1769410_4553 ERR1769410_4558 ERR1769410_4563 ERR1769410_4566 ERR1769410_4580 ERR1769410_4581 ERR1769410_4590 ERR1769410_4600 ERR1769410_4606 ERR1769410_4613 ERR1769410_4615 ERR1769410_4619 ERR1769410_4625 ERR1769410_4629 ERR1769410_4636 ERR1769410_4644 ERR1769410_4650 ERR1769410_4651 ERR1769410_4655 ERR1769410_4656 ERR1769410_4658 ERR1769410_4663 ERR1769410_4667 ERR1769410_4668 ERR1769410_4674 ERR1769410_4677 ERR1769410_4680 ERR1769410_4703 ERR1769410_4726 ERR1769410_4729 ERR1769410_4732 ERR1769410_4736 ERR1769410_4740 ERR1769410_4753 ERR1769410_4754 ERR1769410_4768 ERR1769410_4769 ERR1769410_4770 ERR1769410_4771 ERR1769410_4778 ERR1769410_4783 ERR1769410_4788 ERR1769410_4798 ERR1769410_4801 ERR1769410_4809 ERR1769410_4828 ERR1769410_4831 ERR1769410_4853 ERR1769410_4854 ERR1769410_4855 ERR1769410_4871 ERR1769410_4874 ERR1769410_4875 ERR1769410_4892 ERR1769410_4893 ERR1769410_4897 ERR1769410_4902 ERR1769410_4903 ERR1769410_4921 ERR1769410_4922 ERR1769410_4934 ERR1769410_4948 ERR1769410_4949 ERR1769410_4950 ERR1769410_4952 ERR1769410_4954 ERR1769410_4956 ERR1769410_4960 ERR1769410_4966 ERR1769410_4972 ERR1769410_4978 ERR1769410_4979 ERR1769410_4980 ERR1769410_4985 ERR1769410_4993 ERR1769410_4994 ERR1769410_5019 ERR1769410_5021 ERR1769410_5036 ERR1769410_5048 ERR1769410_5050 ERR1769410_5058 ERR1769410_5071 ERR1769410_5075 ERR1769410_5079 ERR1769410_5080 ERR1769410_5081 ERR1769410_5090 ERR1769410_5095 ERR1769410_5105 ERR1769410_5106 ERR1769410_5116 ERR1769410_5121 ERR1769410_5122 ERR1769410_5126 ERR1769410_5127 ERR1769410_5128 ERR1769410_5130 ERR1769410_5138 ERR1769410_5142 ERR1769410_5147 ERR1769410_5155 ERR1769410_5158 ERR1769410_5161 ERR1769410_5172 ERR1769410_5189 ERR1769410_5207 ERR1769410_5215 ERR1769410_5216 ERR1769410_5235 ERR1769410_5245 ERR1769410_5247 ERR1769410_5251 ERR1769410_5253 ERR1769410_5264 ERR1769410_5265 ERR1769410_5277 ERR1769410_5292 ERR1769410_5312 ERR1769410_5315 ERR1769410_5324 ERR1769410_5328 ERR1769410_5331 ERR1769410_5340 ERR1769410_5356 ERR1769410_5357 ERR1769410_5379 ERR1769410_5389 ERR1769410_5390 ERR1769410_5395 ERR1769410_5409 ERR1769410_5415 ERR1769410_5417 ERR1769410_5434 ERR1769410_5444 ERR1769410_5458 ERR1769410_5462 ERR1769410_5465 ERR1769410_5468 ERR1769410_5475 ERR1769410_5478 ERR1769410_5479 ERR1769410_5494 ERR1769410_5503 ERR1769410_5515 ERR1769410_5518 ERR1769410_5528 ERR1769410_5546 ERR1769410_5551 ERR1769410_5553 ERR1769410_5559 ERR1769410_5563 ERR1769410_5573 ERR1769410_5579 ERR1769410_5595 ERR1769410_5596 ERR1769410_5602 ERR1769410_5613 ERR1769410_5615 ERR1769410_5620 ERR1769410_5621 ERR1769410_5622 ERR1769410_5624 ERR1769410_5632 ERR1769410_5651 ERR1769410_5657 ERR1769410_5664 ERR1769410_5666 ERR1769410_5675 ERR1769410_5686 ERR1769410_5691 ERR1769410_5698 ERR1769410_5699 ERR1769410_5701 ERR1769410_5707 ERR1769410_5709 ERR1769410_5710 ERR1769410_5712 ERR1769410_5717 ERR1769410_5725 ERR1769410_5732 ERR1769410_5739 ERR1769410_5741 ERR1769410_5752 ERR1769410_5754 ERR1769410_5755 ERR1769410_5758 ERR1769410_5761 ERR1769410_5768 ERR1769410_5770 ERR1769410_5771 ERR1769410_5782 ERR1769410_5786 ERR1769410_5795 ERR1769410_5799 ERR1769410_5830 ERR1769410_5834 ERR1769410_5836 ERR1769410_5841 ERR1769410_5844 ERR1769410_5845 ERR1769410_5846 ERR1769410_5850 ERR1769410_5864 ERR1769410_5865 ERR1769410_5866 ERR1769410_5868 ERR1769410_5874 ERR1769410_5875 ERR1769410_5880 ERR1769410_5901 ERR1769410_5902 ERR1769410_5915 ERR1769410_5923 ERR1769410_5928 ERR1769410_5933 ERR1769410_5938 ERR1769410_5955 ERR1769410_5956 ERR1769410_5962 ERR1769410_5974 ERR1769410_5981 ERR1769410_5991 ERR1769410_5992 ERR1769410_6000 ERR1769410_6002 ERR1769410_6007 ERR1769410_6015 ERR1769410_6025 ERR1769410_6032 ERR1769410_6039 ERR1769410_6048 ERR1769410_6058 ERR1769410_6063 ERR1769410_6070 ERR1769410_6084 ERR1769410_6093 ERR1769410_6095 ERR1769410_6107 ERR1769410_6123 ERR1769410_6124 ERR1769410_6127 ERR1769410_6128 ERR1769410_6133 ERR1769410_6136 ERR1769410_6138 ERR1769410_6139 ERR1769410_6142 ERR1769410_6164 ERR1769410_6168 ERR1769410_6171 ERR1769410_6182 ERR1769410_6185 ERR1769410_6191 ERR1769410_6201 ERR1769410_6211 ERR1769410_6232 ERR1769410_6237 ERR1769410_6239 ERR1769410_6246 ERR1769410_6253 ERR1769410_6254 ERR1769410_6274 ERR1769410_6279 ERR1769410_6286 ERR1769410_6290 ERR1769410_6293 ERR1769410_6300 ERR1769410_6302 ERR1769410_6312 ERR1769410_6314 ERR1769410_6335 ERR1769410_6342 ERR1769410_6343 ERR1769410_6346 ERR1769410_6348 ERR1769410_6353 ERR1769410_6360 ERR1769410_6369 ERR1769410_6374 ERR1769410_6376 ERR1769410_6377 ERR1769410_6382 ERR1769410_6390 ERR1769410_6394 ERR1769410_6400 ERR1769410_6407 ERR1769410_6413 ERR1769410_6417 ERR1769410_6418 ERR1769410_6423 ERR1769410_6450 ERR1769410_6458 ERR1769410_6463 ERR1769410_6464 ERR1769410_6469 ERR1769410_6473 ERR1769410_6480 ERR1769410_6481 ERR1769410_6491 ERR1769410_6497 ERR1769410_6499 ERR1769410_6500 ERR1769410_6506 ERR1769410_6510 ERR1769410_6511 ERR1769410_6513 ERR1769410_6525 ERR1769410_6528 ERR1769410_6532 ERR1769410_6535 ERR1769410_6543 ERR1769410_6544 ERR1769410_6554 ERR1769410_6561 ERR1769410_6562 ERR1769410_6563 ERR1769410_6569 ERR1769410_6571 ERR1769410_6578 ERR1769410_6583 ERR1769410_6592 ERR1769410_6593 ERR1769410_6598 ERR1769410_6601 ERR1769410_6606 ERR1769410_6608 ERR1769410_6611 ERR1769410_6624 ERR1769410_6636 ERR1769410_6641 ERR1769410_6642 ERR1769410_6648 ERR1769410_6649 ERR1769410_6660 ERR1769410_6661 ERR1769410_6665 ERR1769410_6670 ERR1769410_6679 ERR1769410_6682 ERR1769410_6685 ERR1769410_6692 ERR1769410_6697 ERR1769410_6700 ERR1769410_6704 ERR1769410_6706 ERR1769410_6708 ERR1769410_6711 ERR1769410_6713 ERR1769410_6714 ERR1769410_6717 ERR1769410_6721 ERR1769410_6733 ERR1769410_6734 ERR1769410_6740 ERR1769410_6748 ERR1769410_6749 ERR1769410_6754 ERR1769410_6755 ERR1769410_6762 ERR1769410_6765 ERR1769410_6771 ERR1769410_6790 ERR1769410_6811 ERR1769410_6821 ERR1769410_6824 ERR1769410_6825 ERR1769410_6832 ERR1769410_6851 ERR1769410_6852 ERR1769410_6863 ERR1769410_6866 ERR1769410_6868 ERR1769410_6869 ERR1769410_6888 ERR1769410_6908 ERR1769410_6909 ERR1769410_6927 ERR1769410_6934 ERR1769410_6939 ERR1769410_6946 ERR1769410_6949 ERR1769410_6953 ERR1769410_6972 ERR1769410_6973 ERR1769410_6980 ERR1769410_6983 ERR1769410_6984 ERR1769410_6999 ERR1769410_7000 ERR1769410_7003 ERR1769410_7007 ERR1769410_7016 ERR1769410_7017 ERR1769410_7023 ERR1769410_7025 ERR1769410_7027 ERR1769410_7030 ERR1769410_7031 ERR1769410_7040 ERR1769410_7045 ERR1769410_7051 ERR1769410_7054 ERR1769410_7056 ERR1769410_7061 ERR1769410_7062 ERR1769410_7063 ERR1769410_7082 ERR1769410_7083 ERR1769410_7089 ERR1769410_7093 ERR1769410_7095 ERR1769410_7097 ERR1769410_7104 ERR1769410_7113 ERR1769410_7114 ERR1769410_7121 ERR1769410_7124 ERR1769410_7126 ERR1769410_7127 ERR1769410_7128 ERR1769410_7132 ERR1769410_7135 ERR1769410_7139 ERR1769410_7147 ERR1769410_7148 ERR1769410_7150 ERR1769410_7152 ERR1769410_7153 ERR1769410_7155 ERR1769410_7167 ERR1769410_7175 ERR1769410_7181 ERR1769410_7182 ERR1769410_7186 ERR1769410_7187 ERR1769410_7200 ERR1769410_7209 ERR1769410_7214 ERR1769410_7218 ERR1769410_7235 ERR1769410_7237 ERR1769410_7238 ERR1769410_7243 ERR1769410_7249 ERR1769410_7250 ERR1769410_7260 ERR1769410_7266 ERR1769410_7289 ERR1769410_7290 ERR1769410_7291 ERR1769410_7292 ERR1769410_7296 ERR1769410_7314 ERR1769410_7315 ERR1769410_7321 ERR1769410_7327 ERR1769410_7331 ERR1769410_7332 ERR1769410_7333 ERR1769410_7343 ERR1769410_7344 ERR1769410_7350 ERR1769410_7351 ERR1769410_7355 ERR1769410_7356 ERR1769410_7364 ERR1769410_7376 ERR1769410_7380 ERR1769410_7388 ERR1769410_7397 ERR1769410_7415 ERR1769410_7421 ERR1769410_7422 ERR1769410_7423 ERR1769410_7430 ERR1769410_7431 ERR1769410_7433 ERR1769410_7434 ERR1769410_7440 ERR1769410_7449 ERR1769410_7451 ERR1769410_7466 ERR1769410_7493 ERR1769410_7499 ERR1769410_7502 ERR1769410_7534 ERR1769410_7545 ERR1769410_7546 ERR1769410_7564 ERR1769410_7568 ERR1769410_7571 ERR1769410_7572 ERR1769410_7581 ERR1769410_7582 ERR1769410_7583 ERR1769410_7585 ERR1769410_7592 ERR1769410_7593 ERR1769410_7597 ERR1769410_7607 ERR1769410_7611 ERR1769410_7612 ERR1769410_7620 ERR1769410_7621 ERR1769410_7624 ERR1769410_7625 ERR1769410_7633 ERR1769410_7647 ERR1769410_7660 ERR1769410_7667 ERR1769410_7677 ERR1769410_7687 ERR1769410_7695 ERR1769410_7703 ERR1769410_7706 ERR1769410_7709 ERR1769410_7710 ERR1769410_7711 ERR1769410_7712 ERR1769410_7719 ERR1769410_7722 ERR1769410_7727 ERR1769410_7728 ERR1769410_7732 ERR1769410_7746 ERR1769410_7750 ERR1769410_7754 ERR1769410_7756 ERR1769410_7769 ERR1769410_7779 ERR1769410_7787 ERR1769410_7788 ERR1769410_7792 ERR1769410_7800 ERR1769410_7818 ERR1769410_7824 ERR1769410_7831 ERR1769410_7834 ERR1769410_7843 ERR1769410_7844 ERR1769410_7873 ERR1769410_7875 ERR1769410_7882 ERR1769410_7891 ERR1769410_7896 ERR1769410_7915 ERR1769410_7916 ERR1769410_7917 ERR1769410_7919 ERR1769410_7926 ERR1769410_7927 ERR1769410_7928 ERR1769410_7940 ERR1769410_7945 ERR1769410_7954 ERR1769410_7961 ERR1769410_7969 ERR1769410_7973 ERR1769410_7974 ERR1769410_7986 ERR1769410_7992 ERR1769410_7997 ERR1769410_8009 ERR1769410_8010 ERR1769410_8014 ERR1769410_8018 ERR1769410_8022 ERR1769410_8030 ERR1769410_8032 ERR1769410_8033 ERR1769410_8042 ERR1769410_8053 ERR1769410_8065 ERR1769410_8070 ERR1769410_8077 ERR1769410_8078 ERR1769410_8079 ERR1769410_8081 ERR1769410_8087 ERR1769410_8089 ERR1769410_8092 ERR1769410_8094 ERR1769410_8096 ERR1769410_8101 ERR1769410_8107 ERR1769410_8113 ERR1769410_8116 ERR1769410_8126 ERR1769410_8132 ERR1769410_8133 ERR1769410_8134 ERR1769410_8137 ERR1769410_8159 ERR1769410_8162 ERR1769410_8167 ERR1769410_8169 ERR1769410_8170 ERR1769410_8177 ERR1769410_8179 ERR1769410_8183 ERR1769410_8195 ERR1769410_8196 ERR1769410_8204 ERR1769410_8212 ERR1769410_8214 ERR1769410_8219 ERR1769410_8222 ERR1769410_8223 ERR1769410_8228 ERR1769410_8233 ERR1769410_8234 ERR1769410_8236 ERR1769410_8265 ERR1769410_8269 ERR1769410_8270 ERR1769410_8271 ERR1769410_8279 ERR1769410_8282 ERR1769410_8291 ERR1769410_8292 ERR1769410_8295 ERR1769410_8314 ERR1769410_8343 ERR1769410_8348 ERR1769410_8355 ERR1769410_8356 ERR1769410_8359 ERR1769410_8361 ERR1769410_8362 ERR1769410_8369 ERR1769410_8374 ERR1769410_8379 ERR1769410_8382 ERR1769410_8385 ERR1769410_8387 ERR1769410_8389 ERR1769410_8390 ERR1769410_8393 ERR1769410_8396 ERR1769410_8398 ERR1769410_8400 ERR1769410_8414 ERR1769410_8418 ERR1769410_8419 ERR1769410_8426 ERR1769410_8428 ERR1769410_8429 ERR1769410_8433 ERR1769410_8434 ERR1769410_8444 ERR1769410_8455 ERR1769410_8456 ERR1769410_8464 ERR1769410_8466 ERR1769410_8472 ERR1769410_8476 ERR1769410_8477 ERR1769410_8480 ERR1769410_8481 ERR1769410_8491 ERR1769410_8494 ERR1769410_8502 ERR1769410_8503 ERR1769410_8508 ERR1769410_8514 ERR1769410_8518 ERR1769410_8534 ERR1769410_8537 ERR1769410_8555 ERR1769410_8565 ERR1769410_8568 ERR1769410_8571 ERR1769410_8572 ERR1769410_8573 ERR1769410_8579 ERR1769410_8588 ERR1769410_8589 ERR1769410_8594 ERR1769410_8630 ERR1769410_8632 ERR1769410_8640 ERR1769410_8646 ERR1769410_8650 ERR1769410_8654 ERR1769410_8656 ERR1769410_8668 ERR1769410_8671 ERR1769410_8674 ERR1769410_8681 ERR1769410_8686 ERR1769410_8699 ERR1769410_8703 ERR1769410_8704 ERR1769410_8705 ERR1769410_8711 ERR1769410_8712 ERR1769410_8713 ERR1769410_8717 ERR1769410_8728 ERR1769410_8739 ERR1769410_8740 ERR1769410_8750 ERR1769410_8764 ERR1769410_8775 ERR1769410_8776 ERR1769410_8783 ERR1769410_8790 ERR1769410_8797 ERR1769410_8798 ERR1769410_8799 ERR1769410_8805 ERR1769410_8809 ERR1769410_8813 ERR1769410_8815 ERR1769410_8824 ERR1769410_8828 ERR1769410_8839 ERR1769410_8840 ERR1769410_8848 ERR1769410_8851 ERR1769410_8859 ERR1769410_8864 ERR1769410_8881 ERR1769410_8883 ERR1769410_8893 ERR1769410_8895 ERR1769410_8897 ERR1769410_8910 ERR1769410_8912 ERR1769410_8926 ERR1769410_8931 ERR1769410_8934 ERR1769410_8935 ERR1769410_8942 ERR1769410_8945 ERR1769410_8964 ERR1769410_8972 ERR1769410_8973 ERR1769410_8993 ERR1769410_8996 ERR1769410_8998 ERR1769410_8999 ERR1769410_9003 ERR1769410_9032 ERR1769410_9033 ERR1769410_9049 ERR1769410_9050 ERR1769410_9054 ERR1769410_9059 ERR1769410_9061 ERR1769410_9070 ERR1769410_9082 ERR1769410_9083 ERR1769410_9085 ERR1769410_9086 ERR1769410_9087 ERR1769410_9089 ERR1769410_9091 ERR1769410_9097 ERR1769410_9100 ERR1769410_9102 ERR1769410_9109 ERR1769410_9111 ERR1769410_9114 ERR1769410_9124 ERR1769410_9127 ERR1769410_9130 ERR1769410_9138 ERR1769410_9154 ERR1769410_9157 ERR1769410_9161 ERR1769410_9164 ERR1769410_9174 ERR1769410_9177 ERR1769410_9179 ERR1769410_9181 ERR1769410_9190 ERR1769410_9192 ERR1769410_9194 ERR1769410_9197 ERR1769410_9198 ERR1769410_9199 ERR1769410_9202 ERR1769410_9203 ERR1769410_9204 ERR1769410_9205 ERR1769410_9222 ERR1769410_9224 ERR1769410_9230 ERR1769410_9235 ERR1769410_9243 ERR1769410_9246 ERR1769410_9248 ERR1769410_9252 ERR1769410_9256 ERR1769410_9267 ERR1769410_9287 ERR1769410_9293 ERR1769410_9308 ERR1769410_9314 ERR1769410_9319 ERR1769410_9326 ERR1769410_9328 ERR1769410_9331 ERR1769410_9337 ERR1769410_9340 ERR1769410_9354 ERR1769410_9365 ERR1769410_9369 ERR1769410_9374 ERR1769410_9380 ERR1769410_9396 ERR1769410_9398 ERR1769410_9399 ERR1769410_9401 ERR1769410_9408 ERR1769410_9412 ERR1769410_9415 ERR1769410_9421 ERR1769410_9436 ERR1769410_9456 ERR1769410_9462 ERR1769410_9481 ERR1769410_9482 ERR1769410_9489 ERR1769410_9490 ERR1769410_9491 ERR1769410_9495 ERR1769410_9496 ERR1769410_9501 ERR1769410_9504 ERR1769410_9506 ERR1769410_9508 ERR1769410_9515 ERR1769410_9516 ERR1769410_9522 ERR1769410_9524 ERR1769410_9528 ERR1769410_9531 ERR1769410_9537 ERR1769410_9540 ERR1769410_9550 ERR1769410_9561 ERR1769410_9570 ERR1769410_9576 ERR1769410_9578 ERR1769410_9585 ERR1769410_9589 ERR1769410_9598 ERR1769410_9621 ERR1769410_9622 ERR1769410_9624 ERR1769410_9625 ERR1769410_9630 ERR1769410_9636 ERR1769410_9638 ERR1769410_9646 ERR1769410_9654 ERR1769410_9657 ERR1769410_9660 ERR1769410_9663 ERR1769410_9678 ERR1769410_9684 ERR1769410_9689 ERR1769410_9690 ERR1769410_9692 ERR1769410_9693 ERR1769410_9698 ERR1769410_9709 ERR1769410_9721 ERR1769410_9722 ERR1769410_9732 ERR1769410_9735 ERR1769410_9737 ERR1769410_9740 ERR1769410_9750 ERR1769410_9751 ERR1769410_9753 ERR1769410_9761 ERR1769410_9769 ERR1769410_9779 ERR1769410_9800 ERR1769410_9802 ERR1769410_9804 ERR1769410_9811 ERR1769410_9818 ERR1769410_9820 ERR1769410_9824 ERR1769410_9827 ERR1769410_9835 ERR1769410_9836 ERR1769410_9843 ERR1769410_9855 ERR1769410_9856 ERR1769410_9860 ERR1769410_9863 ERR1769410_9864 ERR1769410_9865 ERR1769410_9866 ERR1769410_9870 ERR1769410_9883 ERR1769410_9884 ERR1769410_9889 ERR1769410_9899 ERR1769410_9903 ERR1769410_9913 ERR1769410_9918 ERR1769410_9922 ERR1769410_9933 ERR1769410_9935 ERR1769410_9939 ERR1769410_9946 ERR1769410_9956 ERR1769410_9964 ERR1769410_9993 ERR1769410_9998 ERR1769410_10001 ERR1769410_10008 ERR1769410_10013 ERR1769410_10024 ERR1769410_10025 ERR1769410_10027 ERR1769410_10029 ERR1769410_10033 ERR1769410_10034 ERR1769410_10035 ERR1769410_10040 ERR1769410_10061 ERR1769410_10065 ERR1769410_10071 ERR1769410_10079 ERR1769410_10081 ERR1769410_10082 ERR1769410_10084 ERR1769410_10094 ERR1769410_10095 ERR1769410_10113 ERR1769410_10118 ERR1769410_10130 ERR1769410_10134 ERR1769410_10136 ERR1769410_10138 ERR1769410_10145 ERR1769410_10147 ERR1769410_10157 ERR1769410_10162 ERR1769410_10163 ERR1769410_10167 ERR1769410_10168 ERR1769410_10169 ERR1769410_10182 ERR1769410_10183 ERR1769410_10191 ERR1769410_10196 ERR1769410_10197 ERR1769410_10202 ERR1769410_10208 ERR1769410_10210 ERR1769410_10216 ERR1769410_10221 ERR1769410_10223 ERR1769410_10225 ERR1769410_10232 ERR1769410_10236 ERR1769410_10242 ERR1769410_10249 ERR1769410_10252 ERR1769410_10253 ERR1769410_10258 ERR1769410_10263 ERR1769410_10265 ERR1769410_10280 ERR1769410_10285 ERR1769410_10295 ERR1769410_10298 ERR1769410_10299 ERR1769410_10302 ERR1769410_10313 ERR1769410_10316 ERR1769410_10317 ERR1769410_10321 ERR1769410_10329 ERR1769410_10334 ERR1769410_10344 ERR1769410_10345 ERR1769410_10347 ERR1769410_10349 ERR1769410_10351 ERR1769410_10361 ERR1769410_10366 ERR1769410_10367 ERR1769410_10380 ERR1769410_10385 ERR1769410_10391 ERR1769410_10393 ERR1769410_10406 ERR1769410_10420 ERR1769410_10423 ERR1769410_10426 ERR1769410_10427 ERR1769410_10429 ERR1769410_10436 ERR1769410_10449 ERR1769410_10453 ERR1769410_10479 ERR1769410_10485 ERR1769410_10504 ERR1769410_10506 ERR1769410_10511 ERR1769410_10520 ERR1769410_10525 ERR1769410_10526 ERR1769410_10530 ERR1769410_10544 ERR1769410_10545 ERR1769410_10552 ERR1769410_10567 ERR1769410_10569 ERR1769410_10573 ERR1769410_10586 ERR1769410_10595 ERR1769410_10604 ERR1769410_10608 ERR1769410_10611 ERR1769410_10620 ERR1769410_10638 ERR1769410_10646 ERR1769410_10647 ERR1769410_10656 ERR1769410_10662 ERR1769410_10669 ERR1769410_10673 ERR1769410_10675 ERR1769410_10677 ERR1769410_10680 ERR1769410_10687 ERR1769410_10688 ERR1769410_10690 ERR1769410_10692 ERR1769410_10702 ERR1769410_10706 ERR1769410_10714 ERR1769410_10759 ERR1769410_10767 ERR1769410_10778 ERR1769410_10779 ERR1769410_10796 ERR1769410_10804 ERR1769410_10806 ERR1769410_10807 ERR1769410_10820 ERR1769410_10821 ERR1769410_10826 ERR1769410_10837 ERR1769410_10843 ERR1769410_10848 ERR1769410_10851 ERR1769410_10855 ERR1769410_10865 ERR1769410_10867 ERR1769410_10876 ERR1769410_10899 ERR1769410_10906 ERR1769410_10909 ERR1769410_10914 ERR1769410_10918 ERR1769410_10930 ERR1769410_10937 ERR1769410_10942 ERR1769410_10950 ERR1769410_10959 ERR1769410_10965 ERR1769410_10973 ERR1769410_11000 ERR1769410_11003 ERR1769410_11004 ERR1769410_11009 ERR1769410_11030 ERR1769410_11033 ERR1769410_11041 ERR1769410_11052 ERR1769410_11059 ERR1769410_11064 ERR1769410_11067 ERR1769410_11073 ERR1769410_11082 ERR1769410_11085 ERR1769410_11097 ERR1769410_11102 ERR1769410_11103 ERR1769410_11104 ERR1769410_11105 ERR1769410_11106 ERR1769410_11112 ERR1769410_11118 ERR1769410_11119 ERR1769410_11120 ERR1769410_11122 ERR1769410_11125 ERR1769410_11127 ERR1769410_11129 ERR1769410_11133 ERR1769410_11136 ERR1769410_11144 ERR1769410_11162 ERR1769410_11163 ERR1769410_11168 ERR1769410_11172 ERR1769410_11185 ERR1769410_11192 ERR1769410_11211 ERR1769410_11217 ERR1769410_11219 ERR1769410_11222 ERR1769410_11226 ERR1769410_11234 ERR1769410_11240 ERR1769410_11241 ERR1769410_11247 ERR1769410_11250 ERR1769410_11251 ERR1769410_11255 ERR1769410_11264 ERR1769410_11267 ERR1769410_11268 ERR1769410_11272 ERR1769410_11281 ERR1769410_11285 ERR1769410_11295 ERR1769410_11305 ERR1769410_11307 ERR1769410_11322 ERR1769410_11323 ERR1769410_11325 ERR1769410_11339 ERR1769410_11350 ERR1769410_11355 ERR1769410_11359 ERR1769410_11364 ERR1769410_11365 ERR1769410_11371 ERR1769410_11372 ERR1769410_11395 ERR1769410_11397 ERR1769410_11407 ERR1769410_11424 ERR1769410_11425 ERR1769410_11428 ERR1769410_11433 ERR1769410_11444 ERR1769410_11457 ERR1769410_11458 ERR1769410_11466 ERR1769410_11467 ERR1769410_11473 ERR1769410_11474 ERR1769410_11483 ERR1769410_11486 ERR1769410_11495 ERR1769410_11499 ERR1769410_11537 ERR1769410_11540 ERR1769410_11546 ERR1769410_11549 ERR1769410_11555 ERR1769410_11556 ERR1769410_11557 ERR1769410_11563 ERR1769410_11570 ERR1769410_11580 ERR1769410_11581 ERR1769410_11584 ERR1769410_11592 ERR1769410_11595 ERR1769410_11600 ERR1769410_11612 ERR1769410_11616 ERR1769410_11620 ERR1769410_11627 ERR1769410_11639 ERR1769410_11642 ERR1769410_11644 ERR1769410_11650 ERR1769410_11653 ERR1769410_11654 ERR1769410_11660 ERR1769410_11661 ERR1769410_11669 ERR1769410_11672 ERR1769410_11680 ERR1769410_11681 ERR1769410_11682 ERR1769410_11683 ERR1769410_11685 ERR1769410_11686 ERR1769410_11689 ERR1769410_11702 ERR1769410_11703 ERR1769410_11710 ERR1769410_11727 ERR1769410_11741 ERR1769410_11742 ERR1769410_11747 ERR1769410_11751 ERR1769410_11762 ERR1769410_11766 ERR1769410_11768 ERR1769410_11781 ERR1769410_11782 ERR1769410_11787 ERR1769410_11790 ERR1769410_11791 ERR1769410_11793 ERR1769410_11796 ERR1769410_11797 ERR1769410_11803 ERR1769410_11806 ERR1769410_11814 ERR1769410_11820 ERR1769410_11825 ERR1769410_11827 ERR1769410_11832 ERR1769410_11835 ERR1769410_11839 ERR1769410_11854 ERR1769410_11855 ERR1769410_11866 ERR1769410_11867 ERR1769410_11873 ERR1769410_11878 ERR1769410_11881 ERR1769410_11882 ERR1769410_11883 ERR1769410_11891 ERR1769410_11895 ERR1769410_11898 ERR1769410_11916 ERR1769410_11919 ERR1769410_11926 ERR1769410_11932 ERR1769410_11939 ERR1769410_11944 ERR1769410_11949 ERR1769410_11950 ERR1769410_11954 ERR1769410_11956 ERR1769410_11962 ERR1769410_11964 ERR1769410_11976 ERR1769410_11979 ERR1769410_11984 ERR1769410_11990 ERR1769410_11998 ERR1769410_12003 ERR1769410_12008 ERR1769410_12018 ERR1769410_12025 ERR1769410_12033 ERR1769410_12043 ERR1769410_12045 ERR1769410_12046 ERR1769410_12054 ERR1769410_12057 ERR1769410_12067 ERR1769410_12068 ERR1769410_12069 ERR1769410_12074 ERR1769410_12079 ERR1769410_12089 ERR1769410_12096 ERR1769410_12101 ERR1769410_12104 ERR1769410_12105 ERR1769410_12115 ERR1769410_12117 ERR1769410_12120 ERR1769410_12122 ERR1769410_12126 ERR1769410_12127 ERR1769410_12132 ERR1769410_12137 ERR1769410_12138 ERR1769410_12143 ERR1769410_12145 ERR1769410_12148 ERR1769410_12157 ERR1769410_12164 ERR1769410_12197 ERR1769410_12198 ERR1769410_12203 ERR1769410_12207 ERR1769410_12211 ERR1769410_12214 ERR1769410_12219 ERR1769410_12235 ERR1769410_12240 ERR1769410_12249 ERR1769410_12253 ERR1769410_12263 ERR1769410_12266 ERR1769410_12276 ERR1769410_12293 ERR1769410_12300 ERR1769410_12301 ERR1769410_12313 ERR1769410_12321 ERR1769410_12322 ERR1769410_12325 ERR1769410_12336 ERR1769410_12338 ERR1769410_12339 ERR1769410_12344 ERR1769410_12345 ERR1769410_12359 ERR1769410_12362 ERR1769410_12364 ERR1769410_12365 ERR1769410_12394 ERR1769410_12401 ERR1769410_12430 ERR1769410_12440 ERR1769410_12442 ERR1769410_12461 ERR1769410_12463 ERR1769410_12472 ERR1769410_12476 ERR1769410_12511 ERR1769410_12514 ERR1769410_12522 ERR1769410_12523 ERR1769410_12525 ERR1769410_12526 ERR1769410_12551 ERR1769410_12567 ERR1769410_12584 ERR1769410_12587 ERR1769410_12590 ERR1769410_12593 ERR1769410_12595 ERR1769410_12596 ERR1769410_12598 ERR1769410_12612 ERR1769410_12614 ERR1769410_12620 ERR1769410_12626 ERR1769410_12630 ERR1769410_12644 ERR1769410_12650 ERR1769410_12652 ERR1769410_12658 ERR1769410_12662 ERR1769410_12663 ERR1769410_12674 ERR1769410_12690 ERR1769410_12692 ERR1769410_12694 ERR1769410_12697 ERR1769410_12711 ERR1769410_12714 ERR1769410_12715 ERR1769410_12724 ERR1769410_12740 ERR1769410_12741 ERR1769410_12748 ERR1769410_12763 ERR1769410_12766 ERR1769410_12778 ERR1769410_12784 ERR1769410_12785 ERR1769410_12799 ERR1769410_12801 ERR1769410_12839 ERR1769410_12843 ERR1769410_12849 ERR1769410_12855 ERR1769410_12858 ERR1769410_12864 ERR1769410_12875 ERR1769410_12887 ERR1769410_12890 ERR1769410_12898 ERR1769410_12908 ERR1769410_12917 ERR1769410_12919 ERR1769410_12923 ERR1769410_12933 ERR1769410_12935 ERR1769410_12938 ERR1769410_12942 ERR1769410_12951 ERR1769410_12956 ERR1769410_12963 ERR1769410_12964 ERR1769410_12965 ERR1769410_12969 ERR1769410_12975 ERR1769410_12980 ERR1769410_12982 ERR1769410_12983 ERR1769410_12986 ERR1769410_12987 ERR1769410_12989 ERR1769410_12995 ERR1769410_13001 ERR1769410_13005 ERR1769410_13015 ERR1769410_13016 ERR1769410_13020 ERR1769410_13021 ERR1769410_13022 ERR1769410_13025 ERR1769410_13028 ERR1769410_13033 ERR1769410_13048 ERR1769410_13050 ERR1769410_13052 ERR1769410_13054 ERR1769410_13060 ERR1769410_13090 ERR1769410_13093 ERR1769410_13105 ERR1769410_13111 ERR1769410_13112 ERR1769410_13118 ERR1769410_13120 ERR1769410_13125 ERR1769410_13137 ERR1769410_13141 ERR1769410_13142 ERR1769410_13146 ERR1769410_13155 ERR1769410_13165 ERR1769410_13166 ERR1769410_13168 ERR1769410_13170 ERR1769410_13187 ERR1769410_13195 ERR1769410_13198 ERR1769410_13202 ERR1769410_13207 ERR1769410_13220 ERR1769410_13224 ERR1769410_13235 ERR1769410_13244 ERR1769410_13249 ERR1769410_13255 ERR1769410_13258 ERR1769410_13259 ERR1769410_13271 ERR1769410_13296 ERR1769410_13305 ERR1769410_13307 ERR1769410_13312 ERR1769410_13323 ERR1769410_13331 ERR1769410_13340 ERR1769410_13348 ERR1769410_13353 ERR1769410_13355 ERR1769410_13357 ERR1769410_13358 ERR1769410_13367 ERR1769410_13373 ERR1769410_13393 ERR1769410_13402 ERR1769410_13408 ERR1769410_13409 ERR1769410_13413 ERR1769410_13419 ERR1769410_13430 ERR1769410_13440 ERR1769410_13445 ERR1769410_13458 ERR1769410_13464 ERR1769410_13476 ERR1769410_13480 ERR1769410_13482 ERR1769410_13483 ERR1769410_13484 ERR1769410_13487 ERR1769410_13493 ERR1769410_13501 ERR1769410_13506 ERR1769410_13512 ERR1769410_13522 ERR1769410_13543 ERR1769410_13547 ERR1769410_13563 ERR1769410_13564 ERR1769410_13578 ERR1769410_13581 ERR1769410_13582 ERR1769410_13588 ERR1769410_13590 ERR1769410_13591 ERR1769410_13592 ERR1769410_13602 ERR1769410_13612 ERR1769410_13626 ERR1769410_13632 ERR1769410_13641 ERR1769410_13651 ERR1769410_13656 ERR1769410_13660 ERR1769410_13661 ERR1769410_13668 ERR1769410_13669 ERR1769410_13670 ERR1769410_13672 ERR1769410_13684 ERR1769410_13688 ERR1769410_13694 ERR1769410_13697 ERR1769410_13707 ERR1769410_13708 ERR1769410_13711 ERR1769410_13718 ERR1769410_13735 ERR1769410_13738 ERR1769410_13746 ERR1769410_13749 ERR1769410_13751 ERR1769410_13763 ERR1769410_13768 ERR1769410_13784 ERR1769410_13794 ERR1769410_13795 ERR1769410_13802 ERR1769410_13816 ERR1769410_13818 ERR1769410_13819 ERR1769410_13823 ERR1769410_13827 ERR1769410_13828 ERR1769410_13830 ERR1769410_13831 ERR1769410_13836 ERR1769410_13843 ERR1769410_13850 ERR1769410_13856 ERR1769410_13867 ERR1769410_13873 ERR1769410_13876 ERR1769410_13878 ERR1769410_13886 ERR1769410_13887 ERR1769410_13898 ERR1769410_13909 ERR1769410_13912 ERR1769410_13920 ERR1769410_13923 ERR1769410_13927 ERR1769410_13928 ERR1769410_13933 ERR1769410_13946 ERR1769410_13947 ERR1769410_13948 ERR1769410_13981 ERR1769410_13997 ERR1769410_13999 ERR1769410_14000 ERR1769410_14002 ERR1769410_14008 ERR1769410_14030 ERR1769410_14032 ERR1769410_14052 ERR1769410_14054 ERR1769410_14057 ERR1769410_14062 ERR1769410_14064 ERR1769410_14077 ERR1769410_14079 ERR1769410_14084 ERR1769410_14086 ERR1769410_14089 ERR1769410_14092 ERR1769410_14095 ERR1769410_14096 ERR1769410_14101 ERR1769410_14102 ERR1769410_14104 ERR1769410_14106 ERR1769410_14107 ERR1769410_14109 ERR1769410_14113 ERR1769410_14123 ERR1769410_14129 ERR1769410_14133 ERR1769410_14138 ERR1769410_14141 ERR1769410_14143 ERR1769410_14144 ERR1769410_14147 ERR1769410_14148 ERR1769410_14149 ERR1769410_14156 ERR1769410_14164 ERR1769410_14175 ERR1769410_14176 ERR1769410_14178 ERR1769410_14180 ERR1769410_14186 ERR1769410_14190 ERR1769410_14193 ERR1769410_14199 ERR1769410_14208 ERR1769410_14209 ERR1769410_14210 ERR1769410_14224 ERR1769410_14238 ERR1769410_14245 ERR1769410_14250 ERR1769410_14251 ERR1769410_14252 ERR1769410_14265 ERR1769410_14267 ERR1769410_14272 ERR1769410_14277 ERR1769410_14284 ERR1769410_14288 ERR1769410_14291 ERR1769410_14296 ERR1769410_14309 ERR1769410_14315 ERR1769410_14316 ERR1769410_14318 ERR1769410_14322 ERR1769410_14331 ERR1769410_14340 ERR1769410_14343 ERR1769410_14344 ERR1769410_14345 ERR1769410_14348 ERR1769410_14351 ERR1769410_14357 ERR1769410_14360 ERR1769410_14363 ERR1769410_14364 ERR1769410_14374 ERR1769410_14379 ERR1769410_14387 ERR1769410_14392 ERR1769410_14404 ERR1769410_14414 ERR1769410_14429 ERR1769410_14432 ERR1769410_14436 ERR1769410_14438 ERR1769410_14441 ERR1769410_14448 ERR1769410_14459 ERR1769410_14462 ERR1769410_14478 ERR1769410_14479 ERR1769410_14483 ERR1769410_14489 ERR1769410_14495 ERR1769410_14496 ERR1769410_14503 ERR1769410_14505 ERR1769410_14513 ERR1769410_14519 ERR1769410_14521 ERR1769410_14527 ERR1769410_14539 ERR1769410_14547 ERR1769410_14555 ERR1769410_14556 ERR1769410_14565 ERR1769410_14567 ERR1769410_14572 ERR1769410_14583 ERR1769410_14590 ERR1769410_14601 ERR1769410_14602 ERR1769410_14607 ERR1769410_14614 ERR1769410_14615 ERR1769410_14620 ERR1769410_14621 ERR1769410_14627 ERR1769410_14628 ERR1769410_14631 ERR1769410_14633 ERR1769410_14645 ERR1769410_14648 ERR1769410_14653 ERR1769410_14658 ERR1769410_14663 ERR1769410_14666 ERR1769410_14668 ERR1769410_14673 ERR1769410_14678 ERR1769410_14679 ERR1769410_14680 ERR1769410_14691 ERR1769410_14695 ERR1769410_14699 ERR1769410_14707 ERR1769410_14709 ERR1769410_14713 ERR1769410_14716 ERR1769410_14722 ERR1769410_14727 ERR1769410_14733 ERR1769410_14743 ERR1769410_14746 ERR1769410_14757 ERR1769410_14766 ERR1769410_14776 ERR1769410_14780 ERR1769410_14785 ERR1769410_14800 ERR1769410_14809 ERR1769410_14814 ERR1769410_14822 ERR1769410_14825 ERR1769410_14833 ERR1769410_14835 ERR1769410_14837 ERR1769410_14839 ERR1769410_14842 ERR1769410_14843 ERR1769410_14850 ERR1769410_14852 ERR1769410_14853 ERR1769410_14856 ERR1769410_14876 ERR1769410_14883 ERR1769410_14895 ERR1769410_14905 ERR1769410_14909 ERR1769410_14920 ERR1769410_14921 ERR1769410_14927 ERR1769410_14932 ERR1769410_14933 ERR1769410_14940 ERR1769410_14945 ERR1769410_14953 ERR1769410_14956 ERR1769410_14959 ERR1769410_14962 ERR1769410_14965 ERR1769410_14967 ERR1769410_14972 ERR1769410_14974 ERR1769410_14975 ERR1769410_14987 ERR1769410_14991 ERR1769410_14996 ERR1769410_15007 ERR1769410_15008 ERR1769410_15011 ERR1769410_15019 ERR1769410_15030 ERR1769410_15032 ERR1769410_15039 ERR1769410_15044 ERR1769410_15046 ERR1769410_15062 ERR1769410_15078 ERR1769410_15080 ERR1769410_15083 ERR1769410_15086 ERR1769410_15089 ERR1769410_15103 ERR1769410_15108 ERR1769410_15118 ERR1769410_15120 ERR1769410_15128 ERR1769410_15130 ERR1769410_15131 ERR1769410_15137 ERR1769410_15144 ERR1769410_15154 ERR1769410_15156 ERR1769410_15168 ERR1769410_15169 ERR1769410_15187 ERR1769410_15190 ERR1769410_15191 ERR1769410_15196 ERR1769410_15205 ERR1769410_15208 ERR1769410_15209 ERR1769410_15218 ERR1769410_15225 ERR1769410_15230 ERR1769410_15237 ERR1769410_15244 ERR1769410_15246 ERR1769410_15253 ERR1769410_15254 ERR1769410_15255 ERR1769410_15256 ERR1769410_15259 ERR1769410_15261 ERR1769410_15268 ERR1769410_15270 ERR1769410_15271 ERR1769410_15273 ERR1769410_15274 ERR1769410_15278 ERR1769410_15281 ERR1769410_15285 ERR1769410_15293 ERR1769410_15296 ERR1769410_15312 ERR1769410_15316 ERR1769410_15320 ERR1769410_15324 ERR1769410_15328 ERR1769410_15335 ERR1769410_15352 ERR1769410_15358 ERR1769410_15365 ERR1769410_15367 ERR1769410_15372 ERR1769410_15386 ERR1769410_15394 ERR1769410_15405 ERR1769410_15407 ERR1769410_15409 ERR1769410_15410 ERR1769410_15413 ERR1769410_15414 ERR1769410_15419 ERR1769410_15423 ERR1769410_15425 ERR1769410_15426 ERR1769410_15427 ERR1769410_15436 ERR1769410_15437 ERR1769410_15445 ERR1769410_15447 ERR1769410_15449 ERR1769410_15450 ERR1769410_15456 ERR1769410_15458 ERR1769410_15470 ERR1769410_15490 ERR1769410_15492 ERR1769410_15497 ERR1769410_15498 ERR1769410_15515 ERR1769410_15517 ERR1769410_15519 ERR1769410_15536 ERR1769410_15543 ERR1769410_15551 ERR1769410_15563 ERR1769410_15570 ERR1769410_15572 ERR1769410_15582 ERR1769410_15595 ERR1769410_15599 ERR1769410_15603 ERR1769410_15605 ERR1769410_15628 ERR1769410_15629 ERR1769410_15642 ERR1769410_15643 ERR1769410_15648 ERR1769410_15651 ERR1769410_15660 ERR1769410_15663 ERR1769410_15668 ERR1769410_15672 ERR1769410_15674 ERR1769410_15678 ERR1769410_15685 ERR1769410_15688 ERR1769410_15691 ERR1769410_15699 ERR1769410_15710 ERR1769410_15733 ERR1769410_15740 ERR1769410_15741 ERR1769410_15744 ERR1769410_15745 ERR1769410_15752 ERR1769410_15753 ERR1769410_15757 ERR1769410_15758 ERR1769410_15760 ERR1769410_15786 ERR1769410_15788 ERR1769410_15789 ERR1769410_15790 ERR1769410_15792 ERR1769410_15804 ERR1769410_15805 ERR1769410_15809 ERR1769410_15825 ERR1769410_15826 ERR1769410_15827 ERR1769410_15833 ERR1769410_15838 ERR1769410_15844 ERR1769410_15855 ERR1769410_15872 ERR1769410_15879 ERR1769410_15886 ERR1769410_15892 ERR1769410_15893 ERR1769410_15895 ERR1769410_15901 ERR1769410_15909 ERR1769410_15913 ERR1769410_15916 ERR1769410_15924 ERR1769410_15936 ERR1769410_15942 ERR1769410_15951 ERR1769410_15968 ERR1769410_15971 ERR1769410_15973 ERR1769410_15974 ERR1769410_15979 ERR1769410_15980 ERR1769410_15981 ERR1769410_15986 ERR1769410_15987 ERR1769410_16003 ERR1769410_16005 ERR1769410_16019 ERR1769410_16020 ERR1769410_16035 ERR1769410_16036 ERR1769410_16058 ERR1769410_16059 ERR1769410_16060 ERR1769410_16063 ERR1769410_16066 ERR1769410_16076 ERR1769410_16086 ERR1769410_16101 ERR1769410_16102 ERR1769410_16107 ERR1769410_16113 ERR1769410_16122 ERR1769410_16136 ERR1769410_16142 ERR1769410_16144 ERR1769410_16147 ERR1769410_16151 ERR1769410_16152 ERR1769410_16154 ERR1769410_16157 ERR1769410_16173 ERR1769410_16182 ERR1769410_16206 ERR1769410_16220 ERR1769410_16244 ERR1769410_16249 ERR1769410_16250 ERR1769410_16259 ERR1769410_16273 ERR1769410_16275 ERR1769410_16276 ERR1769410_16279 ERR1769410_16288 ERR1769410_16295 ERR1769410_16303 ERR1769410_16315 ERR1769410_16324 ERR1769410_16335 ERR1769410_16340 ERR1769410_16343 ERR1769410_16350 ERR1769410_16352 ERR1769410_16353 ERR1769410_16355 ERR1769410_16359 ERR1769410_16366 ERR1769410_16377 ERR1769410_16384 ERR1769410_16390 ERR1769410_16396 ERR1769410_16407 ERR1769410_16426 ERR1769410_16436 ERR1769410_16445 ERR1769410_16469 ERR1769410_16499 ERR1769410_16527 ERR1769410_16536 ERR1769410_16551 ERR1769410_16564 ERR1769410_16565 ERR1769410_16574 ERR1769410_16578 ERR1769410_16583 ERR1769410_16598 ERR1769410_16605 ERR1769410_16626 ERR1769410_16630 ERR1769410_16639 ERR1769410_16673 ERR1769410_16716 ERR1769410_16723 ERR1769410_16726 ERR1769410_16746 ERR1769410_16752 ERR1769410_16755 ERR1769410_16777 ERR1769410_16785 ERR1769410_16786 ERR1769410_16792 ERR1769410_16812 ERR1769410_16833 ERR1769410_16916 ERR1769410_16925 ERR1769410_16934 ERR1769410_16938 ERR1769410_16940 ERR1769410_16955 ERR1769410_16968 ERR1769410_17064 ERR1769410_17069 ERR1769410_17072 ERR1769410_17080 ERR1769410_17091 ERR1769410_17124 ERR1769410_17219 ERR1769410_17232 ERR1769410_17322 ERR1769410_17325 ERR1769410_17363 ERR1769410_17380 ERR1769410_17384 ERR1769410_17416 ERR1769410_17440 ERR1769410_17470 ERR1769410_17651 ERR1769410_17698 ERR1769410_17701 ERR1769410_17705 ERR1769410_17718 ERR1769410_17746 ERR1769410_17747 ERR1769410_17766 ERR1769410_17814 ERR1769410_17863 ERR1769410_17866 ERR1769410_17884 ERR1769410_17907 ERR1769410_17919 ERR1769410_17983 ERR1769410_17997 ERR1769410_18049 ERR1769410_18178 ERR1769410_18203 ERR1769410_18259 ERR1769410_18309 ERR1769410_18325 ERR1769410_18326 ERR1769410_18366 ERR1769410_18370 ERR1769410_18424 ERR1769410_18428 ERR1769410_18498 ERR1769410_18541 ERR1769410_18555 ERR1769410_18613 ERR1769410_18682 ERR1769410_18727 ERR1769410_18731 ERR1769410_18887 ERR1769410_18905 ERR1769410_18924 ERR1769410_18952 ERR1769410_19003 ERR1769410_19008 ERR1769410_19029 ERR1769410_19046 ERR1769410_19056 ERR1769410_19073 ERR1769410_19110 ERR1769410_19116 ERR1769410_19147 ERR1769410_19151 ERR1769410_19158 ERR1769410_19207 ERR1769410_19209 ERR1769410_19304 ERR1769410_19315 ERR1769410_19359 ERR1769410_19372 ERR1769410_19417 ERR1769410_19448 ERR1769410_19476 ERR1769410_19574 ERR1769410_19575 ERR1769410_19613 ERR1769410_19629 ERR1769410_19633 ERR1769410_19657 ERR1769410_19678 ERR1769410_19704 ERR1769410_19785 ERR1769410_19825 ERR1769410_19932 ERR1769410_19975 ERR1769410_19993 ERR1769410_20008 ERR1769410_20039 ERR1769410_20094 ERR1769410_20102 ERR1769410_20119 ERR1769410_20126 ERR1769410_20171 ERR1769410_20205 ERR1769410_20230 ERR1769410_20279 ERR1769410_20284 ERR1769410_20302 ERR1769410_20307 ERR1769410_20355 ERR1769410_20401 ERR1769410_20410 ERR1769410_20418 ERR1769410_20464 ERR1769410_20478 ERR1769410_20508 ERR1769410_20543 ERR1769410_20562 ERR1769410_20673 ERR1769410_20704 ERR1769410_20737 ERR1769410_20768 ERR1769410_20773 ERR1769410_20898 ERR1769410_20900 ERR1769410_20906 ERR1769410_20918 ERR1769410_20934 ERR1769410_20939 ERR1769410_20943 ERR1769410_20973 ERR1769410_20979 ERR1769410_21016 ERR1769410_21033 ERR1769410_21050 ERR1769410_21051 ERR1769410_21059 ERR1769410_21073 ERR1769410_21107 ERR1769410_21123 ERR1769410_21201 ERR1769410_21211 ERR1769410_21247 ERR1769410_21278 ERR1769410_21341 ERR1769410_21384 ERR1769410_21388 ERR1769410_21396 ERR1769410_21401 ERR1769410_21423 ERR1769410_21441 ERR1769410_21508 ERR1769410_21513 ERR1769410_21517 ERR1769410_21521 ERR1769410_21526 ERR1769410_21542 ERR1769410_21557 ERR1769410_21568 ERR1769410_21601 ERR1769410_21628 ERR1769410_21653 ERR1769410_21665 ERR1769410_21685 ERR1769410_21791 ERR1769410_21897 ERR1769410_21960 ERR1769410_21966 ERR1769410_21970 ERR1769410_22062 ERR1769410_22078 ERR1769410_22079 ERR1769410_22089 ERR1769410_22095 ERR1769410_22107 ERR1769410_22143 ERR1769410_22146 ERR1769410_22157 ERR1769410_22188 ERR1769410_22194 ERR1769410_22203 ERR1769410_22207 ERR1769410_22281 ERR1769410_22331 ERR1769410_22342 ERR1769410_22356 ERR1769410_22365 ERR1769410_22381 ERR1769410_22403 ERR1769410_22433 ERR1769410_22439 ERR1769410_22447 ERR1769410_22454 ERR1769410_22468 ERR1769410_22469 ERR1769410_22506 ERR1769410_22516 ERR1769410_22535 ERR1769410_22560 ERR1769410_22570 ERR1769410_22574 ERR1769410_22651 ERR1769410_22657 ERR1769410_22686 ERR1769410_22707 ERR1769410_22711 ERR1769410_22768 ERR1769410_22796 ERR1769410_22807 ERR1769410_22830 ERR1769410_22875 ERR1769410_22911 ERR1769410_22916 ERR1769410_22918 ERR1769410_22939 ERR1769410_22944 ERR1769410_22981 ERR1769410_23001 ERR1769410_23079 ERR1769410_23080 ERR1769410_23128 ERR1769410_23129 ERR1769410_23147 ERR1769410_23208 ERR1769410_23235 ERR1769410_23262 ERR1769410_23270 ERR1769410_23272 ERR1769410_23278 ERR1769410_23380 ERR1769410_23462 ERR1769410_23484 ERR1769410_23517 ERR1769410_23539 ERR1769410_23545 ERR1769410_23547 ERR1769410_23560 ERR1769410_23572 ERR1769410_23573 ERR1769410_23599 ERR1769410_23609 ERR1769410_23622 ERR1769410_23656 ERR1769410_23784 ERR1769410_23790 ERR1769410_23792 ERR1769410_23823 ERR1769410_23828 ERR1769410_23871 ERR1769410_23875 ERR1769410_23884 ERR1769410_23913 ERR1769410_23942 ERR1769410_24001 ERR1769410_24008 ERR1769410_24055 ERR1769410_24062 ERR1769410_24063 ERR1769410_24155 ERR1769410_24201 ERR1769410_24223 ERR1769410_24228 ERR1769410_24229 ERR1769410_24265 ERR1769410_24270 ERR1769410_24294 ERR1769410_24308 ERR1769410_24325 ERR1769410_24343 ERR1769410_24351 ERR1769410_24363 ERR1769410_24375 ERR1769410_24419 ERR1769410_24434 ERR1769410_24443 ERR1769410_24476 ERR1769410_24517 ERR1769410_24541 ERR1769410_24559 ERR1769410_24576 ERR1769410_24592 ERR1769410_24593 ERR1769410_24633 ERR1769410_24653 ERR1769410_24654 ERR1769410_24681 ERR1769410_24710 ERR1769410_24711 ERR1769410_24724 ERR1769410_24729 ERR1769410_24730 ERR1769410_24752 ERR1769410_24762 ERR1769410_24769 ERR1769410_24795 ERR1769410_24811 ERR1769410_24851 ERR1769410_24860 ERR1769410_24871 ERR1769410_24908 ERR1769410_25024 ERR1769410_25035 ERR1769410_25077 ERR1769410_25117 ERR1769410_25137 ERR1769410_25195 ERR1769410_25228 ERR1769410_25255 ERR1769410_25265 ERR1769410_25267 ERR1769410_25282 ERR1769410_25286 ERR1769410_25288 ERR1769410_25299 ERR1769410_25301 ERR1769410_25302 ERR1769410_25303 ERR1769410_25312 ERR1769410_25318 ERR1769410_25319 ERR1769410_25320 ERR1769410_25325 ERR1769410_25330 ERR1769410_25333 ERR1769410_25335 ERR1769410_25343 ERR1769410_25359 ERR1769410_25360 ERR1769410_25361 ERR1769410_25366 ERR1769410_25379 ERR1769410_25383 ERR1769410_25396 ERR1769410_25403 ERR1769410_25416 ERR1769410_25420 ERR1769410_25425 ERR1769410_25430 ERR1769410_25437 ERR1769410_25438 ERR1769410_25439 ERR1769410_25444 ERR1769410_25446 ERR1769410_25447 ERR1769410_25456 ERR1769410_25466 ERR1769410_25472 ERR1769410_25473 ERR1769410_25475 ERR1769410_25482 ERR1769410_25498 ERR1769410_25513 ERR1769410_25514 ERR1769410_25523 ERR1769410_25525 ERR1769410_25535 ERR1769410_25538 ERR1769410_25539 ERR1769410_25549 ERR1769410_25571 ERR1769410_25574 ERR1769410_25585 ERR1769410_25590 ERR1769410_25592 ERR1769410_25598 ERR1769410_25606 ERR1769410_25608 ERR1769410_25610 ERR1769410_25611 ERR1769410_25617 ERR1769410_25625 ERR1769410_25630 ERR1769410_25631 ERR1769410_25640 ERR1769410_25641 ERR1769410_25646 ERR1769410_25647 ERR1769410_25659 ERR1769410_25701 ERR1769410_25715 ERR1769410_25716 ERR1769410_25721 ERR1769410_25724 ERR1769410_25727 ERR1769410_25746 ERR1769410_25747 ERR1769410_25748 ERR1769410_25755 ERR1769410_25763 ERR1769410_25772 ERR1769410_25775 ERR1769410_25783 ERR1769410_25786 ERR1769410_25790 ERR1769410_25803 ERR1769410_25807 ERR1769410_25822 ERR1769410_25824 ERR1769410_25825 ERR1769410_25827 ERR1769410_25828 ERR1769410_25835 ERR1769410_25837 ERR1769410_25850 ERR1769410_25855 ERR1769410_25862 ERR1769410_25877 ERR1769410_25884 ERR1769410_25885 ERR1769410_25886 ERR1769410_25893 ERR1769410_25904 ERR1769410_25913 ERR1769410_25914 ERR1769410_25918 ERR1769410_25920 ERR1769410_25929 ERR1769410_25942 ERR1769410_25944 ERR1769410_25958 ERR1769410_25973 ERR1769410_25977 ERR1769410_25984 ERR1769410_25987 ERR1769410_25990 ERR1769410_25996 ERR1769410_26028 ERR1769410_26040 ERR1769410_26041 ERR1769410_26043 ERR1769410_26049 ERR1769410_26051 ERR1769410_26057 ERR1769410_26068 ERR1769410_26079 ERR1769410_26082 ERR1769410_26088 ERR1769410_26094 ERR1769410_26110 ERR1769410_26111 ERR1769410_26121 ERR1769410_26125 ERR1769410_26142 ERR1769410_26143 ERR1769410_26156 ERR1769410_26158 ERR1769410_26163 ERR1769410_26174 ERR1769410_26188 ERR1769410_26196 ERR1769410_26239 ERR1769410_26245 ERR1769410_26251 ERR1769410_26252 ERR1769410_26257 ERR1769410_26258 ERR1769410_26263 ERR1769410_26267 ERR1769410_26277 ERR1769410_26293 ERR1769410_26297 ERR1769410_26308 ERR1769410_26321 ERR1769410_26323 ERR1769410_26326 ERR1769410_26328 ERR1769410_26329 ERR1769410_26336 ERR1769410_26337 ERR1769410_26341 ERR1769410_26342 ERR1769410_26347 ERR1769410_26351 ERR1769410_26353 ERR1769410_26363 ERR1769410_26373 ERR1769410_26378 ERR1769410_26387 ERR1769410_26411 ERR1769410_26425 ERR1769410_26428 ERR1769410_26429 ERR1769410_26437 ERR1769410_26446 ERR1769410_26449 ERR1769410_26450 ERR1769410_26451 ERR1769410_26452 ERR1769410_26456 ERR1769410_26473 ERR1769410_26488 ERR1769410_26492 ERR1769410_26496 ERR1769410_26499 ERR1769410_26500 ERR1769410_26501 ERR1769410_26502 ERR1769410_26517 ERR1769410_26518 ERR1769410_26520 ERR1769410_26532 ERR1769410_26549 ERR1769410_26557 ERR1769410_26564 ERR1769410_26570 ERR1769410_26573 ERR1769410_26580 ERR1769410_26588 ERR1769410_26592 ERR1769410_26599 ERR1769410_26605 ERR1769410_26612 ERR1769410_26615 ERR1769410_26617 ERR1769410_26619 ERR1769410_26625 ERR1769410_26630 ERR1769410_26632 ERR1769410_26636 ERR1769410_26638 ERR1769410_26649 ERR1769410_26652 ERR1769410_26667 ERR1769410_26677 ERR1769410_26681 ERR1769410_26698 ERR1769410_26699 ERR1769410_26716 ERR1769410_26724 ERR1769410_26761 ERR1769410_26766 ERR1769410_26769 ERR1769410_26773 ERR1769410_26777 ERR1769410_26784 ERR1769410_26791 ERR1769410_26794 ERR1769410_26799 ERR1769410_26803 ERR1769410_26804 ERR1769410_26805 ERR1769410_26814 ERR1769410_26824 ERR1769410_26833 ERR1769410_26835 ERR1769410_26843 ERR1769410_26846 ERR1769410_26849 ERR1769410_26850 ERR1769410_26851 ERR1769410_26854 ERR1769410_26867 ERR1769410_26877 ERR1769410_26883 ERR1769410_26895 ERR1769410_26906 ERR1769410_26908 ERR1769410_26918 ERR1769410_26927 ERR1769410_26929 ERR1769410_26930 ERR1769410_26931 ERR1769410_26932 ERR1769410_26934 ERR1769410_26935 ERR1769410_26942 ERR1769410_26949 ERR1769410_26955 ERR1769410_26968 ERR1769410_26974 ERR1769410_26986 ERR1769410_26992 ERR1769410_26995 ERR1769410_26999 ERR1769410_27003 ERR1769410_27008 ERR1769410_27011 ERR1769410_27012 ERR1769410_27013 ERR1769410_27016 ERR1769410_27020 ERR1769410_27032 ERR1769410_27034 ERR1769410_27035 ERR1769410_27039 ERR1769410_27047 ERR1769410_27049 ERR1769410_27057 ERR1769410_27077 ERR1769410_27080 ERR1769410_27083 ERR1769410_27090 ERR1769410_27099 ERR1769410_27103 ERR1769410_27106 ERR1769410_27116 ERR1769410_27117 ERR1769410_27122 ERR1769410_27129 ERR1769410_27133 ERR1769410_27143 ERR1769410_27151 ERR1769410_27156 ERR1769410_27157 ERR1769410_27164 ERR1769410_27172 ERR1769410_27183 ERR1769410_27187 ERR1769410_27189 ERR1769410_27193 ERR1769410_27194 ERR1769410_27203 ERR1769410_27222 ERR1769410_27227 ERR1769410_27228 ERR1769410_27233 ERR1769410_27234 ERR1769410_27235 ERR1769410_27236 ERR1769410_27247 ERR1769410_27251 ERR1769410_27253 ERR1769410_27257 ERR1769410_27268 ERR1769410_27277 ERR1769410_27279 ERR1769410_27280 ERR1769410_27281 ERR1769410_27285 ERR1769410_27289 ERR1769410_27298 ERR1769410_27301 ERR1769410_27325 ERR1769410_27326 ERR1769410_27331 ERR1769410_27338 ERR1769410_27343 ERR1769410_27350 ERR1769410_27353 ERR1769410_27357 ERR1769410_27358 ERR1769410_27359 ERR1769410_27361 ERR1769410_27363 ERR1769410_27372 ERR1769410_27380 ERR1769410_27381 ERR1769410_27382 ERR1769410_27386 ERR1769410_27390 ERR1769410_27393 ERR1769410_27394 ERR1769410_27405 ERR1769410_27407 ERR1769410_27424 ERR1769410_27428 ERR1769410_27439 ERR1769410_27444 ERR1769410_27448 ERR1769410_27455 ERR1769410_27464 ERR1769410_27470 ERR1769410_27486 ERR1769410_27489 ERR1769410_27490 ERR1769410_27495 ERR1769410_27506 ERR1769410_27509 ERR1769410_27511 ERR1769410_27517 ERR1769410_27519 ERR1769410_27525 ERR1769410_27528 ERR1769410_27531 ERR1769410_27532 ERR1769410_27535 ERR1769410_27539 ERR1769410_27556 ERR1769410_27579 ERR1769410_27592 ERR1769410_27599 ERR1769410_27605 ERR1769410_27616 ERR1769410_27619 ERR1769410_27624 ERR1769410_27628 ERR1769410_27639 ERR1769410_27646 ERR1769410_27651 ERR1769410_27653 ERR1769410_27654 ERR1769410_27655 ERR1769410_27658 ERR1769410_27666 ERR1769410_27667 ERR1769410_27673 ERR1769410_27674 ERR1769410_27677 ERR1769410_27678 ERR1769410_27679 ERR1769410_27681 ERR1769410_27687 ERR1769410_27691 ERR1769410_27703 ERR1769410_27705 ERR1769410_27710 ERR1769410_27712 ERR1769410_27713 ERR1769410_27717 ERR1769410_27719 ERR1769410_27725 ERR1769410_27726 ERR1769410_27728 ERR1769410_27737 ERR1769410_27739 ERR1769410_27740 ERR1769410_27749 ERR1769410_27751 ERR1769410_27757 ERR1769410_27760 ERR1769410_27765 ERR1769410_27767 ERR1769410_27777 ERR1769410_27783 ERR1769410_27786 ERR1769410_27795 ERR1769410_27799 ERR1769410_27800 ERR1769410_27812 ERR1769410_27816 ERR1769410_27829 ERR1769410_27831 ERR1769410_27837 ERR1769410_27853 ERR1769410_27860 ERR1769410_27866 ERR1769410_27870 ERR1769410_27871 ERR1769410_27879 ERR1769410_27881 ERR1769410_27888 ERR1769410_27897 ERR1769410_27898 ERR1769410_27908 ERR1769411_3 ERR1769411_6 ERR1769411_8 ERR1769411_22 ERR1769411_23 ERR1769411_24 ERR1769411_29 ERR1769411_34 ERR1769411_37 ERR1769411_40 ERR1769411_53 ERR1769411_70 ERR1769411_77 ERR1769411_85 ERR1769411_90 ERR1769411_92 ERR1769411_110 ERR1769411_114 ERR1769411_115 ERR1769411_122 ERR1769411_126 ERR1769411_127 ERR1769411_129 ERR1769411_133 ERR1769411_137 ERR1769411_138 ERR1769411_153 ERR1769411_156 ERR1769411_159 ERR1769411_160 ERR1769411_161 ERR1769411_165 ERR1769411_172 ERR1769411_174 ERR1769411_177 ERR1769411_179 ERR1769411_182 ERR1769411_192 ERR1769411_196 ERR1769411_197 ERR1769411_199 ERR1769411_200 ERR1769411_201 ERR1769411_202 ERR1769411_223 ERR1769411_224 ERR1769411_228 ERR1769411_238 ERR1769411_241 ERR1769411_243 ERR1769411_252 ERR1769411_253 ERR1769411_255 ERR1769411_270 ERR1769411_274 ERR1769411_284 ERR1769411_285 ERR1769411_287 ERR1769411_295 ERR1769411_300 ERR1769411_323 ERR1769411_324 ERR1769411_325 ERR1769411_329 ERR1769411_330 ERR1769411_334 ERR1769411_341 ERR1769411_350 ERR1769411_354 ERR1769411_363 ERR1769411_377 ERR1769411_379 ERR1769411_382 ERR1769411_389 ERR1769411_391 ERR1769411_392 ERR1769411_393 ERR1769411_398 ERR1769411_399 ERR1769411_406 ERR1769411_410 ERR1769411_422 ERR1769411_425 ERR1769411_434 ERR1769411_435 ERR1769411_440 ERR1769411_445 ERR1769411_446 ERR1769411_447 ERR1769411_452 ERR1769411_453 ERR1769411_456 ERR1769411_457 ERR1769411_458 ERR1769411_472 ERR1769411_477 ERR1769411_479 ERR1769411_481 ERR1769411_492 ERR1769411_506 ERR1769411_507 ERR1769411_508 ERR1769411_509 ERR1769411_511 ERR1769411_531 ERR1769411_536 ERR1769411_542 ERR1769411_545 ERR1769411_555 ERR1769411_568 ERR1769411_575 ERR1769411_580 ERR1769411_587 ERR1769411_588 ERR1769411_594 ERR1769411_604 ERR1769411_608 ERR1769411_618 ERR1769411_620 ERR1769411_621 ERR1769411_637 ERR1769411_640 ERR1769411_641 ERR1769411_646 ERR1769411_647 ERR1769411_649 ERR1769411_652 ERR1769411_656 ERR1769411_660 ERR1769411_661 ERR1769411_664 ERR1769411_667 ERR1769411_668 ERR1769411_673 ERR1769411_674 ERR1769411_683 ERR1769411_696 ERR1769411_703 ERR1769411_708 ERR1769411_715 ERR1769411_716 ERR1769411_725 ERR1769411_730 ERR1769411_731 ERR1769411_744 ERR1769411_745 ERR1769411_747 ERR1769411_749 ERR1769411_763 ERR1769411_765 ERR1769411_766 ERR1769411_774 ERR1769411_775 ERR1769411_803 ERR1769411_818 ERR1769411_828 ERR1769411_829 ERR1769411_850 ERR1769411_851 ERR1769411_854 ERR1769411_867 ERR1769411_869 ERR1769411_874 ERR1769411_880 ERR1769411_882 ERR1769411_884 ERR1769411_886 ERR1769411_888 ERR1769411_894 ERR1769411_897 ERR1769411_903 ERR1769411_906 ERR1769411_908 ERR1769411_911 ERR1769411_915 ERR1769411_920 ERR1769411_921 ERR1769411_929 ERR1769411_930 ERR1769411_937 ERR1769411_941 ERR1769411_951 ERR1769411_955 ERR1769411_957 ERR1769411_961 ERR1769411_989 ERR1769411_994 ERR1769411_995 ERR1769411_998 ERR1769411_1003 ERR1769411_1004 ERR1769411_1012 ERR1769411_1015 ERR1769411_1019 ERR1769411_1020 ERR1769411_1025 ERR1769411_1029 ERR1769411_1030 ERR1769411_1034 ERR1769411_1038 ERR1769411_1048 ERR1769411_1049 ERR1769411_1053 ERR1769411_1055 ERR1769411_1066 ERR1769411_1067 ERR1769411_1069 ERR1769411_1075 ERR1769411_1080 ERR1769411_1083 ERR1769411_1085 ERR1769411_1086 ERR1769411_1092 ERR1769411_1101 ERR1769411_1102 ERR1769411_1125 ERR1769411_1129 ERR1769411_1131 ERR1769411_1136 ERR1769411_1143 ERR1769411_1152 ERR1769411_1154 ERR1769411_1156 ERR1769411_1157 ERR1769411_1164 ERR1769411_1177 ERR1769411_1179 ERR1769411_1181 ERR1769411_1184 ERR1769411_1185 ERR1769411_1195 ERR1769411_1204 ERR1769411_1206 ERR1769411_1207 ERR1769411_1220 ERR1769411_1221 ERR1769411_1224 ERR1769411_1231 ERR1769411_1233 ERR1769411_1235 ERR1769411_1236 ERR1769411_1237 ERR1769411_1244 ERR1769411_1248 ERR1769411_1249 ERR1769411_1251 ERR1769411_1253 ERR1769411_1260 ERR1769411_1261 ERR1769411_1262 ERR1769411_1263 ERR1769411_1264 ERR1769411_1268 ERR1769411_1272 ERR1769411_1275 ERR1769411_1276 ERR1769411_1280 ERR1769411_1285 ERR1769411_1294 ERR1769411_1308 ERR1769411_1322 ERR1769411_1326 ERR1769411_1333 ERR1769411_1339 ERR1769411_1343 ERR1769411_1351 ERR1769411_1355 ERR1769411_1359 ERR1769411_1360 ERR1769411_1363 ERR1769411_1365 ERR1769411_1368 ERR1769411_1372 ERR1769411_1377 ERR1769411_1379 ERR1769411_1381 ERR1769411_1391 ERR1769411_1396 ERR1769411_1402 ERR1769411_1404 ERR1769411_1408 ERR1769411_1410 ERR1769411_1415 ERR1769411_1420 ERR1769411_1424 ERR1769411_1426 ERR1769411_1429 ERR1769411_1430 ERR1769411_1432 ERR1769411_1434 ERR1769411_1443 ERR1769411_1444 ERR1769411_1450 ERR1769411_1455 ERR1769411_1460 ERR1769411_1462 ERR1769411_1464 ERR1769411_1475 ERR1769411_1477 ERR1769411_1483 ERR1769411_1487 ERR1769411_1488 ERR1769411_1495 ERR1769411_1501 ERR1769411_1506 ERR1769411_1522 ERR1769411_1525 ERR1769411_1527 ERR1769411_1542 ERR1769411_1553 ERR1769411_1565 ERR1769411_1567 ERR1769411_1569 ERR1769411_1570 ERR1769411_1572 ERR1769411_1575 ERR1769411_1578 ERR1769411_1595 ERR1769411_1600 ERR1769411_1601 ERR1769411_1613 ERR1769411_1616 ERR1769411_1625 ERR1769411_1626 ERR1769411_1630 ERR1769411_1635 ERR1769411_1637 ERR1769411_1641 ERR1769411_1647 ERR1769411_1648 ERR1769411_1650 ERR1769411_1665 ERR1769411_1668 ERR1769411_1669 ERR1769411_1671 ERR1769411_1675 ERR1769411_1685 ERR1769411_1690 ERR1769411_1696 ERR1769411_1697 ERR1769411_1705 ERR1769411_1707 ERR1769411_1708 ERR1769411_1709 ERR1769411_1712 ERR1769411_1722 ERR1769411_1727 ERR1769411_1730 ERR1769411_1741 ERR1769411_1742 ERR1769411_1743 ERR1769411_1744 ERR1769411_1745 ERR1769411_1758 ERR1769411_1768 ERR1769411_1772 ERR1769411_1775 ERR1769411_1780 ERR1769411_1784 ERR1769411_1796 ERR1769411_1797 ERR1769411_1803 ERR1769411_1805 ERR1769411_1811 ERR1769411_1812 ERR1769411_1813 ERR1769411_1816 ERR1769411_1826 ERR1769411_1844 ERR1769411_1849 ERR1769411_1854 ERR1769411_1859 ERR1769411_1869 ERR1769411_1873 ERR1769411_1874 ERR1769411_1882 ERR1769411_1885 ERR1769411_1886 ERR1769411_1895 ERR1769411_1897 ERR1769411_1905 ERR1769411_1913 ERR1769411_1917 ERR1769411_1928 ERR1769411_1929 ERR1769411_1932 ERR1769411_1934 ERR1769411_1944 ERR1769411_1946 ERR1769411_1955 ERR1769411_1964 ERR1769411_1971 ERR1769411_1982 ERR1769411_1985 ERR1769411_1986 ERR1769411_1987 ERR1769411_1993 ERR1769411_2001 ERR1769411_2003 ERR1769411_2006 ERR1769411_2011 ERR1769411_2012 ERR1769411_2029 ERR1769411_2037 ERR1769411_2040 ERR1769411_2042 ERR1769411_2046 ERR1769411_2052 ERR1769411_2054 ERR1769411_2063 ERR1769411_2078 ERR1769411_2081 ERR1769411_2088 ERR1769411_2093 ERR1769411_2103 ERR1769411_2104 ERR1769411_2113 ERR1769411_2134 ERR1769411_2137 ERR1769411_2148 ERR1769411_2149 ERR1769411_2156 ERR1769411_2158 ERR1769411_2174 ERR1769411_2175 ERR1769411_2176 ERR1769411_2177 ERR1769411_2185 ERR1769411_2203 ERR1769411_2219 ERR1769411_2220 ERR1769411_2239 ERR1769411_2242 ERR1769411_2244 ERR1769411_2245 ERR1769411_2247 ERR1769411_2249 ERR1769411_2255 ERR1769411_2266 ERR1769411_2270 ERR1769411_2286 ERR1769411_2291 ERR1769411_2292 ERR1769411_2304 ERR1769411_2308 ERR1769411_2324 ERR1769411_2329 ERR1769411_2331 ERR1769411_2340 ERR1769411_2356 ERR1769411_2359 ERR1769411_2382 ERR1769411_2385 ERR1769411_2386 ERR1769411_2392 ERR1769411_2395 ERR1769411_2407 ERR1769411_2418 ERR1769411_2435 ERR1769411_2441 ERR1769411_2444 ERR1769411_2445 ERR1769411_2449 ERR1769411_2451 ERR1769411_2462 ERR1769411_2466 ERR1769411_2472 ERR1769411_2476 ERR1769411_2481 ERR1769411_2489 ERR1769411_2490 ERR1769411_2491 ERR1769411_2499 ERR1769411_2501 ERR1769411_2504 ERR1769411_2517 ERR1769411_2521 ERR1769411_2522 ERR1769411_2524 ERR1769411_2527 ERR1769411_2531 ERR1769411_2534 ERR1769411_2540 ERR1769411_2541 ERR1769411_2553 ERR1769411_2560 ERR1769411_2562 ERR1769411_2567 ERR1769411_2570 ERR1769411_2573 ERR1769411_2577 ERR1769411_2578 ERR1769411_2587 ERR1769411_2591 ERR1769411_2596 ERR1769411_2615 ERR1769411_2620 ERR1769411_2639 ERR1769411_2664 ERR1769411_2665 ERR1769411_2685 ERR1769411_2687 ERR1769411_2689 ERR1769411_2704 ERR1769411_2709 ERR1769411_2724 ERR1769411_2728 ERR1769411_2736 ERR1769411_2761 ERR1769411_2783 ERR1769411_2791 ERR1769411_2803 ERR1769411_2804 ERR1769411_2805 ERR1769411_2809 ERR1769411_2813 ERR1769411_2815 ERR1769411_2819 ERR1769411_2830 ERR1769411_2831 ERR1769411_2838 ERR1769411_2846 ERR1769411_2855 ERR1769411_2879 ERR1769411_2881 ERR1769411_2886 ERR1769411_2891 ERR1769411_2910 ERR1769411_2919 ERR1769411_2927 ERR1769411_2930 ERR1769411_2934 ERR1769411_2943 ERR1769411_2952 ERR1769411_2957 ERR1769411_2960 ERR1769411_2968 ERR1769411_2969 ERR1769411_2971 ERR1769411_2993 ERR1769411_2995 ERR1769411_3002 ERR1769411_3003 ERR1769411_3004 ERR1769411_3011 ERR1769411_3015 ERR1769411_3016 ERR1769411_3018 ERR1769411_3021 ERR1769411_3023 ERR1769411_3030 ERR1769411_3032 ERR1769411_3041 ERR1769411_3049 ERR1769411_3052 ERR1769411_3054 ERR1769411_3058 ERR1769411_3074 ERR1769411_3086 ERR1769411_3098 ERR1769411_3099 ERR1769411_3100 ERR1769411_3101 ERR1769411_3103 ERR1769411_3107 ERR1769411_3108 ERR1769411_3111 ERR1769411_3112 ERR1769411_3114 ERR1769411_3117 ERR1769411_3128 ERR1769411_3130 ERR1769411_3131 ERR1769411_3132 ERR1769411_3135 ERR1769411_3144 ERR1769411_3145 ERR1769411_3166 ERR1769411_3170 ERR1769411_3171 ERR1769411_3182 ERR1769411_3183 ERR1769411_3184 ERR1769411_3189 ERR1769411_3191 ERR1769411_3192 ERR1769411_3198 ERR1769411_3217 ERR1769411_3222 ERR1769411_3239 ERR1769411_3252 ERR1769411_3253 ERR1769411_3254 ERR1769411_3258 ERR1769411_3259 ERR1769411_3262 ERR1769411_3273 ERR1769411_3278 ERR1769411_3285 ERR1769411_3287 ERR1769411_3294 ERR1769411_3298 ERR1769411_3304 ERR1769411_3305 ERR1769411_3308 ERR1769411_3309 ERR1769411_3323 ERR1769411_3325 ERR1769411_3326 ERR1769411_3329 ERR1769411_3332 ERR1769411_3334 ERR1769411_3345 ERR1769411_3350 ERR1769411_3361 ERR1769411_3374 ERR1769411_3377 ERR1769411_3381 ERR1769411_3396 ERR1769411_3401 ERR1769411_3402 ERR1769411_3404 ERR1769411_3414 ERR1769411_3421 ERR1769411_3427 ERR1769411_3438 ERR1769411_3447 ERR1769411_3452 ERR1769411_3456 ERR1769411_3468 ERR1769411_3480 ERR1769411_3483 ERR1769411_3487 ERR1769411_3489 ERR1769411_3494 ERR1769411_3495 ERR1769411_3505 ERR1769411_3519 ERR1769411_3549 ERR1769411_3563 ERR1769411_3571 ERR1769411_3572 ERR1769411_3577 ERR1769411_3593 ERR1769411_3610 ERR1769411_3611 ERR1769411_3612 ERR1769411_3618 ERR1769411_3619 ERR1769411_3620 ERR1769411_3621 ERR1769411_3622 ERR1769411_3629 ERR1769411_3633 ERR1769411_3641 ERR1769411_3642 ERR1769411_3646 ERR1769411_3651 ERR1769411_3663 ERR1769411_3667 ERR1769411_3670 ERR1769411_3672 ERR1769411_3684 ERR1769411_3696 ERR1769411_3697 ERR1769411_3698 ERR1769411_3704 ERR1769411_3709 ERR1769411_3712 ERR1769411_3716 ERR1769411_3718 ERR1769411_3719 ERR1769411_3721 ERR1769411_3723 ERR1769411_3724 ERR1769411_3737 ERR1769411_3740 ERR1769411_3742 ERR1769411_3747 ERR1769411_3751 ERR1769411_3767 ERR1769411_3771 ERR1769411_3786 ERR1769411_3789 ERR1769411_3790 ERR1769411_3798 ERR1769411_3808 ERR1769411_3818 ERR1769411_3819 ERR1769411_3831 ERR1769411_3839 ERR1769411_3850 ERR1769411_3853 ERR1769411_3855 ERR1769411_3856 ERR1769411_3877 ERR1769411_3898 ERR1769411_3900 ERR1769411_3910 ERR1769411_3934 ERR1769411_3935 ERR1769411_3939 ERR1769411_3945 ERR1769411_3949 ERR1769411_3950 ERR1769411_3956 ERR1769411_3964 ERR1769411_3972 ERR1769411_3986 ERR1769411_3988 ERR1769411_3990 ERR1769411_4005 ERR1769411_4016 ERR1769411_4028 ERR1769411_4034 ERR1769411_4036 ERR1769411_4037 ERR1769411_4038 ERR1769411_4041 ERR1769411_4053 ERR1769411_4064 ERR1769411_4066 ERR1769411_4068 ERR1769411_4070 ERR1769411_4072 ERR1769411_4084 ERR1769411_4095 ERR1769411_4111 ERR1769411_4114 ERR1769411_4125 ERR1769411_4126 ERR1769411_4127 ERR1769411_4131 ERR1769411_4133 ERR1769411_4146 ERR1769411_4149 ERR1769411_4150 ERR1769411_4156 ERR1769411_4164 ERR1769411_4172 ERR1769411_4175 ERR1769411_4182 ERR1769411_4187 ERR1769411_4190 ERR1769411_4193 ERR1769411_4197 ERR1769411_4198 ERR1769411_4204 ERR1769411_4215 ERR1769411_4218 ERR1769411_4222 ERR1769411_4235 ERR1769411_4240 ERR1769411_4241 ERR1769411_4246 ERR1769411_4251 ERR1769411_4262 ERR1769411_4267 ERR1769411_4269 ERR1769411_4270 ERR1769411_4271 ERR1769411_4293 ERR1769411_4294 ERR1769411_4295 ERR1769411_4298 ERR1769411_4303 ERR1769411_4311 ERR1769411_4315 ERR1769411_4329 ERR1769411_4333 ERR1769411_4334 ERR1769411_4338 ERR1769411_4344 ERR1769411_4346 ERR1769411_4349 ERR1769411_4350 ERR1769411_4352 ERR1769411_4353 ERR1769411_4354 ERR1769411_4356 ERR1769411_4357 ERR1769411_4362 ERR1769411_4366 ERR1769411_4367 ERR1769411_4369 ERR1769411_4379 ERR1769411_4393 ERR1769411_4405 ERR1769411_4406 ERR1769411_4413 ERR1769411_4445 ERR1769411_4456 ERR1769411_4458 ERR1769411_4459 ERR1769411_4470 ERR1769411_4476 ERR1769411_4485 ERR1769411_4486 ERR1769411_4493 ERR1769411_4498 ERR1769411_4503 ERR1769411_4504 ERR1769411_4507 ERR1769411_4508 ERR1769411_4510 ERR1769411_4513 ERR1769411_4519 ERR1769411_4524 ERR1769411_4525 ERR1769411_4530 ERR1769411_4534 ERR1769411_4539 ERR1769411_4540 ERR1769411_4541 ERR1769411_4544 ERR1769411_4554 ERR1769411_4555 ERR1769411_4567 ERR1769411_4573 ERR1769411_4574 ERR1769411_4577 ERR1769411_4582 ERR1769411_4603 ERR1769411_4605 ERR1769411_4615 ERR1769411_4622 ERR1769411_4626 ERR1769411_4631 ERR1769411_4633 ERR1769411_4634 ERR1769411_4637 ERR1769411_4645 ERR1769411_4659 ERR1769411_4664 ERR1769411_4665 ERR1769411_4667 ERR1769411_4676 ERR1769411_4681 ERR1769411_4691 ERR1769411_4699 ERR1769411_4701 ERR1769411_4703 ERR1769411_4705 ERR1769411_4706 ERR1769411_4716 ERR1769411_4720 ERR1769411_4728 ERR1769411_4729 ERR1769411_4753 ERR1769411_4756 ERR1769411_4760 ERR1769411_4777 ERR1769411_4782 ERR1769411_4788 ERR1769411_4789 ERR1769411_4795 ERR1769411_4796 ERR1769411_4797 ERR1769411_4808 ERR1769411_4821 ERR1769411_4823 ERR1769411_4830 ERR1769411_4833 ERR1769411_4834 ERR1769411_4837 ERR1769411_4843 ERR1769411_4848 ERR1769411_4849 ERR1769411_4855 ERR1769411_4859 ERR1769411_4860 ERR1769411_4862 ERR1769411_4867 ERR1769411_4870 ERR1769411_4874 ERR1769411_4879 ERR1769411_4885 ERR1769411_4886 ERR1769411_4887 ERR1769411_4888 ERR1769411_4895 ERR1769411_4899 ERR1769411_4902 ERR1769411_4910 ERR1769411_4925 ERR1769411_4930 ERR1769411_4936 ERR1769411_4940 ERR1769411_4943 ERR1769411_4944 ERR1769411_4966 ERR1769411_4967 ERR1769411_4969 ERR1769411_4970 ERR1769411_4979 ERR1769411_4985 ERR1769411_4988 ERR1769411_4993 ERR1769411_4995 ERR1769411_4996 ERR1769411_4997 ERR1769411_4998 ERR1769411_5000 ERR1769411_5002 ERR1769411_5005 ERR1769411_5010 ERR1769411_5017 ERR1769411_5019 ERR1769411_5026 ERR1769411_5039 ERR1769411_5041 ERR1769411_5043 ERR1769411_5053 ERR1769411_5059 ERR1769411_5061 ERR1769411_5062 ERR1769411_5065 ERR1769411_5071 ERR1769411_5073 ERR1769411_5077 ERR1769411_5085 ERR1769411_5090 ERR1769411_5093 ERR1769411_5116 ERR1769411_5117 ERR1769411_5118 ERR1769411_5121 ERR1769411_5123 ERR1769411_5126 ERR1769411_5132 ERR1769411_5136 ERR1769411_5138 ERR1769411_5148 ERR1769411_5149 ERR1769411_5154 ERR1769411_5157 ERR1769411_5158 ERR1769411_5170 ERR1769411_5176 ERR1769411_5180 ERR1769411_5181 ERR1769411_5182 ERR1769411_5186 ERR1769411_5204 ERR1769411_5217 ERR1769411_5223 ERR1769411_5248 ERR1769411_5250 ERR1769411_5253 ERR1769411_5255 ERR1769411_5257 ERR1769411_5259 ERR1769411_5260 ERR1769411_5268 ERR1769411_5275 ERR1769411_5282 ERR1769411_5283 ERR1769411_5287 ERR1769411_5303 ERR1769411_5314 ERR1769411_5324 ERR1769411_5325 ERR1769411_5326 ERR1769411_5331 ERR1769411_5340 ERR1769411_5345 ERR1769411_5348 ERR1769411_5354 ERR1769411_5361 ERR1769411_5362 ERR1769411_5371 ERR1769411_5375 ERR1769411_5379 ERR1769411_5383 ERR1769411_5385 ERR1769411_5391 ERR1769411_5395 ERR1769411_5396 ERR1769411_5398 ERR1769411_5399 ERR1769411_5404 ERR1769411_5405 ERR1769411_5411 ERR1769411_5413 ERR1769411_5417 ERR1769411_5423 ERR1769411_5426 ERR1769411_5429 ERR1769411_5436 ERR1769411_5440 ERR1769411_5441 ERR1769411_5445 ERR1769411_5456 ERR1769411_5457 ERR1769411_5494 ERR1769411_5498 ERR1769411_5514 ERR1769411_5515 ERR1769411_5517 ERR1769411_5538 ERR1769411_5560 ERR1769411_5570 ERR1769411_5579 ERR1769411_5584 ERR1769411_5593 ERR1769411_5595 ERR1769411_5601 ERR1769411_5604 ERR1769411_5609 ERR1769411_5615 ERR1769411_5622 ERR1769411_5623 ERR1769411_5629 ERR1769411_5638 ERR1769411_5645 ERR1769411_5655 ERR1769411_5662 ERR1769411_5665 ERR1769411_5673 ERR1769411_5676 ERR1769411_5683 ERR1769411_5696 ERR1769411_5704 ERR1769411_5714 ERR1769411_5715 ERR1769411_5716 ERR1769411_5720 ERR1769411_5737 ERR1769411_5738 ERR1769411_5739 ERR1769411_5743 ERR1769411_5767 ERR1769411_5768 ERR1769411_5773 ERR1769411_5776 ERR1769411_5779 ERR1769411_5780 ERR1769411_5790 ERR1769411_5791 ERR1769411_5794 ERR1769411_5798 ERR1769411_5807 ERR1769411_5809 ERR1769411_5812 ERR1769411_5818 ERR1769411_5822 ERR1769411_5824 ERR1769411_5826 ERR1769411_5827 ERR1769411_5828 ERR1769411_5829 ERR1769411_5849 ERR1769411_5868 ERR1769411_5871 ERR1769411_5876 ERR1769411_5882 ERR1769411_5893 ERR1769411_5895 ERR1769411_5896 ERR1769411_5900 ERR1769411_5903 ERR1769411_5907 ERR1769411_5924 ERR1769411_5926 ERR1769411_5938 ERR1769411_5948 ERR1769411_5949 ERR1769411_5953 ERR1769411_5958 ERR1769411_5987 ERR1769411_6005 ERR1769411_6006 ERR1769411_6018 ERR1769411_6028 ERR1769411_6032 ERR1769411_6042 ERR1769411_6051 ERR1769411_6060 ERR1769411_6063 ERR1769411_6068 ERR1769411_6079 ERR1769411_6080 ERR1769411_6083 ERR1769411_6084 ERR1769411_6099 ERR1769411_6109 ERR1769411_6115 ERR1769411_6136 ERR1769411_6137 ERR1769411_6147 ERR1769411_6149 ERR1769411_6150 ERR1769411_6154 ERR1769411_6159 ERR1769411_6162 ERR1769411_6164 ERR1769411_6169 ERR1769411_6170 ERR1769411_6172 ERR1769411_6173 ERR1769411_6176 ERR1769411_6181 ERR1769411_6188 ERR1769411_6195 ERR1769411_6197 ERR1769411_6198 ERR1769411_6214 ERR1769411_6218 ERR1769411_6219 ERR1769411_6224 ERR1769411_6246 ERR1769411_6250 ERR1769411_6267 ERR1769411_6270 ERR1769411_6283 ERR1769411_6284 ERR1769411_6285 ERR1769411_6289 ERR1769411_6291 ERR1769411_6292 ERR1769411_6300 ERR1769411_6306 ERR1769411_6316 ERR1769411_6322 ERR1769411_6328 ERR1769411_6329 ERR1769411_6340 ERR1769411_6345 ERR1769411_6351 ERR1769411_6353 ERR1769411_6362 ERR1769411_6369 ERR1769411_6372 ERR1769411_6380 ERR1769411_6383 ERR1769411_6391 ERR1769411_6392 ERR1769411_6399 ERR1769411_6402 ERR1769411_6405 ERR1769411_6406 ERR1769411_6407 ERR1769411_6409 ERR1769411_6415 ERR1769411_6416 ERR1769411_6420 ERR1769411_6430 ERR1769411_6447 ERR1769411_6455 ERR1769411_6472 ERR1769411_6473 ERR1769411_6484 ERR1769411_6485 ERR1769411_6492 ERR1769411_6493 ERR1769411_6498 ERR1769411_6504 ERR1769411_6511 ERR1769411_6516 ERR1769411_6518 ERR1769411_6527 ERR1769411_6529 ERR1769411_6530 ERR1769411_6536 ERR1769411_6543 ERR1769411_6544 ERR1769411_6552 ERR1769411_6553 ERR1769411_6559 ERR1769411_6560 ERR1769411_6572 ERR1769411_6582 ERR1769411_6589 ERR1769411_6591 ERR1769411_6599 ERR1769411_6611 ERR1769411_6618 ERR1769411_6623 ERR1769411_6624 ERR1769411_6630 ERR1769411_6631 ERR1769411_6632 ERR1769411_6637 ERR1769411_6650 ERR1769411_6658 ERR1769411_6659 ERR1769411_6665 ERR1769411_6667 ERR1769411_6669 ERR1769411_6676 ERR1769411_6680 ERR1769411_6687 ERR1769411_6688 ERR1769411_6694 ERR1769411_6700 ERR1769411_6703 ERR1769411_6708 ERR1769411_6709 ERR1769411_6730 ERR1769411_6748 ERR1769411_6757 ERR1769411_6767 ERR1769411_6768 ERR1769411_6787 ERR1769411_6789 ERR1769411_6797 ERR1769411_6803 ERR1769411_6804 ERR1769411_6809 ERR1769411_6810 ERR1769411_6832 ERR1769411_6835 ERR1769411_6838 ERR1769411_6840 ERR1769411_6844 ERR1769411_6846 ERR1769411_6850 ERR1769411_6852 ERR1769411_6854 ERR1769411_6856 ERR1769411_6857 ERR1769411_6862 ERR1769411_6868 ERR1769411_6870 ERR1769411_6885 ERR1769411_6893 ERR1769411_6905 ERR1769411_6907 ERR1769411_6915 ERR1769411_6922 ERR1769411_6927 ERR1769411_6929 ERR1769411_6936 ERR1769411_6937 ERR1769411_6939 ERR1769411_6943 ERR1769411_6947 ERR1769411_6957 ERR1769411_6960 ERR1769411_6967 ERR1769411_6977 ERR1769411_6978 ERR1769411_6982 ERR1769411_6986 ERR1769411_6989 ERR1769411_6993 ERR1769411_6996 ERR1769411_6999 ERR1769411_7019 ERR1769411_7021 ERR1769411_7045 ERR1769411_7052 ERR1769411_7058 ERR1769411_7064 ERR1769411_7065 ERR1769411_7068 ERR1769411_7069 ERR1769411_7070 ERR1769411_7076 ERR1769411_7090 ERR1769411_7105 ERR1769411_7115 ERR1769411_7116 ERR1769411_7123 ERR1769411_7139 ERR1769411_7141 ERR1769411_7143 ERR1769411_7148 ERR1769411_7150 ERR1769411_7174 ERR1769411_7185 ERR1769411_7186 ERR1769411_7189 ERR1769411_7213 ERR1769411_7215 ERR1769411_7232 ERR1769411_7241 ERR1769411_7248 ERR1769411_7253 ERR1769411_7264 ERR1769411_7270 ERR1769411_7272 ERR1769411_7281 ERR1769411_7283 ERR1769411_7288 ERR1769411_7292 ERR1769411_7299 ERR1769411_7303 ERR1769411_7307 ERR1769411_7320 ERR1769411_7321 ERR1769411_7323 ERR1769411_7328 ERR1769411_7331 ERR1769411_7335 ERR1769411_7341 ERR1769411_7342 ERR1769411_7345 ERR1769411_7347 ERR1769411_7359 ERR1769411_7367 ERR1769411_7376 ERR1769411_7377 ERR1769411_7378 ERR1769411_7399 ERR1769411_7401 ERR1769411_7405 ERR1769411_7421 ERR1769411_7437 ERR1769411_7439 ERR1769411_7452 ERR1769411_7460 ERR1769411_7466 ERR1769411_7468 ERR1769411_7494 ERR1769411_7510 ERR1769411_7513 ERR1769411_7520 ERR1769411_7521 ERR1769411_7523 ERR1769411_7540 ERR1769411_7547 ERR1769411_7549 ERR1769411_7552 ERR1769411_7553 ERR1769411_7554 ERR1769411_7557 ERR1769411_7564 ERR1769411_7566 ERR1769411_7568 ERR1769411_7574 ERR1769411_7575 ERR1769411_7576 ERR1769411_7580 ERR1769411_7594 ERR1769411_7601 ERR1769411_7605 ERR1769411_7608 ERR1769411_7621 ERR1769411_7628 ERR1769411_7632 ERR1769411_7633 ERR1769411_7636 ERR1769411_7640 ERR1769411_7650 ERR1769411_7653 ERR1769411_7655 ERR1769411_7656 ERR1769411_7658 ERR1769411_7674 ERR1769411_7678 ERR1769411_7680 ERR1769411_7681 ERR1769411_7682 ERR1769411_7685 ERR1769411_7696 ERR1769411_7699 ERR1769411_7708 ERR1769411_7710 ERR1769411_7713 ERR1769411_7714 ERR1769411_7720 ERR1769411_7739 ERR1769411_7746 ERR1769411_7751 ERR1769411_7752 ERR1769411_7754 ERR1769411_7756 ERR1769411_7759 ERR1769411_7763 ERR1769411_7764 ERR1769411_7769 ERR1769411_7774 ERR1769411_7782 ERR1769411_7802 ERR1769411_7809 ERR1769411_7811 ERR1769411_7838 ERR1769411_7841 ERR1769411_7850 ERR1769411_7856 ERR1769411_7871 ERR1769411_7875 ERR1769411_7880 ERR1769411_7890 ERR1769411_7896 ERR1769411_7901 ERR1769411_7914 ERR1769411_7915 ERR1769411_7918 ERR1769411_7926 ERR1769411_7927 ERR1769411_7939 ERR1769411_7940 ERR1769411_7955 ERR1769411_7957 ERR1769411_7966 ERR1769411_7968 ERR1769411_7973 ERR1769411_7983 ERR1769411_7995 ERR1769411_7998 ERR1769411_8002 ERR1769411_8003 ERR1769411_8007 ERR1769411_8011 ERR1769411_8012 ERR1769411_8017 ERR1769411_8028 ERR1769411_8032 ERR1769411_8042 ERR1769411_8044 ERR1769411_8056 ERR1769411_8059 ERR1769411_8089 ERR1769411_8096 ERR1769411_8099 ERR1769411_8112 ERR1769411_8128 ERR1769411_8131 ERR1769411_8132 ERR1769411_8141 ERR1769411_8142 ERR1769411_8158 ERR1769411_8164 ERR1769411_8178 ERR1769411_8179 ERR1769411_8189 ERR1769411_8190 ERR1769411_8192 ERR1769411_8193 ERR1769411_8204 ERR1769411_8208 ERR1769411_8211 ERR1769411_8214 ERR1769411_8224 ERR1769411_8236 ERR1769411_8238 ERR1769411_8256 ERR1769411_8264 ERR1769411_8268 ERR1769411_8272 ERR1769411_8278 ERR1769411_8286 ERR1769411_8298 ERR1769411_8301 ERR1769411_8304 ERR1769411_8318 ERR1769411_8321 ERR1769411_8324 ERR1769411_8330 ERR1769411_8333 ERR1769411_8348 ERR1769411_8350 ERR1769411_8359 ERR1769411_8363 ERR1769411_8365 ERR1769411_8370 ERR1769411_8376 ERR1769411_8386 ERR1769411_8412 ERR1769411_8415 ERR1769411_8417 ERR1769411_8418 ERR1769411_8422 ERR1769411_8428 ERR1769411_8433 ERR1769411_8435 ERR1769411_8436 ERR1769411_8441 ERR1769411_8446 ERR1769411_8450 ERR1769411_8453 ERR1769411_8461 ERR1769411_8462 ERR1769411_8466 ERR1769411_8468 ERR1769411_8478 ERR1769411_8486 ERR1769411_8489 ERR1769411_8491 ERR1769411_8496 ERR1769411_8499 ERR1769411_8507 ERR1769411_8518 ERR1769411_8538 ERR1769411_8540 ERR1769411_8548 ERR1769411_8550 ERR1769411_8557 ERR1769411_8563 ERR1769411_8569 ERR1769411_8571 ERR1769411_8573 ERR1769411_8577 ERR1769411_8581 ERR1769411_8586 ERR1769411_8596 ERR1769411_8597 ERR1769411_8601 ERR1769411_8611 ERR1769411_8612 ERR1769411_8623 ERR1769411_8624 ERR1769411_8625 ERR1769411_8626 ERR1769411_8646 ERR1769411_8648 ERR1769411_8663 ERR1769411_8677 ERR1769411_8682 ERR1769411_8698 ERR1769411_8699 ERR1769411_8701 ERR1769411_8704 ERR1769411_8707 ERR1769411_8712 ERR1769411_8713 ERR1769411_8718 ERR1769411_8719 ERR1769411_8723 ERR1769411_8724 ERR1769411_8731 ERR1769411_8737 ERR1769411_8741 ERR1769411_8748 ERR1769411_8760 ERR1769411_8766 ERR1769411_8768 ERR1769411_8769 ERR1769411_8792 ERR1769411_8814 ERR1769411_8823 ERR1769411_8829 ERR1769411_8833 ERR1769411_8843 ERR1769411_8844 ERR1769411_8852 ERR1769411_8855 ERR1769411_8858 ERR1769411_8861 ERR1769411_8863 ERR1769411_8867 ERR1769411_8870 ERR1769411_8878 ERR1769411_8884 ERR1769411_8887 ERR1769411_8890 ERR1769411_8892 ERR1769411_8901 ERR1769411_8908 ERR1769411_8909 ERR1769411_8925 ERR1769411_8927 ERR1769411_8928 ERR1769411_8949 ERR1769411_8952 ERR1769411_8956 ERR1769411_8959 ERR1769411_8966 ERR1769411_8971 ERR1769411_8991 ERR1769411_8996 ERR1769411_9000 ERR1769411_9002 ERR1769411_9004 ERR1769411_9005 ERR1769411_9024 ERR1769411_9025 ERR1769411_9030 ERR1769411_9036 ERR1769411_9039 ERR1769411_9041 ERR1769411_9051 ERR1769411_9055 ERR1769411_9065 ERR1769411_9082 ERR1769411_9084 ERR1769411_9085 ERR1769411_9091 ERR1769411_9117 ERR1769411_9119 ERR1769411_9120 ERR1769411_9121 ERR1769411_9125 ERR1769411_9142 ERR1769411_9153 ERR1769411_9154 ERR1769411_9158 ERR1769411_9162 ERR1769411_9168 ERR1769411_9169 ERR1769411_9181 ERR1769411_9188 ERR1769411_9189 ERR1769411_9193 ERR1769411_9194 ERR1769411_9210 ERR1769411_9211 ERR1769411_9213 ERR1769411_9214 ERR1769411_9217 ERR1769411_9230 ERR1769411_9232 ERR1769411_9248 ERR1769411_9260 ERR1769411_9263 ERR1769411_9268 ERR1769411_9277 ERR1769411_9283 ERR1769411_9284 ERR1769411_9285 ERR1769411_9302 ERR1769411_9305 ERR1769411_9310 ERR1769411_9314 ERR1769411_9319 ERR1769411_9326 ERR1769411_9328 ERR1769411_9331 ERR1769411_9334 ERR1769411_9340 ERR1769411_9355 ERR1769411_9357 ERR1769411_9361 ERR1769411_9364 ERR1769411_9373 ERR1769411_9382 ERR1769411_9389 ERR1769411_9397 ERR1769411_9401 ERR1769411_9404 ERR1769411_9406 ERR1769411_9410 ERR1769411_9411 ERR1769411_9414 ERR1769411_9415 ERR1769411_9424 ERR1769411_9452 ERR1769411_9453 ERR1769411_9467 ERR1769411_9468 ERR1769411_9473 ERR1769411_9474 ERR1769411_9477 ERR1769411_9479 ERR1769411_9485 ERR1769411_9497 ERR1769411_9504 ERR1769411_9521 ERR1769411_9523 ERR1769411_9526 ERR1769411_9539 ERR1769411_9542 ERR1769411_9546 ERR1769411_9550 ERR1769411_9553 ERR1769411_9554 ERR1769411_9555 ERR1769411_9559 ERR1769411_9565 ERR1769411_9568 ERR1769411_9580 ERR1769411_9584 ERR1769411_9590 ERR1769411_9594 ERR1769411_9597 ERR1769411_9617 ERR1769411_9622 ERR1769411_9623 ERR1769411_9624 ERR1769411_9629 ERR1769411_9631 ERR1769411_9632 ERR1769411_9637 ERR1769411_9649 ERR1769411_9652 ERR1769411_9653 ERR1769411_9655 ERR1769411_9656 ERR1769411_9666 ERR1769411_9677 ERR1769411_9679 ERR1769411_9681 ERR1769411_9682 ERR1769411_9683 ERR1769411_9694 ERR1769411_9701 ERR1769411_9705 ERR1769411_9706 ERR1769411_9707 ERR1769411_9720 ERR1769411_9733 ERR1769411_9734 ERR1769411_9746 ERR1769411_9749 ERR1769411_9765 ERR1769411_9772 ERR1769411_9775 ERR1769411_9776 ERR1769411_9779 ERR1769411_9781 ERR1769411_9786 ERR1769411_9801 ERR1769411_9806 ERR1769411_9810 ERR1769411_9815 ERR1769411_9822 ERR1769411_9836 ERR1769411_9837 ERR1769411_9845 ERR1769411_9848 ERR1769411_9855 ERR1769411_9862 ERR1769411_9864 ERR1769411_9870 ERR1769411_9879 ERR1769411_9881 ERR1769411_9882 ERR1769411_9888 ERR1769411_9900 ERR1769411_9905 ERR1769411_9907 ERR1769411_9911 ERR1769411_9916 ERR1769411_9933 ERR1769411_9942 ERR1769411_9955 ERR1769411_9972 ERR1769411_9980 ERR1769411_9991 ERR1769411_9993 ERR1769411_9998 ERR1769411_10002 ERR1769411_10005 ERR1769411_10006 ERR1769411_10012 ERR1769411_10013 ERR1769411_10021 ERR1769411_10026 ERR1769411_10034 ERR1769411_10039 ERR1769411_10045 ERR1769411_10046 ERR1769411_10047 ERR1769411_10054 ERR1769411_10065 ERR1769411_10071 ERR1769411_10072 ERR1769411_10074 ERR1769411_10077 ERR1769411_10085 ERR1769411_10088 ERR1769411_10095 ERR1769411_10096 ERR1769411_10101 ERR1769411_10103 ERR1769411_10108 ERR1769411_10112 ERR1769411_10113 ERR1769411_10116 ERR1769411_10119 ERR1769411_10129 ERR1769411_10141 ERR1769411_10143 ERR1769411_10151 ERR1769411_10152 ERR1769411_10153 ERR1769411_10156 ERR1769411_10169 ERR1769411_10201 ERR1769411_10202 ERR1769411_10205 ERR1769411_10211 ERR1769411_10213 ERR1769411_10225 ERR1769411_10235 ERR1769411_10240 ERR1769411_10253 ERR1769411_10254 ERR1769411_10256 ERR1769411_10259 ERR1769411_10260 ERR1769411_10261 ERR1769411_10262 ERR1769411_10295 ERR1769411_10300 ERR1769411_10306 ERR1769411_10308 ERR1769411_10314 ERR1769411_10315 ERR1769411_10337 ERR1769411_10345 ERR1769411_10362 ERR1769411_10371 ERR1769411_10372 ERR1769411_10374 ERR1769411_10377 ERR1769411_10378 ERR1769411_10381 ERR1769411_10393 ERR1769411_10397 ERR1769411_10405 ERR1769411_10416 ERR1769411_10422 ERR1769411_10435 ERR1769411_10440 ERR1769411_10450 ERR1769411_10452 ERR1769411_10458 ERR1769411_10460 ERR1769411_10461 ERR1769411_10469 ERR1769411_10477 ERR1769411_10480 ERR1769411_10481 ERR1769411_10482 ERR1769411_10491 ERR1769411_10503 ERR1769411_10505 ERR1769411_10511 ERR1769411_10513 ERR1769411_10524 ERR1769411_10528 ERR1769411_10534 ERR1769411_10541 ERR1769411_10543 ERR1769411_10545 ERR1769411_10547 ERR1769411_10560 ERR1769411_10561 ERR1769411_10565 ERR1769411_10567 ERR1769411_10569 ERR1769411_10603 ERR1769411_10604 ERR1769411_10605 ERR1769411_10614 ERR1769411_10619 ERR1769411_10629 ERR1769411_10630 ERR1769411_10633 ERR1769411_10634 ERR1769411_10664 ERR1769411_10671 ERR1769411_10688 ERR1769411_10700 ERR1769411_10703 ERR1769411_10706 ERR1769411_10711 ERR1769411_10713 ERR1769411_10725 ERR1769411_10729 ERR1769411_10746 ERR1769411_10755 ERR1769411_10756 ERR1769411_10757 ERR1769411_10768 ERR1769411_10772 ERR1769411_10778 ERR1769411_10792 ERR1769411_10799 ERR1769411_10809 ERR1769411_10817 ERR1769411_10818 ERR1769411_10829 ERR1769411_10831 ERR1769411_10837 ERR1769411_10839 ERR1769411_10842 ERR1769411_10846 ERR1769411_10854 ERR1769411_10860 ERR1769411_10864 ERR1769411_10866 ERR1769411_10886 ERR1769411_10888 ERR1769411_10890 ERR1769411_10898 ERR1769411_10900 ERR1769411_10928 ERR1769411_10933 ERR1769411_10935 ERR1769411_10936 ERR1769411_10940 ERR1769411_10945 ERR1769411_10969 ERR1769411_10988 ERR1769411_10999 ERR1769411_11003 ERR1769411_11021 ERR1769411_11024 ERR1769411_11027 ERR1769411_11045 ERR1769411_11055 ERR1769411_11059 ERR1769411_11066 ERR1769411_11068 ERR1769411_11076 ERR1769411_11079 ERR1769411_11090 ERR1769411_11094 ERR1769411_11104 ERR1769411_11110 ERR1769411_11112 ERR1769411_11115 ERR1769411_11117 ERR1769411_11119 ERR1769411_11121 ERR1769411_11125 ERR1769411_11128 ERR1769411_11133 ERR1769411_11139 ERR1769411_11149 ERR1769411_11151 ERR1769411_11157 ERR1769411_11160 ERR1769411_11173 ERR1769411_11185 ERR1769411_11193 ERR1769411_11200 ERR1769411_11202 ERR1769411_11207 ERR1769411_11211 ERR1769411_11219 ERR1769411_11239 ERR1769411_11266 ERR1769411_11273 ERR1769411_11276 ERR1769411_11277 ERR1769411_11299 ERR1769411_11310 ERR1769411_11314 ERR1769411_11329 ERR1769411_11335 ERR1769411_11337 ERR1769411_11338 ERR1769411_11340 ERR1769411_11341 ERR1769411_11342 ERR1769411_11350 ERR1769411_11353 ERR1769411_11354 ERR1769411_11360 ERR1769411_11371 ERR1769411_11373 ERR1769411_11374 ERR1769411_11384 ERR1769411_11400 ERR1769411_11420 ERR1769411_11424 ERR1769411_11426 ERR1769411_11428 ERR1769411_11430 ERR1769411_11435 ERR1769411_11441 ERR1769411_11455 ERR1769411_11456 ERR1769411_11457 ERR1769411_11463 ERR1769411_11464 ERR1769411_11465 ERR1769411_11467 ERR1769411_11469 ERR1769411_11472 ERR1769411_11484 ERR1769411_11485 ERR1769411_11490 ERR1769411_11500 ERR1769411_11509 ERR1769411_11511 ERR1769411_11513 ERR1769411_11514 ERR1769411_11530 ERR1769411_11534 ERR1769411_11537 ERR1769411_11539 ERR1769411_11560 ERR1769411_11568 ERR1769411_11574 ERR1769411_11575 ERR1769411_11576 ERR1769411_11578 ERR1769411_11579 ERR1769411_11586 ERR1769411_11587 ERR1769411_11590 ERR1769411_11593 ERR1769411_11594 ERR1769411_11601 ERR1769411_11610 ERR1769411_11616 ERR1769411_11636 ERR1769411_11637 ERR1769411_11638 ERR1769411_11650 ERR1769411_11671 ERR1769411_11672 ERR1769411_11682 ERR1769411_11694 ERR1769411_11701 ERR1769411_11710 ERR1769411_11715 ERR1769411_11723 ERR1769411_11724 ERR1769411_11726 ERR1769411_11738 ERR1769411_11760 ERR1769411_11763 ERR1769411_11764 ERR1769411_11765 ERR1769411_11779 ERR1769411_11784 ERR1769411_11787 ERR1769411_11791 ERR1769411_11798 ERR1769411_11799 ERR1769411_11811 ERR1769411_11813 ERR1769411_11815 ERR1769411_11819 ERR1769411_11822 ERR1769411_11829 ERR1769411_11847 ERR1769411_11852 ERR1769411_11868 ERR1769411_11872 ERR1769411_11874 ERR1769411_11879 ERR1769411_11885 ERR1769411_11888 ERR1769411_11893 ERR1769411_11897 ERR1769411_11912 ERR1769411_11914 ERR1769411_11928 ERR1769411_11931 ERR1769411_11932 ERR1769411_11934 ERR1769411_11935 ERR1769411_11954 ERR1769411_11958 ERR1769411_11960 ERR1769411_11961 ERR1769411_11971 ERR1769411_11973 ERR1769411_11974 ERR1769411_11987 ERR1769411_11995 ERR1769411_11998 ERR1769411_11999 ERR1769411_12000 ERR1769411_12010 ERR1769411_12025 ERR1769411_12026 ERR1769411_12028 ERR1769411_12029 ERR1769411_12031 ERR1769411_12036 ERR1769411_12038 ERR1769411_12044 ERR1769411_12046 ERR1769411_12049 ERR1769411_12058 ERR1769411_12061 ERR1769411_12062 ERR1769411_12082 ERR1769411_12102 ERR1769411_12108 ERR1769411_12140 ERR1769411_12143 ERR1769411_12147 ERR1769411_12152 ERR1769411_12157 ERR1769411_12166 ERR1769411_12169 ERR1769411_12173 ERR1769411_12177 ERR1769411_12184 ERR1769411_12191 ERR1769411_12202 ERR1769411_12203 ERR1769411_12206 ERR1769411_12208 ERR1769411_12221 ERR1769411_12227 ERR1769411_12229 ERR1769411_12230 ERR1769411_12240 ERR1769411_12249 ERR1769411_12250 ERR1769411_12252 ERR1769411_12253 ERR1769411_12280 ERR1769411_12285 ERR1769411_12286 ERR1769411_12291 ERR1769411_12297 ERR1769411_12300 ERR1769411_12310 ERR1769411_12312 ERR1769411_12318 ERR1769411_12351 ERR1769411_12376 ERR1769411_12381 ERR1769411_12387 ERR1769411_12388 ERR1769411_12391 ERR1769411_12397 ERR1769411_12402 ERR1769411_12406 ERR1769411_12408 ERR1769411_12412 ERR1769411_12413 ERR1769411_12416 ERR1769411_12418 ERR1769411_12443 ERR1769411_12449 ERR1769411_12456 ERR1769411_12464 ERR1769411_12468 ERR1769411_12471 ERR1769411_12472 ERR1769411_12477 ERR1769411_12484 ERR1769411_12487 ERR1769411_12490 ERR1769411_12493 ERR1769411_12494 ERR1769411_12500 ERR1769411_12501 ERR1769411_12504 ERR1769411_12510 ERR1769411_12524 ERR1769411_12530 ERR1769411_12539 ERR1769411_12541 ERR1769411_12544 ERR1769411_12548 ERR1769411_12555 ERR1769411_12570 ERR1769411_12574 ERR1769411_12576 ERR1769411_12583 ERR1769411_12585 ERR1769411_12594 ERR1769411_12602 ERR1769411_12609 ERR1769411_12613 ERR1769411_12615 ERR1769411_12620 ERR1769411_12637 ERR1769411_12654 ERR1769411_12656 ERR1769411_12667 ERR1769411_12674 ERR1769411_12675 ERR1769411_12684 ERR1769411_12704 ERR1769411_12705 ERR1769411_12712 ERR1769411_12718 ERR1769411_12719 ERR1769411_12728 ERR1769411_12735 ERR1769411_12742 ERR1769411_12750 ERR1769411_12757 ERR1769411_12759 ERR1769411_12760 ERR1769411_12768 ERR1769411_12769 ERR1769411_12777 ERR1769411_12779 ERR1769411_12781 ERR1769411_12788 ERR1769411_12794 ERR1769411_12802 ERR1769411_12803 ERR1769411_12813 ERR1769411_12818 ERR1769411_12830 ERR1769411_12837 ERR1769411_12840 ERR1769411_12842 ERR1769411_12843 ERR1769411_12850 ERR1769411_12851 ERR1769411_12858 ERR1769411_12870 ERR1769411_12882 ERR1769411_12890 ERR1769411_12894 ERR1769411_12908 ERR1769411_12916 ERR1769411_12931 ERR1769411_12939 ERR1769411_12942 ERR1769411_12962 ERR1769411_12969 ERR1769411_12974 ERR1769411_12976 ERR1769411_12979 ERR1769411_12985 ERR1769411_12994 ERR1769411_13007 ERR1769411_13010 ERR1769411_13011 ERR1769411_13017 ERR1769411_13022 ERR1769411_13029 ERR1769411_13030 ERR1769411_13031 ERR1769411_13032 ERR1769411_13033 ERR1769411_13039 ERR1769411_13041 ERR1769411_13043 ERR1769411_13053 ERR1769411_13057 ERR1769411_13060 ERR1769411_13079 ERR1769411_13087 ERR1769411_13088 ERR1769411_13101 ERR1769411_13105 ERR1769411_13109 ERR1769411_13117 ERR1769411_13126 ERR1769411_13141 ERR1769411_13143 ERR1769411_13146 ERR1769411_13150 ERR1769411_13157 ERR1769411_13160 ERR1769411_13163 ERR1769411_13164 ERR1769411_13169 ERR1769411_13172 ERR1769411_13179 ERR1769411_13181 ERR1769411_13192 ERR1769411_13198 ERR1769411_13199 ERR1769411_13201 ERR1769411_13203 ERR1769411_13207 ERR1769411_13225 ERR1769411_13232 ERR1769411_13238 ERR1769411_13261 ERR1769411_13262 ERR1769411_13270 ERR1769411_13273 ERR1769411_13279 ERR1769411_13281 ERR1769411_13284 ERR1769411_13288 ERR1769411_13295 ERR1769411_13300 ERR1769411_13301 ERR1769411_13312 ERR1769411_13315 ERR1769411_13327 ERR1769411_13331 ERR1769411_13333 ERR1769411_13335 ERR1769411_13344 ERR1769411_13345 ERR1769411_13350 ERR1769411_13351 ERR1769411_13353 ERR1769411_13354 ERR1769411_13355 ERR1769411_13357 ERR1769411_13363 ERR1769411_13372 ERR1769411_13377 ERR1769411_13379 ERR1769411_13388 ERR1769411_13397 ERR1769411_13399 ERR1769411_13406 ERR1769411_13407 ERR1769411_13411 ERR1769411_13415 ERR1769411_13420 ERR1769411_13438 ERR1769411_13447 ERR1769411_13454 ERR1769411_13466 ERR1769411_13468 ERR1769411_13469 ERR1769411_13498 ERR1769411_13501 ERR1769411_13502 ERR1769411_13510 ERR1769411_13511 ERR1769411_13527 ERR1769411_13531 ERR1769411_13532 ERR1769411_13539 ERR1769411_13548 ERR1769411_13550 ERR1769411_13551 ERR1769411_13556 ERR1769411_13557 ERR1769411_13576 ERR1769411_13584 ERR1769411_13597 ERR1769411_13598 ERR1769411_13604 ERR1769411_13609 ERR1769411_13610 ERR1769411_13616 ERR1769411_13618 ERR1769411_13622 ERR1769411_13623 ERR1769411_13626 ERR1769411_13632 ERR1769411_13633 ERR1769411_13642 ERR1769411_13648 ERR1769411_13650 ERR1769411_13662 ERR1769411_13670 ERR1769411_13677 ERR1769411_13688 ERR1769411_13707 ERR1769411_13722 ERR1769411_13726 ERR1769411_13730 ERR1769411_13735 ERR1769411_13745 ERR1769411_13749 ERR1769411_13764 ERR1769411_13769 ERR1769411_13780 ERR1769411_13796 ERR1769411_13797 ERR1769411_13803 ERR1769411_13812 ERR1769411_13817 ERR1769411_13827 ERR1769411_13833 ERR1769411_13839 ERR1769411_13840 ERR1769411_13852 ERR1769411_13863 ERR1769411_13869 ERR1769411_13875 ERR1769411_13907 ERR1769411_13911 ERR1769411_13913 ERR1769411_13921 ERR1769411_13931 ERR1769411_13940 ERR1769411_13950 ERR1769411_13957 ERR1769411_13968 ERR1769411_13969 ERR1769411_13970 ERR1769411_13971 ERR1769411_13978 ERR1769411_13990 ERR1769411_13991 ERR1769411_13998 ERR1769411_14013 ERR1769411_14021 ERR1769411_14022 ERR1769411_14024 ERR1769411_14025 ERR1769411_14030 ERR1769411_14033 ERR1769411_14039 ERR1769411_14042 ERR1769411_14049 ERR1769411_14060 ERR1769411_14062 ERR1769411_14083 ERR1769411_14085 ERR1769411_14094 ERR1769411_14096 ERR1769411_14097 ERR1769411_14100 ERR1769411_14110 ERR1769411_14127 ERR1769411_14141 ERR1769411_14142 ERR1769411_14148 ERR1769411_14151 ERR1769411_14154 ERR1769411_14164 ERR1769411_14173 ERR1769411_14199 ERR1769411_14200 ERR1769411_14204 ERR1769411_14206 ERR1769411_14219 ERR1769411_14224 ERR1769411_14239 ERR1769411_14248 ERR1769411_14254 ERR1769411_14258 ERR1769411_14264 ERR1769411_14278 ERR1769411_14289 ERR1769411_14302 ERR1769411_14308 ERR1769411_14309 ERR1769411_14322 ERR1769411_14326 ERR1769411_14335 ERR1769411_14340 ERR1769411_14342 ERR1769411_14351 ERR1769411_14356 ERR1769411_14379 ERR1769411_14412 ERR1769411_14413 ERR1769411_14416 ERR1769411_14432 ERR1769411_14439 ERR1769411_14447 ERR1769411_14457 ERR1769411_14474 ERR1769411_14485 ERR1769411_14509 ERR1769411_14511 ERR1769411_14518 ERR1769411_14547 ERR1769411_14548 ERR1769411_14554 ERR1769411_14557 ERR1769411_14566 ERR1769411_14597 ERR1769411_14606 ERR1769411_14635 ERR1769411_14653 ERR1769411_14672 ERR1769411_14684 ERR1769411_14700 ERR1769411_14725 ERR1769411_14726 ERR1769411_14729 ERR1769411_14730 ERR1769411_14741 ERR1769411_14751 ERR1769411_14752 ERR1769411_14762 ERR1769411_14780 ERR1769411_14794 ERR1769411_14836 ERR1769411_14874 ERR1769411_14879 ERR1769411_14945 ERR1769411_14962 ERR1769411_14991 ERR1769411_14998 ERR1769411_15039 ERR1769411_15072 ERR1769411_15107 ERR1769411_15115 ERR1769411_15169 ERR1769411_15171 ERR1769411_15177 ERR1769411_15185 ERR1769411_15187 ERR1769411_15191 ERR1769411_15248 ERR1769411_15250 ERR1769411_15253 ERR1769411_15258 ERR1769411_15268 ERR1769411_15287 ERR1769411_15362 ERR1769411_15374 ERR1769411_15380 ERR1769411_15415 ERR1769411_15417 ERR1769411_15561 ERR1769411_15627 ERR1769411_15638 ERR1769411_15685 ERR1769411_15694 ERR1769411_15711 ERR1769411_15768 ERR1769411_15773 ERR1769411_15834 ERR1769411_15845 ERR1769411_15912 ERR1769411_15936 ERR1769411_15968 ERR1769411_16005 ERR1769411_16063 ERR1769411_16163 ERR1769411_16174 ERR1769411_16207 ERR1769411_16261 ERR1769411_16291 ERR1769411_16331 ERR1769411_16405 ERR1769411_16416 ERR1769411_16468 ERR1769411_16518 ERR1769411_16585 ERR1769411_16593 ERR1769411_16608 ERR1769411_16623 ERR1769411_16629 ERR1769411_16636 ERR1769411_16678 ERR1769411_16699 ERR1769411_16711 ERR1769411_16718 ERR1769411_16725 ERR1769411_16751 ERR1769411_16757 ERR1769411_16781 ERR1769411_16786 ERR1769411_16806 ERR1769411_16807 ERR1769411_16816 ERR1769411_16839 ERR1769411_16841 ERR1769411_16876 ERR1769411_16882 ERR1769411_16904 ERR1769411_16934 ERR1769411_16960 ERR1769411_16981 ERR1769411_16982 ERR1769411_16989 ERR1769411_16998 ERR1769411_17019 ERR1769411_17024 ERR1769411_17050 ERR1769411_17104 ERR1769411_17125 ERR1769411_17155 ERR1769411_17197 ERR1769411_17218 ERR1769411_17260 ERR1769411_17268 ERR1769411_17289 ERR1769411_17364 ERR1769411_17387 ERR1769411_17412 ERR1769411_17424 ERR1769411_17456 ERR1769411_17557 ERR1769411_17633 ERR1769411_17778 ERR1769411_17811 ERR1769411_17825 ERR1769411_17836 ERR1769411_17839 ERR1769411_17841 ERR1769411_17868 ERR1769411_17875 ERR1769411_17911 ERR1769411_17934 ERR1769411_17949 ERR1769411_17954 ERR1769411_17965 ERR1769411_17972 ERR1769411_17977 ERR1769411_18028 ERR1769411_18035 ERR1769411_18056 ERR1769411_18080 ERR1769411_18098 ERR1769411_18101 ERR1769411_18121 ERR1769411_18140 ERR1769411_18164 ERR1769411_18165 ERR1769411_18177 ERR1769411_18219 ERR1769411_18275 ERR1769411_18329 ERR1769411_18335 ERR1769411_18341 ERR1769411_18366 ERR1769411_18375 ERR1769411_18385 ERR1769411_18388 ERR1769411_18411 ERR1769411_18429 ERR1769411_18647 ERR1769411_18655 ERR1769411_18669 ERR1769411_18679 ERR1769411_18681 ERR1769411_18693 ERR1769411_18750 ERR1769411_18861 ERR1769411_18877 ERR1769411_18916 ERR1769411_18956 ERR1769411_18997 ERR1769411_19013 ERR1769411_19031 ERR1769411_19049 ERR1769411_19082 ERR1769411_19095 ERR1769411_19108 ERR1769411_19140 ERR1769411_19162 ERR1769411_19205 ERR1769411_19279 ERR1769411_19280 ERR1769411_19296 ERR1769411_19320 ERR1769411_19337 ERR1769411_19352 ERR1769411_19365 ERR1769411_19402 ERR1769411_19443 ERR1769411_19466 ERR1769411_19501 ERR1769411_19506 ERR1769411_19519 ERR1769411_19524 ERR1769411_19559 ERR1769411_19565 ERR1769411_19590 ERR1769411_19591 ERR1769411_19603 ERR1769411_19604 ERR1769411_19625 ERR1769411_19651 ERR1769411_19727 ERR1769411_19751 ERR1769411_19766 ERR1769411_19794 ERR1769411_19811 ERR1769411_19901 ERR1769411_19918 ERR1769411_19944 ERR1769411_19963 ERR1769411_19991 ERR1769411_20003 ERR1769411_20026 ERR1769411_20140 ERR1769411_20197 ERR1769411_20200 ERR1769411_20210 ERR1769411_20217 ERR1769411_20241 ERR1769411_20251 ERR1769411_20311 ERR1769411_20314 ERR1769411_20320 ERR1769411_20361 ERR1769411_20392 ERR1769411_20418 ERR1769411_20479 ERR1769411_20511 ERR1769411_20512 ERR1769411_20532 ERR1769411_20552 ERR1769411_20562 ERR1769411_20594 ERR1769411_20600 ERR1769411_20609 ERR1769411_20654 ERR1769411_20669 ERR1769411_20684 ERR1769411_20709 ERR1769411_20748 ERR1769411_20774 ERR1769411_20813 ERR1769411_20814 ERR1769411_20842 ERR1769411_20854 ERR1769411_20951 ERR1769411_21056 ERR1769411_21101 ERR1769411_21103 ERR1769411_21112 ERR1769411_21127 ERR1769411_21199 ERR1769411_21200 ERR1769411_21214 ERR1769411_21251 ERR1769411_21400 ERR1769411_21406 ERR1769411_21407 ERR1769411_21432 ERR1769411_21457 ERR1769411_21476 ERR1769411_21494 ERR1769411_21500 ERR1769411_21512 ERR1769411_21565 ERR1769411_21624 ERR1769411_21642 ERR1769411_21690 ERR1769411_21717 ERR1769411_21743 ERR1769411_21754 ERR1769411_21814 ERR1769411_21864 ERR1769411_21937 ERR1769411_21957 ERR1769411_21977 ERR1769411_22020 ERR1769411_22069 ERR1769411_22101 ERR1769411_22149 ERR1769411_22150 ERR1769411_22154 ERR1769411_22156 ERR1769411_22157 ERR1769411_22159 ERR1769411_22164 ERR1769411_22171 ERR1769411_22183 ERR1769411_22194 ERR1769411_22195 ERR1769411_22197 ERR1769411_22200 ERR1769411_22203 ERR1769411_22207 ERR1769411_22215 ERR1769411_22220 ERR1769411_22247 ERR1769411_22250 ERR1769411_22251 ERR1769411_22260 ERR1769411_22265 ERR1769411_22271 ERR1769411_22280 ERR1769411_22284 ERR1769411_22285 ERR1769411_22299 ERR1769411_22301 ERR1769411_22311 ERR1769411_22314 ERR1769411_22325 ERR1769411_22326 ERR1769411_22332 ERR1769411_22334 ERR1769411_22343 ERR1769411_22355 ERR1769411_22359 ERR1769411_22376 ERR1769411_22377 ERR1769411_22383 ERR1769411_22386 ERR1769411_22393 ERR1769411_22405 ERR1769411_22408 ERR1769411_22409 ERR1769411_22416 ERR1769411_22427 ERR1769411_22429 ERR1769411_22432 ERR1769411_22434 ERR1769411_22440 ERR1769411_22441 ERR1769411_22449 ERR1769411_22450 ERR1769411_22452 ERR1769411_22461 ERR1769411_22463 ERR1769411_22465 ERR1769411_22466 ERR1769411_22472 ERR1769411_22475 ERR1769411_22480 ERR1769411_22481 ERR1769411_22485 ERR1769411_22487 ERR1769411_22488 ERR1769411_22489 ERR1769411_22496 ERR1769411_22498 ERR1769411_22503 ERR1769411_22504 ERR1769411_22507 ERR1769411_22508 ERR1769411_22514 ERR1769411_22516 ERR1769411_22525 ERR1769411_22526 ERR1769411_22540 ERR1769411_22544 ERR1769411_22545 ERR1769411_22550 ERR1769411_22553 ERR1769411_22555 ERR1769411_22557 ERR1769411_22560 ERR1769411_22561 ERR1769411_22562 ERR1769411_22570 ERR1769411_22576 ERR1769411_22583 ERR1769411_22598 ERR1769411_22603 ERR1769411_22605 ERR1769411_22620 ERR1769411_22622 ERR1769411_22625 ERR1769411_22626 ERR1769411_22636 ERR1769411_22640 ERR1769411_22642 ERR1769411_22647 ERR1769411_22657 ERR1769411_22669 ERR1769411_22672 ERR1769411_22678 ERR1769411_22687 ERR1769411_22688 ERR1769411_22695 ERR1769411_22698 ERR1769411_22699 ERR1769411_22705 ERR1769411_22708 ERR1769411_22709 ERR1769411_22710 ERR1769411_22711 ERR1769411_22714 ERR1769411_22716 ERR1769411_22724 ERR1769411_22734 ERR1769411_22752 ERR1769411_22753 ERR1769411_22762 ERR1769411_22764 ERR1769411_22770 ERR1769411_22774 ERR1769411_22775 ERR1769411_22780 ERR1769411_22790 ERR1769411_22791 ERR1769411_22801 ERR1769411_22803 ERR1769411_22814 ERR1769411_22815 ERR1769411_22829 ERR1769411_22844 ERR1769411_22853 ERR1769411_22854 ERR1769411_22859 ERR1769411_22868 ERR1769411_22869 ERR1769411_22870 ERR1769411_22872 ERR1769411_22883 ERR1769411_22887 ERR1769411_22889 ERR1769411_22894 ERR1769411_22905 ERR1769411_22909 ERR1769411_22912 ERR1769411_22916 ERR1769411_22917 ERR1769411_22918 ERR1769411_22927 ERR1769411_22940 ERR1769411_22941 ERR1769411_22942 ERR1769411_22957 ERR1769411_22976 ERR1769411_22977 ERR1769411_22981 ERR1769411_22982 ERR1769411_22986 ERR1769411_22991 ERR1769411_22992 ERR1769411_22994 ERR1769411_22996 ERR1769411_22998 ERR1769411_23000 ERR1769411_23002 ERR1769411_23005 ERR1769411_23008 ERR1769411_23016 ERR1769411_23019 ERR1769411_23026 ERR1769411_23030 ERR1769411_23031 ERR1769411_23035 ERR1769411_23041 ERR1769411_23049 ERR1769411_23050 ERR1769411_23051 ERR1769411_23069 ERR1769411_23080 ERR1769411_23081 ERR1769411_23084 ERR1769411_23086 ERR1769411_23087 ERR1769411_23098 ERR1769411_23100 ERR1769411_23102 ERR1769411_23110 ERR1769411_23112 ERR1769411_23118 ERR1769411_23129 ERR1769411_23133 ERR1769411_23137 ERR1769411_23138 ERR1769411_23140 ERR1769411_23145 ERR1769411_23146 ERR1769411_23148 ERR1769411_23152 ERR1769411_23153 ERR1769411_23155 ERR1769411_23158 ERR1769411_23177 ERR1769411_23178 ERR1769411_23182 ERR1769411_23184 ERR1769411_23199 ERR1769411_23202 ERR1769411_23203 ERR1769411_23221 ERR1769411_23225 ERR1769411_23235 ERR1769411_23239 ERR1769411_23258 ERR1769411_23266 ERR1769411_23267 ERR1769411_23272 ERR1769411_23274 ERR1769411_23285 ERR1769411_23292 ERR1769411_23300 ERR1769411_23302 ERR1769411_23316 ERR1769411_23320 ERR1769411_23321 ERR1769411_23322 ERR1769411_23323 ERR1769411_23346 ERR1769411_23348 ERR1769411_23350 ERR1769411_23352 ERR1769411_23354 ERR1769411_23355 ERR1769411_23357 ERR1769411_23367 ERR1769411_23369 ERR1769411_23371 ERR1769411_23379 ERR1769411_23381 ERR1769411_23382 ERR1769411_23383 ERR1769411_23384 ERR1769411_23401 ERR1769411_23406 ERR1769411_23415 ERR1769411_23418 ERR1769411_23428 ERR1769411_23429 ERR1769411_23434 ERR1769411_23437 ERR1769411_23448 ERR1769411_23449 ERR1769411_23463 ERR1769411_23467 ERR1769411_23481 ERR1769411_23487 ERR1769411_23500 ERR1769411_23516 ERR1769411_23517 ERR1769411_23526 ERR1769411_23543 ERR1769411_23546 ERR1769411_23553 ERR1769411_23554 ERR1769411_23557 ERR1769411_23558 ERR1769411_23565 ERR1769411_23574 ERR1769411_23576 ERR1769411_23577 ERR1769411_23579 ERR1769411_23582 ERR1769411_23593 ERR1769411_23595 ERR1769411_23601 ERR1769411_23602 ERR1769411_23608 ERR1769411_23612 ERR1769411_23613 ERR1769411_23620 ERR1769411_23626 ERR1769411_23632 ERR1769411_23647 ERR1769411_23655 ERR1769411_23657 ERR1769411_23660 ERR1769411_23667 ERR1769411_23670 ERR1769411_23672 ERR1769411_23678 ERR1769411_23680 ERR1769411_23686 ERR1769411_23687 ERR1769411_23690 ERR1769411_23695 ERR1769411_23696 ERR1769411_23714 ERR1769411_23719 ERR1769411_23721 ERR1769411_23722 ERR1769411_23723 ERR1769411_23724 ERR1769411_23729 ERR1769411_23734 ERR1769411_23742 ERR1769411_23744 ERR1769411_23746 ERR1769411_23751 ERR1769411_23752 ERR1769411_23757 ERR1769411_23758 ERR1769411_23759 ERR1769411_23761 ERR1769411_23764 ERR1769411_23766 ERR1769411_23767 ERR1769411_23770 ERR1769411_23781 ERR1769411_23794 ERR1769411_23797 ERR1769411_23799 ERR1769411_23808 ERR1769411_23818 ERR1769411_23822 ERR1769411_23823 ERR1769411_23827 ERR1769411_23830 ERR1769411_23841 ERR1769411_23866 ERR1769411_23869 ERR1769411_23873 ERR1769411_23885 ERR1769411_23889 ERR1769411_23890 ERR1769411_23901 ERR1769411_23905 ERR1769411_23917 ERR1769411_23922 ERR1769411_23924 ERR1769411_23925 ERR1769411_23927 ERR1769411_23929 ERR1769411_23932 ERR1769411_23933 ERR1769411_23936 ERR1769411_23954 ERR1769411_23955 ERR1769411_23957 ERR1769411_23967 ERR1769411_23969 ERR1769411_23974 ERR1769411_23975 ERR1769411_23977 ERR1769411_23979 ERR1769411_23997 ERR1769411_23998 ERR1769411_23999 ERR1769411_24007 ERR1769411_24008 ERR1769411_24011 ERR1769411_24012 ERR1769411_24013 ERR1769411_24017 ERR1769411_24022 ERR1769411_24025 ERR1769411_24026 ERR1769411_24031 ERR1769411_24041 ERR1769411_24042 ERR1769411_24051 ERR1769411_24054 ERR1769411_24057 ERR1769411_24058 ERR1769411_24060 ERR1769411_24069 ERR1769411_24070 ERR1769411_24079 ERR1769411_24083 ERR1769411_24088 ERR1769411_24097 ERR1769411_24099 ERR1769411_24100 ERR1769411_24108 ERR1769411_24115 ERR1769411_24118 ERR1769411_24120 ERR1769411_24137 ERR1769411_24139 ERR1769411_24140 ERR1769411_24146 ERR1769411_24159 ERR1769411_24160 ERR1769411_24165 ERR1769411_24167 ERR1769411_24169 ERR1769411_24170 ERR1769411_24176 ERR1769411_24180 ERR1769411_24183 ERR1769411_24184 ERR1769411_24189 ERR1769411_24190 ERR1769411_24194 ERR1769411_24201 ERR1769411_24202 ERR1769411_24204 ERR1769411_24206 ERR1769411_24209 ERR1769411_24210 ERR1769411_24211 ERR1769411_24213 ERR1769411_24215 ERR1769411_24223 ERR1769411_24239 ERR1769411_24246 ERR1769411_24251 ERR1769411_24252 ERR1769411_24255 ERR1769411_24268 ERR1769411_24271 ERR1769411_24276 ERR1769411_24289 ERR1769411_24292 ERR1769411_24293 ERR1769411_24295 ERR1769411_24297 ERR1769411_24298 ERR1769411_24300 ERR1769411_24312 ERR1769411_24319 ERR1769411_24320 ERR1769411_24324 ERR1769411_24327 ERR1769411_24331 ERR1769411_24340 ERR1769411_24348 ERR1769411_24364 ERR1769411_24367 ERR1769411_24408 ERR1769411_24421 ERR1769411_24430 ERR1769411_24435 ERR1769411_24437 ERR1769411_24438 ERR1769411_24448 ERR1769411_24454 ERR1769411_24456 ERR1769411_24457 ERR1769411_24458 ERR1769411_24459 ERR1769411_24471 ERR1769411_24472 ERR1769411_24473 ERR1769411_24475 ERR1769411_24484 ERR1769411_24486 ERR1769411_24487 ERR1769411_24489 ERR1769411_24502 ERR1769411_24507 ERR1769411_24524 ERR1769411_24535 ERR1769411_24537 ERR1769411_24551 ERR1769411_24554 ERR1769411_24556 ERR1769411_24563 ERR1769411_24583 ERR1769411_24586 ERR1769411_24594 ERR1769411_24596 ERR1769411_24599 ERR1769411_24612 ERR1769411_24620 ERR1769411_24627 ERR1769411_24629 ERR1769411_24637 ERR1769411_24640 ERR1769411_24652 ERR1769411_24658 ERR1769411_24663 ERR1769411_24668 ERR1769411_24672 ERR1769411_24674 ERR1769411_24677 ERR1769411_24682 ERR1769411_24691 ERR1769411_24696 ERR1769411_24703 ERR1769411_24705 ERR1769411_24712 ERR1769411_24713 ERR1769411_24714 ERR1769411_24717 ERR1769411_24718 ERR1769411_24725 ERR1769411_24731 ERR1769411_24732 ERR1769411_24735 ERR1769411_24736 ERR1769411_24738 ERR1769411_24741 ERR1769411_24743 ERR1769411_24744 ERR1769411_24747 ERR1769411_24748 ERR1769411_24750 ERR1769411_24752 ERR1769411_24753 ERR1769411_24768 ERR1769411_24772 ERR1769411_24781 ERR1769411_24798 ERR1769411_24812 ERR1769411_24817 ERR1769411_24819 ERR1769411_24827 ERR1769411_24829 ERR1769411_24837 ERR1769411_24838 ERR1769411_24840 ERR1769411_24842 ERR1769411_24843 ERR1769411_24847 ERR1769411_24862 ERR1769411_24864 ERR1769411_24865 ERR1769411_24871 ERR1769411_24872 ERR1769411_24877 ERR1769411_24891 ERR1769411_24892 ERR1769411_24896 ERR1769411_24907 ERR1769411_24910 ERR1769411_24917 ERR1769411_24920 ERR1769411_24921 ERR1769411_24927 ERR1769411_24932 ERR1769411_24951 ERR1769411_24954 ERR1769411_24958 ERR1769411_24966 ERR1769411_24976 ERR1769411_24978 ERR1769411_24983 ERR1769411_24987 ERR1769411_24993 ERR1769411_24998 ERR1769411_24999 ERR1769411_25000 ERR1769411_25004 ERR1769411_25005 ERR1769411_25011 ERR1769411_25014 ERR1769411_25017 ERR1769411_25027 ERR1769411_25028 ERR1769411_25039 ERR1769411_25043 ERR1769411_25045 ERR1769411_25046 ERR1769411_25048 ERR1769411_25049 ERR1769411_25052 ERR1769411_25059 ERR1769411_25069 ERR1769411_25075 ERR1769411_25076 ERR1769411_25079 ERR1769411_25083 ERR1769411_25085 ERR1769411_25093 ERR1769411_25096 ERR1769411_25105 ERR1769411_25107 ERR1769411_25108 ERR1769411_25111 ERR1769411_25123 ERR1769411_25136 ERR1769411_25137 ERR1769411_25149 ERR1769411_25153 ERR1769411_25157 ERR1769411_25159 ERR1769411_25164 ERR1769411_25168 ERR1769411_25172 ERR1769411_25173 ERR1769411_25192 ERR1769411_25193 ERR1769411_25194 ERR1769411_25195 ERR1769411_25201 ERR1769411_25206 ERR1769411_25212 ERR1769411_25213 ERR1769411_25226 ERR1769411_25241 ERR1769411_25252 ERR1769411_25254 ERR1769411_25262 ERR1769411_25265 ERR1769411_25268 ERR1769411_25274 ERR1769411_25275 ERR1769411_25285 ERR1769411_25299 ERR1769411_25302 ERR1769411_25303 ERR1769411_25304 ERR1769411_25306 ERR1769411_25317 ERR1769411_25319 ERR1769411_25323 ERR1769411_25344 ERR1769411_25346 ERR1769411_25348 ERR1769411_25351 ERR1769411_25367 ERR1769411_25371 ERR1769411_25382 ERR1769411_25387 ERR1769411_25396 ERR1769411_25398 ERR1769411_25409 ERR1769411_25412 ERR1769411_25424 ERR1769411_25427 ERR1769411_25437 ERR1769411_25440 ERR1769411_25446 ERR1769411_25449 ERR1769411_25450 ERR1769411_25452 ERR1769411_25459 ERR1769411_25460 ERR1769411_25461 ERR1769411_25463 ERR1769411_25466 ERR1769411_25467 ERR1769411_25471 ERR1769411_25472 ERR1769411_25475 ERR1769411_25482 ERR1769411_25487 ERR1769411_25495 ERR1769411_25501 ERR1769411_25502 ERR1769411_25507 ERR1769411_25511 ERR1769411_25513 ERR1769411_25515 ERR1769411_25522 ERR1769411_25523 ERR1769411_25525 ERR1769411_25536 ERR1769411_25539 ERR1769411_25541 ERR1769411_25542 ERR1769411_25549 ERR1769411_25552 ERR1769411_25558 ERR1769411_25560 ERR1769411_25561 ERR1769411_25563 ERR1769411_25566 ERR1769411_25572 ERR1769411_25583 ERR1769411_25586 ERR1769411_25587 ERR1769411_25588 ERR1769411_25596 ERR1769411_25597 ERR1769411_25598 ERR1769411_25602 ERR1769411_25603 ERR1769411_25621 ERR1769411_25624 ERR1769411_25633 ERR1769411_25636 ERR1769411_25638 ERR1769411_25655 ERR1769411_25658 ERR1769411_25659 ERR1769411_25660 ERR1769411_25662 ERR1769411_25665 ERR1769411_25671 ERR1769411_25685 ERR1769411_25688 ERR1769411_25692 ERR1769411_25694 ERR1769411_25709 ERR1769411_25727 ERR1769411_25737 ERR1769411_25739 ERR1769411_25745 ERR1769411_25747 ERR1769411_25749 ERR1769411_25753 ERR1769411_25754 ERR1769411_25755 ERR1769411_25756 ERR1769411_25759 ERR1769411_25761 ERR1769411_25766 ERR1769411_25771 ERR1769411_25773 ERR1769411_25774 ERR1769411_25775 ERR1769411_25777 ERR1769411_25778 ERR1769411_25790 ERR1769411_25791 ERR1769411_25794 ERR1769411_25801 ERR1769411_25803 ERR1769411_25810 ERR1769411_25811 ERR1769411_25819 ERR1769411_25825 ERR1769411_25838 ERR1769411_25842 ERR1769411_25843 ERR1769411_25844 ERR1769411_25853 ERR1769411_25860 ERR1769411_25861 ERR1769411_25863 ERR1769411_25864 ERR1769411_25865 ERR1769411_25870 ERR1769411_25876 ERR1769411_25879 ERR1769411_25881 ERR1769411_25888 ERR1769411_25889 ERR1769411_25890 ERR1769411_25891 ERR1769411_25895 ERR1769411_25896 ERR1769411_25903 ERR1769411_25911 ERR1769411_25920 ERR1769411_25923 ERR1769411_25927 ERR1769411_25934 ERR1769411_25935 ERR1769411_25936 ERR1769411_25941 ERR1769411_25942 ERR1769411_25946 ERR1769411_25947 ERR1769411_25948 ERR1769411_25955 ERR1769411_25968 ERR1769411_25973 ERR1769411_25980 ERR1769411_25988 ERR1769411_25998 ERR1769411_26004 ERR1769411_26005 ERR1769411_26006 ERR1769411_26014 ERR1769411_26015 ERR1769411_26017 ERR1769411_26020 ERR1769411_26035 ERR1769411_26038 ERR1769411_26040 ERR1769411_26041 ERR1769411_26043 ERR1769411_26047 ERR1769411_26058 ERR1769411_26061 ERR1769411_26063 ERR1769411_26085 ERR1769411_26095 ERR1769411_26096 ERR1769411_26102 ERR1769411_26103 ERR1769411_26108 ERR1769411_26117 ERR1769411_26123 ERR1769411_26128 ERR1769411_26132 ERR1769411_26142 ERR1769411_26148 ERR1769411_26160 ERR1769411_26161 ERR1769411_26165 ERR1769411_26174 ERR1769411_26176 ERR1769411_26178 ERR1769411_26182 ERR1769411_26185 ERR1769411_26186 ERR1769411_26192 ERR1769411_26201 ERR1769411_26202 ERR1769411_26211 ERR1769411_26221 ERR1769411_26230 ERR1769411_26248 ERR1769411_26250 ERR1769411_26251 ERR1769411_26256 ERR1769411_26259 ERR1769411_26262 ERR1769411_26267 ERR1769411_26281 ERR1769411_26283 ERR1769411_26287 ERR1769411_26291 ERR1769411_26293 ERR1769411_26301 ERR1769411_26302 ERR1769411_26304 ERR1769411_26311 ERR1769411_26316 ERR1769411_26317 ERR1769411_26318 ERR1769411_26319 ERR1769411_26323 ERR1769411_26334 ERR1769411_26337 ERR1769411_26346 ERR1769411_26348 ERR1769411_26349 ERR1769411_26360 ERR1769411_26362 ERR1769411_26374 ERR1769411_26375 ERR1769411_26376 ERR1769411_26385 ERR1769411_26387 ERR1769411_26391 ERR1769411_26395 ERR1769411_26408 ERR1769411_26409 ERR1769411_26415 ERR1769411_26417 ERR1769411_26418 ERR1769411_26424 ERR1769411_26428 ERR1769411_26430 ERR1769411_26432 ERR1769411_26440 ERR1769411_26445 ERR1769411_26450 ERR1769411_26453 ERR1769411_26459 ERR1769411_26464 ERR1769411_26466 ERR1769411_26469 ERR1769411_26470 ERR1769411_26478 ERR1769411_26479 ERR1769411_26482 ERR1769411_26489 ERR1769411_26491 ERR1769411_26500 ERR1769411_26511 ERR1769411_26534 ERR1769411_26539 ERR1769411_26549 ERR1769411_26555 ERR1769411_26559 ERR1769411_26574 ERR1769411_26575 ERR1769411_26586 ERR1769411_26593 ERR1769411_26601 ERR1769411_26603 ERR1769411_26620 ERR1769411_26621 ERR1769411_26633 ERR1769411_26638 ERR1769411_26643 ERR1769411_26655 ERR1769411_26684 ERR1769411_26687 ERR1769411_26691 ERR1769411_26692 ERR1769411_26693 ERR1769411_26698 ERR1769411_26704 ERR1769411_26706 ERR1769411_26708 ERR1769411_26715 ERR1769411_26717 ERR1769411_26720 ERR1769411_26721 ERR1769411_26723 ERR1769411_26728 ERR1769411_26729 ERR1769411_26731 ERR1769411_26735 ERR1769411_26749 ERR1769411_26751 ERR1769411_26756 ERR1769411_26757 ERR1769411_26758 ERR1769411_26759 ERR1769411_26768 ERR1769411_26775 ERR1769411_26788 ERR1769411_26792 ERR1769411_26799 ERR1769411_26803 ERR1769411_26810 ERR1769411_26832 ERR1769411_26843 ERR1769411_26850 ERR1769411_26856 ERR1769411_26875 ERR1769411_26885 ERR1769411_26886 ERR1769411_26888 ERR1769411_26890 ERR1769411_26894 ERR1769411_26899 ERR1769411_26913 ERR1769411_26917 ERR1769411_26934 ERR1769411_26943 ERR1769411_26952 ERR1769411_26954 ERR1769411_26959 ERR1769411_26960 ERR1769411_26961 ERR1769411_26976 ERR1769411_26980 ERR1769411_26987 ERR1769411_26989 ERR1769411_26990 ERR1769411_26999 ERR1769411_27002 ERR1769411_27019 ERR1769411_27022 ERR1769411_27031 ERR1769411_27033 ERR1769411_27036 ERR1769411_27040 ERR1769411_27047 ERR1769411_27048 ERR1769411_27055 ERR1769411_27058 ERR1769411_27062 ERR1769411_27066 ERR1769411_27078 ERR1769411_27082 ERR1769411_27083 ERR1769411_27102 ERR1769411_27108 ERR1769411_27111 ERR1769411_27115 ERR1769411_27127 ERR1769411_27143 ERR1769411_27169 ERR1769411_27172 ERR1769411_27179 ERR1769411_27181 ERR1769411_27194 ERR1769411_27199 ERR1769411_27202 ERR1769411_27208 ERR1769411_27214 ERR1769411_27225 ERR1769411_27233 ERR1769411_27234 ERR1769411_27237 ERR1769411_27251 ERR1769411_27260 ERR1769411_27266 ERR1769411_27267 ERR1769411_27277 ERR1769411_27282 ERR1769411_27283 ERR1769411_27284 ERR1769411_27294 ERR1769411_27301 ERR1769411_27308 ERR1769411_27310 ERR1769411_27311 ERR1769411_27319 ERR1769411_27331 ERR1769411_27336 ERR1769411_27337 ERR1769411_27347 ERR1769411_27358 ERR1769411_27362 ERR1769411_27371 ERR1769411_27372 ERR1769411_27377 ERR1769411_27380 ERR1769411_27388 ERR1769411_27395 ERR1769411_27401 ERR1769411_27403 ERR1769411_27404 ERR1769411_27407 ERR1769411_27409 ERR1769411_27422 ERR1769411_27427 ERR1769411_27431 ERR1769411_27435 ERR1769411_27449 ERR1769411_27464 ERR1769411_27466 ERR1769411_27472 ERR1769411_27473 ERR1769411_27474 ERR1769411_27485 ERR1769411_27489 ERR1769411_27491 ERR1769411_27492 ERR1769411_27494 ERR1769411_27497 ERR1769411_27506 ERR1769411_27508 ERR1769411_27509 ERR1769411_27511 ERR1769411_27514 ERR1769411_27519 ERR1769411_27524 ERR1769411_27533 ERR1769411_27539 ERR1769411_27540 ERR1769411_27542 ERR1769411_27543 ERR1769411_27549 ERR1769411_27550 ERR1769411_27553 ERR1769411_27569 ERR1769411_27570 ERR1769411_27572 ERR1769411_27574 ERR1769411_27575 ERR1769411_27578 ERR1769411_27583 ERR1769411_27594 ERR1769411_27599 ERR1769411_27602 ERR1769411_27607 ERR1769411_27608 ERR1769411_27614 ERR1769411_27615 ERR1769411_27618 ERR1769411_27626 ERR1769411_27642 ERR1769411_27646 ERR1769411_27657 ERR1769411_27663 ERR1769411_27671 ERR1769411_27674 ERR1769411_27679 ERR1769411_27688 ERR1769411_27690 ERR1769411_27694 ERR1769411_27706 ERR1769411_27710 ERR1769411_27712 ERR1769411_27715 ERR1769411_27727 ERR1769411_27731 ERR1769411_27732 ERR1769411_27733 ERR1769411_27741 ERR1769411_27742 ERR1769411_27743 ERR1769411_27748 ERR1769411_27755 ERR1769411_27771 ERR1769411_27774 ERR1769411_27784 ERR1769411_27790 ERR1769411_27792 ERR1769411_27793 ERR1769411_27803 ERR1769411_27806 ERR1769411_27812 ERR1769411_27820 ERR1769411_27822 ERR1769411_27826 ERR1769411_27831 ERR1769411_27837 ERR1769411_27838 ERR1769411_27839 ERR1769411_27844 ERR1769411_27847 ERR1769411_27863 ERR1769411_27865 ERR1769411_27875 ERR1769411_27877 ERR1769411_27888 ERR1769411_27894 ERR1769411_27895 ERR1769411_27896 ERR1769411_27905 ERR1769411_27906 ERR1769411_27909 ERR1769411_27914 ERR1769411_27921 ERR1769412_4 ERR1769412_6 ERR1769412_8 ERR1769412_9 ERR1769412_12 ERR1769412_15 ERR1769412_25 ERR1769412_26 ERR1769412_41 ERR1769412_44 ERR1769412_47 ERR1769412_54 ERR1769412_64 ERR1769412_68 ERR1769412_71 ERR1769412_72 ERR1769412_75 ERR1769412_76 ERR1769412_80 ERR1769412_81 ERR1769412_82 ERR1769412_90 ERR1769412_91 ERR1769412_92 ERR1769412_94 ERR1769412_95 ERR1769412_97 ERR1769412_106 ERR1769412_109 ERR1769412_110 ERR1769412_116 ERR1769412_119 ERR1769412_120 ERR1769412_121 ERR1769412_124 ERR1769412_125 ERR1769412_130 ERR1769412_131 ERR1769412_132 ERR1769412_138 ERR1769412_140 ERR1769412_144 ERR1769412_146 ERR1769412_147 ERR1769412_169 ERR1769412_177 ERR1769412_204 ERR1769412_206 ERR1769412_219 ERR1769412_226 ERR1769412_227 ERR1769412_234 ERR1769412_245 ERR1769412_248 ERR1769412_252 ERR1769412_263 ERR1769412_264 ERR1769412_266 ERR1769412_279 ERR1769412_280 ERR1769412_284 ERR1769412_286 ERR1769412_290 ERR1769412_293 ERR1769412_296 ERR1769412_309 ERR1769412_318 ERR1769412_328 ERR1769412_332 ERR1769412_340 ERR1769412_342 ERR1769412_344 ERR1769412_348 ERR1769412_371 ERR1769412_380 ERR1769412_385 ERR1769412_388 ERR1769412_389 ERR1769412_398 ERR1769412_411 ERR1769412_419 ERR1769412_434 ERR1769412_436 ERR1769412_439 ERR1769412_450 ERR1769412_451 ERR1769412_453 ERR1769412_454 ERR1769412_461 ERR1769412_463 ERR1769412_467 ERR1769412_475 ERR1769412_488 ERR1769412_493 ERR1769412_495 ERR1769412_499 ERR1769412_500 ERR1769412_502 ERR1769412_513 ERR1769412_516 ERR1769412_518 ERR1769412_519 ERR1769412_521 ERR1769412_527 ERR1769412_536 ERR1769412_540 ERR1769412_541 ERR1769412_548 ERR1769412_555 ERR1769412_565 ERR1769412_567 ERR1769412_571 ERR1769412_579 ERR1769412_595 ERR1769412_596 ERR1769412_606 ERR1769412_615 ERR1769412_623 ERR1769412_626 ERR1769412_631 ERR1769412_633 ERR1769412_636 ERR1769412_639 ERR1769412_646 ERR1769412_655 ERR1769412_671 ERR1769412_673 ERR1769412_688 ERR1769412_695 ERR1769412_697 ERR1769412_707 ERR1769412_716 ERR1769412_718 ERR1769412_735 ERR1769412_741 ERR1769412_748 ERR1769412_761 ERR1769412_763 ERR1769412_785 ERR1769412_786 ERR1769412_790 ERR1769412_793 ERR1769412_809 ERR1769412_811 ERR1769412_821 ERR1769412_838 ERR1769412_845 ERR1769412_856 ERR1769412_858 ERR1769412_860 ERR1769412_864 ERR1769412_867 ERR1769412_871 ERR1769412_883 ERR1769412_886 ERR1769412_890 ERR1769412_916 ERR1769412_961 ERR1769412_962 ERR1769412_968 ERR1769412_969 ERR1769412_970 ERR1769412_973 ERR1769412_975 ERR1769412_996 ERR1769412_1009 ERR1769412_1010 ERR1769412_1017 ERR1769412_1027 ERR1769412_1034 ERR1769412_1035 ERR1769412_1045 ERR1769412_1061 ERR1769412_1065 ERR1769412_1071 ERR1769412_1077 ERR1769412_1078 ERR1769412_1083 ERR1769412_1087 ERR1769412_1096 ERR1769412_1100 ERR1769412_1114 ERR1769412_1130 ERR1769412_1131 ERR1769412_1135 ERR1769412_1155 ERR1769412_1158 ERR1769412_1175 ERR1769412_1180 ERR1769412_1186 ERR1769412_1190 ERR1769412_1202 ERR1769412_1203 ERR1769412_1218 ERR1769412_1226 ERR1769412_1238 ERR1769412_1243 ERR1769412_1250 ERR1769412_1253 ERR1769412_1259 ERR1769412_1267 ERR1769412_1268 ERR1769412_1269 ERR1769412_1270 ERR1769412_1279 ERR1769412_1290 ERR1769412_1294 ERR1769412_1296 ERR1769412_1299 ERR1769412_1300 ERR1769412_1303 ERR1769412_1304 ERR1769412_1319 ERR1769412_1327 ERR1769412_1328 ERR1769412_1329 ERR1769412_1331 ERR1769412_1333 ERR1769412_1339 ERR1769412_1353 ERR1769412_1357 ERR1769412_1365 ERR1769412_1374 ERR1769412_1386 ERR1769412_1389 ERR1769412_1390 ERR1769412_1409 ERR1769412_1419 ERR1769412_1433 ERR1769412_1438 ERR1769412_1445 ERR1769412_1446 ERR1769412_1453 ERR1769412_1456 ERR1769412_1457 ERR1769412_1460 ERR1769412_1466 ERR1769412_1488 ERR1769412_1493 ERR1769412_1506 ERR1769412_1516 ERR1769412_1520 ERR1769412_1533 ERR1769412_1554 ERR1769412_1558 ERR1769412_1560 ERR1769412_1568 ERR1769412_1572 ERR1769412_1573 ERR1769412_1587 ERR1769412_1589 ERR1769412_1596 ERR1769412_1607 ERR1769412_1614 ERR1769412_1629 ERR1769412_1633 ERR1769412_1643 ERR1769412_1644 ERR1769412_1646 ERR1769412_1654 ERR1769412_1656 ERR1769412_1667 ERR1769412_1676 ERR1769412_1679 ERR1769412_1690 ERR1769412_1695 ERR1769412_1698 ERR1769412_1705 ERR1769412_1731 ERR1769412_1743 ERR1769412_1767 ERR1769412_1789 ERR1769412_1791 ERR1769412_1795 ERR1769412_1796 ERR1769412_1806 ERR1769412_1810 ERR1769412_1811 ERR1769412_1817 ERR1769412_1831 ERR1769412_1840 ERR1769412_1844 ERR1769412_1845 ERR1769412_1847 ERR1769412_1866 ERR1769412_1869 ERR1769412_1874 ERR1769412_1876 ERR1769412_1877 ERR1769412_1882 ERR1769412_1888 ERR1769412_1900 ERR1769412_1901 ERR1769412_1911 ERR1769412_1913 ERR1769412_1920 ERR1769412_1926 ERR1769412_1927 ERR1769412_1935 ERR1769412_1937 ERR1769412_1946 ERR1769412_1948 ERR1769412_1951 ERR1769412_1953 ERR1769412_1954 ERR1769412_1962 ERR1769412_1963 ERR1769412_1967 ERR1769412_1969 ERR1769412_1971 ERR1769412_1972 ERR1769412_1978 ERR1769412_1982 ERR1769412_1992 ERR1769412_1998 ERR1769412_1999 ERR1769412_2018 ERR1769412_2025 ERR1769412_2027 ERR1769412_2028 ERR1769412_2032 ERR1769412_2045 ERR1769412_2051 ERR1769412_2053 ERR1769412_2059 ERR1769412_2066 ERR1769412_2067 ERR1769412_2083 ERR1769412_2105 ERR1769412_2109 ERR1769412_2114 ERR1769412_2123 ERR1769412_2128 ERR1769412_2130 ERR1769412_2131 ERR1769412_2140 ERR1769412_2148 ERR1769412_2163 ERR1769412_2172 ERR1769412_2186 ERR1769412_2192 ERR1769412_2193 ERR1769412_2201 ERR1769412_2204 ERR1769412_2215 ERR1769412_2287 ERR1769412_2298 ERR1769412_2303 ERR1769412_2310 ERR1769412_2312 ERR1769412_2314 ERR1769412_2316 ERR1769412_2317 ERR1769412_2318 ERR1769412_2325 ERR1769412_2328 ERR1769412_2342 ERR1769412_2346 ERR1769412_2348 ERR1769412_2351 ERR1769412_2352 ERR1769412_2355 ERR1769412_2362 ERR1769412_2370 ERR1769412_2379 ERR1769412_2382 ERR1769412_2386 ERR1769412_2405 ERR1769412_2406 ERR1769412_2408 ERR1769412_2420 ERR1769412_2423 ERR1769412_2447 ERR1769412_2448 ERR1769412_2450 ERR1769412_2456 ERR1769412_2457 ERR1769412_2459 ERR1769412_2461 ERR1769412_2466 ERR1769412_2483 ERR1769412_2496 ERR1769412_2497 ERR1769412_2499 ERR1769412_2500 ERR1769412_2514 ERR1769412_2523 ERR1769412_2524 ERR1769412_2527 ERR1769412_2534 ERR1769412_2535 ERR1769412_2537 ERR1769412_2541 ERR1769412_2549 ERR1769412_2550 ERR1769412_2560 ERR1769412_2562 ERR1769412_2566 ERR1769412_2598 ERR1769412_2611 ERR1769412_2614 ERR1769412_2639 ERR1769412_2648 ERR1769412_2653 ERR1769412_2656 ERR1769412_2662 ERR1769412_2673 ERR1769412_2678 ERR1769412_2680 ERR1769412_2692 ERR1769412_2693 ERR1769412_2701 ERR1769412_2705 ERR1769412_2706 ERR1769412_2710 ERR1769412_2711 ERR1769412_2715 ERR1769412_2717 ERR1769412_2723 ERR1769412_2745 ERR1769412_2750 ERR1769412_2755 ERR1769412_2757 ERR1769412_2764 ERR1769412_2771 ERR1769412_2773 ERR1769412_2776 ERR1769412_2779 ERR1769412_2787 ERR1769412_2789 ERR1769412_2790 ERR1769412_2806 ERR1769412_2813 ERR1769412_2815 ERR1769412_2822 ERR1769412_2846 ERR1769412_2848 ERR1769412_2851 ERR1769412_2855 ERR1769412_2878 ERR1769412_2904 ERR1769412_2926 ERR1769412_2941 ERR1769412_2944 ERR1769412_2945 ERR1769412_2969 ERR1769412_2971 ERR1769412_2981 ERR1769412_2986 ERR1769412_2994 ERR1769412_3005 ERR1769412_3020 ERR1769412_3025 ERR1769412_3037 ERR1769412_3051 ERR1769412_3054 ERR1769412_3056 ERR1769412_3062 ERR1769412_3063 ERR1769412_3068 ERR1769412_3079 ERR1769412_3090 ERR1769412_3096 ERR1769412_3108 ERR1769412_3123 ERR1769412_3129 ERR1769412_3133 ERR1769412_3140 ERR1769412_3141 ERR1769412_3145 ERR1769412_3147 ERR1769412_3154 ERR1769412_3156 ERR1769412_3160 ERR1769412_3161 ERR1769412_3162 ERR1769412_3180 ERR1769412_3181 ERR1769412_3193 ERR1769412_3195 ERR1769412_3203 ERR1769412_3227 ERR1769412_3236 ERR1769412_3241 ERR1769412_3242 ERR1769412_3248 ERR1769412_3268 ERR1769412_3270 ERR1769412_3274 ERR1769412_3283 ERR1769412_3292 ERR1769412_3293 ERR1769412_3301 ERR1769412_3307 ERR1769412_3308 ERR1769412_3336 ERR1769412_3344 ERR1769412_3346 ERR1769412_3350 ERR1769412_3375 ERR1769412_3380 ERR1769412_3401 ERR1769412_3412 ERR1769412_3413 ERR1769412_3429 ERR1769412_3433 ERR1769412_3434 ERR1769412_3435 ERR1769412_3436 ERR1769412_3448 ERR1769412_3452 ERR1769412_3463 ERR1769412_3467 ERR1769412_3472 ERR1769412_3485 ERR1769412_3486 ERR1769412_3494 ERR1769412_3504 ERR1769412_3514 ERR1769412_3519 ERR1769412_3537 ERR1769412_3548 ERR1769412_3577 ERR1769412_3578 ERR1769412_3596 ERR1769412_3599 ERR1769412_3604 ERR1769412_3606 ERR1769412_3624 ERR1769412_3644 ERR1769412_3652 ERR1769412_3655 ERR1769412_3672 ERR1769412_3699 ERR1769412_3703 ERR1769412_3706 ERR1769412_3709 ERR1769412_3720 ERR1769412_3724 ERR1769412_3730 ERR1769412_3738 ERR1769412_3740 ERR1769412_3748 ERR1769412_3765 ERR1769412_3776 ERR1769412_3777 ERR1769412_3792 ERR1769412_3799 ERR1769412_3808 ERR1769412_3811 ERR1769412_3822 ERR1769412_3833 ERR1769412_3839 ERR1769412_3843 ERR1769412_3845 ERR1769412_3846 ERR1769412_3853 ERR1769412_3857 ERR1769412_3858 ERR1769412_3864 ERR1769412_3866 ERR1769412_3876 ERR1769412_3889 ERR1769412_3891 ERR1769412_3905 ERR1769412_3910 ERR1769412_3926 ERR1769412_3930 ERR1769412_3960 ERR1769412_3961 ERR1769412_3972 ERR1769412_3977 ERR1769412_3985 ERR1769412_3996 ERR1769412_3997 ERR1769412_4010 ERR1769412_4013 ERR1769412_4014 ERR1769412_4027 ERR1769412_4049 ERR1769412_4069 ERR1769412_4070 ERR1769412_4081 ERR1769412_4082 ERR1769412_4087 ERR1769412_4088 ERR1769412_4093 ERR1769412_4099 ERR1769412_4125 ERR1769412_4128 ERR1769412_4178 ERR1769412_4184 ERR1769412_4185 ERR1769412_4189 ERR1769412_4219 ERR1769412_4224 ERR1769412_4232 ERR1769412_4255 ERR1769412_4267 ERR1769412_4297 ERR1769412_4305 ERR1769412_4306 ERR1769412_4308 ERR1769412_4320 ERR1769412_4335 ERR1769412_4337 ERR1769412_4352 ERR1769412_4356 ERR1769412_4359 ERR1769412_4364 ERR1769412_4365 ERR1769412_4367 ERR1769412_4369 ERR1769412_4372 ERR1769412_4379 ERR1769412_4384 ERR1769412_4388 ERR1769412_4401 ERR1769412_4410 ERR1769412_4411 ERR1769412_4416 ERR1769412_4430 ERR1769412_4455 ERR1769412_4478 ERR1769412_4490 ERR1769412_4504 ERR1769412_4512 ERR1769412_4522 ERR1769412_4524 ERR1769412_4534 ERR1769412_4542 ERR1769412_4552 ERR1769412_4557 ERR1769412_4564 ERR1769412_4566 ERR1769412_4599 ERR1769412_4601 ERR1769412_4606 ERR1769412_4613 ERR1769412_4619 ERR1769412_4620 ERR1769412_4622 ERR1769412_4623 ERR1769412_4626 ERR1769412_4632 ERR1769412_4633 ERR1769412_4645 ERR1769412_4646 ERR1769412_4659 ERR1769412_4665 ERR1769412_4669 ERR1769412_4674 ERR1769412_4684 ERR1769412_4695 ERR1769412_4716 ERR1769412_4717 ERR1769412_4724 ERR1769412_4725 ERR1769412_4726 ERR1769412_4727 ERR1769412_4740 ERR1769412_4751 ERR1769412_4765 ERR1769412_4778 ERR1769412_4779 ERR1769412_4783 ERR1769412_4784 ERR1769412_4791 ERR1769412_4797 ERR1769412_4807 ERR1769412_4816 ERR1769412_4841 ERR1769412_4844 ERR1769412_4845 ERR1769412_4846 ERR1769412_4847 ERR1769412_4849 ERR1769412_4858 ERR1769412_4866 ERR1769412_4867 ERR1769412_4873 ERR1769412_4902 ERR1769412_4903 ERR1769412_4920 ERR1769412_4925 ERR1769412_4927 ERR1769412_4931 ERR1769412_4932 ERR1769412_4936 ERR1769412_4942 ERR1769412_4976 ERR1769412_4984 ERR1769412_4988 ERR1769412_4989 ERR1769412_4990 ERR1769412_5000 ERR1769412_5003 ERR1769412_5009 ERR1769412_5011 ERR1769412_5012 ERR1769412_5014 ERR1769412_5021 ERR1769412_5048 ERR1769412_5058 ERR1769412_5071 ERR1769412_5074 ERR1769412_5081 ERR1769412_5083 ERR1769412_5091 ERR1769412_5148 ERR1769412_5157 ERR1769412_5178 ERR1769412_5179 ERR1769412_5187 ERR1769412_5188 ERR1769412_5193 ERR1769412_5203 ERR1769412_5206 ERR1769412_5218 ERR1769412_5228 ERR1769412_5240 ERR1769412_5244 ERR1769412_5265 ERR1769412_5269 ERR1769412_5270 ERR1769412_5273 ERR1769412_5281 ERR1769412_5286 ERR1769412_5293 ERR1769412_5296 ERR1769412_5305 ERR1769412_5307 ERR1769412_5317 ERR1769412_5348 ERR1769412_5355 ERR1769412_5357 ERR1769412_5361 ERR1769412_5362 ERR1769412_5367 ERR1769412_5370 ERR1769412_5378 ERR1769412_5383 ERR1769412_5384 ERR1769412_5394 ERR1769412_5418 ERR1769412_5425 ERR1769412_5430 ERR1769412_5439 ERR1769412_5447 ERR1769412_5469 ERR1769412_5470 ERR1769412_5475 ERR1769412_5487 ERR1769412_5491 ERR1769412_5495 ERR1769412_5503 ERR1769412_5509 ERR1769412_5511 ERR1769412_5512 ERR1769412_5518 ERR1769412_5519 ERR1769412_5523 ERR1769412_5529 ERR1769412_5536 ERR1769412_5537 ERR1769412_5545 ERR1769412_5569 ERR1769412_5573 ERR1769412_5576 ERR1769412_5581 ERR1769412_5582 ERR1769412_5584 ERR1769412_5591 ERR1769412_5595 ERR1769412_5596 ERR1769412_5598 ERR1769412_5599 ERR1769412_5605 ERR1769412_5610 ERR1769412_5622 ERR1769412_5629 ERR1769412_5637 ERR1769412_5645 ERR1769412_5647 ERR1769412_5655 ERR1769412_5677 ERR1769412_5705 ERR1769412_5712 ERR1769412_5715 ERR1769412_5725 ERR1769412_5734 ERR1769412_5738 ERR1769412_5739 ERR1769412_5746 ERR1769412_5754 ERR1769412_5757 ERR1769412_5766 ERR1769412_5780 ERR1769412_5791 ERR1769412_5802 ERR1769412_5803 ERR1769412_5810 ERR1769412_5816 ERR1769412_5820 ERR1769412_5835 ERR1769412_5838 ERR1769412_5843 ERR1769412_5851 ERR1769412_5852 ERR1769412_5855 ERR1769412_5858 ERR1769412_5877 ERR1769412_5879 ERR1769412_5880 ERR1769412_5883 ERR1769412_5891 ERR1769412_5892 ERR1769412_5903 ERR1769412_5908 ERR1769412_5913 ERR1769412_5914 ERR1769412_5917 ERR1769412_5926 ERR1769412_5928 ERR1769412_5930 ERR1769412_5937 ERR1769412_5944 ERR1769412_5949 ERR1769412_5955 ERR1769412_5957 ERR1769412_5962 ERR1769412_5965 ERR1769412_5979 ERR1769412_5996 ERR1769412_6002 ERR1769412_6006 ERR1769412_6008 ERR1769412_6013 ERR1769412_6024 ERR1769412_6027 ERR1769412_6028 ERR1769412_6037 ERR1769412_6039 ERR1769412_6040 ERR1769412_6049 ERR1769412_6054 ERR1769412_6058 ERR1769412_6059 ERR1769412_6060 ERR1769412_6065 ERR1769412_6075 ERR1769412_6078 ERR1769412_6081 ERR1769412_6083 ERR1769412_6089 ERR1769412_6090 ERR1769412_6093 ERR1769412_6106 ERR1769412_6117 ERR1769412_6125 ERR1769412_6129 ERR1769412_6142 ERR1769412_6151 ERR1769412_6160 ERR1769412_6163 ERR1769412_6164 ERR1769412_6166 ERR1769412_6172 ERR1769412_6173 ERR1769412_6174 ERR1769412_6191 ERR1769412_6209 ERR1769412_6218 ERR1769412_6229 ERR1769412_6235 ERR1769412_6237 ERR1769412_6238 ERR1769412_6242 ERR1769412_6246 ERR1769412_6250 ERR1769412_6251 ERR1769412_6256 ERR1769412_6275 ERR1769412_6279 ERR1769412_6310 ERR1769412_6312 ERR1769412_6314 ERR1769412_6317 ERR1769412_6319 ERR1769412_6325 ERR1769412_6331 ERR1769412_6342 ERR1769412_6350 ERR1769412_6351 ERR1769412_6354 ERR1769412_6371 ERR1769412_6372 ERR1769412_6393 ERR1769412_6405 ERR1769412_6411 ERR1769412_6413 ERR1769412_6416 ERR1769412_6417 ERR1769412_6420 ERR1769412_6442 ERR1769412_6444 ERR1769412_6447 ERR1769412_6456 ERR1769412_6462 ERR1769412_6483 ERR1769412_6486 ERR1769412_6487 ERR1769412_6488 ERR1769412_6489 ERR1769412_6490 ERR1769412_6498 ERR1769412_6500 ERR1769412_6501 ERR1769412_6503 ERR1769412_6505 ERR1769412_6512 ERR1769412_6513 ERR1769412_6527 ERR1769412_6532 ERR1769412_6534 ERR1769412_6543 ERR1769412_6544 ERR1769412_6549 ERR1769412_6552 ERR1769412_6569 ERR1769412_6574 ERR1769412_6575 ERR1769412_6578 ERR1769412_6580 ERR1769412_6595 ERR1769412_6602 ERR1769412_6603 ERR1769412_6628 ERR1769412_6630 ERR1769412_6633 ERR1769412_6673 ERR1769412_6686 ERR1769412_6687 ERR1769412_6690 ERR1769412_6692 ERR1769412_6694 ERR1769412_6712 ERR1769412_6717 ERR1769412_6721 ERR1769412_6730 ERR1769412_6738 ERR1769412_6740 ERR1769412_6746 ERR1769412_6747 ERR1769412_6753 ERR1769412_6756 ERR1769412_6766 ERR1769412_6768 ERR1769412_6770 ERR1769412_6775 ERR1769412_6778 ERR1769412_6785 ERR1769412_6789 ERR1769412_6790 ERR1769412_6803 ERR1769412_6806 ERR1769412_6807 ERR1769412_6809 ERR1769412_6811 ERR1769412_6813 ERR1769412_6818 ERR1769412_6835 ERR1769412_6837 ERR1769412_6847 ERR1769412_6851 ERR1769412_6856 ERR1769412_6873 ERR1769412_6874 ERR1769412_6876 ERR1769412_6901 ERR1769412_6915 ERR1769412_6916 ERR1769412_6941 ERR1769412_6953 ERR1769412_6954 ERR1769412_6968 ERR1769412_6969 ERR1769412_6977 ERR1769412_6979 ERR1769412_6980 ERR1769412_6982 ERR1769412_6983 ERR1769412_6987 ERR1769412_7003 ERR1769412_7006 ERR1769412_7008 ERR1769412_7015 ERR1769412_7019 ERR1769412_7020 ERR1769412_7022 ERR1769412_7027 ERR1769412_7039 ERR1769412_7041 ERR1769412_7042 ERR1769412_7044 ERR1769412_7053 ERR1769412_7062 ERR1769412_7066 ERR1769412_7068 ERR1769412_7076 ERR1769412_7099 ERR1769412_7101 ERR1769412_7126 ERR1769412_7130 ERR1769412_7138 ERR1769412_7141 ERR1769412_7146 ERR1769412_7165 ERR1769412_7174 ERR1769412_7195 ERR1769412_7196 ERR1769412_7202 ERR1769412_7217 ERR1769412_7218 ERR1769412_7248 ERR1769412_7267 ERR1769412_7282 ERR1769412_7294 ERR1769412_7296 ERR1769412_7297 ERR1769412_7300 ERR1769412_7304 ERR1769412_7306 ERR1769412_7314 ERR1769412_7318 ERR1769412_7320 ERR1769412_7325 ERR1769412_7327 ERR1769412_7344 ERR1769412_7349 ERR1769412_7350 ERR1769412_7356 ERR1769412_7362 ERR1769412_7363 ERR1769412_7368 ERR1769412_7376 ERR1769412_7384 ERR1769412_7385 ERR1769412_7390 ERR1769412_7399 ERR1769412_7404 ERR1769412_7405 ERR1769412_7465 ERR1769412_7466 ERR1769412_7467 ERR1769412_7470 ERR1769412_7478 ERR1769412_7487 ERR1769412_7490 ERR1769412_7494 ERR1769412_7498 ERR1769412_7500 ERR1769412_7503 ERR1769412_7526 ERR1769412_7527 ERR1769412_7532 ERR1769412_7550 ERR1769412_7552 ERR1769412_7557 ERR1769412_7562 ERR1769412_7578 ERR1769412_7582 ERR1769412_7583 ERR1769412_7590 ERR1769412_7598 ERR1769412_7602 ERR1769412_7607 ERR1769412_7620 ERR1769412_7622 ERR1769412_7623 ERR1769412_7631 ERR1769412_7639 ERR1769412_7641 ERR1769412_7660 ERR1769412_7670 ERR1769412_7678 ERR1769412_7683 ERR1769412_7684 ERR1769412_7696 ERR1769412_7701 ERR1769412_7707 ERR1769412_7717 ERR1769412_7732 ERR1769412_7736 ERR1769412_7771 ERR1769412_7783 ERR1769412_7790 ERR1769412_7791 ERR1769412_7809 ERR1769412_7817 ERR1769412_7821 ERR1769412_7840 ERR1769412_7855 ERR1769412_7860 ERR1769412_7863 ERR1769412_7868 ERR1769412_7872 ERR1769412_7874 ERR1769412_7882 ERR1769412_7883 ERR1769412_7885 ERR1769412_7887 ERR1769412_7892 ERR1769412_7893 ERR1769412_7897 ERR1769412_7906 ERR1769412_7908 ERR1769412_7914 ERR1769412_7916 ERR1769412_7917 ERR1769412_7935 ERR1769412_7945 ERR1769412_7949 ERR1769412_7950 ERR1769412_7959 ERR1769412_7989 ERR1769412_7991 ERR1769412_7993 ERR1769412_7996 ERR1769412_8020 ERR1769412_8027 ERR1769412_8032 ERR1769412_8033 ERR1769412_8039 ERR1769412_8040 ERR1769412_8042 ERR1769412_8043 ERR1769412_8046 ERR1769412_8052 ERR1769412_8069 ERR1769412_8076 ERR1769412_8077 ERR1769412_8081 ERR1769412_8091 ERR1769412_8108 ERR1769412_8115 ERR1769412_8118 ERR1769412_8150 ERR1769412_8151 ERR1769412_8158 ERR1769412_8165 ERR1769412_8168 ERR1769412_8170 ERR1769412_8178 ERR1769412_8181 ERR1769412_8202 ERR1769412_8211 ERR1769412_8215 ERR1769412_8216 ERR1769412_8217 ERR1769412_8221 ERR1769412_8229 ERR1769412_8248 ERR1769412_8258 ERR1769412_8262 ERR1769412_8269 ERR1769412_8278 ERR1769412_8317 ERR1769412_8318 ERR1769412_8321 ERR1769412_8327 ERR1769412_8329 ERR1769412_8336 ERR1769412_8340 ERR1769412_8360 ERR1769412_8367 ERR1769412_8384 ERR1769412_8389 ERR1769412_8397 ERR1769412_8399 ERR1769412_8408 ERR1769412_8409 ERR1769412_8416 ERR1769412_8417 ERR1769412_8423 ERR1769412_8425 ERR1769412_8427 ERR1769412_8429 ERR1769412_8432 ERR1769412_8441 ERR1769412_8456 ERR1769412_8457 ERR1769412_8459 ERR1769412_8467 ERR1769412_8476 ERR1769412_8482 ERR1769412_8490 ERR1769412_8491 ERR1769412_8496 ERR1769412_8508 ERR1769412_8509 ERR1769412_8525 ERR1769412_8533 ERR1769412_8536 ERR1769412_8545 ERR1769412_8548 ERR1769412_8555 ERR1769412_8557 ERR1769412_8560 ERR1769412_8562 ERR1769412_8566 ERR1769412_8567 ERR1769412_8572 ERR1769412_8574 ERR1769412_8579 ERR1769412_8581 ERR1769412_8584 ERR1769412_8587 ERR1769412_8591 ERR1769412_8592 ERR1769412_8596 ERR1769412_8621 ERR1769412_8631 ERR1769412_8637 ERR1769412_8638 ERR1769412_8647 ERR1769412_8648 ERR1769412_8650 ERR1769412_8659 ERR1769412_8660 ERR1769412_8664 ERR1769412_8669 ERR1769412_8670 ERR1769412_8672 ERR1769412_8675 ERR1769412_8678 ERR1769412_8681 ERR1769412_8694 ERR1769412_8700 ERR1769412_8702 ERR1769412_8710 ERR1769412_8719 ERR1769412_8722 ERR1769412_8728 ERR1769412_8743 ERR1769412_8747 ERR1769412_8752 ERR1769412_8768 ERR1769412_8774 ERR1769412_8792 ERR1769412_8807 ERR1769412_8815 ERR1769412_8817 ERR1769412_8829 ERR1769412_8838 ERR1769412_8839 ERR1769412_8840 ERR1769412_8841 ERR1769412_8849 ERR1769412_8852 ERR1769412_8856 ERR1769412_8860 ERR1769412_8861 ERR1769412_8862 ERR1769412_8868 ERR1769412_8870 ERR1769412_8873 ERR1769412_8882 ERR1769412_8890 ERR1769412_8902 ERR1769412_8903 ERR1769412_8909 ERR1769412_8916 ERR1769412_8920 ERR1769412_8936 ERR1769412_8940 ERR1769412_8944 ERR1769412_8954 ERR1769412_8957 ERR1769412_8958 ERR1769412_8961 ERR1769412_8982 ERR1769412_8996 ERR1769412_8997 ERR1769412_9004 ERR1769412_9010 ERR1769412_9013 ERR1769412_9034 ERR1769412_9037 ERR1769412_9045 ERR1769412_9058 ERR1769412_9074 ERR1769412_9076 ERR1769412_9078 ERR1769412_9104 ERR1769412_9105 ERR1769412_9113 ERR1769412_9130 ERR1769412_9138 ERR1769412_9163 ERR1769412_9164 ERR1769412_9177 ERR1769412_9179 ERR1769412_9183 ERR1769412_9194 ERR1769412_9205 ERR1769412_9220 ERR1769412_9221 ERR1769412_9225 ERR1769412_9226 ERR1769412_9231 ERR1769412_9232 ERR1769412_9234 ERR1769412_9239 ERR1769412_9240 ERR1769412_9247 ERR1769412_9250 ERR1769412_9254 ERR1769412_9267 ERR1769412_9271 ERR1769412_9281 ERR1769412_9296 ERR1769412_9297 ERR1769412_9300 ERR1769412_9303 ERR1769412_9304 ERR1769412_9316 ERR1769412_9331 ERR1769412_9371 ERR1769412_9373 ERR1769412_9375 ERR1769412_9379 ERR1769412_9382 ERR1769412_9399 ERR1769412_9410 ERR1769412_9416 ERR1769412_9418 ERR1769412_9420 ERR1769412_9450 ERR1769412_9457 ERR1769412_9463 ERR1769412_9479 ERR1769412_9491 ERR1769412_9500 ERR1769412_9501 ERR1769412_9503 ERR1769412_9510 ERR1769412_9514 ERR1769412_9526 ERR1769412_9529 ERR1769412_9530 ERR1769412_9555 ERR1769412_9557 ERR1769412_9596 ERR1769412_9604 ERR1769412_9613 ERR1769412_9614 ERR1769412_9615 ERR1769412_9616 ERR1769412_9640 ERR1769412_9641 ERR1769412_9644 ERR1769412_9646 ERR1769412_9650 ERR1769412_9655 ERR1769412_9657 ERR1769412_9660 ERR1769412_9676 ERR1769412_9701 ERR1769412_9702 ERR1769412_9703 ERR1769412_9727 ERR1769412_9735 ERR1769412_9773 ERR1769412_9781 ERR1769412_9784 ERR1769412_9801 ERR1769412_9812 ERR1769412_9835 ERR1769412_9836 ERR1769412_9841 ERR1769412_9848 ERR1769412_9849 ERR1769412_9859 ERR1769412_9866 ERR1769412_9870 ERR1769412_9881 ERR1769412_9898 ERR1769412_9901 ERR1769412_9903 ERR1769412_9909 ERR1769412_9911 ERR1769412_9920 ERR1769412_9949 ERR1769412_9955 ERR1769412_9957 ERR1769412_9966 ERR1769412_9976 ERR1769412_9979 ERR1769412_10027 ERR1769412_10030 ERR1769412_10035 ERR1769412_10038 ERR1769412_10040 ERR1769412_10044 ERR1769412_10051 ERR1769412_10064 ERR1769412_10077 ERR1769412_10080 ERR1769412_10082 ERR1769412_10086 ERR1769412_10088 ERR1769412_10096 ERR1769412_10100 ERR1769412_10105 ERR1769412_10107 ERR1769412_10131 ERR1769412_10135 ERR1769412_10152 ERR1769412_10171 ERR1769412_10173 ERR1769412_10182 ERR1769412_10183 ERR1769412_10186 ERR1769412_10193 ERR1769412_10196 ERR1769412_10197 ERR1769412_10207 ERR1769412_10224 ERR1769412_10250 ERR1769412_10273 ERR1769412_10274 ERR1769412_10280 ERR1769412_10287 ERR1769412_10299 ERR1769412_10300 ERR1769412_10301 ERR1769412_10307 ERR1769412_10310 ERR1769412_10327 ERR1769412_10328 ERR1769412_10332 ERR1769412_10333 ERR1769412_10335 ERR1769412_10342 ERR1769412_10349 ERR1769412_10357 ERR1769412_10362 ERR1769412_10363 ERR1769412_10378 ERR1769412_10379 ERR1769412_10384 ERR1769412_10387 ERR1769412_10390 ERR1769412_10392 ERR1769412_10399 ERR1769412_10418 ERR1769412_10421 ERR1769412_10424 ERR1769412_10429 ERR1769412_10441 ERR1769412_10443 ERR1769412_10445 ERR1769412_10448 ERR1769412_10449 ERR1769412_10455 ERR1769412_10457 ERR1769412_10458 ERR1769412_10463 ERR1769412_10469 ERR1769412_10472 ERR1769412_10484 ERR1769412_10497 ERR1769412_10500 ERR1769412_10503 ERR1769412_10506 ERR1769412_10510 ERR1769412_10511 ERR1769412_10517 ERR1769412_10525 ERR1769412_10526 ERR1769412_10529 ERR1769412_10535 ERR1769412_10536 ERR1769412_10541 ERR1769412_10543 ERR1769412_10551 ERR1769412_10552 ERR1769412_10557 ERR1769412_10561 ERR1769412_10567 ERR1769412_10575 ERR1769412_10584 ERR1769412_10593 ERR1769412_10599 ERR1769412_10604 ERR1769412_10613 ERR1769412_10614 ERR1769412_10617 ERR1769412_10618 ERR1769412_10636 ERR1769412_10642 ERR1769412_10643 ERR1769412_10647 ERR1769412_10648 ERR1769412_10650 ERR1769412_10665 ERR1769412_10676 ERR1769412_10677 ERR1769412_10680 ERR1769412_10681 ERR1769412_10685 ERR1769412_10686 ERR1769412_10688 ERR1769412_10692 ERR1769412_10710 ERR1769412_10726 ERR1769412_10727 ERR1769412_10729 ERR1769412_10733 ERR1769412_10745 ERR1769412_10752 ERR1769412_10760 ERR1769412_10774 ERR1769412_10778 ERR1769412_10781 ERR1769412_10794 ERR1769412_10800 ERR1769412_10819 ERR1769412_10821 ERR1769412_10832 ERR1769412_10839 ERR1769412_10842 ERR1769412_10875 ERR1769412_10881 ERR1769412_10889 ERR1769412_10900 ERR1769412_10913 ERR1769412_10940 ERR1769412_10957 ERR1769412_10998 ERR1769412_11011 ERR1769412_11021 ERR1769412_11025 ERR1769412_11070 ERR1769412_11108 ERR1769412_11112 ERR1769412_11114 ERR1769412_11115 ERR1769412_11121 ERR1769412_11128 ERR1769412_11129 ERR1769412_11131 ERR1769412_11148 ERR1769412_11150 ERR1769412_11152 ERR1769412_11162 ERR1769412_11179 ERR1769412_11185 ERR1769412_11200 ERR1769412_11223 ERR1769412_11250 ERR1769412_11291 ERR1769412_11315 ERR1769412_11341 ERR1769412_11445 ERR1769412_11512 ERR1769412_11592 ERR1769412_11642 ERR1769412_11654 ERR1769412_11670 ERR1769412_11703 ERR1769412_11714 ERR1769412_11729 ERR1769412_11805 ERR1769412_11817 ERR1769412_11830 ERR1769412_11853 ERR1769412_11874 ERR1769412_11896 ERR1769412_11978 ERR1769412_12009 ERR1769412_12016 ERR1769412_12018 ERR1769412_12080 ERR1769412_12134 ERR1769412_12196 ERR1769412_12226 ERR1769412_12234 ERR1769412_12297 ERR1769412_12303 ERR1769412_12353 ERR1769412_12355 ERR1769412_12398 ERR1769412_12442 ERR1769412_12483 ERR1769412_12493 ERR1769412_12554 ERR1769412_12585 ERR1769412_12618 ERR1769412_12670 ERR1769412_12692 ERR1769412_12708 ERR1769412_12727 ERR1769412_12762 ERR1769412_12799 ERR1769412_12801 ERR1769412_12889 ERR1769412_12912 ERR1769412_12916 ERR1769412_12965 ERR1769412_12966 ERR1769412_13065 ERR1769412_13085 ERR1769412_13089 ERR1769412_13108 ERR1769412_13154 ERR1769412_13168 ERR1769412_13182 ERR1769412_13192 ERR1769412_13214 ERR1769412_13234 ERR1769412_13282 ERR1769412_13302 ERR1769412_13351 ERR1769412_13367 ERR1769412_13375 ERR1769412_13383 ERR1769412_13412 ERR1769412_13464 ERR1769412_13476 ERR1769412_13526 ERR1769412_13564 ERR1769412_13568 ERR1769412_13572 ERR1769412_13584 ERR1769412_13586 ERR1769412_13622 ERR1769412_13675 ERR1769412_13721 ERR1769412_13772 ERR1769412_13775 ERR1769412_13781 ERR1769412_13797 ERR1769412_13813 ERR1769412_13831 ERR1769412_13928 ERR1769412_13954 ERR1769412_13992 ERR1769412_14018 ERR1769412_14059 ERR1769412_14067 ERR1769412_14075 ERR1769412_14092 ERR1769412_14100 ERR1769412_14112 ERR1769412_14117 ERR1769412_14157 ERR1769412_14163 ERR1769412_14205 ERR1769412_14309 ERR1769412_14378 ERR1769412_14391 ERR1769412_14482 ERR1769412_14519 ERR1769412_14562 ERR1769412_14618 ERR1769412_14677 ERR1769412_14735 ERR1769412_14835 ERR1769412_14836 ERR1769412_14879 ERR1769412_14887 ERR1769412_14928 ERR1769412_14998 ERR1769412_15053 ERR1769412_15133 ERR1769412_15225 ERR1769412_15242 ERR1769412_15309 ERR1769412_15324 ERR1769412_15346 ERR1769412_15412 ERR1769412_15446 ERR1769412_15448 ERR1769412_15449 ERR1769412_15470 ERR1769412_15514 ERR1769412_15539 ERR1769412_15562 ERR1769412_15675 ERR1769412_15680 ERR1769412_15856 ERR1769412_15863 ERR1769412_15918 ERR1769412_15980 ERR1769412_16015 ERR1769412_16034 ERR1769412_16049 ERR1769412_16057 ERR1769412_16096 ERR1769412_16121 ERR1769412_16222 ERR1769412_16295 ERR1769412_16314 ERR1769412_16337 ERR1769412_16403 ERR1769412_16471 ERR1769412_16519 ERR1769412_16526 ERR1769412_16600 ERR1769412_16662 ERR1769412_16669 ERR1769412_16676 ERR1769412_16721 ERR1769412_16727 ERR1769412_16798 ERR1769412_16805 ERR1769412_16817 ERR1769412_16818 ERR1769412_16821 ERR1769412_16824 ERR1769412_16825 ERR1769412_16835 ERR1769412_16841 ERR1769412_16848 ERR1769412_16853 ERR1769412_16859 ERR1769412_16860 ERR1769412_16868 ERR1769412_16872 ERR1769412_16897 ERR1769412_16908 ERR1769412_16911 ERR1769412_16932 ERR1769412_16933 ERR1769412_16934 ERR1769412_16935 ERR1769412_16936 ERR1769412_16939 ERR1769412_16940 ERR1769412_16965 ERR1769412_16978 ERR1769412_16979 ERR1769412_16987 ERR1769412_17004 ERR1769412_17006 ERR1769412_17007 ERR1769412_17008 ERR1769412_17011 ERR1769412_17016 ERR1769412_17024 ERR1769412_17025 ERR1769412_17034 ERR1769412_17036 ERR1769412_17037 ERR1769412_17040 ERR1769412_17044 ERR1769412_17045 ERR1769412_17046 ERR1769412_17048 ERR1769412_17058 ERR1769412_17060 ERR1769412_17068 ERR1769412_17074 ERR1769412_17075 ERR1769412_17084 ERR1769412_17095 ERR1769412_17117 ERR1769412_17125 ERR1769412_17126 ERR1769412_17139 ERR1769412_17144 ERR1769412_17152 ERR1769412_17165 ERR1769412_17171 ERR1769412_17173 ERR1769412_17178 ERR1769412_17189 ERR1769412_17192 ERR1769412_17194 ERR1769412_17196 ERR1769412_17201 ERR1769412_17204 ERR1769412_17216 ERR1769412_17232 ERR1769412_17233 ERR1769412_17246 ERR1769412_17247 ERR1769412_17254 ERR1769412_17256 ERR1769412_17258 ERR1769412_17259 ERR1769412_17261 ERR1769412_17286 ERR1769412_17287 ERR1769412_17298 ERR1769412_17299 ERR1769412_17301 ERR1769412_17307 ERR1769412_17316 ERR1769412_17323 ERR1769412_17336 ERR1769412_17343 ERR1769412_17347 ERR1769412_17363 ERR1769412_17368 ERR1769412_17369 ERR1769412_17377 ERR1769412_17378 ERR1769412_17380 ERR1769412_17387 ERR1769412_17393 ERR1769412_17401 ERR1769412_17402 ERR1769412_17410 ERR1769412_17411 ERR1769412_17421 ERR1769412_17422 ERR1769412_17432 ERR1769412_17434 ERR1769412_17443 ERR1769412_17445 ERR1769412_17446 ERR1769412_17451 ERR1769412_17454 ERR1769412_17458 ERR1769412_17464 ERR1769412_17469 ERR1769412_17486 ERR1769412_17492 ERR1769412_17498 ERR1769412_17505 ERR1769412_17506 ERR1769412_17509 ERR1769412_17510 ERR1769412_17511 ERR1769412_17519 ERR1769412_17536 ERR1769412_17543 ERR1769412_17559 ERR1769412_17566 ERR1769412_17567 ERR1769412_17570 ERR1769412_17581 ERR1769412_17590 ERR1769412_17594 ERR1769412_17595 ERR1769412_17599 ERR1769412_17610 ERR1769412_17616 ERR1769412_17626 ERR1769412_17634 ERR1769412_17637 ERR1769412_17640 ERR1769412_17645 ERR1769412_17646 ERR1769412_17659 ERR1769412_17666 ERR1769412_17675 ERR1769412_17683 ERR1769412_17684 ERR1769412_17706 ERR1769412_17712 ERR1769412_17716 ERR1769412_17727 ERR1769412_17739 ERR1769412_17743 ERR1769412_17746 ERR1769412_17747 ERR1769412_17751 ERR1769412_17755 ERR1769412_17764 ERR1769412_17782 ERR1769412_17791 ERR1769412_17793 ERR1769412_17800 ERR1769412_17805 ERR1769412_17807 ERR1769412_17809 ERR1769412_17825 ERR1769412_17829 ERR1769412_17830 ERR1769412_17837 ERR1769412_17846 ERR1769412_17856 ERR1769412_17861 ERR1769412_17864 ERR1769412_17869 ERR1769412_17870 ERR1769412_17877 ERR1769412_17887 ERR1769412_17898 ERR1769412_17901 ERR1769412_17908 ERR1769412_17959 ERR1769412_17960 ERR1769412_17962 ERR1769412_17966 ERR1769412_17976 ERR1769412_17980 ERR1769412_17987 ERR1769412_18005 ERR1769412_18014 ERR1769412_18018 ERR1769412_18020 ERR1769412_18031 ERR1769412_18033 ERR1769412_18035 ERR1769412_18058 ERR1769412_18067 ERR1769412_18071 ERR1769412_18081 ERR1769412_18087 ERR1769412_18090 ERR1769412_18092 ERR1769412_18094 ERR1769412_18095 ERR1769412_18099 ERR1769412_18101 ERR1769412_18119 ERR1769412_18126 ERR1769412_18166 ERR1769412_18179 ERR1769412_18181 ERR1769412_18193 ERR1769412_18201 ERR1769412_18206 ERR1769412_18208 ERR1769412_18209 ERR1769412_18219 ERR1769412_18224 ERR1769412_18227 ERR1769412_18238 ERR1769412_18240 ERR1769412_18255 ERR1769412_18268 ERR1769412_18296 ERR1769412_18299 ERR1769412_18325 ERR1769412_18326 ERR1769412_18332 ERR1769412_18334 ERR1769412_18344 ERR1769412_18356 ERR1769412_18376 ERR1769412_18379 ERR1769412_18386 ERR1769412_18390 ERR1769412_18403 ERR1769412_18404 ERR1769412_18407 ERR1769412_18420 ERR1769412_18422 ERR1769412_18424 ERR1769412_18439 ERR1769412_18440 ERR1769412_18447 ERR1769412_18450 ERR1769412_18455 ERR1769412_18461 ERR1769412_18462 ERR1769412_18472 ERR1769412_18474 ERR1769412_18476 ERR1769412_18490 ERR1769412_18493 ERR1769412_18494 ERR1769412_18498 ERR1769412_18499 ERR1769412_18506 ERR1769412_18511 ERR1769412_18514 ERR1769412_18517 ERR1769412_18527 ERR1769412_18530 ERR1769412_18535 ERR1769412_18536 ERR1769412_18550 ERR1769412_18551 ERR1769412_18554 ERR1769412_18559 ERR1769412_18565 ERR1769412_18573 ERR1769412_18580 ERR1769412_18582 ERR1769412_18583 ERR1769412_18586 ERR1769412_18587 ERR1769412_18588 ERR1769412_18594 ERR1769412_18600 ERR1769412_18601 ERR1769412_18603 ERR1769412_18615 ERR1769412_18624 ERR1769412_18635 ERR1769412_18640 ERR1769412_18650 ERR1769412_18655 ERR1769412_18664 ERR1769412_18665 ERR1769412_18667 ERR1769412_18669 ERR1769412_18693 ERR1769412_18697 ERR1769412_18700 ERR1769412_18715 ERR1769412_18723 ERR1769412_18726 ERR1769412_18728 ERR1769412_18740 ERR1769412_18746 ERR1769412_18748 ERR1769412_18757 ERR1769412_18759 ERR1769412_18760 ERR1769412_18768 ERR1769412_18769 ERR1769412_18781 ERR1769412_18787 ERR1769412_18789 ERR1769412_18806 ERR1769412_18807 ERR1769412_18815 ERR1769412_18823 ERR1769412_18826 ERR1769412_18840 ERR1769412_18848 ERR1769412_18849 ERR1769412_18865 ERR1769412_18877 ERR1769412_18899 ERR1769412_18904 ERR1769412_18905 ERR1769412_18922 ERR1769412_18933 ERR1769412_18937 ERR1769412_18944 ERR1769412_18951 ERR1769412_18956 ERR1769412_18959 ERR1769412_18960 ERR1769412_18975 ERR1769412_18980 ERR1769412_18989 ERR1769412_19004 ERR1769412_19005 ERR1769412_19012 ERR1769412_19019 ERR1769412_19034 ERR1769412_19035 ERR1769412_19039 ERR1769412_19043 ERR1769412_19048 ERR1769412_19051 ERR1769412_19063 ERR1769412_19072 ERR1769412_19082 ERR1769412_19091 ERR1769412_19095 ERR1769412_19102 ERR1769412_19103 ERR1769412_19107 ERR1769412_19113 ERR1769412_19114 ERR1769412_19122 ERR1769412_19129 ERR1769412_19136 ERR1769412_19139 ERR1769412_19141 ERR1769412_19155 ERR1769412_19169 ERR1769412_19182 ERR1769412_19188 ERR1769412_19191 ERR1769412_19199 ERR1769412_19210 ERR1769412_19220 ERR1769412_19221 ERR1769412_19235 ERR1769412_19238 ERR1769412_19241 ERR1769412_19242 ERR1769412_19261 ERR1769412_19262 ERR1769412_19264 ERR1769412_19267 ERR1769412_19283 ERR1769412_19289 ERR1769412_19294 ERR1769412_19299 ERR1769412_19307 ERR1769412_19308 ERR1769412_19316 ERR1769412_19335 ERR1769412_19343 ERR1769412_19351 ERR1769412_19352 ERR1769412_19353 ERR1769412_19354 ERR1769412_19357 ERR1769412_19363 ERR1769412_19364 ERR1769412_19378 ERR1769412_19380 ERR1769412_19385 ERR1769412_19388 ERR1769412_19392 ERR1769412_19397 ERR1769412_19398 ERR1769412_19400 ERR1769412_19412 ERR1769412_19414 ERR1769412_19419 ERR1769412_19431 ERR1769412_19433 ERR1769412_19442 ERR1769412_19443 ERR1769412_19451 ERR1769412_19465 ERR1769412_19466 ERR1769412_19502 ERR1769412_19506 ERR1769412_19511 ERR1769412_19512 ERR1769412_19513 ERR1769412_19516 ERR1769412_19519 ERR1769412_19521 ERR1769412_19522 ERR1769412_19523 ERR1769412_19524 ERR1769412_19532 ERR1769412_19533 ERR1769412_19544 ERR1769412_19545 ERR1769412_19563 ERR1769412_19565 ERR1769412_19568 ERR1769412_19572 ERR1769412_19577 ERR1769412_19582 ERR1769412_19587 ERR1769412_19599 ERR1769412_19607 ERR1769412_19617 ERR1769412_19626 ERR1769412_19647 ERR1769412_19651 ERR1769412_19654 ERR1769412_19657 ERR1769412_19658 ERR1769412_19664 ERR1769412_19674 ERR1769412_19683 ERR1769412_19688 ERR1769412_19700 ERR1769412_19723 ERR1769412_19725 ERR1769412_19726 ERR1769412_19734 ERR1769412_19751 ERR1769412_19758 ERR1769412_19763 ERR1769412_19770 ERR1769412_19777 ERR1769412_19780 ERR1769412_19788 ERR1769412_19794 ERR1769412_19795 ERR1769412_19798 ERR1769412_19810 ERR1769412_19818 ERR1769412_19820 ERR1769412_19824 ERR1769412_19838 ERR1769412_19845 ERR1769412_19846 ERR1769412_19847 ERR1769412_19851 ERR1769412_19868 ERR1769412_19877 ERR1769412_19885 ERR1769412_19888 ERR1769412_19891 ERR1769412_19895 ERR1769412_19896 ERR1769412_19904 ERR1769412_19905 ERR1769412_19921 ERR1769412_19929 ERR1769412_19930 ERR1769412_19948 ERR1769412_19969 ERR1769412_19977 ERR1769412_19987 ERR1769412_19996 ERR1769412_20006 ERR1769412_20007 ERR1769412_20008 ERR1769412_20013 ERR1769412_20017 ERR1769412_20018 ERR1769412_20021 ERR1769412_20033 ERR1769412_20036 ERR1769412_20053 ERR1769412_20054 ERR1769412_20063 ERR1769412_20067 ERR1769412_20072 ERR1769412_20081 ERR1769412_20088 ERR1769412_20095 ERR1769412_20097 ERR1769412_20100 ERR1769412_20103 ERR1769412_20114 ERR1769412_20119 ERR1769412_20125 ERR1769412_20127 ERR1769412_20129 ERR1769412_20148 ERR1769412_20149 ERR1769412_20151 ERR1769412_20152 ERR1769412_20156 ERR1769412_20160 ERR1769412_20162 ERR1769412_20164 ERR1769412_20170 ERR1769412_20177 ERR1769412_20181 ERR1769412_20189 ERR1769412_20194 ERR1769412_20195 ERR1769412_20201 ERR1769412_20205 ERR1769412_20206 ERR1769412_20207 ERR1769412_20209 ERR1769412_20215 ERR1769412_20218 ERR1769412_20226 ERR1769412_20229 ERR1769412_20248 ERR1769412_20251 ERR1769412_20260 ERR1769412_20269 ERR1769412_20287 ERR1769412_20293 ERR1769412_20305 ERR1769412_20307 ERR1769412_20312 ERR1769412_20319 ERR1769412_20328 ERR1769412_20333 ERR1769412_20335 ERR1769412_20344 ERR1769412_20346 ERR1769412_20365 ERR1769412_20366 ERR1769412_20378 ERR1769412_20379 ERR1769412_20391 ERR1769412_20395 ERR1769412_20407 ERR1769412_20420 ERR1769412_20434 ERR1769412_20437 ERR1769412_20460 ERR1769412_20462 ERR1769412_20465 ERR1769412_20470 ERR1769412_20474 ERR1769412_20482 ERR1769412_20489 ERR1769412_20501 ERR1769412_20502 ERR1769412_20504 ERR1769412_20514 ERR1769412_20525 ERR1769412_20532 ERR1769412_20533 ERR1769412_20553 ERR1769412_20556 ERR1769412_20558 ERR1769412_20563 ERR1769412_20566 ERR1769412_20571 ERR1769412_20578 ERR1769412_20596 ERR1769412_20608 ERR1769412_20614 ERR1769412_20615 ERR1769412_20616 ERR1769412_20621 ERR1769412_20623 ERR1769412_20624 ERR1769412_20628 ERR1769412_20629 ERR1769412_20641 ERR1769412_20643 ERR1769412_20645 ERR1769412_20652 ERR1769412_20661 ERR1769412_20667 ERR1769412_20669 ERR1769412_20693 ERR1769412_20696 ERR1769412_20702 ERR1769412_20708 ERR1769412_20715 ERR1769412_20719 ERR1769412_20722 ERR1769412_20724 ERR1769412_20725 ERR1769412_20749 ERR1769412_20764 ERR1769412_20775 ERR1769412_20791 ERR1769412_20804 ERR1769412_20805 ERR1769412_20808 ERR1769412_20811 ERR1769412_20815 ERR1769412_20819 ERR1769412_20838 ERR1769412_20847 ERR1769412_20855 ERR1769412_20858 ERR1769412_20876 ERR1769412_20880 ERR1769412_20887 ERR1769412_20889 ERR1769412_20899 ERR1769412_20900 ERR1769412_20925 ERR1769412_20927 ERR1769412_20952 ERR1769412_20972 ERR1769412_20993 ERR1769412_21000 ERR1769412_21013 ERR1769412_21015 ERR1769412_21048 ERR1769412_21049 ERR1769412_21052 ERR1769412_21057 ERR1769412_21062 ERR1769412_21064 ERR1769412_21088 ERR1769412_21092 ERR1769412_21096 ERR1769412_21103 ERR1769412_21127 ERR1769412_21133 ERR1769412_21162 ERR1769412_21165 ERR1769412_21179 ERR1769412_21183 ERR1769412_21186 ERR1769412_21187 ERR1769412_21199 ERR1769412_21212 ERR1769412_21223 ERR1769412_21254 ERR1769412_21258 ERR1769412_21261 ERR1769412_21263 ERR1769412_21267 ERR1769412_21268 ERR1769412_21273 ERR1769412_21274 ERR1769412_21293 ERR1769412_21298 ERR1769412_21311 ERR1769412_21313 ERR1769412_21322 ERR1769412_21325 ERR1769412_21327 ERR1769412_21341 ERR1769412_21345 ERR1769412_21363 ERR1769412_21366 ERR1769412_21414 ERR1769412_21420 ERR1769412_21422 ERR1769412_21424 ERR1769412_21432 ERR1769412_21433 ERR1769412_21435 ERR1769412_21440 ERR1769412_21455 ERR1769412_21472 ERR1769412_21473 ERR1769412_21478 ERR1769412_21480 ERR1769412_21483 ERR1769412_21489 ERR1769412_21490 ERR1769412_21500 ERR1769412_21506 ERR1769412_21507 ERR1769412_21508 ERR1769412_21513 ERR1769412_21518 ERR1769412_21524 ERR1769412_21539 ERR1769412_21547 ERR1769412_21550 ERR1769412_21566 ERR1769412_21572 ERR1769412_21573 ERR1769412_21574 ERR1769412_21583 ERR1769412_21595 ERR1769412_21602 ERR1769412_21603 ERR1769412_21611 ERR1769412_21613 ERR1769412_21619 ERR1769412_21620 ERR1769412_21630 ERR1769412_21637 ERR1769412_21641 ERR1769412_21648 ERR1769412_21662 ERR1769412_21665 ERR1769412_21670 ERR1769412_21676 ERR1769412_21686 ERR1769412_21692 ERR1769412_21710 ERR1769412_21711 ERR1769412_21712 ERR1769412_21720 ERR1769412_21721 ERR1769412_21734 ERR1769412_21735 ERR1769412_21745 ERR1769412_21748 ERR1769412_21750 ERR1769412_21784 ERR1769412_21798 ERR1769412_21799 ERR1769412_21803 ERR1769412_21806 ERR1769412_21817 ERR1769412_21840 ERR1769412_21842 ERR1769412_21847 ERR1769412_21849 ERR1769412_21867 ERR1769412_21885 ERR1769412_21891 ERR1769412_21898 ERR1769412_21901 ERR1769412_21903 ERR1769412_21904 ERR1769412_21915 ERR1769412_21916 ERR1769412_21918 ERR1769412_21919 ERR1769412_21920 ERR1769412_21924 ERR1769412_21927 ERR1769412_21932 ERR1769412_21942 ERR1769412_21944 ERR1769412_21953 ERR1769412_21955 ERR1769412_21961 ERR1769412_21964 ERR1769412_21967 ERR1769412_21976 ERR1769412_21985 ERR1769412_21992 ERR1769412_21996 ERR1769412_21998 ERR1769412_22021 ERR1769412_22037 ERR1769412_22046 ERR1769412_22057 ERR1769412_22063 ERR1769412_22064 ERR1769412_22071 ERR1769412_22076 ERR1769412_22080 ERR1769412_22094 ERR1769412_22114 ERR1769412_22115 ERR1769412_22125 ERR1769412_22133 ERR1769412_22135 ERR1769412_22136 ERR1769412_22138 ERR1769412_22140 ERR1769412_22141 ERR1769412_22143 ERR1769412_22144 ERR1769412_22158 ERR1769412_22159 ERR1769412_22161 ERR1769412_22168 ERR1769412_22176 ERR1769412_22188 ERR1769412_22190 ERR1769412_22192 ERR1769412_22194 ERR1769412_22198 ERR1769412_22202 ERR1769412_22209 ERR1769412_22210 ERR1769412_22217 ERR1769412_22223 ERR1769412_22230 ERR1769412_22234 ERR1769412_22256 ERR1769412_22272 ERR1769412_22274 ERR1769412_22284 ERR1769412_22292 ERR1769412_22295 ERR1769412_22301 ERR1769412_22302 ERR1769412_22303 ERR1769412_22319 ERR1769412_22327 ERR1769412_22335 ERR1769412_22349 ERR1769412_22359 ERR1769412_22361 ERR1769412_22366 ERR1769412_22367 ERR1769412_22376 ERR1769412_22398 ERR1769412_22414 ERR1769412_22419 ERR1769412_22424 ERR1769412_22431 ERR1769412_22436 ERR1769412_22449 ERR1769412_22467 ERR1769412_22473 ERR1769412_22477 ERR1769412_22498 ERR1769412_22504 ERR1769412_22510 ERR1769412_22514 ERR1769412_22522 ERR1769412_22530 ERR1769412_22532 ERR1769412_22543 ERR1769412_22546 ERR1769412_22553 ERR1769412_22555 ERR1769412_22561 ERR1769412_22564 ERR1769412_22577 ERR1769412_22583 ERR1769412_22605 ERR1769412_22608 ERR1769412_22619 ERR1769412_22626 ERR1769412_22631 ERR1769412_22642 ERR1769412_22698 ERR1769412_22699 ERR1769412_22701 ERR1769412_22702 ERR1769412_22703 ERR1769412_22705 ERR1769412_22719 ERR1769412_22738 ERR1769412_22739 ERR1769412_22744 ERR1769412_22747 ERR1769412_22748 ERR1769412_22760 ERR1769412_22763 ERR1769412_22774 ERR1769412_22786 ERR1769412_22787 ERR1769412_22791 ERR1769412_22795 ERR1769412_22823 ERR1769412_22828 ERR1769412_22835 ERR1769412_22843 ERR1769412_22846 ERR1769412_22866 ERR1769412_22868 ERR1769412_22870 ERR1769412_22872 ERR1769412_22883 ERR1769412_22891 ERR1769412_22893 ERR1769412_22903 ERR1769412_22904 ERR1769412_22915 ERR1769412_22935 ERR1769412_22940 ERR1769412_22944 ERR1769412_22955 ERR1769412_22958 ERR1769412_22962 ERR1769412_22968 ERR1769412_22972 ERR1769412_22975 ERR1769412_22981 ERR1769412_22984 ERR1769412_22992 ERR1769412_22997 ERR1769412_23010 ERR1769412_23014 ERR1769412_23019 ERR1769412_23027 ERR1769412_23034 ERR1769412_23036 ERR1769412_23037 ERR1769412_23040 ERR1769412_23047 ERR1769412_23050 ERR1769412_23052 ERR1769412_23053 ERR1769412_23067 ERR1769412_23075 ERR1769412_23084 ERR1769412_23087 ERR1769412_23088 ERR1769412_23091 ERR1769412_23096 ERR1769412_23110 ERR1769412_23111 ERR1769412_23112 ERR1769412_23115 ERR1769412_23123 ERR1769412_23126 ERR1769412_23131 ERR1769412_23134 ERR1769412_23143 ERR1769412_23149 ERR1769412_23153 ERR1769412_23168 ERR1769412_23181 ERR1769412_23185 ERR1769412_23187 ERR1769412_23189 ERR1769412_23190 ERR1769412_23194 ERR1769412_23201 ERR1769412_23205 ERR1769412_23215 ERR1769412_23216 ERR1769412_23219 ERR1769412_23224 ERR1769412_23233 ERR1769412_23234 ERR1769412_23242 ERR1769412_23246 ERR1769412_23252 ERR1769412_23259 ERR1769412_23260 ERR1769412_23268 ERR1769412_23270 ERR1769412_23274 ERR1769412_23276 ERR1769412_23279 ERR1769412_23283 ERR1769412_23292 ERR1769412_23296 ERR1769412_23299 ERR1769412_23300 ERR1769412_23310 ERR1769412_23318 ERR1769412_23319 ERR1769412_23341 ERR1769412_23351 ERR1769412_23355 ERR1769412_23356 ERR1769412_23361 ERR1769412_23362 ERR1769412_23363 ERR1769412_23371 ERR1769412_23384 ERR1769412_23385 ERR1769412_23386 ERR1769412_23391 ERR1769412_23396 ERR1769412_23403 ERR1769412_23406 ERR1769412_23409 ERR1769412_23411 ERR1769412_23416 ERR1769412_23417 ERR1769412_23418 ERR1769412_23423 ERR1769412_23425 ERR1769412_23427 ERR1769412_23451 ERR1769412_23452 ERR1769412_23459 ERR1769412_23460 ERR1769412_23465 ERR1769412_23471 ERR1769412_23477 ERR1769412_23485 ERR1769412_23489 ERR1769412_23494 ERR1769412_23518 ERR1769412_23520 ERR1769412_23523 ERR1769412_23530 ERR1769412_23534 ERR1769412_23535 ERR1769412_23542 ERR1769412_23554 ERR1769412_23556 ERR1769412_23563 ERR1769412_23567 ERR1769412_23568 ERR1769412_23570 ERR1769412_23571 ERR1769412_23574 ERR1769412_23579 ERR1769412_23601 ERR1769412_23611 ERR1769412_23619 ERR1769412_23636 ERR1769412_23637 ERR1769412_23638 ERR1769412_23640 ERR1769412_23644 ERR1769412_23647 ERR1769412_23662 ERR1769412_23682 ERR1769412_23683 ERR1769412_23690 ERR1769412_23699 ERR1769412_23703 ERR1769412_23724 ERR1769412_23725 ERR1769412_23731 ERR1769412_23735 ERR1769412_23749 ERR1769412_23756 ERR1769412_23761 ERR1769412_23765 ERR1769412_23773 ERR1769412_23777 ERR1769412_23794 ERR1769412_23803 ERR1769412_23805 ERR1769412_23817 ERR1769412_23824 ERR1769412_23833 ERR1769412_23844 ERR1769412_23863 ERR1769412_23864 ERR1769412_23894 ERR1769412_23895 ERR1769412_23909 ERR1769412_23921 ERR1769412_23939 ERR1769412_23947 ERR1769412_23949 ERR1769412_23986 ERR1769412_23991 ERR1769412_24013 ERR1769412_24014 ERR1769412_24016 ERR1769412_24023 ERR1769412_24028 ERR1769412_24038 ERR1769412_24053 ERR1769412_24057 ERR1769412_24072 ERR1769412_24076 ERR1769412_24085 ERR1769412_24112 ERR1769412_24124 ERR1769412_24126 ERR1769412_24133 ERR1769412_24136 ERR1769412_24138 ERR1769412_24141 ERR1769412_24148 ERR1769412_24158 ERR1769412_24161 ERR1769412_24165 ERR1769412_24177 ERR1769412_24179 ERR1769412_24197 ERR1769412_24200 ERR1769412_24212 ERR1769412_24230 ERR1769412_24232 ERR1769412_24233 ERR1769412_24237 ERR1769412_24238 ERR1769412_24240 ERR1769412_24246 ERR1769412_24247 ERR1769412_24254 ERR1769412_24255 ERR1769412_24256 ERR1769412_24260 ERR1769412_24261 ERR1769412_24272 ERR1769412_24278 ERR1769412_24279 ERR1769412_24283 ERR1769412_24284 ERR1769412_24288 ERR1769412_24297 ERR1769412_24305 ERR1769412_24306 ERR1769412_24309 ERR1769412_24312 ERR1769412_24314 ERR1769412_24333 ERR1769412_24350 ERR1769412_24356 ERR1769412_24357 ERR1769412_24362 ERR1769412_24371 ERR1769412_24387 ERR1769412_24395 ERR1769412_24397 ERR1769412_24402 ERR1769412_24403 ERR1769412_24415 ERR1769412_24420 ERR1769412_24430 ERR1769412_24440 ERR1769412_24441 ERR1769412_24442 ERR1769412_24444 ERR1769412_24453 ERR1769412_24456 ERR1769412_24465 ERR1769412_24495 ERR1769412_24497 ERR1769412_24508 ERR1769412_24518 ERR1769412_24524 ERR1769412_24541 ERR1769412_24544 ERR1769412_24546 ERR1769412_24550 ERR1769412_24556 ERR1769412_24565 ERR1769412_24584 ERR1769412_24587 ERR1769412_24596 ERR1769412_24605 ERR1769412_24608 ERR1769412_24609 ERR1769412_24614 ERR1769412_24615 ERR1769412_24627 ERR1769412_24637 ERR1769412_24641 ERR1769412_24643 ERR1769412_24646 ERR1769412_24654 ERR1769412_24655 ERR1769412_24656 ERR1769412_24658 ERR1769412_24665 ERR1769412_24686 ERR1769412_24697 ERR1769412_24703 ERR1769412_24712 ERR1769412_24713 ERR1769412_24720 ERR1769412_24725 ERR1769412_24729 ERR1769412_24749 ERR1769412_24750 ERR1769412_24757 ERR1769412_24763 ERR1769412_24764 ERR1769412_24765 ERR1769412_24768 ERR1769412_24773 ERR1769412_24782 ERR1769412_24786 ERR1769412_24791 ERR1769412_24793 ERR1769412_24796 ERR1769412_24801 ERR1769412_24810 ERR1769412_24813 ERR1769412_24814 ERR1769412_24816 ERR1769412_24821 ERR1769412_24822 ERR1769412_24829 ERR1769412_24844 ERR1769412_24845 ERR1769412_24868 ERR1769412_24875 ERR1769412_24879 ERR1769412_24887 ERR1769412_24888 ERR1769412_24890 ERR1769412_24902 ERR1769412_24903 ERR1769412_24917 ERR1769412_24948 ERR1769412_24950 ERR1769412_24951 ERR1769412_24969 ERR1769412_24974 ERR1769412_24976 ERR1769412_24977 ERR1769412_24979 ERR1769412_24980 ERR1769412_24987 ERR1769412_24994 ERR1769412_24996 ERR1769412_24997 ERR1769412_24999 ERR1769412_25003 ERR1769412_25011 ERR1769412_25013 ERR1769412_25018 ERR1769412_25023 ERR1769412_25029 ERR1769412_25030 ERR1769412_25032 ERR1769412_25035 ERR1769412_25036 ERR1769412_25041 ERR1769412_25050 ERR1769412_25065 ERR1769412_25066 ERR1769412_25073 ERR1769412_25081 ERR1769412_25092 ERR1769412_25093 ERR1769412_25096 ERR1769412_25099 ERR1769412_25100 ERR1769412_25102 ERR1769412_25104 ERR1769412_25119 ERR1769412_25120 ERR1769412_25121 ERR1769412_25126 ERR1769412_25136 ERR1769412_25138 ERR1769412_25141 ERR1769412_25147 ERR1769412_25149 ERR1769412_25153 ERR1769412_25158 ERR1769412_25177 ERR1769412_25182 ERR1769412_25185 ERR1769412_25195 ERR1769412_25219 ERR1769412_25223 ERR1769412_25235 ERR1769412_25247 ERR1769412_25249 ERR1769412_25251 ERR1769412_25253 ERR1769412_25256 ERR1769412_25260 ERR1769412_25265 ERR1769412_25275 ERR1769412_25278 ERR1769412_25282 ERR1769412_25296 ERR1769412_25298 ERR1769412_25321 ERR1769412_25323 ERR1769412_25331 ERR1769412_25340 ERR1769412_25344 ERR1769412_25360 ERR1769412_25364 ERR1769412_25371 ERR1769412_25384 ERR1769412_25414 ERR1769412_25436 ERR1769412_25444 ERR1769412_25448 ERR1769412_25451 ERR1769412_25452 ERR1769412_25460 ERR1769412_25462 ERR1769412_25467 ERR1769412_25475 ERR1769412_25478 ERR1769412_25481 ERR1769412_25484 ERR1769412_25486 ERR1769412_25495 ERR1769412_25508 ERR1769412_25540 ERR1769412_25541 ERR1769412_25545 ERR1769412_25556 ERR1769412_25561 ERR1769412_25566 ERR1769412_25570 ERR1769412_25573 ERR1769412_25575 ERR1769412_25589 ERR1769412_25593 ERR1769412_25596 ERR1769412_25597 ERR1769412_25606 ERR1769412_25611 ERR1769412_25616 ERR1769412_25617 ERR1769412_25626 ERR1769412_25629 ERR1769412_25651 ERR1769412_25656 ERR1769412_25667 ERR1769412_25676 ERR1769412_25678 ERR1769412_25685 ERR1769412_25691 ERR1769412_25695 ERR1769412_25716 ERR1769412_25722 ERR1769412_25730 ERR1769412_25734 ERR1769412_25737 ERR1769412_25740 ERR1769412_25742 ERR1769412_25746 ERR1769412_25748 ERR1769412_25758 ERR1769412_25760 ERR1769412_25793 ERR1769412_25794 ERR1769412_25796 ERR1769412_25801 ERR1769412_25802 ERR1769412_25816 ERR1769412_25842 ERR1769412_25843 ERR1769412_25846 ERR1769412_25854 ERR1769412_25869 ERR1769412_25870 ERR1769412_25877 ERR1769412_25882 ERR1769412_25892 ERR1769412_25902 ERR1769412_25906 ERR1769412_25909 ERR1769412_25921 ERR1769412_25929 ERR1769412_25939 ERR1769412_25940 ERR1769412_25941 ERR1769412_25946 ERR1769412_25951 ERR1769412_25961 ERR1769412_25966 ERR1769412_25971 ERR1769412_25973 ERR1769412_25974 ERR1769412_25989 ERR1769412_25993 ERR1769412_25996 ERR1769412_25997 ERR1769412_26004 ERR1769412_26005 ERR1769412_26006 ERR1769412_26008 ERR1769412_26011 ERR1769412_26016 ERR1769412_26018 ERR1769412_26026 ERR1769412_26029 ERR1769412_26031 ERR1769412_26034 ERR1769412_26035 ERR1769412_26037 ERR1769412_26052 ERR1769412_26063 ERR1769412_26073 ERR1769412_26074 ERR1769412_26077 ERR1769412_26085 ERR1769412_26086 ERR1769412_26109 ERR1769412_26111 ERR1769412_26116 ERR1769412_26119 ERR1769412_26129 ERR1769412_26133 ERR1769412_26137 ERR1769412_26149 ERR1769412_26150 ERR1769412_26155 ERR1769412_26167 ERR1769412_26170 ERR1769412_26178 ERR1769412_26190 ERR1769412_26195 ERR1769412_26198 ERR1769412_26206 ERR1769412_26210 ERR1769412_26237 ERR1769412_26252 ERR1769412_26253 ERR1769412_26259 ERR1769412_26264 ERR1769412_26272 ERR1769412_26273 ERR1769412_26275 ERR1769412_26284 ERR1769412_26289 ERR1769412_26295 ERR1769412_26297 ERR1769412_26298 ERR1769412_26302 ERR1769412_26318 ERR1769412_26327 ERR1769412_26328 ERR1769412_26332 ERR1769412_26353 ERR1769412_26355 ERR1769412_26358 ERR1769412_26360 ERR1769412_26369 ERR1769412_26376 ERR1769412_26377 ERR1769412_26378 ERR1769412_26382 ERR1769412_26384 ERR1769412_26396 ERR1769412_26405 ERR1769412_26407 ERR1769412_26432 ERR1769412_26435 ERR1769412_26461 ERR1769412_26482 ERR1769412_26496 ERR1769412_26504 ERR1769412_26506 ERR1769412_26510 ERR1769412_26515 ERR1769412_26521 ERR1769412_26522 ERR1769412_26524 ERR1769412_26528 ERR1769412_26532 ERR1769412_26534 ERR1769412_26545 ERR1769412_26551 ERR1769412_26564 ERR1769412_26570 ERR1769412_26571 ERR1769412_26573 ERR1769412_26582 ERR1769412_26587 ERR1769412_26601 ERR1769412_26608 ERR1769412_26612 ERR1769412_26618 ERR1769412_26626 ERR1769412_26633 ERR1769412_26638 ERR1769412_26642 ERR1769412_26649 ERR1769412_26657 ERR1769412_26665 ERR1769412_26686 ERR1769412_26688 ERR1769412_26696 ERR1769412_26697 ERR1769412_26709 ERR1769412_26715 ERR1769412_26718 ERR1769412_26719 ERR1769412_26722 ERR1769412_26727 ERR1769412_26731 ERR1769412_26739 ERR1769412_26740 ERR1769412_26745 ERR1769412_26752 ERR1769412_26755 ERR1769412_26756 ERR1769412_26757 ERR1769412_26772 ERR1769412_26773 ERR1769412_26778 ERR1769412_26781 ERR1769412_26786 ERR1769412_26787 ERR1769412_26794 ERR1769412_26795 ERR1769412_26797 ERR1769412_26803 ERR1769412_26805 ERR1769412_26812 ERR1769412_26832 ERR1769412_26839 ERR1769412_26849 ERR1769412_26866 ERR1769412_26867 ERR1769412_26870 ERR1769412_26880 ERR1769412_26891 ERR1769412_26896 ERR1769412_26923 ERR1769412_26929 ERR1769412_26953 ERR1769412_26973 ERR1769412_26986 ERR1769412_26990 ERR1769412_26991 ERR1769412_26995 ERR1769412_26997 ERR1769412_27007 ERR1769412_27009 ERR1769412_27012 ERR1769412_27013 ERR1769412_27019 ERR1769412_27025 ERR1769412_27041 ERR1769412_27044 ERR1769412_27050 ERR1769412_27055 ERR1769412_27061 ERR1769412_27066 ERR1769412_27069 ERR1769412_27070 ERR1769412_27087 ERR1769412_27089 ERR1769412_27091 ERR1769412_27094 ERR1769412_27099 ERR1769412_27109 ERR1769412_27110 ERR1769412_27116 ERR1769412_27120 ERR1769412_27146 ERR1769412_27151 ERR1769412_27152 ERR1769412_27158 ERR1769412_27160 ERR1769412_27167 ERR1769412_27176 ERR1769412_27184 ERR1769412_27185 ERR1769412_27209 ERR1769412_27213 ERR1769412_27219 ERR1769412_27222 ERR1769412_27223 ERR1769412_27227 ERR1769412_27229 ERR1769412_27236 ERR1769412_27240 ERR1769412_27242 ERR1769412_27253 ERR1769412_27261 ERR1769412_27275 ERR1769412_27276 ERR1769412_27282 ERR1769412_27285 ERR1769412_27287 ERR1769412_27296 ERR1769412_27308 ERR1769412_27326 ERR1769412_27327 ERR1769412_27329 ERR1769412_27332 ERR1769412_27346 ERR1769412_27350 ERR1769412_27359 ERR1769412_27360 ERR1769412_27366 ERR1769412_27370 ERR1769412_27375 ERR1769412_27395 ERR1769412_27400 ERR1769412_27401 ERR1769412_27407 ERR1769412_27408 ERR1769412_27417 ERR1769412_27419 ERR1769412_27425 ERR1769412_27433 ERR1769412_27435 ERR1769412_27437 ERR1769412_27443 ERR1769412_27446 ERR1769412_27454 ERR1769412_27462 ERR1769412_27463 ERR1769412_27467 ERR1769412_27474 ERR1769412_27475 ERR1769412_27495 ERR1769412_27497 ERR1769412_27509 ERR1769412_27513 ERR1769412_27520 ERR1769412_27533 ERR1769412_27542 ERR1769412_27554 ERR1769412_27563 ERR1769412_27565 ERR1769412_27571 ERR1769412_27576 ERR1769412_27577 ERR1769412_27579 ERR1769412_27582 ERR1769412_27583 ERR1769412_27608 ERR1769412_27614 ERR1769412_27620 ERR1769412_27626 ERR1769412_27627 ERR1769412_27643 ERR1769412_27644 ERR1769412_27650 ERR1769412_27653 ERR1769412_27656 ERR1769412_27673 ERR1769412_27675 ERR1769412_27682 ERR1769412_27690 ERR1769412_27696 ERR1769412_27707 ERR1769412_27726 ERR1769412_27738 ERR1769412_27747 ERR1769412_27753 ERR1769412_27756 ERR1769412_27760 ERR1769412_27762 ERR1769412_27778 ERR1769412_27789 ERR1769412_27806 ERR1769412_27811 ERR1769412_27815 ERR1769412_27828 ERR1769412_27833 ERR1769412_27859 ERR1769412_27871 ERR1769412_27873 ERR1769412_27876 ERR1769412_27881 ERR1769412_27890 ERR1769412_27894 ERR1769412_27902 ERR1769412_27920 ERR1769414_15 ERR1769414_23 ERR1769414_25 ERR1769414_38 ERR1769414_43 ERR1769414_57 ERR1769414_69 ERR1769414_70 ERR1769414_85 ERR1769414_100 ERR1769414_123 ERR1769414_127 ERR1769414_128 ERR1769414_129 ERR1769414_140 ERR1769414_144 ERR1769414_154 ERR1769414_163 ERR1769414_171 ERR1769414_186 ERR1769414_201 ERR1769414_202 ERR1769414_216 ERR1769414_235 ERR1769414_243 ERR1769414_261 ERR1769414_264 ERR1769414_294 ERR1769414_298 ERR1769414_302 ERR1769414_307 ERR1769414_314 ERR1769414_320 ERR1769414_323 ERR1769414_324 ERR1769414_331 ERR1769414_332 ERR1769414_399 ERR1769414_403 ERR1769414_443 ERR1769414_457 ERR1769414_458 ERR1769414_471 ERR1769414_472 ERR1769414_508 ERR1769414_513 ERR1769414_526 ERR1769414_547 ERR1769414_553 ERR1769414_588 ERR1769414_589 ERR1769414_591 ERR1769414_619 ERR1769414_639 ERR1769414_645 ERR1769414_658 ERR1769414_665 ERR1769414_669 ERR1769414_672 ERR1769414_679 ERR1769414_681 ERR1769414_683 ERR1769414_720 ERR1769414_733 ERR1769414_777 ERR1769414_790 ERR1769414_796 ERR1769414_803 ERR1769414_807 ERR1769414_841 ERR1769414_853 ERR1769414_856 ERR1769414_879 ERR1769414_894 ERR1769414_908 ERR1769414_915 ERR1769414_916 ERR1769414_921 ERR1769414_924 ERR1769414_944 ERR1769414_952 ERR1769414_958 ERR1769414_1022 ERR1769414_1023 ERR1769414_1035 ERR1769414_1036 ERR1769414_1038 ERR1769414_1046 ERR1769414_1067 ERR1769414_1079 ERR1769414_1094 ERR1769414_1099 ERR1769414_1117 ERR1769414_1123 ERR1769414_1143 ERR1769414_1151 ERR1769414_1197 ERR1769414_1200 ERR1769414_1203 ERR1769414_1208 ERR1769414_1213 ERR1769414_1266 ERR1769414_1280 ERR1769414_1284 ERR1769414_1289 ERR1769414_1298 ERR1769414_1322 ERR1769414_1326 ERR1769414_1338 ERR1769414_1343 ERR1769414_1346 ERR1769414_1347 ERR1769414_1351 ERR1769414_1363 ERR1769414_1364 ERR1769414_1370 ERR1769414_1374 ERR1769414_1398 ERR1769414_1413 ERR1769414_1430 ERR1769414_1457 ERR1769414_1489 ERR1769414_1526 ERR1769414_1530 ERR1769414_1534 ERR1769414_1554 ERR1769414_1555 ERR1769414_1556 ERR1769414_1559 ERR1769414_1577 ERR1769414_1586 ERR1769414_1591 ERR1769414_1612 ERR1769414_1616 ERR1769414_1627 ERR1769414_1633 ERR1769414_1672 ERR1769414_1708 ERR1769414_1715 ERR1769414_1718 ERR1769414_1723 ERR1769414_1735 ERR1769414_1737 ERR1769414_1745 ERR1769414_1746 ERR1769414_1755 ERR1769414_1769 ERR1769414_1786 ERR1769414_1790 ERR1769414_1794 ERR1769414_1795 ERR1769414_1800 ERR1769414_1815 ERR1769414_1842 ERR1769414_1847 ERR1769414_1857 ERR1769414_1903 ERR1769414_1940 ERR1769414_1947 ERR1769414_1950 ERR1769414_1954 ERR1769414_1957 ERR1769414_1972 ERR1769414_1987 ERR1769414_1990 ERR1769414_1999 ERR1769414_2024 ERR1769414_2025 ERR1769414_2027 ERR1769414_2034 ERR1769414_2071 ERR1769414_2078 ERR1769414_2119 ERR1769414_2123 ERR1769414_2127 ERR1769414_2129 ERR1769414_2140 ERR1769414_2160 ERR1769414_2163 ERR1769414_2193 ERR1769414_2204 ERR1769414_2211 ERR1769414_2215 ERR1769414_2218 ERR1769414_2229 ERR1769414_2233 ERR1769414_2251 ERR1769414_2259 ERR1769414_2264 ERR1769414_2272 ERR1769414_2279 ERR1769414_2289 ERR1769414_2292 ERR1769414_2296 ERR1769414_2323 ERR1769414_2389 ERR1769414_2398 ERR1769414_2434 ERR1769414_2453 ERR1769414_2454 ERR1769414_2459 ERR1769414_2462 ERR1769414_2477 ERR1769414_2481 ERR1769414_2486 ERR1769414_2498 ERR1769414_2504 ERR1769414_2570 ERR1769414_2571 ERR1769414_2589 ERR1769414_2595 ERR1769414_2620 ERR1769414_2627 ERR1769414_2682 ERR1769414_2695 ERR1769414_2759 ERR1769414_2791 ERR1769414_2813 ERR1769414_2818 ERR1769414_2836 ERR1769414_2877 ERR1769414_2898 ERR1769414_2899 ERR1769414_2900 ERR1769414_2911 ERR1769414_2920 ERR1769414_2959 ERR1769414_2962 ERR1769414_3020 ERR1769414_3029 ERR1769414_3031 ERR1769414_3041 ERR1769414_3048 ERR1769414_3049 ERR1769414_3060 ERR1769414_3070 ERR1769414_3075 ERR1769414_3087 ERR1769414_3088 ERR1769414_3108 ERR1769414_3128 ERR1769414_3131 ERR1769414_3141 ERR1769414_3191 ERR1769414_3192 ERR1769414_3195 ERR1769414_3214 ERR1769414_3215 ERR1769414_3218 ERR1769414_3219 ERR1769414_3224 ERR1769414_3237 ERR1769414_3242 ERR1769414_3256 ERR1769414_3263 ERR1769414_3264 ERR1769414_3287 ERR1769414_3317 ERR1769414_3332 ERR1769414_3333 ERR1769414_3340 ERR1769414_3356 ERR1769414_3379 ERR1769414_3383 ERR1769414_3389 ERR1769414_3395 ERR1769414_3399 ERR1769414_3400 ERR1769414_3403 ERR1769414_3447 ERR1769414_3456 ERR1769414_3480 ERR1769414_3494 ERR1769414_3502 ERR1769414_3537 ERR1769414_3552 ERR1769414_3553 ERR1769414_3567 ERR1769414_3572 ERR1769414_3626 ERR1769414_3644 ERR1769414_3660 ERR1769414_3664 ERR1769414_3666 ERR1769414_3673 ERR1769414_3681 ERR1769414_3719 ERR1769414_3723 ERR1769414_3739 ERR1769414_3740 ERR1769414_3754 ERR1769414_3782 ERR1769414_3822 ERR1769414_3826 ERR1769414_3831 ERR1769414_3849 ERR1769414_3867 ERR1769414_3906 ERR1769414_3914 ERR1769414_3925 ERR1769414_3928 ERR1769414_3937 ERR1769414_3944 ERR1769414_3952 ERR1769414_3956 ERR1769414_3970 ERR1769414_3988 ERR1769414_3992 ERR1769414_4018 ERR1769414_4019 ERR1769414_4021 ERR1769414_4033 ERR1769414_4039 ERR1769414_4040 ERR1769414_4043 ERR1769414_4057 ERR1769414_4059 ERR1769414_4068 ERR1769414_4087 ERR1769414_4094 ERR1769414_4095 ERR1769414_4140 ERR1769414_4165 ERR1769414_4179 ERR1769414_4193 ERR1769414_4199 ERR1769414_4213 ERR1769414_4220 ERR1769414_4251 ERR1769414_4280 ERR1769414_4292 ERR1769414_4316 ERR1769414_4333 ERR1769414_4336 ERR1769414_4339 ERR1769414_4340 ERR1769414_4342 ERR1769414_4345 ERR1769414_4349 ERR1769414_4363 ERR1769414_4381 ERR1769414_4395 ERR1769414_4396 ERR1769414_4397 ERR1769414_4410 ERR1769414_4414 ERR1769414_4420 ERR1769414_4424 ERR1769414_4428 ERR1769414_4434 ERR1769414_4444 ERR1769414_4445 ERR1769414_4458 ERR1769414_4467 ERR1769414_4471 ERR1769414_4473 ERR1769414_4477 ERR1769414_4508 ERR1769414_4527 ERR1769414_4541 ERR1769414_4564 ERR1769414_4570 ERR1769414_4575 ERR1769414_4580 ERR1769414_4608 ERR1769414_4619 ERR1769414_4627 ERR1769414_4630 ERR1769414_4631 ERR1769414_4636 ERR1769414_4643 ERR1769414_4647 ERR1769414_4648 ERR1769414_4650 ERR1769414_4653 ERR1769414_4663 ERR1769414_4669 ERR1769414_4683 ERR1769414_4709 ERR1769414_4710 ERR1769414_4711 ERR1769414_4718 ERR1769414_4730 ERR1769414_4731 ERR1769414_4738 ERR1769414_4800 ERR1769414_4819 ERR1769414_4820 ERR1769414_4822 ERR1769414_4827 ERR1769414_4837 ERR1769414_4846 ERR1769414_4850 ERR1769414_4857 ERR1769414_4866 ERR1769414_4868 ERR1769414_4874 ERR1769414_4880 ERR1769414_4890 ERR1769414_4891 ERR1769414_4898 ERR1769414_4901 ERR1769414_4904 ERR1769414_4906 ERR1769414_4910 ERR1769414_4919 ERR1769414_4937 ERR1769414_4938 ERR1769414_4946 ERR1769414_4958 ERR1769414_4980 ERR1769414_5026 ERR1769414_5036 ERR1769414_5058 ERR1769414_5064 ERR1769414_5068 ERR1769414_5071 ERR1769414_5097 ERR1769414_5102 ERR1769414_5131 ERR1769414_5133 ERR1769414_5173 ERR1769414_5174 ERR1769414_5200 ERR1769414_5211 ERR1769414_5217 ERR1769414_5223 ERR1769414_5271 ERR1769414_5279 ERR1769414_5287 ERR1769414_5301 ERR1769414_5307 ERR1769414_5318 ERR1769414_5321 ERR1769414_5361 ERR1769414_5366 ERR1769414_5368 ERR1769414_5389 ERR1769414_5393 ERR1769414_5394 ERR1769414_5395 ERR1769414_5410 ERR1769414_5433 ERR1769414_5437 ERR1769414_5438 ERR1769414_5439 ERR1769414_5440 ERR1769414_5452 ERR1769414_5457 ERR1769414_5458 ERR1769414_5490 ERR1769414_5508 ERR1769414_5519 ERR1769414_5520 ERR1769414_5532 ERR1769414_5534 ERR1769414_5563 ERR1769414_5575 ERR1769414_5586 ERR1769414_5591 ERR1769414_5603 ERR1769414_5625 ERR1769414_5657 ERR1769414_5663 ERR1769414_5685 ERR1769414_5699 ERR1769414_5700 ERR1769414_5731 ERR1769414_5734 ERR1769414_5742 ERR1769414_5749 ERR1769414_5768 ERR1769414_5773 ERR1769414_5855 ERR1769414_5859 ERR1769414_5866 ERR1769414_5876 ERR1769414_5878 ERR1769414_5904 ERR1769414_5920 ERR1769414_5939 ERR1769414_5955 ERR1769414_5962 ERR1769414_5964 ERR1769414_5966 ERR1769414_5977 ERR1769414_5990 ERR1769414_6001 ERR1769414_6008 ERR1769414_6043 ERR1769414_6056 ERR1769414_6058 ERR1769414_6071 ERR1769414_6111 ERR1769414_6133 ERR1769414_6138 ERR1769414_6193 ERR1769414_6219 ERR1769414_6230 ERR1769414_6234 ERR1769414_6237 ERR1769414_6244 ERR1769414_6245 ERR1769414_6247 ERR1769414_6253 ERR1769414_6258 ERR1769414_6260 ERR1769414_6274 ERR1769414_6276 ERR1769414_6278 ERR1769414_6287 ERR1769414_6307 ERR1769414_6313 ERR1769414_6362 ERR1769414_6366 ERR1769414_6372 ERR1769414_6376 ERR1769414_6378 ERR1769414_6379 ERR1769414_6383 ERR1769414_6397 ERR1769414_6403 ERR1769414_6405 ERR1769414_6410 ERR1769414_6414 ERR1769414_6415 ERR1769414_6418 ERR1769414_6433 ERR1769414_6442 ERR1769414_6445 ERR1769414_6457 ERR1769414_6458 ERR1769414_6477 ERR1769414_6485 ERR1769414_6492 ERR1769414_6497 ERR1769414_6507 ERR1769414_6520 ERR1769414_6529 ERR1769414_6563 ERR1769414_6576 ERR1769414_6588 ERR1769414_6633 ERR1769414_6662 ERR1769414_6695 ERR1769414_6701 ERR1769414_6713 ERR1769414_6715 ERR1769414_6728 ERR1769414_6752 ERR1769414_6761 ERR1769414_6767 ERR1769414_6790 ERR1769414_6798 ERR1769414_6819 ERR1769414_6822 ERR1769414_6835 ERR1769414_6840 ERR1769414_6842 ERR1769414_6843 ERR1769414_6847 ERR1769414_6918 ERR1769414_6965 ERR1769414_6969 ERR1769414_6971 ERR1769414_6990 ERR1769414_6996 ERR1769414_7014 ERR1769414_7022 ERR1769414_7024 ERR1769414_7028 ERR1769414_7030 ERR1769414_7037 ERR1769414_7042 ERR1769414_7043 ERR1769414_7047 ERR1769414_7058 ERR1769414_7081 ERR1769414_7104 ERR1769414_7121 ERR1769414_7139 ERR1769414_7153 ERR1769414_7182 ERR1769414_7201 ERR1769414_7203 ERR1769414_7234 ERR1769414_7236 ERR1769414_7237 ERR1769414_7245 ERR1769414_7253 ERR1769414_7271 ERR1769414_7291 ERR1769414_7292 ERR1769414_7295 ERR1769414_7309 ERR1769414_7331 ERR1769414_7332 ERR1769414_7337 ERR1769414_7341 ERR1769414_7350 ERR1769414_7352 ERR1769414_7353 ERR1769414_7356 ERR1769414_7366 ERR1769414_7379 ERR1769414_7385 ERR1769414_7386 ERR1769414_7396 ERR1769414_7404 ERR1769414_7408 ERR1769414_7437 ERR1769414_7438 ERR1769414_7445 ERR1769414_7446 ERR1769414_7449 ERR1769414_7463 ERR1769414_7477 ERR1769414_7489 ERR1769414_7491 ERR1769414_7494 ERR1769414_7503 ERR1769414_7504 ERR1769414_7520 ERR1769414_7536 ERR1769414_7540 ERR1769414_7546 ERR1769414_7550 ERR1769414_7551 ERR1769414_7552 ERR1769414_7572 ERR1769414_7594 ERR1769414_7595 ERR1769414_7629 ERR1769414_7644 ERR1769414_7691 ERR1769414_7712 ERR1769414_7725 ERR1769414_7733 ERR1769414_7740 ERR1769414_7741 ERR1769414_7758 ERR1769414_7800 ERR1769414_7802 ERR1769414_7805 ERR1769414_7814 ERR1769414_7829 ERR1769414_7834 ERR1769414_7840 ERR1769414_7852 ERR1769414_7895 ERR1769414_7898 ERR1769414_7911 ERR1769414_7922 ERR1769414_7924 ERR1769414_7955 ERR1769414_7958 ERR1769414_7970 ERR1769414_7977 ERR1769414_7978 ERR1769414_7979 ERR1769414_8027 ERR1769414_8028 ERR1769414_8036 ERR1769414_8043 ERR1769414_8059 ERR1769414_8084 ERR1769414_8100 ERR1769414_8118 ERR1769414_8119 ERR1769414_8137 ERR1769414_8149 ERR1769414_8165 ERR1769414_8177 ERR1769414_8203 ERR1769414_8209 ERR1769414_8213 ERR1769414_8220 ERR1769414_8232 ERR1769414_8265 ERR1769414_8287 ERR1769414_8296 ERR1769414_8306 ERR1769414_8307 ERR1769414_8314 ERR1769414_8335 ERR1769414_8364 ERR1769414_8392 ERR1769414_8408 ERR1769414_8409 ERR1769414_8410 ERR1769414_8500 ERR1769414_8507 ERR1769414_8513 ERR1769414_8558 ERR1769414_8568 ERR1769414_8571 ERR1769414_8580 ERR1769414_8581 ERR1769414_8583 ERR1769414_8600 ERR1769414_8616 ERR1769414_8632 ERR1769414_8638 ERR1769414_8639 ERR1769414_8651 ERR1769414_8653 ERR1769414_8655 ERR1769414_8656 ERR1769414_8676 ERR1769414_8708 ERR1769414_8717 ERR1769414_8718 ERR1769414_8737 ERR1769414_8738 ERR1769414_8745 ERR1769414_8751 ERR1769414_8756 ERR1769414_8784 ERR1769414_8790 ERR1769414_8798 ERR1769414_8799 ERR1769414_8812 ERR1769414_8856 ERR1769414_8871 ERR1769414_8880 ERR1769414_8886 ERR1769414_8922 ERR1769414_8926 ERR1769414_8931 ERR1769414_8938 ERR1769414_8968 ERR1769414_8975 ERR1769414_8990 ERR1769414_9005 ERR1769414_9021 ERR1769414_9040 ERR1769414_9049 ERR1769414_9051 ERR1769414_9052 ERR1769414_9062 ERR1769414_9064 ERR1769414_9065 ERR1769414_9068 ERR1769414_9071 ERR1769414_9072 ERR1769414_9090 ERR1769414_9103 ERR1769414_9107 ERR1769414_9118 ERR1769414_9128 ERR1769414_9129 ERR1769414_9140 ERR1769414_9141 ERR1769414_9158 ERR1769414_9173 ERR1769414_9176 ERR1769414_9181 ERR1769414_9234 ERR1769414_9239 ERR1769414_9243 ERR1769414_9246 ERR1769414_9251 ERR1769414_9260 ERR1769414_9271 ERR1769414_9283 ERR1769414_9288 ERR1769414_9289 ERR1769414_9293 ERR1769414_9294 ERR1769414_9310 ERR1769414_9327 ERR1769414_9328 ERR1769414_9353 ERR1769414_9359 ERR1769414_9362 ERR1769414_9365 ERR1769414_9371 ERR1769414_9380 ERR1769414_9381 ERR1769414_9389 ERR1769414_9406 ERR1769414_9415 ERR1769414_9416 ERR1769414_9435 ERR1769414_9437 ERR1769414_9453 ERR1769414_9460 ERR1769414_9487 ERR1769414_9489 ERR1769414_9490 ERR1769414_9498 ERR1769414_9542 ERR1769414_9548 ERR1769414_9561 ERR1769414_9566 ERR1769414_9570 ERR1769414_9573 ERR1769414_9593 ERR1769414_9612 ERR1769414_9615 ERR1769414_9634 ERR1769414_9666 ERR1769414_9671 ERR1769414_9678 ERR1769414_9679 ERR1769414_9682 ERR1769414_9692 ERR1769414_9701 ERR1769414_9706 ERR1769414_9709 ERR1769414_9712 ERR1769414_9716 ERR1769414_9717 ERR1769414_9719 ERR1769414_9759 ERR1769414_9762 ERR1769414_9766 ERR1769414_9798 ERR1769414_9818 ERR1769414_9840 ERR1769414_9861 ERR1769414_9886 ERR1769414_9910 ERR1769414_9933 ERR1769414_9948 ERR1769414_9952 ERR1769414_9962 ERR1769414_9980 ERR1769414_9985 ERR1769414_9992 ERR1769414_9998 ERR1769414_10007 ERR1769414_10022 ERR1769414_10028 ERR1769414_10042 ERR1769414_10043 ERR1769414_10068 ERR1769414_10076 ERR1769414_10096 ERR1769414_10108 ERR1769414_10111 ERR1769414_10113 ERR1769414_10119 ERR1769414_10124 ERR1769414_10144 ERR1769414_10152 ERR1769414_10153 ERR1769414_10183 ERR1769414_10187 ERR1769414_10199 ERR1769414_10207 ERR1769414_10222 ERR1769414_10243 ERR1769414_10257 ERR1769414_10259 ERR1769414_10263 ERR1769414_10265 ERR1769414_10282 ERR1769414_10285 ERR1769414_10297 ERR1769414_10305 ERR1769414_10311 ERR1769414_10320 ERR1769414_10339 ERR1769414_10345 ERR1769414_10355 ERR1769414_10391 ERR1769414_10392 ERR1769414_10393 ERR1769414_10408 ERR1769414_10417 ERR1769414_10423 ERR1769414_10432 ERR1769414_10463 ERR1769414_10464 ERR1769414_10476 ERR1769414_10487 ERR1769414_10543 ERR1769414_10553 ERR1769414_10565 ERR1769414_10571 ERR1769414_10572 ERR1769414_10580 ERR1769414_10584 ERR1769414_10597 ERR1769414_10598 ERR1769414_10608 ERR1769414_10623 ERR1769414_10626 ERR1769414_10629 ERR1769414_10634 ERR1769414_10637 ERR1769414_10688 ERR1769414_10694 ERR1769414_10697 ERR1769414_10698 ERR1769414_10701 ERR1769414_10708 ERR1769414_10715 ERR1769414_10718 ERR1769414_10723 ERR1769414_10725 ERR1769414_10732 ERR1769414_10744 ERR1769414_10755 ERR1769414_10758 ERR1769414_10760 ERR1769414_10761 ERR1769414_10769 ERR1769414_10782 ERR1769414_10783 ERR1769414_10793 ERR1769414_10805 ERR1769414_10837 ERR1769414_10878 ERR1769414_10888 ERR1769414_10898 ERR1769414_10902 ERR1769414_10903 ERR1769414_10904 ERR1769414_10911 ERR1769414_10928 ERR1769414_10932 ERR1769414_10942 ERR1769414_10946 ERR1769414_10947 ERR1769414_10949 ERR1769414_10950 ERR1769414_10957 ERR1769414_10966 ERR1769414_10976 ERR1769414_10977 ERR1769414_11035 ERR1769414_11042 ERR1769414_11047 ERR1769414_11049 ERR1769414_11070 ERR1769414_11071 ERR1769414_11079 ERR1769414_11090 ERR1769414_11098 ERR1769414_11128 ERR1769414_11135 ERR1769414_11145 ERR1769414_11149 ERR1769414_11164 ERR1769414_11169 ERR1769414_11172 ERR1769414_11185 ERR1769414_11190 ERR1769414_11230 ERR1769414_11237 ERR1769414_11274 ERR1769414_11290 ERR1769414_11309 ERR1769414_11329 ERR1769414_11343 ERR1769414_11351 ERR1769414_11358 ERR1769414_11363 ERR1769414_11383 ERR1769414_11386 ERR1769414_11407 ERR1769414_11470 ERR1769414_11505 ERR1769414_11512 ERR1769414_11519 ERR1769414_11525 ERR1769414_11531 ERR1769414_11536 ERR1769414_11556 ERR1769414_11577 ERR1769414_11591 ERR1769414_11629 ERR1769414_11686 ERR1769414_11711 ERR1769414_11724 ERR1769414_11730 ERR1769414_11732 ERR1769414_11753 ERR1769414_11781 ERR1769414_11787 ERR1769414_11797 ERR1769414_11804 ERR1769414_11814 ERR1769414_11815 ERR1769414_11817 ERR1769414_11836 ERR1769414_11837 ERR1769414_11838 ERR1769414_11848 ERR1769414_11860 ERR1769414_11861 ERR1769414_11882 ERR1769414_11885 ERR1769414_11903 ERR1769414_11917 ERR1769414_11918 ERR1769414_11925 ERR1769414_11959 ERR1769414_11963 ERR1769414_12011 ERR1769414_12014 ERR1769414_12040 ERR1769414_12063 ERR1769414_12069 ERR1769414_12099 ERR1769414_12100 ERR1769414_12134 ERR1769414_12155 ERR1769414_12157 ERR1769414_12160 ERR1769414_12186 ERR1769414_12209 ERR1769414_12219 ERR1769414_12223 ERR1769414_12234 ERR1769414_12238 ERR1769414_12247 ERR1769414_12257 ERR1769414_12262 ERR1769414_12264 ERR1769414_12272 ERR1769414_12276 ERR1769414_12278 ERR1769414_12279 ERR1769414_12284 ERR1769414_12290 ERR1769414_12294 ERR1769414_12311 ERR1769414_12314 ERR1769414_12335 ERR1769414_12348 ERR1769414_12351 ERR1769414_12364 ERR1769414_12367 ERR1769414_12373 ERR1769414_12388 ERR1769414_12404 ERR1769414_12405 ERR1769414_12455 ERR1769414_12494 ERR1769414_12503 ERR1769414_12512 ERR1769414_12515 ERR1769414_12525 ERR1769414_12566 ERR1769414_12586 ERR1769414_12587 ERR1769414_12591 ERR1769414_12592 ERR1769414_12602 ERR1769414_12606 ERR1769414_12629 ERR1769414_12658 ERR1769414_12671 ERR1769414_12683 ERR1769414_12712 ERR1769414_12720 ERR1769414_12725 ERR1769414_12726 ERR1769414_12739 ERR1769414_12742 ERR1769414_12762 ERR1769414_12774 ERR1769414_12791 ERR1769414_12797 ERR1769414_12801 ERR1769414_12823 ERR1769414_12832 ERR1769414_12837 ERR1769414_12858 ERR1769414_12883 ERR1769414_12885 ERR1769414_12891 ERR1769414_12936 ERR1769414_12938 ERR1769414_12942 ERR1769414_12949 ERR1769414_12959 ERR1769414_12964 ERR1769414_12975 ERR1769414_12976 ERR1769414_12980 ERR1769414_12981 ERR1769414_12989 ERR1769414_13029 ERR1769414_13071 ERR1769414_13087 ERR1769414_13097 ERR1769414_13102 ERR1769414_13103 ERR1769414_13104 ERR1769414_13118 ERR1769414_13120 ERR1769414_13130 ERR1769414_13140 ERR1769414_13143 ERR1769414_13154 ERR1769414_13163 ERR1769414_13175 ERR1769414_13204 ERR1769414_13206 ERR1769414_13229 ERR1769414_13267 ERR1769414_13276 ERR1769414_13279 ERR1769414_13298 ERR1769414_13326 ERR1769414_13329 ERR1769414_13330 ERR1769414_13334 ERR1769414_13344 ERR1769414_13353 ERR1769414_13366 ERR1769414_13368 ERR1769414_13370 ERR1769414_13372 ERR1769414_13376 ERR1769414_13386 ERR1769414_13401 ERR1769414_13434 ERR1769414_13449 ERR1769414_13464 ERR1769414_13468 ERR1769414_13485 ERR1769414_13487 ERR1769414_13527 ERR1769414_13533 ERR1769414_13535 ERR1769414_13540 ERR1769414_13550 ERR1769414_13561 ERR1769414_13565 ERR1769414_13593 ERR1769414_13599 ERR1769414_13611 ERR1769414_13632 ERR1769414_13654 ERR1769414_13668 ERR1769414_13669 ERR1769414_13701 ERR1769414_13706 ERR1769414_13722 ERR1769414_13726 ERR1769414_13727 ERR1769414_13737 ERR1769414_13740 ERR1769414_13758 ERR1769414_13782 ERR1769414_13786 ERR1769414_13788 ERR1769414_13797 ERR1769414_13800 ERR1769414_13804 ERR1769414_13871 ERR1769414_13890 ERR1769414_13891 ERR1769414_13942 ERR1769414_13963 ERR1769414_13968 ERR1769414_13998 ERR1769414_14002 ERR1769414_14047 ERR1769414_14062 ERR1769414_14090 ERR1769414_14102 ERR1769414_14110 ERR1769414_14118 ERR1769414_14122 ERR1769414_14125 ERR1769414_14156 ERR1769414_14169 ERR1769414_14203 ERR1769414_14211 ERR1769414_14226 ERR1769414_14243 ERR1769414_14263 ERR1769414_14310 ERR1769414_14365 ERR1769414_14373 ERR1769414_14607 ERR1769414_14684 ERR1769414_14751 ERR1769414_14932 ERR1769414_14976 ERR1769414_15015 ERR1769414_15131 ERR1769414_15168 ERR1769414_15188 ERR1769414_15223 ERR1769414_15300 ERR1769414_15309 ERR1769414_15358 ERR1769414_15369 ERR1769414_15371 ERR1769414_15460 ERR1769414_15828 ERR1769414_15870 ERR1769414_15891 ERR1769414_15939 ERR1769414_15959 ERR1769414_16007 ERR1769414_16081 ERR1769414_16120 ERR1769414_16151 ERR1769414_16195 ERR1769414_16308 ERR1769414_16325 ERR1769414_16376 ERR1769414_16434 ERR1769414_16469 ERR1769414_16499 ERR1769414_16557 ERR1769414_16681 ERR1769414_16741 ERR1769414_16762 ERR1769414_16909 ERR1769414_17051 ERR1769414_17110 ERR1769414_17150 ERR1769414_17174 ERR1769414_17200 ERR1769414_17205 ERR1769414_17262 ERR1769414_17411 ERR1769414_17424 ERR1769414_17492 ERR1769414_17567 ERR1769414_17603 ERR1769414_17620 ERR1769414_17719 ERR1769414_17722 ERR1769414_17736 ERR1769414_17851 ERR1769414_17903 ERR1769414_17916 ERR1769414_17925 ERR1769414_17973 ERR1769414_18011 ERR1769414_18024 ERR1769414_18057 ERR1769414_18111 ERR1769414_18147 ERR1769414_18218 ERR1769414_18223 ERR1769414_18383 ERR1769414_18387 ERR1769414_18450 ERR1769414_18508 ERR1769414_18531 ERR1769414_18541 ERR1769414_18559 ERR1769414_18633 ERR1769414_18742 ERR1769414_18793 ERR1769414_18806 ERR1769414_18942 ERR1769414_19034 ERR1769414_19051 ERR1769414_19250 ERR1769414_19296 ERR1769414_19328 ERR1769414_19370 ERR1769414_19385 ERR1769414_19389 ERR1769414_19400 ERR1769414_19444 ERR1769414_19446 ERR1769414_19545 ERR1769414_19681 ERR1769414_19799 ERR1769414_19816 ERR1769414_19832 ERR1769414_19945 ERR1769414_19992 ERR1769414_20117 ERR1769414_20126 ERR1769414_20147 ERR1769414_20174 ERR1769414_20207 ERR1769414_20224 ERR1769414_20249 ERR1769414_20454 ERR1769414_20517 ERR1769414_20527 ERR1769414_20572 ERR1769414_20588 ERR1769414_20677 ERR1769414_20701 ERR1769414_20702 ERR1769414_20806 ERR1769414_21018 ERR1769414_21202 ERR1769414_21407 ERR1769414_21535 ERR1769414_21565 ERR1769414_21580 ERR1769414_21588 ERR1769414_21637 ERR1769414_21639 ERR1769414_21657 ERR1769414_21670 ERR1769414_21688 ERR1769414_21690 ERR1769414_21695 ERR1769414_21706 ERR1769414_21726 ERR1769414_21735 ERR1769414_21753 ERR1769414_21799 ERR1769414_21804 ERR1769414_21816 ERR1769414_21842 ERR1769414_21844 ERR1769414_21848 ERR1769414_21856 ERR1769414_21877 ERR1769414_21884 ERR1769414_21885 ERR1769414_21903 ERR1769414_21920 ERR1769414_21931 ERR1769414_21941 ERR1769414_21985 ERR1769414_21987 ERR1769414_21994 ERR1769414_22012 ERR1769414_22023 ERR1769414_22033 ERR1769414_22068 ERR1769414_22075 ERR1769414_22076 ERR1769414_22080 ERR1769414_22083 ERR1769414_22090 ERR1769414_22097 ERR1769414_22112 ERR1769414_22115 ERR1769414_22129 ERR1769414_22136 ERR1769414_22178 ERR1769414_22224 ERR1769414_22235 ERR1769414_22238 ERR1769414_22239 ERR1769414_22261 ERR1769414_22272 ERR1769414_22273 ERR1769414_22279 ERR1769414_22309 ERR1769414_22310 ERR1769414_22335 ERR1769414_22336 ERR1769414_22341 ERR1769414_22355 ERR1769414_22364 ERR1769414_22380 ERR1769414_22389 ERR1769414_22415 ERR1769414_22416 ERR1769414_22417 ERR1769414_22442 ERR1769414_22445 ERR1769414_22447 ERR1769414_22473 ERR1769414_22515 ERR1769414_22529 ERR1769414_22535 ERR1769414_22536 ERR1769414_22541 ERR1769414_22546 ERR1769414_22553 ERR1769414_22554 ERR1769414_22559 ERR1769414_22560 ERR1769414_22576 ERR1769414_22580 ERR1769414_22601 ERR1769414_22605 ERR1769414_22616 ERR1769414_22624 ERR1769414_22626 ERR1769414_22628 ERR1769414_22634 ERR1769414_22660 ERR1769414_22670 ERR1769414_22674 ERR1769414_22676 ERR1769414_22687 ERR1769414_22688 ERR1769414_22714 ERR1769414_22728 ERR1769414_22738 ERR1769414_22775 ERR1769414_22816 ERR1769414_22823 ERR1769414_22824 ERR1769414_22840 ERR1769414_22844 ERR1769414_22851 ERR1769414_22853 ERR1769414_22891 ERR1769414_22895 ERR1769414_22902 ERR1769414_22906 ERR1769414_22918 ERR1769414_22919 ERR1769414_22954 ERR1769414_22959 ERR1769414_22962 ERR1769414_22979 ERR1769414_22980 ERR1769414_22993 ERR1769414_22994 ERR1769414_23003 ERR1769414_23006 ERR1769414_23009 ERR1769414_23014 ERR1769414_23038 ERR1769414_23045 ERR1769414_23050 ERR1769414_23068 ERR1769414_23089 ERR1769414_23092 ERR1769414_23100 ERR1769414_23109 ERR1769414_23110 ERR1769414_23166 ERR1769414_23171 ERR1769414_23216 ERR1769414_23224 ERR1769414_23242 ERR1769414_23243 ERR1769414_23245 ERR1769414_23253 ERR1769414_23269 ERR1769414_23272 ERR1769414_23273 ERR1769414_23278 ERR1769414_23284 ERR1769414_23292 ERR1769414_23302 ERR1769414_23332 ERR1769414_23344 ERR1769414_23369 ERR1769414_23381 ERR1769414_23394 ERR1769414_23403 ERR1769414_23405 ERR1769414_23406 ERR1769414_23410 ERR1769414_23420 ERR1769414_23423 ERR1769414_23431 ERR1769414_23463 ERR1769414_23495 ERR1769414_23512 ERR1769414_23513 ERR1769414_23524 ERR1769414_23536 ERR1769414_23554 ERR1769414_23566 ERR1769414_23574 ERR1769414_23579 ERR1769414_23588 ERR1769414_23589 ERR1769414_23607 ERR1769414_23617 ERR1769414_23623 ERR1769414_23646 ERR1769414_23659 ERR1769414_23665 ERR1769414_23689 ERR1769414_23693 ERR1769414_23695 ERR1769414_23735 ERR1769414_23753 ERR1769414_23754 ERR1769414_23768 ERR1769414_23775 ERR1769414_23792 ERR1769414_23793 ERR1769414_23802 ERR1769414_23808 ERR1769414_23816 ERR1769414_23834 ERR1769414_23839 ERR1769414_23843 ERR1769414_23851 ERR1769414_23865 ERR1769414_23868 ERR1769414_23873 ERR1769414_23891 ERR1769414_23903 ERR1769414_23958 ERR1769414_23960 ERR1769414_23973 ERR1769414_23975 ERR1769414_23992 ERR1769414_24021 ERR1769414_24033 ERR1769414_24086 ERR1769414_24088 ERR1769414_24111 ERR1769414_24129 ERR1769414_24136 ERR1769414_24144 ERR1769414_24171 ERR1769414_24172 ERR1769414_24173 ERR1769414_24178 ERR1769414_24180 ERR1769414_24191 ERR1769414_24195 ERR1769414_24208 ERR1769414_24209 ERR1769414_24216 ERR1769414_24220 ERR1769414_24257 ERR1769414_24262 ERR1769414_24284 ERR1769414_24295 ERR1769414_24296 ERR1769414_24325 ERR1769414_24329 ERR1769414_24336 ERR1769414_24345 ERR1769414_24366 ERR1769414_24386 ERR1769414_24393 ERR1769414_24408 ERR1769414_24410 ERR1769414_24412 ERR1769414_24450 ERR1769414_24472 ERR1769414_24477 ERR1769414_24481 ERR1769414_24491 ERR1769414_24494 ERR1769414_24524 ERR1769414_24530 ERR1769414_24541 ERR1769414_24545 ERR1769414_24546 ERR1769414_24581 ERR1769414_24586 ERR1769414_24595 ERR1769414_24605 ERR1769414_24606 ERR1769414_24625 ERR1769414_24629 ERR1769414_24630 ERR1769414_24648 ERR1769414_24669 ERR1769414_24670 ERR1769414_24682 ERR1769414_24716 ERR1769414_24717 ERR1769414_24728 ERR1769414_24749 ERR1769414_24759 ERR1769414_24777 ERR1769414_24807 ERR1769414_24824 ERR1769414_24835 ERR1769414_24840 ERR1769414_24841 ERR1769414_24845 ERR1769414_24855 ERR1769414_24857 ERR1769414_24860 ERR1769414_24863 ERR1769414_24902 ERR1769414_24903 ERR1769414_24946 ERR1769414_24948 ERR1769414_24950 ERR1769414_24952 ERR1769414_24961 ERR1769414_24968 ERR1769414_24969 ERR1769414_24982 ERR1769414_24984 ERR1769414_25029 ERR1769414_25039 ERR1769414_25051 ERR1769414_25083 ERR1769414_25086 ERR1769414_25092 ERR1769414_25095 ERR1769414_25097 ERR1769414_25105 ERR1769414_25109 ERR1769414_25117 ERR1769414_25120 ERR1769414_25126 ERR1769414_25143 ERR1769414_25157 ERR1769414_25176 ERR1769414_25181 ERR1769414_25195 ERR1769414_25224 ERR1769414_25226 ERR1769414_25228 ERR1769414_25244 ERR1769414_25248 ERR1769414_25262 ERR1769414_25288 ERR1769414_25289 ERR1769414_25292 ERR1769414_25311 ERR1769414_25316 ERR1769414_25317 ERR1769414_25322 ERR1769414_25336 ERR1769414_25339 ERR1769414_25388 ERR1769414_25399 ERR1769414_25405 ERR1769414_25418 ERR1769414_25421 ERR1769414_25436 ERR1769414_25495 ERR1769414_25498 ERR1769414_25507 ERR1769414_25527 ERR1769414_25566 ERR1769414_25572 ERR1769414_25586 ERR1769414_25597 ERR1769414_25638 ERR1769414_25652 ERR1769414_25658 ERR1769414_25675 ERR1769414_25687 ERR1769414_25690 ERR1769414_25691 ERR1769414_25699 ERR1769414_25711 ERR1769414_25719 ERR1769414_25724 ERR1769414_25738 ERR1769414_25753 ERR1769414_25783 ERR1769414_25804 ERR1769414_25808 ERR1769414_25815 ERR1769414_25819 ERR1769414_25830 ERR1769414_25842 ERR1769414_25878 ERR1769414_25879 ERR1769414_25880 ERR1769414_25889 ERR1769414_25899 ERR1769414_25903 ERR1769414_25914 ERR1769414_25920 ERR1769414_25931 ERR1769414_25947 ERR1769414_26030 ERR1769414_26042 ERR1769414_26050 ERR1769414_26053 ERR1769414_26055 ERR1769414_26061 ERR1769414_26062 ERR1769414_26075 ERR1769414_26076 ERR1769414_26086 ERR1769414_26088 ERR1769414_26091 ERR1769414_26114 ERR1769414_26142 ERR1769414_26147 ERR1769414_26161 ERR1769414_26171 ERR1769414_26184 ERR1769414_26190 ERR1769414_26193 ERR1769414_26196 ERR1769414_26204 ERR1769414_26219 ERR1769414_26225 ERR1769414_26226 ERR1769414_26230 ERR1769414_26233 ERR1769414_26241 ERR1769414_26242 ERR1769414_26252 ERR1769414_26313 ERR1769414_26342 ERR1769414_26349 ERR1769414_26354 ERR1769414_26355 ERR1769414_26387 ERR1769414_26415 ERR1769414_26423 ERR1769414_26437 ERR1769414_26441 ERR1769414_26472 ERR1769414_26483 ERR1769414_26512 ERR1769414_26513 ERR1769414_26515 ERR1769414_26551 ERR1769414_26552 ERR1769414_26554 ERR1769414_26573 ERR1769414_26583 ERR1769414_26588 ERR1769414_26605 ERR1769414_26619 ERR1769414_26625 ERR1769414_26627 ERR1769414_26643 ERR1769414_26647 ERR1769414_26659 ERR1769414_26661 ERR1769414_26671 ERR1769414_26705 ERR1769414_26712 ERR1769414_26713 ERR1769414_26725 ERR1769414_26754 ERR1769414_26775 ERR1769414_26785 ERR1769414_26795 ERR1769414_26805 ERR1769414_26853 ERR1769414_26864 ERR1769414_26877 ERR1769414_26881 ERR1769414_26912 ERR1769414_26918 ERR1769414_26948 ERR1769414_26954 ERR1769414_26957 ERR1769414_26958 ERR1769414_26966 ERR1769414_26977 ERR1769414_26978 ERR1769414_27018 ERR1769414_27022 ERR1769414_27037 ERR1769414_27081 ERR1769414_27094 ERR1769414_27097 ERR1769414_27115 ERR1769414_27123 ERR1769414_27130 ERR1769414_27133 ERR1769414_27145 ERR1769414_27165 ERR1769414_27176 ERR1769414_27207 ERR1769414_27216 ERR1769414_27223 ERR1769414_27237 ERR1769414_27240 ERR1769414_27245 ERR1769414_27250 ERR1769414_27263 ERR1769414_27282 ERR1769414_27283 ERR1769414_27315 ERR1769414_27324 ERR1769414_27327 ERR1769414_27335 ERR1769414_27336 ERR1769414_27344 ERR1769414_27348 ERR1769414_27353 ERR1769414_27355 ERR1769414_27358 ERR1769414_27362 ERR1769414_27365 ERR1769414_27367 ERR1769414_27377 ERR1769414_27382 ERR1769414_27384 ERR1769414_27396 ERR1769414_27420 ERR1769414_27425 ERR1769414_27427 ERR1769414_27442 ERR1769414_27443 ERR1769414_27450 ERR1769414_27451 ERR1769414_27465 ERR1769414_27470 ERR1769414_27517 ERR1769414_27534 ERR1769414_27553 ERR1769414_27576 ERR1769414_27578 ERR1769414_27598 ERR1769414_27667 ERR1769414_27669 ERR1769414_27679 ERR1769414_27694 ERR1769414_27695 ERR1769414_27703 ERR1769414_27710 ERR1769414_27711 ERR1769414_27717 ERR1769414_27731 ERR1769414_27750 ERR1769414_27755 ERR1769414_27761 ERR1769414_27766 ERR1769414_27778 ERR1769414_27796 ERR1769414_27799 ERR1769414_27815 ERR1769414_27816 ERR1769414_27821 ERR1769414_27838 ERR1769414_27844 ERR1769414_27845 ERR1769414_27850 ERR1769414_27866 ERR1769414_27877 ERR1769414_27911 ERR1769414_27912 ERR1769414_27914 ERR1769414_27920 ERR1769414_27921 ERR1769415_13 ERR1769415_16 ERR1769415_20 ERR1769415_22 ERR1769415_30 ERR1769415_31 ERR1769415_32 ERR1769415_41 ERR1769415_42 ERR1769415_47 ERR1769415_58 ERR1769415_60 ERR1769415_62 ERR1769415_63 ERR1769415_80 ERR1769415_83 ERR1769415_84 ERR1769415_86 ERR1769415_99 ERR1769415_102 ERR1769415_113 ERR1769415_115 ERR1769415_117 ERR1769415_130 ERR1769415_131 ERR1769415_135 ERR1769415_136 ERR1769415_142 ERR1769415_152 ERR1769415_160 ERR1769415_162 ERR1769415_164 ERR1769415_166 ERR1769415_167 ERR1769415_169 ERR1769415_170 ERR1769415_171 ERR1769415_172 ERR1769415_176 ERR1769415_180 ERR1769415_186 ERR1769415_187 ERR1769415_189 ERR1769415_193 ERR1769415_211 ERR1769415_217 ERR1769415_218 ERR1769415_219 ERR1769415_222 ERR1769415_223 ERR1769415_226 ERR1769415_230 ERR1769415_234 ERR1769415_242 ERR1769415_243 ERR1769415_248 ERR1769415_250 ERR1769415_251 ERR1769415_256 ERR1769415_260 ERR1769415_266 ERR1769415_276 ERR1769415_289 ERR1769415_293 ERR1769415_297 ERR1769415_312 ERR1769415_317 ERR1769415_318 ERR1769415_319 ERR1769415_322 ERR1769415_323 ERR1769415_330 ERR1769415_335 ERR1769415_339 ERR1769415_340 ERR1769415_344 ERR1769415_347 ERR1769415_348 ERR1769415_369 ERR1769415_373 ERR1769415_375 ERR1769415_376 ERR1769415_386 ERR1769415_404 ERR1769415_406 ERR1769415_419 ERR1769415_433 ERR1769415_440 ERR1769415_446 ERR1769415_460 ERR1769415_476 ERR1769415_484 ERR1769415_501 ERR1769415_516 ERR1769415_517 ERR1769415_526 ERR1769415_534 ERR1769415_535 ERR1769415_542 ERR1769415_543 ERR1769415_544 ERR1769415_550 ERR1769415_551 ERR1769415_553 ERR1769415_556 ERR1769415_583 ERR1769415_584 ERR1769415_587 ERR1769415_593 ERR1769415_598 ERR1769415_603 ERR1769415_611 ERR1769415_613 ERR1769415_618 ERR1769415_619 ERR1769415_624 ERR1769415_627 ERR1769415_640 ERR1769415_642 ERR1769415_645 ERR1769415_653 ERR1769415_654 ERR1769415_660 ERR1769415_667 ERR1769415_669 ERR1769415_672 ERR1769415_680 ERR1769415_681 ERR1769415_684 ERR1769415_690 ERR1769415_693 ERR1769415_694 ERR1769415_695 ERR1769415_696 ERR1769415_702 ERR1769415_705 ERR1769415_707 ERR1769415_710 ERR1769415_711 ERR1769415_712 ERR1769415_717 ERR1769415_724 ERR1769415_726 ERR1769415_728 ERR1769415_732 ERR1769415_733 ERR1769415_734 ERR1769415_735 ERR1769415_736 ERR1769415_745 ERR1769415_746 ERR1769415_749 ERR1769415_750 ERR1769415_751 ERR1769415_756 ERR1769415_758 ERR1769415_759 ERR1769415_765 ERR1769415_767 ERR1769415_769 ERR1769415_771 ERR1769415_775 ERR1769415_777 ERR1769415_790 ERR1769415_791 ERR1769415_793 ERR1769415_796 ERR1769415_809 ERR1769415_816 ERR1769415_819 ERR1769415_829 ERR1769415_833 ERR1769415_843 ERR1769415_850 ERR1769415_852 ERR1769415_854 ERR1769415_858 ERR1769415_861 ERR1769415_873 ERR1769415_878 ERR1769415_886 ERR1769415_900 ERR1769415_902 ERR1769415_907 ERR1769415_911 ERR1769415_926 ERR1769415_929 ERR1769415_957 ERR1769415_958 ERR1769415_963 ERR1769415_964 ERR1769415_965 ERR1769415_969 ERR1769415_974 ERR1769415_979 ERR1769415_987 ERR1769415_995 ERR1769415_998 ERR1769415_1015 ERR1769415_1016 ERR1769415_1022 ERR1769415_1028 ERR1769415_1032 ERR1769415_1033 ERR1769415_1052 ERR1769415_1054 ERR1769415_1056 ERR1769415_1058 ERR1769415_1060 ERR1769415_1061 ERR1769415_1067 ERR1769415_1068 ERR1769415_1072 ERR1769415_1074 ERR1769415_1076 ERR1769415_1080 ERR1769415_1084 ERR1769415_1086 ERR1769415_1088 ERR1769415_1089 ERR1769415_1097 ERR1769415_1104 ERR1769415_1118 ERR1769415_1128 ERR1769415_1129 ERR1769415_1130 ERR1769415_1131 ERR1769415_1135 ERR1769415_1141 ERR1769415_1148 ERR1769415_1152 ERR1769415_1161 ERR1769415_1162 ERR1769415_1171 ERR1769415_1174 ERR1769415_1186 ERR1769415_1189 ERR1769415_1191 ERR1769415_1198 ERR1769415_1199 ERR1769415_1203 ERR1769415_1207 ERR1769415_1212 ERR1769415_1213 ERR1769415_1227 ERR1769415_1229 ERR1769415_1239 ERR1769415_1242 ERR1769415_1249 ERR1769415_1254 ERR1769415_1266 ERR1769415_1268 ERR1769415_1271 ERR1769415_1277 ERR1769415_1282 ERR1769415_1287 ERR1769415_1306 ERR1769415_1316 ERR1769415_1323 ERR1769415_1324 ERR1769415_1325 ERR1769415_1329 ERR1769415_1338 ERR1769415_1347 ERR1769415_1354 ERR1769415_1357 ERR1769415_1359 ERR1769415_1360 ERR1769415_1361 ERR1769415_1363 ERR1769415_1365 ERR1769415_1367 ERR1769415_1380 ERR1769415_1381 ERR1769415_1388 ERR1769415_1397 ERR1769415_1409 ERR1769415_1420 ERR1769415_1431 ERR1769415_1435 ERR1769415_1443 ERR1769415_1447 ERR1769415_1450 ERR1769415_1454 ERR1769415_1456 ERR1769415_1458 ERR1769415_1462 ERR1769415_1464 ERR1769415_1465 ERR1769415_1468 ERR1769415_1476 ERR1769415_1483 ERR1769415_1484 ERR1769415_1488 ERR1769415_1489 ERR1769415_1490 ERR1769415_1493 ERR1769415_1501 ERR1769415_1504 ERR1769415_1512 ERR1769415_1513 ERR1769415_1517 ERR1769415_1520 ERR1769415_1522 ERR1769415_1528 ERR1769415_1538 ERR1769415_1539 ERR1769415_1543 ERR1769415_1544 ERR1769415_1552 ERR1769415_1553 ERR1769415_1558 ERR1769415_1574 ERR1769415_1586 ERR1769415_1587 ERR1769415_1591 ERR1769415_1592 ERR1769415_1594 ERR1769415_1596 ERR1769415_1602 ERR1769415_1603 ERR1769415_1614 ERR1769415_1628 ERR1769415_1640 ERR1769415_1643 ERR1769415_1650 ERR1769415_1661 ERR1769415_1668 ERR1769415_1673 ERR1769415_1683 ERR1769415_1686 ERR1769415_1700 ERR1769415_1705 ERR1769415_1706 ERR1769415_1707 ERR1769415_1722 ERR1769415_1723 ERR1769415_1724 ERR1769415_1727 ERR1769415_1729 ERR1769415_1736 ERR1769415_1737 ERR1769415_1741 ERR1769415_1746 ERR1769415_1748 ERR1769415_1752 ERR1769415_1755 ERR1769415_1757 ERR1769415_1758 ERR1769415_1761 ERR1769415_1768 ERR1769415_1784 ERR1769415_1790 ERR1769415_1792 ERR1769415_1796 ERR1769415_1801 ERR1769415_1804 ERR1769415_1805 ERR1769415_1810 ERR1769415_1811 ERR1769415_1812 ERR1769415_1816 ERR1769415_1827 ERR1769415_1829 ERR1769415_1831 ERR1769415_1832 ERR1769415_1838 ERR1769415_1840 ERR1769415_1852 ERR1769415_1853 ERR1769415_1858 ERR1769415_1861 ERR1769415_1862 ERR1769415_1864 ERR1769415_1865 ERR1769415_1867 ERR1769415_1880 ERR1769415_1883 ERR1769415_1884 ERR1769415_1885 ERR1769415_1894 ERR1769415_1895 ERR1769415_1899 ERR1769415_1902 ERR1769415_1903 ERR1769415_1915 ERR1769415_1920 ERR1769415_1921 ERR1769415_1925 ERR1769415_1944 ERR1769415_1949 ERR1769415_1953 ERR1769415_1961 ERR1769415_1981 ERR1769415_1986 ERR1769415_1989 ERR1769415_1994 ERR1769415_1996 ERR1769415_1997 ERR1769415_1998 ERR1769415_2002 ERR1769415_2006 ERR1769415_2007 ERR1769415_2012 ERR1769415_2013 ERR1769415_2015 ERR1769415_2019 ERR1769415_2023 ERR1769415_2024 ERR1769415_2032 ERR1769415_2044 ERR1769415_2059 ERR1769415_2064 ERR1769415_2066 ERR1769415_2069 ERR1769415_2073 ERR1769415_2074 ERR1769415_2075 ERR1769415_2077 ERR1769415_2078 ERR1769415_2096 ERR1769415_2097 ERR1769415_2106 ERR1769415_2111 ERR1769415_2116 ERR1769415_2118 ERR1769415_2127 ERR1769415_2128 ERR1769415_2140 ERR1769415_2145 ERR1769415_2164 ERR1769415_2167 ERR1769415_2170 ERR1769415_2190 ERR1769415_2202 ERR1769415_2204 ERR1769415_2206 ERR1769415_2208 ERR1769415_2213 ERR1769415_2214 ERR1769415_2224 ERR1769415_2228 ERR1769415_2229 ERR1769415_2231 ERR1769415_2247 ERR1769415_2248 ERR1769415_2249 ERR1769415_2251 ERR1769415_2252 ERR1769415_2257 ERR1769415_2262 ERR1769415_2270 ERR1769415_2272 ERR1769415_2275 ERR1769415_2277 ERR1769415_2280 ERR1769415_2293 ERR1769415_2295 ERR1769415_2298 ERR1769415_2302 ERR1769415_2307 ERR1769415_2309 ERR1769415_2318 ERR1769415_2330 ERR1769415_2331 ERR1769415_2335 ERR1769415_2346 ERR1769415_2351 ERR1769415_2358 ERR1769415_2360 ERR1769415_2369 ERR1769415_2390 ERR1769415_2397 ERR1769415_2406 ERR1769415_2408 ERR1769415_2409 ERR1769415_2411 ERR1769415_2412 ERR1769415_2419 ERR1769415_2424 ERR1769415_2426 ERR1769415_2430 ERR1769415_2431 ERR1769415_2433 ERR1769415_2445 ERR1769415_2446 ERR1769415_2451 ERR1769415_2462 ERR1769415_2465 ERR1769415_2471 ERR1769415_2473 ERR1769415_2474 ERR1769415_2479 ERR1769415_2489 ERR1769415_2494 ERR1769415_2496 ERR1769415_2499 ERR1769415_2502 ERR1769415_2515 ERR1769415_2516 ERR1769415_2517 ERR1769415_2521 ERR1769415_2522 ERR1769415_2524 ERR1769415_2525 ERR1769415_2535 ERR1769415_2536 ERR1769415_2545 ERR1769415_2554 ERR1769415_2557 ERR1769415_2580 ERR1769415_2588 ERR1769415_2590 ERR1769415_2594 ERR1769415_2604 ERR1769415_2613 ERR1769415_2614 ERR1769415_2616 ERR1769415_2619 ERR1769415_2620 ERR1769415_2627 ERR1769415_2642 ERR1769415_2648 ERR1769415_2652 ERR1769415_2657 ERR1769415_2658 ERR1769415_2666 ERR1769415_2670 ERR1769415_2674 ERR1769415_2675 ERR1769415_2676 ERR1769415_2679 ERR1769415_2682 ERR1769415_2694 ERR1769415_2696 ERR1769415_2704 ERR1769415_2705 ERR1769415_2710 ERR1769415_2715 ERR1769415_2717 ERR1769415_2718 ERR1769415_2723 ERR1769415_2736 ERR1769415_2737 ERR1769415_2742 ERR1769415_2743 ERR1769415_2746 ERR1769415_2749 ERR1769415_2757 ERR1769415_2766 ERR1769415_2768 ERR1769415_2773 ERR1769415_2780 ERR1769415_2783 ERR1769415_2784 ERR1769415_2786 ERR1769415_2791 ERR1769415_2804 ERR1769415_2818 ERR1769415_2841 ERR1769415_2862 ERR1769415_2863 ERR1769415_2866 ERR1769415_2867 ERR1769415_2879 ERR1769415_2883 ERR1769415_2890 ERR1769415_2893 ERR1769415_2903 ERR1769415_2904 ERR1769415_2914 ERR1769415_2917 ERR1769415_2922 ERR1769415_2923 ERR1769415_2934 ERR1769415_2935 ERR1769415_2945 ERR1769415_2946 ERR1769415_2950 ERR1769415_2952 ERR1769415_2956 ERR1769415_2957 ERR1769415_2959 ERR1769415_2962 ERR1769415_2970 ERR1769415_2976 ERR1769415_2977 ERR1769415_2986 ERR1769415_2991 ERR1769415_2995 ERR1769415_2998 ERR1769415_2999 ERR1769415_3008 ERR1769415_3013 ERR1769415_3014 ERR1769415_3024 ERR1769415_3025 ERR1769415_3026 ERR1769415_3028 ERR1769415_3030 ERR1769415_3035 ERR1769415_3036 ERR1769415_3041 ERR1769415_3044 ERR1769415_3056 ERR1769415_3069 ERR1769415_3076 ERR1769415_3081 ERR1769415_3091 ERR1769415_3096 ERR1769415_3098 ERR1769415_3103 ERR1769415_3109 ERR1769415_3112 ERR1769415_3118 ERR1769415_3119 ERR1769415_3124 ERR1769415_3125 ERR1769415_3142 ERR1769415_3143 ERR1769415_3149 ERR1769415_3156 ERR1769415_3166 ERR1769415_3171 ERR1769415_3172 ERR1769415_3173 ERR1769415_3185 ERR1769415_3190 ERR1769415_3200 ERR1769415_3201 ERR1769415_3204 ERR1769415_3212 ERR1769415_3226 ERR1769415_3234 ERR1769415_3238 ERR1769415_3241 ERR1769415_3242 ERR1769415_3246 ERR1769415_3251 ERR1769415_3253 ERR1769415_3254 ERR1769415_3275 ERR1769415_3279 ERR1769415_3280 ERR1769415_3294 ERR1769415_3305 ERR1769415_3311 ERR1769415_3314 ERR1769415_3320 ERR1769415_3326 ERR1769415_3327 ERR1769415_3346 ERR1769415_3347 ERR1769415_3349 ERR1769415_3358 ERR1769415_3361 ERR1769415_3367 ERR1769415_3371 ERR1769415_3374 ERR1769415_3402 ERR1769415_3403 ERR1769415_3407 ERR1769415_3408 ERR1769415_3409 ERR1769415_3416 ERR1769415_3432 ERR1769415_3440 ERR1769415_3457 ERR1769415_3459 ERR1769415_3462 ERR1769415_3464 ERR1769415_3466 ERR1769415_3469 ERR1769415_3481 ERR1769415_3487 ERR1769415_3490 ERR1769415_3492 ERR1769415_3501 ERR1769415_3506 ERR1769415_3507 ERR1769415_3513 ERR1769415_3524 ERR1769415_3530 ERR1769415_3535 ERR1769415_3540 ERR1769415_3549 ERR1769415_3554 ERR1769415_3556 ERR1769415_3557 ERR1769415_3560 ERR1769415_3566 ERR1769415_3576 ERR1769415_3584 ERR1769415_3586 ERR1769415_3587 ERR1769415_3588 ERR1769415_3596 ERR1769415_3598 ERR1769415_3602 ERR1769415_3608 ERR1769415_3613 ERR1769415_3616 ERR1769415_3621 ERR1769415_3622 ERR1769415_3623 ERR1769415_3624 ERR1769415_3627 ERR1769415_3638 ERR1769415_3647 ERR1769415_3657 ERR1769415_3667 ERR1769415_3673 ERR1769415_3677 ERR1769415_3690 ERR1769415_3695 ERR1769415_3703 ERR1769415_3707 ERR1769415_3716 ERR1769415_3724 ERR1769415_3734 ERR1769415_3737 ERR1769415_3739 ERR1769415_3750 ERR1769415_3753 ERR1769415_3754 ERR1769415_3759 ERR1769415_3764 ERR1769415_3769 ERR1769415_3774 ERR1769415_3794 ERR1769415_3799 ERR1769415_3809 ERR1769415_3811 ERR1769415_3816 ERR1769415_3817 ERR1769415_3822 ERR1769415_3823 ERR1769415_3827 ERR1769415_3828 ERR1769415_3830 ERR1769415_3834 ERR1769415_3842 ERR1769415_3846 ERR1769415_3851 ERR1769415_3858 ERR1769415_3866 ERR1769415_3882 ERR1769415_3888 ERR1769415_3895 ERR1769415_3898 ERR1769415_3910 ERR1769415_3913 ERR1769415_3928 ERR1769415_3933 ERR1769415_3935 ERR1769415_3936 ERR1769415_3941 ERR1769415_3966 ERR1769415_3977 ERR1769415_3985 ERR1769415_3988 ERR1769415_3990 ERR1769415_3991 ERR1769415_3993 ERR1769415_4005 ERR1769415_4008 ERR1769415_4013 ERR1769415_4018 ERR1769415_4029 ERR1769415_4031 ERR1769415_4039 ERR1769415_4042 ERR1769415_4043 ERR1769415_4045 ERR1769415_4046 ERR1769415_4050 ERR1769415_4062 ERR1769415_4066 ERR1769415_4075 ERR1769415_4076 ERR1769415_4086 ERR1769415_4088 ERR1769415_4091 ERR1769415_4095 ERR1769415_4100 ERR1769415_4103 ERR1769415_4107 ERR1769415_4109 ERR1769415_4119 ERR1769415_4121 ERR1769415_4124 ERR1769415_4129 ERR1769415_4131 ERR1769415_4132 ERR1769415_4139 ERR1769415_4140 ERR1769415_4141 ERR1769415_4146 ERR1769415_4152 ERR1769415_4156 ERR1769415_4162 ERR1769415_4174 ERR1769415_4175 ERR1769415_4192 ERR1769415_4195 ERR1769415_4196 ERR1769415_4197 ERR1769415_4202 ERR1769415_4205 ERR1769415_4206 ERR1769415_4211 ERR1769415_4212 ERR1769415_4213 ERR1769415_4220 ERR1769415_4230 ERR1769415_4247 ERR1769415_4254 ERR1769415_4262 ERR1769415_4263 ERR1769415_4267 ERR1769415_4271 ERR1769415_4297 ERR1769415_4298 ERR1769415_4299 ERR1769415_4301 ERR1769415_4309 ERR1769415_4311 ERR1769415_4312 ERR1769415_4317 ERR1769415_4323 ERR1769415_4326 ERR1769415_4335 ERR1769415_4338 ERR1769415_4339 ERR1769415_4340 ERR1769415_4352 ERR1769415_4353 ERR1769415_4354 ERR1769415_4356 ERR1769415_4358 ERR1769415_4374 ERR1769415_4376 ERR1769415_4384 ERR1769415_4390 ERR1769415_4391 ERR1769415_4395 ERR1769415_4397 ERR1769415_4398 ERR1769415_4402 ERR1769415_4404 ERR1769415_4407 ERR1769415_4411 ERR1769415_4416 ERR1769415_4417 ERR1769415_4421 ERR1769415_4422 ERR1769415_4435 ERR1769415_4442 ERR1769415_4443 ERR1769415_4444 ERR1769415_4460 ERR1769415_4464 ERR1769415_4469 ERR1769415_4470 ERR1769415_4486 ERR1769415_4491 ERR1769415_4497 ERR1769415_4501 ERR1769415_4504 ERR1769415_4511 ERR1769415_4518 ERR1769415_4519 ERR1769415_4530 ERR1769415_4540 ERR1769415_4541 ERR1769415_4548 ERR1769415_4553 ERR1769415_4563 ERR1769415_4579 ERR1769415_4590 ERR1769415_4617 ERR1769415_4620 ERR1769415_4627 ERR1769415_4640 ERR1769415_4644 ERR1769415_4650 ERR1769415_4653 ERR1769415_4654 ERR1769415_4656 ERR1769415_4658 ERR1769415_4661 ERR1769415_4667 ERR1769415_4668 ERR1769415_4669 ERR1769415_4674 ERR1769415_4677 ERR1769415_4714 ERR1769415_4716 ERR1769415_4723 ERR1769415_4728 ERR1769415_4736 ERR1769415_4748 ERR1769415_4761 ERR1769415_4765 ERR1769415_4766 ERR1769415_4768 ERR1769415_4770 ERR1769415_4777 ERR1769415_4779 ERR1769415_4793 ERR1769415_4798 ERR1769415_4801 ERR1769415_4806 ERR1769415_4807 ERR1769415_4809 ERR1769415_4814 ERR1769415_4820 ERR1769415_4821 ERR1769415_4822 ERR1769415_4823 ERR1769415_4824 ERR1769415_4830 ERR1769415_4843 ERR1769415_4844 ERR1769415_4865 ERR1769415_4867 ERR1769415_4870 ERR1769415_4872 ERR1769415_4876 ERR1769415_4880 ERR1769415_4881 ERR1769415_4883 ERR1769415_4885 ERR1769415_4899 ERR1769415_4905 ERR1769415_4906 ERR1769415_4908 ERR1769415_4924 ERR1769415_4926 ERR1769415_4928 ERR1769415_4929 ERR1769415_4932 ERR1769415_4951 ERR1769415_4952 ERR1769415_4953 ERR1769415_4955 ERR1769415_4956 ERR1769415_4962 ERR1769415_4970 ERR1769415_4973 ERR1769415_4977 ERR1769415_4988 ERR1769415_4990 ERR1769415_4991 ERR1769415_4996 ERR1769415_4998 ERR1769415_4999 ERR1769415_5000 ERR1769415_5001 ERR1769415_5002 ERR1769415_5003 ERR1769415_5005 ERR1769415_5008 ERR1769415_5011 ERR1769415_5013 ERR1769415_5015 ERR1769415_5017 ERR1769415_5021 ERR1769415_5022 ERR1769415_5023 ERR1769415_5028 ERR1769415_5035 ERR1769415_5042 ERR1769415_5046 ERR1769415_5050 ERR1769415_5051 ERR1769415_5052 ERR1769415_5056 ERR1769415_5060 ERR1769415_5062 ERR1769415_5068 ERR1769415_5078 ERR1769415_5082 ERR1769415_5092 ERR1769415_5106 ERR1769415_5113 ERR1769415_5130 ERR1769415_5136 ERR1769415_5145 ERR1769415_5155 ERR1769415_5169 ERR1769415_5172 ERR1769415_5179 ERR1769415_5184 ERR1769415_5187 ERR1769415_5194 ERR1769415_5195 ERR1769415_5196 ERR1769415_5214 ERR1769415_5221 ERR1769415_5230 ERR1769415_5235 ERR1769415_5237 ERR1769415_5239 ERR1769415_5240 ERR1769415_5242 ERR1769415_5245 ERR1769415_5249 ERR1769415_5250 ERR1769415_5254 ERR1769415_5263 ERR1769415_5267 ERR1769415_5283 ERR1769415_5286 ERR1769415_5294 ERR1769415_5302 ERR1769415_5306 ERR1769415_5307 ERR1769415_5315 ERR1769415_5326 ERR1769415_5335 ERR1769415_5340 ERR1769415_5341 ERR1769415_5342 ERR1769415_5344 ERR1769415_5345 ERR1769415_5346 ERR1769415_5351 ERR1769415_5358 ERR1769415_5367 ERR1769415_5371 ERR1769415_5374 ERR1769415_5380 ERR1769415_5387 ERR1769415_5392 ERR1769415_5394 ERR1769415_5396 ERR1769415_5397 ERR1769415_5404 ERR1769415_5407 ERR1769415_5408 ERR1769415_5416 ERR1769415_5419 ERR1769415_5421 ERR1769415_5423 ERR1769415_5424 ERR1769415_5426 ERR1769415_5428 ERR1769415_5440 ERR1769415_5457 ERR1769415_5465 ERR1769415_5470 ERR1769415_5477 ERR1769415_5485 ERR1769415_5493 ERR1769415_5494 ERR1769415_5496 ERR1769415_5507 ERR1769415_5514 ERR1769415_5515 ERR1769415_5521 ERR1769415_5538 ERR1769415_5553 ERR1769415_5554 ERR1769415_5559 ERR1769415_5562 ERR1769415_5569 ERR1769415_5570 ERR1769415_5574 ERR1769415_5577 ERR1769415_5581 ERR1769415_5590 ERR1769415_5591 ERR1769415_5594 ERR1769415_5595 ERR1769415_5604 ERR1769415_5606 ERR1769415_5608 ERR1769415_5609 ERR1769415_5610 ERR1769415_5615 ERR1769415_5621 ERR1769415_5626 ERR1769415_5627 ERR1769415_5636 ERR1769415_5637 ERR1769415_5642 ERR1769415_5644 ERR1769415_5654 ERR1769415_5665 ERR1769415_5666 ERR1769415_5671 ERR1769415_5672 ERR1769415_5674 ERR1769415_5680 ERR1769415_5683 ERR1769415_5689 ERR1769415_5695 ERR1769415_5696 ERR1769415_5702 ERR1769415_5707 ERR1769415_5711 ERR1769415_5712 ERR1769415_5725 ERR1769415_5727 ERR1769415_5734 ERR1769415_5736 ERR1769415_5739 ERR1769415_5740 ERR1769415_5743 ERR1769415_5749 ERR1769415_5768 ERR1769415_5769 ERR1769415_5770 ERR1769415_5781 ERR1769415_5782 ERR1769415_5790 ERR1769415_5797 ERR1769415_5801 ERR1769415_5803 ERR1769415_5804 ERR1769415_5809 ERR1769415_5810 ERR1769415_5811 ERR1769415_5812 ERR1769415_5813 ERR1769415_5815 ERR1769415_5823 ERR1769415_5828 ERR1769415_5836 ERR1769415_5842 ERR1769415_5843 ERR1769415_5846 ERR1769415_5851 ERR1769415_5853 ERR1769415_5856 ERR1769415_5860 ERR1769415_5861 ERR1769415_5862 ERR1769415_5868 ERR1769415_5869 ERR1769415_5873 ERR1769415_5875 ERR1769415_5882 ERR1769415_5885 ERR1769415_5886 ERR1769415_5888 ERR1769415_5889 ERR1769415_5891 ERR1769415_5892 ERR1769415_5897 ERR1769415_5913 ERR1769415_5914 ERR1769415_5927 ERR1769415_5928 ERR1769415_5932 ERR1769415_5941 ERR1769415_5945 ERR1769415_5946 ERR1769415_5947 ERR1769415_5949 ERR1769415_5964 ERR1769415_5967 ERR1769415_5975 ERR1769415_5987 ERR1769415_5992 ERR1769415_5993 ERR1769415_5998 ERR1769415_6009 ERR1769415_6015 ERR1769415_6017 ERR1769415_6020 ERR1769415_6024 ERR1769415_6031 ERR1769415_6038 ERR1769415_6039 ERR1769415_6042 ERR1769415_6048 ERR1769415_6051 ERR1769415_6056 ERR1769415_6057 ERR1769415_6063 ERR1769415_6066 ERR1769415_6068 ERR1769415_6069 ERR1769415_6070 ERR1769415_6076 ERR1769415_6079 ERR1769415_6083 ERR1769415_6087 ERR1769415_6088 ERR1769415_6099 ERR1769415_6109 ERR1769415_6115 ERR1769415_6136 ERR1769415_6140 ERR1769415_6146 ERR1769415_6147 ERR1769415_6161 ERR1769415_6164 ERR1769415_6166 ERR1769415_6170 ERR1769415_6179 ERR1769415_6192 ERR1769415_6200 ERR1769415_6209 ERR1769415_6210 ERR1769415_6217 ERR1769415_6218 ERR1769415_6231 ERR1769415_6234 ERR1769415_6250 ERR1769415_6251 ERR1769415_6254 ERR1769415_6255 ERR1769415_6275 ERR1769415_6282 ERR1769415_6286 ERR1769415_6287 ERR1769415_6289 ERR1769415_6300 ERR1769415_6301 ERR1769415_6304 ERR1769415_6310 ERR1769415_6323 ERR1769415_6326 ERR1769415_6329 ERR1769415_6339 ERR1769415_6345 ERR1769415_6350 ERR1769415_6352 ERR1769415_6356 ERR1769415_6359 ERR1769415_6363 ERR1769415_6366 ERR1769415_6373 ERR1769415_6376 ERR1769415_6387 ERR1769415_6394 ERR1769415_6395 ERR1769415_6400 ERR1769415_6402 ERR1769415_6410 ERR1769415_6420 ERR1769415_6426 ERR1769415_6429 ERR1769415_6446 ERR1769415_6447 ERR1769415_6449 ERR1769415_6450 ERR1769415_6451 ERR1769415_6455 ERR1769415_6461 ERR1769415_6462 ERR1769415_6473 ERR1769415_6475 ERR1769415_6487 ERR1769415_6490 ERR1769415_6499 ERR1769415_6503 ERR1769415_6509 ERR1769415_6510 ERR1769415_6513 ERR1769415_6516 ERR1769415_6521 ERR1769415_6527 ERR1769415_6533 ERR1769415_6534 ERR1769415_6537 ERR1769415_6541 ERR1769415_6546 ERR1769415_6548 ERR1769415_6555 ERR1769415_6564 ERR1769415_6566 ERR1769415_6571 ERR1769415_6589 ERR1769415_6591 ERR1769415_6592 ERR1769415_6602 ERR1769415_6611 ERR1769415_6623 ERR1769415_6624 ERR1769415_6626 ERR1769415_6627 ERR1769415_6628 ERR1769415_6635 ERR1769415_6636 ERR1769415_6647 ERR1769415_6648 ERR1769415_6649 ERR1769415_6650 ERR1769415_6652 ERR1769415_6659 ERR1769415_6660 ERR1769415_6663 ERR1769415_6665 ERR1769415_6668 ERR1769415_6698 ERR1769415_6702 ERR1769415_6720 ERR1769415_6724 ERR1769415_6727 ERR1769415_6730 ERR1769415_6739 ERR1769415_6745 ERR1769415_6750 ERR1769415_6752 ERR1769415_6757 ERR1769415_6758 ERR1769415_6760 ERR1769415_6770 ERR1769415_6786 ERR1769415_6791 ERR1769415_6792 ERR1769415_6793 ERR1769415_6799 ERR1769415_6800 ERR1769415_6809 ERR1769415_6820 ERR1769415_6822 ERR1769415_6827 ERR1769415_6833 ERR1769415_6841 ERR1769415_6847 ERR1769415_6849 ERR1769415_6850 ERR1769415_6856 ERR1769415_6861 ERR1769415_6864 ERR1769415_6869 ERR1769415_6882 ERR1769415_6888 ERR1769415_6893 ERR1769415_6895 ERR1769415_6910 ERR1769415_6922 ERR1769415_6935 ERR1769415_6940 ERR1769415_6942 ERR1769415_6944 ERR1769415_6946 ERR1769415_6948 ERR1769415_6949 ERR1769415_6950 ERR1769415_6951 ERR1769415_6958 ERR1769415_6977 ERR1769415_6983 ERR1769415_6987 ERR1769415_6988 ERR1769415_7002 ERR1769415_7012 ERR1769415_7014 ERR1769415_7025 ERR1769415_7035 ERR1769415_7040 ERR1769415_7043 ERR1769415_7052 ERR1769415_7057 ERR1769415_7069 ERR1769415_7073 ERR1769415_7089 ERR1769415_7097 ERR1769415_7103 ERR1769415_7113 ERR1769415_7121 ERR1769415_7124 ERR1769415_7127 ERR1769415_7138 ERR1769415_7139 ERR1769415_7141 ERR1769415_7144 ERR1769415_7147 ERR1769415_7150 ERR1769415_7165 ERR1769415_7166 ERR1769415_7167 ERR1769415_7172 ERR1769415_7176 ERR1769415_7181 ERR1769415_7182 ERR1769415_7183 ERR1769415_7199 ERR1769415_7204 ERR1769415_7213 ERR1769415_7214 ERR1769415_7229 ERR1769415_7234 ERR1769415_7239 ERR1769415_7242 ERR1769415_7243 ERR1769415_7246 ERR1769415_7249 ERR1769415_7255 ERR1769415_7262 ERR1769415_7263 ERR1769415_7270 ERR1769415_7283 ERR1769415_7284 ERR1769415_7288 ERR1769415_7298 ERR1769415_7302 ERR1769415_7304 ERR1769415_7310 ERR1769415_7313 ERR1769415_7323 ERR1769415_7329 ERR1769415_7330 ERR1769415_7331 ERR1769415_7337 ERR1769415_7338 ERR1769415_7347 ERR1769415_7349 ERR1769415_7351 ERR1769415_7352 ERR1769415_7354 ERR1769415_7355 ERR1769415_7360 ERR1769415_7363 ERR1769415_7366 ERR1769415_7378 ERR1769415_7382 ERR1769415_7430 ERR1769415_7432 ERR1769415_7435 ERR1769415_7441 ERR1769415_7444 ERR1769415_7450 ERR1769415_7455 ERR1769415_7460 ERR1769415_7473 ERR1769415_7474 ERR1769415_7477 ERR1769415_7478 ERR1769415_7483 ERR1769415_7486 ERR1769415_7490 ERR1769415_7491 ERR1769415_7492 ERR1769415_7500 ERR1769415_7501 ERR1769415_7518 ERR1769415_7519 ERR1769415_7520 ERR1769415_7521 ERR1769415_7527 ERR1769415_7529 ERR1769415_7537 ERR1769415_7543 ERR1769415_7547 ERR1769415_7551 ERR1769415_7553 ERR1769415_7559 ERR1769415_7570 ERR1769415_7572 ERR1769415_7573 ERR1769415_7577 ERR1769415_7581 ERR1769415_7585 ERR1769415_7589 ERR1769415_7590 ERR1769415_7599 ERR1769415_7600 ERR1769415_7607 ERR1769415_7620 ERR1769415_7626 ERR1769415_7627 ERR1769415_7640 ERR1769415_7649 ERR1769415_7650 ERR1769415_7652 ERR1769415_7653 ERR1769415_7656 ERR1769415_7660 ERR1769415_7665 ERR1769415_7676 ERR1769415_7678 ERR1769415_7682 ERR1769415_7683 ERR1769415_7690 ERR1769415_7698 ERR1769415_7705 ERR1769415_7707 ERR1769415_7716 ERR1769415_7723 ERR1769415_7724 ERR1769415_7726 ERR1769415_7737 ERR1769415_7741 ERR1769415_7746 ERR1769415_7748 ERR1769415_7752 ERR1769415_7757 ERR1769415_7758 ERR1769415_7765 ERR1769415_7766 ERR1769415_7775 ERR1769415_7790 ERR1769415_7791 ERR1769415_7793 ERR1769415_7817 ERR1769415_7819 ERR1769415_7829 ERR1769415_7830 ERR1769415_7836 ERR1769415_7841 ERR1769415_7843 ERR1769415_7850 ERR1769415_7851 ERR1769415_7855 ERR1769415_7859 ERR1769415_7860 ERR1769415_7861 ERR1769415_7864 ERR1769415_7867 ERR1769415_7870 ERR1769415_7872 ERR1769415_7874 ERR1769415_7875 ERR1769415_7880 ERR1769415_7886 ERR1769415_7896 ERR1769415_7899 ERR1769415_7909 ERR1769415_7914 ERR1769415_7916 ERR1769415_7922 ERR1769415_7923 ERR1769415_7927 ERR1769415_7928 ERR1769415_7936 ERR1769415_7937 ERR1769415_7939 ERR1769415_7947 ERR1769415_7952 ERR1769415_7965 ERR1769415_7969 ERR1769415_7981 ERR1769415_7983 ERR1769415_7984 ERR1769415_7985 ERR1769415_7986 ERR1769415_7989 ERR1769415_8004 ERR1769415_8015 ERR1769415_8021 ERR1769415_8024 ERR1769415_8030 ERR1769415_8035 ERR1769415_8047 ERR1769415_8048 ERR1769415_8055 ERR1769415_8056 ERR1769415_8068 ERR1769415_8080 ERR1769415_8081 ERR1769415_8090 ERR1769415_8091 ERR1769415_8094 ERR1769415_8101 ERR1769415_8105 ERR1769415_8111 ERR1769415_8113 ERR1769415_8115 ERR1769415_8123 ERR1769415_8126 ERR1769415_8128 ERR1769415_8135 ERR1769415_8137 ERR1769415_8140 ERR1769415_8143 ERR1769415_8145 ERR1769415_8146 ERR1769415_8147 ERR1769415_8148 ERR1769415_8149 ERR1769415_8151 ERR1769415_8152 ERR1769415_8156 ERR1769415_8158 ERR1769415_8163 ERR1769415_8170 ERR1769415_8171 ERR1769415_8172 ERR1769415_8178 ERR1769415_8182 ERR1769415_8184 ERR1769415_8187 ERR1769415_8191 ERR1769415_8198 ERR1769415_8207 ERR1769415_8208 ERR1769415_8218 ERR1769415_8222 ERR1769415_8229 ERR1769415_8230 ERR1769415_8241 ERR1769415_8242 ERR1769415_8250 ERR1769415_8251 ERR1769415_8255 ERR1769415_8266 ERR1769415_8270 ERR1769415_8272 ERR1769415_8281 ERR1769415_8297 ERR1769415_8300 ERR1769415_8301 ERR1769415_8302 ERR1769415_8303 ERR1769415_8313 ERR1769415_8339 ERR1769415_8345 ERR1769415_8348 ERR1769415_8355 ERR1769415_8361 ERR1769415_8363 ERR1769415_8373 ERR1769415_8381 ERR1769415_8384 ERR1769415_8418 ERR1769415_8426 ERR1769415_8427 ERR1769415_8430 ERR1769415_8435 ERR1769415_8443 ERR1769415_8444 ERR1769415_8446 ERR1769415_8449 ERR1769415_8450 ERR1769415_8453 ERR1769415_8456 ERR1769415_8464 ERR1769415_8465 ERR1769415_8469 ERR1769415_8482 ERR1769415_8483 ERR1769415_8495 ERR1769415_8498 ERR1769415_8503 ERR1769415_8504 ERR1769415_8505 ERR1769415_8506 ERR1769415_8510 ERR1769415_8511 ERR1769415_8514 ERR1769415_8516 ERR1769415_8518 ERR1769415_8532 ERR1769415_8533 ERR1769415_8535 ERR1769415_8546 ERR1769415_8548 ERR1769415_8560 ERR1769415_8561 ERR1769415_8565 ERR1769415_8570 ERR1769415_8571 ERR1769415_8579 ERR1769415_8585 ERR1769415_8600 ERR1769415_8601 ERR1769415_8603 ERR1769415_8605 ERR1769415_8606 ERR1769415_8610 ERR1769415_8615 ERR1769415_8621 ERR1769415_8626 ERR1769415_8635 ERR1769415_8639 ERR1769415_8642 ERR1769415_8643 ERR1769415_8644 ERR1769415_8645 ERR1769415_8649 ERR1769415_8651 ERR1769415_8652 ERR1769415_8657 ERR1769415_8660 ERR1769415_8664 ERR1769415_8671 ERR1769415_8676 ERR1769415_8679 ERR1769415_8688 ERR1769415_8695 ERR1769415_8696 ERR1769415_8708 ERR1769415_8722 ERR1769415_8726 ERR1769415_8728 ERR1769415_8729 ERR1769415_8740 ERR1769415_8743 ERR1769415_8751 ERR1769415_8757 ERR1769415_8761 ERR1769415_8768 ERR1769415_8774 ERR1769415_8780 ERR1769415_8785 ERR1769415_8786 ERR1769415_8787 ERR1769415_8788 ERR1769415_8789 ERR1769415_8802 ERR1769415_8805 ERR1769415_8806 ERR1769415_8808 ERR1769415_8814 ERR1769415_8818 ERR1769415_8819 ERR1769415_8825 ERR1769415_8834 ERR1769415_8842 ERR1769415_8845 ERR1769415_8846 ERR1769415_8854 ERR1769415_8867 ERR1769415_8869 ERR1769415_8870 ERR1769415_8877 ERR1769415_8878 ERR1769415_8879 ERR1769415_8896 ERR1769415_8899 ERR1769415_8904 ERR1769415_8905 ERR1769415_8906 ERR1769415_8907 ERR1769415_8910 ERR1769415_8929 ERR1769415_8932 ERR1769415_8940 ERR1769415_8959 ERR1769415_8965 ERR1769415_8969 ERR1769415_8972 ERR1769415_8974 ERR1769415_8976 ERR1769415_8977 ERR1769415_8978 ERR1769415_8980 ERR1769415_8983 ERR1769415_8989 ERR1769415_8992 ERR1769415_8999 ERR1769415_9006 ERR1769415_9007 ERR1769415_9011 ERR1769415_9032 ERR1769415_9036 ERR1769415_9038 ERR1769415_9040 ERR1769415_9041 ERR1769415_9047 ERR1769415_9049 ERR1769415_9051 ERR1769415_9052 ERR1769415_9055 ERR1769415_9056 ERR1769415_9057 ERR1769415_9064 ERR1769415_9067 ERR1769415_9072 ERR1769415_9073 ERR1769415_9075 ERR1769415_9088 ERR1769415_9093 ERR1769415_9094 ERR1769415_9097 ERR1769415_9098 ERR1769415_9099 ERR1769415_9101 ERR1769415_9106 ERR1769415_9107 ERR1769415_9108 ERR1769415_9112 ERR1769415_9126 ERR1769415_9134 ERR1769415_9135 ERR1769415_9145 ERR1769415_9150 ERR1769415_9153 ERR1769415_9160 ERR1769415_9168 ERR1769415_9180 ERR1769415_9194 ERR1769415_9199 ERR1769415_9208 ERR1769415_9210 ERR1769415_9217 ERR1769415_9219 ERR1769415_9223 ERR1769415_9224 ERR1769415_9232 ERR1769415_9236 ERR1769415_9242 ERR1769415_9249 ERR1769415_9250 ERR1769415_9256 ERR1769415_9258 ERR1769415_9265 ERR1769415_9280 ERR1769415_9293 ERR1769415_9300 ERR1769415_9305 ERR1769415_9310 ERR1769415_9311 ERR1769415_9317 ERR1769415_9319 ERR1769415_9323 ERR1769415_9328 ERR1769415_9332 ERR1769415_9335 ERR1769415_9340 ERR1769415_9355 ERR1769415_9364 ERR1769415_9369 ERR1769415_9372 ERR1769415_9375 ERR1769415_9380 ERR1769415_9387 ERR1769415_9391 ERR1769415_9394 ERR1769415_9395 ERR1769415_9399 ERR1769415_9402 ERR1769415_9410 ERR1769415_9411 ERR1769415_9412 ERR1769415_9416 ERR1769415_9419 ERR1769415_9427 ERR1769415_9429 ERR1769415_9430 ERR1769415_9436 ERR1769415_9449 ERR1769415_9450 ERR1769415_9452 ERR1769415_9455 ERR1769415_9458 ERR1769415_9459 ERR1769415_9461 ERR1769415_9465 ERR1769415_9467 ERR1769415_9471 ERR1769415_9474 ERR1769415_9479 ERR1769415_9483 ERR1769415_9491 ERR1769415_9497 ERR1769415_9507 ERR1769415_9518 ERR1769415_9521 ERR1769415_9539 ERR1769415_9541 ERR1769415_9543 ERR1769415_9545 ERR1769415_9554 ERR1769415_9559 ERR1769415_9564 ERR1769415_9570 ERR1769415_9573 ERR1769415_9577 ERR1769415_9580 ERR1769415_9583 ERR1769415_9585 ERR1769415_9586 ERR1769415_9592 ERR1769415_9593 ERR1769415_9598 ERR1769415_9607 ERR1769415_9609 ERR1769415_9610 ERR1769415_9622 ERR1769415_9625 ERR1769415_9627 ERR1769415_9638 ERR1769415_9639 ERR1769415_9643 ERR1769415_9646 ERR1769415_9651 ERR1769415_9653 ERR1769415_9657 ERR1769415_9671 ERR1769415_9672 ERR1769415_9696 ERR1769415_9704 ERR1769415_9707 ERR1769415_9708 ERR1769415_9713 ERR1769415_9718 ERR1769415_9719 ERR1769415_9721 ERR1769415_9729 ERR1769415_9730 ERR1769415_9734 ERR1769415_9738 ERR1769415_9739 ERR1769415_9740 ERR1769415_9745 ERR1769415_9746 ERR1769415_9750 ERR1769415_9763 ERR1769415_9769 ERR1769415_9770 ERR1769415_9771 ERR1769415_9780 ERR1769415_9786 ERR1769415_9798 ERR1769415_9803 ERR1769415_9804 ERR1769415_9805 ERR1769415_9818 ERR1769415_9839 ERR1769415_9840 ERR1769415_9845 ERR1769415_9855 ERR1769415_9858 ERR1769415_9862 ERR1769415_9864 ERR1769415_9866 ERR1769415_9874 ERR1769415_9875 ERR1769415_9877 ERR1769415_9885 ERR1769415_9889 ERR1769415_9892 ERR1769415_9899 ERR1769415_9912 ERR1769415_9914 ERR1769415_9942 ERR1769415_9944 ERR1769415_9946 ERR1769415_9950 ERR1769415_9960 ERR1769415_9962 ERR1769415_9964 ERR1769415_9970 ERR1769415_9971 ERR1769415_9995 ERR1769415_9996 ERR1769415_9997 ERR1769415_10002 ERR1769415_10006 ERR1769415_10009 ERR1769415_10019 ERR1769415_10024 ERR1769415_10025 ERR1769415_10034 ERR1769415_10040 ERR1769415_10051 ERR1769415_10057 ERR1769415_10058 ERR1769415_10061 ERR1769415_10063 ERR1769415_10064 ERR1769415_10065 ERR1769415_10070 ERR1769415_10071 ERR1769415_10079 ERR1769415_10081 ERR1769415_10082 ERR1769415_10084 ERR1769415_10086 ERR1769415_10098 ERR1769415_10104 ERR1769415_10105 ERR1769415_10111 ERR1769415_10112 ERR1769415_10122 ERR1769415_10139 ERR1769415_10149 ERR1769415_10150 ERR1769415_10151 ERR1769415_10154 ERR1769415_10160 ERR1769415_10162 ERR1769415_10166 ERR1769415_10167 ERR1769415_10173 ERR1769415_10174 ERR1769415_10175 ERR1769415_10183 ERR1769415_10194 ERR1769415_10196 ERR1769415_10203 ERR1769415_10210 ERR1769415_10222 ERR1769415_10228 ERR1769415_10229 ERR1769415_10231 ERR1769415_10232 ERR1769415_10238 ERR1769415_10242 ERR1769415_10246 ERR1769415_10247 ERR1769415_10252 ERR1769415_10255 ERR1769415_10262 ERR1769415_10263 ERR1769415_10272 ERR1769415_10273 ERR1769415_10283 ERR1769415_10299 ERR1769415_10304 ERR1769415_10312 ERR1769415_10314 ERR1769415_10325 ERR1769415_10335 ERR1769415_10345 ERR1769415_10353 ERR1769415_10356 ERR1769415_10357 ERR1769415_10364 ERR1769415_10372 ERR1769415_10373 ERR1769415_10374 ERR1769415_10376 ERR1769415_10379 ERR1769415_10382 ERR1769415_10391 ERR1769415_10402 ERR1769415_10403 ERR1769415_10406 ERR1769415_10410 ERR1769415_10420 ERR1769415_10424 ERR1769415_10430 ERR1769415_10431 ERR1769415_10435 ERR1769415_10439 ERR1769415_10440 ERR1769415_10442 ERR1769415_10449 ERR1769415_10455 ERR1769415_10479 ERR1769415_10486 ERR1769415_10490 ERR1769415_10502 ERR1769415_10508 ERR1769415_10515 ERR1769415_10516 ERR1769415_10517 ERR1769415_10533 ERR1769415_10534 ERR1769415_10540 ERR1769415_10545 ERR1769415_10557 ERR1769415_10565 ERR1769415_10566 ERR1769415_10574 ERR1769415_10581 ERR1769415_10591 ERR1769415_10594 ERR1769415_10608 ERR1769415_10610 ERR1769415_10624 ERR1769415_10629 ERR1769415_10633 ERR1769415_10636 ERR1769415_10640 ERR1769415_10641 ERR1769415_10644 ERR1769415_10654 ERR1769415_10656 ERR1769415_10657 ERR1769415_10658 ERR1769415_10667 ERR1769415_10668 ERR1769415_10670 ERR1769415_10680 ERR1769415_10681 ERR1769415_10691 ERR1769415_10709 ERR1769415_10717 ERR1769415_10727 ERR1769415_10732 ERR1769415_10735 ERR1769415_10736 ERR1769415_10748 ERR1769415_10751 ERR1769415_10753 ERR1769415_10756 ERR1769415_10759 ERR1769415_10766 ERR1769415_10770 ERR1769415_10771 ERR1769415_10772 ERR1769415_10773 ERR1769415_10776 ERR1769415_10777 ERR1769415_10780 ERR1769415_10789 ERR1769415_10798 ERR1769415_10801 ERR1769415_10804 ERR1769415_10808 ERR1769415_10809 ERR1769415_10811 ERR1769415_10816 ERR1769415_10818 ERR1769415_10822 ERR1769415_10823 ERR1769415_10825 ERR1769415_10826 ERR1769415_10838 ERR1769415_10845 ERR1769415_10854 ERR1769415_10864 ERR1769415_10882 ERR1769415_10895 ERR1769415_10896 ERR1769415_10897 ERR1769415_10900 ERR1769415_10904 ERR1769415_10915 ERR1769415_10923 ERR1769415_10929 ERR1769415_10930 ERR1769415_10931 ERR1769415_10932 ERR1769415_10936 ERR1769415_10937 ERR1769415_10938 ERR1769415_10949 ERR1769415_10950 ERR1769415_10954 ERR1769415_10958 ERR1769415_10963 ERR1769415_10965 ERR1769415_10967 ERR1769415_10971 ERR1769415_10975 ERR1769415_10976 ERR1769415_10978 ERR1769415_11000 ERR1769415_11002 ERR1769415_11010 ERR1769415_11011 ERR1769415_11012 ERR1769415_11014 ERR1769415_11016 ERR1769415_11025 ERR1769415_11026 ERR1769415_11027 ERR1769415_11031 ERR1769415_11038 ERR1769415_11057 ERR1769415_11058 ERR1769415_11067 ERR1769415_11072 ERR1769415_11074 ERR1769415_11095 ERR1769415_11096 ERR1769415_11102 ERR1769415_11108 ERR1769415_11114 ERR1769415_11115 ERR1769415_11116 ERR1769415_11125 ERR1769415_11132 ERR1769415_11145 ERR1769415_11147 ERR1769415_11152 ERR1769415_11162 ERR1769415_11166 ERR1769415_11171 ERR1769415_11172 ERR1769415_11184 ERR1769415_11189 ERR1769415_11191 ERR1769415_11194 ERR1769415_11197 ERR1769415_11200 ERR1769415_11207 ERR1769415_11215 ERR1769415_11216 ERR1769415_11219 ERR1769415_11220 ERR1769415_11222 ERR1769415_11223 ERR1769415_11246 ERR1769415_11250 ERR1769415_11255 ERR1769415_11263 ERR1769415_11266 ERR1769415_11267 ERR1769415_11288 ERR1769415_11291 ERR1769415_11292 ERR1769415_11295 ERR1769415_11305 ERR1769415_11306 ERR1769415_11311 ERR1769415_11312 ERR1769415_11315 ERR1769415_11324 ERR1769415_11327 ERR1769415_11329 ERR1769415_11332 ERR1769415_11345 ERR1769415_11351 ERR1769415_11353 ERR1769415_11368 ERR1769415_11385 ERR1769415_11388 ERR1769415_11389 ERR1769415_11401 ERR1769415_11412 ERR1769415_11413 ERR1769415_11415 ERR1769415_11418 ERR1769415_11427 ERR1769415_11440 ERR1769415_11442 ERR1769415_11444 ERR1769415_11448 ERR1769415_11455 ERR1769415_11459 ERR1769415_11461 ERR1769415_11463 ERR1769415_11472 ERR1769415_11477 ERR1769415_11478 ERR1769415_11486 ERR1769415_11501 ERR1769415_11502 ERR1769415_11505 ERR1769415_11524 ERR1769415_11525 ERR1769415_11544 ERR1769415_11546 ERR1769415_11548 ERR1769415_11550 ERR1769415_11554 ERR1769415_11561 ERR1769415_11565 ERR1769415_11575 ERR1769415_11582 ERR1769415_11588 ERR1769415_11601 ERR1769415_11603 ERR1769415_11604 ERR1769415_11605 ERR1769415_11609 ERR1769415_11619 ERR1769415_11628 ERR1769415_11630 ERR1769415_11631 ERR1769415_11633 ERR1769415_11637 ERR1769415_11643 ERR1769415_11646 ERR1769415_11648 ERR1769415_11655 ERR1769415_11656 ERR1769415_11669 ERR1769415_11671 ERR1769415_11683 ERR1769415_11685 ERR1769415_11687 ERR1769415_11692 ERR1769415_11693 ERR1769415_11702 ERR1769415_11705 ERR1769415_11706 ERR1769415_11707 ERR1769415_11708 ERR1769415_11715 ERR1769415_11725 ERR1769415_11729 ERR1769415_11732 ERR1769415_11745 ERR1769415_11746 ERR1769415_11749 ERR1769415_11753 ERR1769415_11755 ERR1769415_11761 ERR1769415_11775 ERR1769415_11776 ERR1769415_11778 ERR1769415_11779 ERR1769415_11788 ERR1769415_11801 ERR1769415_11806 ERR1769415_11811 ERR1769415_11812 ERR1769415_11816 ERR1769415_11820 ERR1769415_11827 ERR1769415_11828 ERR1769415_11832 ERR1769415_11833 ERR1769415_11834 ERR1769415_11845 ERR1769415_11850 ERR1769415_11851 ERR1769415_11868 ERR1769415_11872 ERR1769415_11875 ERR1769415_11880 ERR1769415_11881 ERR1769415_11894 ERR1769415_11895 ERR1769415_11899 ERR1769415_11900 ERR1769415_11904 ERR1769415_11910 ERR1769415_11911 ERR1769415_11921 ERR1769415_11934 ERR1769415_11945 ERR1769415_11946 ERR1769415_11949 ERR1769415_11960 ERR1769415_11962 ERR1769415_11968 ERR1769415_11971 ERR1769415_11972 ERR1769415_11982 ERR1769415_11983 ERR1769415_11994 ERR1769415_11996 ERR1769415_11998 ERR1769415_12011 ERR1769415_12013 ERR1769415_12015 ERR1769415_12018 ERR1769415_12021 ERR1769415_12022 ERR1769415_12036 ERR1769415_12046 ERR1769415_12056 ERR1769415_12058 ERR1769415_12063 ERR1769415_12065 ERR1769415_12076 ERR1769415_12081 ERR1769415_12085 ERR1769415_12089 ERR1769415_12096 ERR1769415_12097 ERR1769415_12098 ERR1769415_12101 ERR1769415_12103 ERR1769415_12104 ERR1769415_12105 ERR1769415_12108 ERR1769415_12109 ERR1769415_12125 ERR1769415_12126 ERR1769415_12138 ERR1769415_12141 ERR1769415_12147 ERR1769415_12151 ERR1769415_12154 ERR1769415_12173 ERR1769415_12181 ERR1769415_12189 ERR1769415_12207 ERR1769415_12209 ERR1769415_12210 ERR1769415_12212 ERR1769415_12218 ERR1769415_12220 ERR1769415_12222 ERR1769415_12225 ERR1769415_12226 ERR1769415_12227 ERR1769415_12228 ERR1769415_12233 ERR1769415_12235 ERR1769415_12236 ERR1769415_12246 ERR1769415_12252 ERR1769415_12254 ERR1769415_12255 ERR1769415_12263 ERR1769415_12264 ERR1769415_12270 ERR1769415_12273 ERR1769415_12278 ERR1769415_12280 ERR1769415_12281 ERR1769415_12286 ERR1769415_12287 ERR1769415_12295 ERR1769415_12296 ERR1769415_12302 ERR1769415_12314 ERR1769415_12318 ERR1769415_12323 ERR1769415_12324 ERR1769415_12326 ERR1769415_12331 ERR1769415_12332 ERR1769415_12335 ERR1769415_12339 ERR1769415_12345 ERR1769415_12352 ERR1769415_12353 ERR1769415_12355 ERR1769415_12359 ERR1769415_12360 ERR1769415_12361 ERR1769415_12362 ERR1769415_12367 ERR1769415_12371 ERR1769415_12376 ERR1769415_12380 ERR1769415_12385 ERR1769415_12387 ERR1769415_12391 ERR1769415_12392 ERR1769415_12399 ERR1769415_12422 ERR1769415_12444 ERR1769415_12459 ERR1769415_12460 ERR1769415_12467 ERR1769415_12470 ERR1769415_12472 ERR1769415_12473 ERR1769415_12478 ERR1769415_12486 ERR1769415_12499 ERR1769415_12506 ERR1769415_12507 ERR1769415_12509 ERR1769415_12512 ERR1769415_12519 ERR1769415_12522 ERR1769415_12531 ERR1769415_12543 ERR1769415_12545 ERR1769415_12547 ERR1769415_12548 ERR1769415_12550 ERR1769415_12553 ERR1769415_12568 ERR1769415_12574 ERR1769415_12587 ERR1769415_12593 ERR1769415_12595 ERR1769415_12600 ERR1769415_12611 ERR1769415_12616 ERR1769415_12617 ERR1769415_12633 ERR1769415_12634 ERR1769415_12635 ERR1769415_12642 ERR1769415_12645 ERR1769415_12647 ERR1769415_12654 ERR1769415_12667 ERR1769415_12668 ERR1769415_12674 ERR1769415_12677 ERR1769415_12684 ERR1769415_12691 ERR1769415_12692 ERR1769415_12704 ERR1769415_12709 ERR1769415_12715 ERR1769415_12720 ERR1769415_12721 ERR1769415_12722 ERR1769415_12724 ERR1769415_12730 ERR1769415_12744 ERR1769415_12746 ERR1769415_12754 ERR1769415_12764 ERR1769415_12767 ERR1769415_12773 ERR1769415_12776 ERR1769415_12779 ERR1769415_12780 ERR1769415_12791 ERR1769415_12792 ERR1769415_12793 ERR1769415_12803 ERR1769415_12804 ERR1769415_12807 ERR1769415_12813 ERR1769415_12817 ERR1769415_12823 ERR1769415_12824 ERR1769415_12836 ERR1769415_12839 ERR1769415_12853 ERR1769415_12854 ERR1769415_12856 ERR1769415_12858 ERR1769415_12859 ERR1769415_12862 ERR1769415_12869 ERR1769415_12871 ERR1769415_12873 ERR1769415_12880 ERR1769415_12881 ERR1769415_12882 ERR1769415_12889 ERR1769415_12893 ERR1769415_12910 ERR1769415_12917 ERR1769415_12920 ERR1769415_12921 ERR1769415_12922 ERR1769415_12936 ERR1769415_12945 ERR1769415_12954 ERR1769415_12955 ERR1769415_12960 ERR1769415_12966 ERR1769415_12980 ERR1769415_12988 ERR1769415_12991 ERR1769415_12997 ERR1769415_12999 ERR1769415_13001 ERR1769415_13003 ERR1769415_13007 ERR1769415_13009 ERR1769415_13013 ERR1769415_13020 ERR1769415_13021 ERR1769415_13030 ERR1769415_13031 ERR1769415_13039 ERR1769415_13042 ERR1769415_13049 ERR1769415_13051 ERR1769415_13053 ERR1769415_13060 ERR1769415_13061 ERR1769415_13067 ERR1769415_13069 ERR1769415_13071 ERR1769415_13072 ERR1769415_13083 ERR1769415_13090 ERR1769415_13105 ERR1769415_13108 ERR1769415_13109 ERR1769415_13110 ERR1769415_13116 ERR1769415_13121 ERR1769415_13129 ERR1769415_13130 ERR1769415_13131 ERR1769415_13133 ERR1769415_13143 ERR1769415_13146 ERR1769415_13156 ERR1769415_13159 ERR1769415_13175 ERR1769415_13177 ERR1769415_13189 ERR1769415_13195 ERR1769415_13197 ERR1769415_13198 ERR1769415_13200 ERR1769415_13203 ERR1769415_13205 ERR1769415_13208 ERR1769415_13211 ERR1769415_13212 ERR1769415_13217 ERR1769415_13219 ERR1769415_13232 ERR1769415_13246 ERR1769415_13249 ERR1769415_13251 ERR1769415_13256 ERR1769415_13258 ERR1769415_13264 ERR1769415_13265 ERR1769415_13272 ERR1769415_13275 ERR1769415_13279 ERR1769415_13288 ERR1769415_13289 ERR1769415_13293 ERR1769415_13296 ERR1769415_13297 ERR1769415_13303 ERR1769415_13312 ERR1769415_13315 ERR1769415_13319 ERR1769415_13320 ERR1769415_13324 ERR1769415_13327 ERR1769415_13344 ERR1769415_13354 ERR1769415_13357 ERR1769415_13359 ERR1769415_13373 ERR1769415_13384 ERR1769415_13394 ERR1769415_13401 ERR1769415_13402 ERR1769415_13407 ERR1769415_13411 ERR1769415_13413 ERR1769415_13418 ERR1769415_13421 ERR1769415_13427 ERR1769415_13428 ERR1769415_13431 ERR1769415_13446 ERR1769415_13448 ERR1769415_13458 ERR1769415_13463 ERR1769415_13466 ERR1769415_13481 ERR1769415_13484 ERR1769415_13490 ERR1769415_13495 ERR1769415_13499 ERR1769415_13508 ERR1769415_13513 ERR1769415_13514 ERR1769415_13518 ERR1769415_13541 ERR1769415_13542 ERR1769415_13548 ERR1769415_13550 ERR1769415_13553 ERR1769415_13557 ERR1769415_13558 ERR1769415_13562 ERR1769415_13568 ERR1769415_13573 ERR1769415_13575 ERR1769415_13580 ERR1769415_13585 ERR1769415_13595 ERR1769415_13597 ERR1769415_13598 ERR1769415_13600 ERR1769415_13601 ERR1769415_13602 ERR1769415_13603 ERR1769415_13607 ERR1769415_13623 ERR1769415_13633 ERR1769415_13658 ERR1769415_13660 ERR1769415_13661 ERR1769415_13664 ERR1769415_13672 ERR1769415_13677 ERR1769415_13680 ERR1769415_13684 ERR1769415_13686 ERR1769415_13687 ERR1769415_13688 ERR1769415_13689 ERR1769415_13695 ERR1769415_13701 ERR1769415_13706 ERR1769415_13709 ERR1769415_13710 ERR1769415_13712 ERR1769415_13713 ERR1769415_13714 ERR1769415_13715 ERR1769415_13720 ERR1769415_13725 ERR1769415_13730 ERR1769415_13733 ERR1769415_13736 ERR1769415_13751 ERR1769415_13757 ERR1769415_13758 ERR1769415_13766 ERR1769415_13769 ERR1769415_13770 ERR1769415_13776 ERR1769415_13793 ERR1769415_13794 ERR1769415_13796 ERR1769415_13797 ERR1769415_13804 ERR1769415_13806 ERR1769415_13807 ERR1769415_13818 ERR1769415_13820 ERR1769415_13823 ERR1769415_13824 ERR1769415_13827 ERR1769415_13832 ERR1769415_13836 ERR1769415_13839 ERR1769415_13840 ERR1769415_13849 ERR1769415_13852 ERR1769415_13853 ERR1769415_13857 ERR1769415_13868 ERR1769415_13869 ERR1769415_13870 ERR1769415_13872 ERR1769415_13881 ERR1769415_13883 ERR1769415_13884 ERR1769415_13885 ERR1769415_13889 ERR1769415_13890 ERR1769415_13895 ERR1769415_13897 ERR1769415_13902 ERR1769415_13911 ERR1769415_13915 ERR1769415_13917 ERR1769415_13920 ERR1769415_13926 ERR1769415_13927 ERR1769415_13929 ERR1769415_13932 ERR1769415_13935 ERR1769415_13944 ERR1769415_13962 ERR1769415_13963 ERR1769415_13964 ERR1769415_13971 ERR1769415_13977 ERR1769415_13982 ERR1769415_13984 ERR1769415_13998 ERR1769415_14003 ERR1769415_14005 ERR1769415_14008 ERR1769415_14010 ERR1769415_14011 ERR1769415_14023 ERR1769415_14029 ERR1769415_14030 ERR1769415_14035 ERR1769415_14037 ERR1769415_14046 ERR1769415_14047 ERR1769415_14059 ERR1769415_14061 ERR1769415_14069 ERR1769415_14077 ERR1769415_14080 ERR1769415_14082 ERR1769415_14088 ERR1769415_14090 ERR1769415_14091 ERR1769415_14097 ERR1769415_14102 ERR1769415_14116 ERR1769415_14118 ERR1769415_14127 ERR1769415_14145 ERR1769415_14147 ERR1769415_14150 ERR1769415_14151 ERR1769415_14154 ERR1769415_14158 ERR1769415_14165 ERR1769415_14169 ERR1769415_14170 ERR1769415_14174 ERR1769415_14175 ERR1769415_14178 ERR1769415_14179 ERR1769415_14203 ERR1769415_14205 ERR1769415_14210 ERR1769415_14212 ERR1769415_14214 ERR1769415_14218 ERR1769415_14219 ERR1769415_14225 ERR1769415_14227 ERR1769415_14230 ERR1769415_14232 ERR1769415_14239 ERR1769415_14240 ERR1769415_14242 ERR1769415_14248 ERR1769415_14249 ERR1769415_14261 ERR1769415_14266 ERR1769415_14269 ERR1769415_14274 ERR1769415_14275 ERR1769415_14286 ERR1769415_14293 ERR1769415_14303 ERR1769415_14308 ERR1769415_14318 ERR1769415_14319 ERR1769415_14320 ERR1769415_14332 ERR1769415_14340 ERR1769415_14341 ERR1769415_14343 ERR1769415_14350 ERR1769415_14354 ERR1769415_14355 ERR1769415_14357 ERR1769415_14363 ERR1769415_14364 ERR1769415_14367 ERR1769415_14373 ERR1769415_14375 ERR1769415_14376 ERR1769415_14384 ERR1769415_14385 ERR1769415_14407 ERR1769415_14410 ERR1769415_14416 ERR1769415_14417 ERR1769415_14431 ERR1769415_14432 ERR1769415_14435 ERR1769415_14441 ERR1769415_14463 ERR1769415_14468 ERR1769415_14469 ERR1769415_14470 ERR1769415_14477 ERR1769415_14483 ERR1769415_14489 ERR1769415_14496 ERR1769415_14500 ERR1769415_14502 ERR1769415_14505 ERR1769415_14507 ERR1769415_14509 ERR1769415_14515 ERR1769415_14519 ERR1769415_14528 ERR1769415_14531 ERR1769415_14535 ERR1769415_14542 ERR1769415_14544 ERR1769415_14559 ERR1769415_14564 ERR1769415_14567 ERR1769415_14574 ERR1769415_14580 ERR1769415_14585 ERR1769415_14586 ERR1769415_14592 ERR1769415_14593 ERR1769415_14599 ERR1769415_14600 ERR1769415_14601 ERR1769415_14603 ERR1769415_14606 ERR1769415_14617 ERR1769415_14621 ERR1769415_14622 ERR1769415_14627 ERR1769415_14631 ERR1769415_14635 ERR1769415_14637 ERR1769415_14639 ERR1769415_14654 ERR1769415_14657 ERR1769415_14667 ERR1769415_14671 ERR1769415_14676 ERR1769415_14680 ERR1769415_14685 ERR1769415_14687 ERR1769415_14693 ERR1769415_14696 ERR1769415_14709 ERR1769415_14711 ERR1769415_14712 ERR1769415_14715 ERR1769415_14716 ERR1769415_14717 ERR1769415_14718 ERR1769415_14723 ERR1769415_14727 ERR1769415_14729 ERR1769415_14731 ERR1769415_14733 ERR1769415_14735 ERR1769415_14740 ERR1769415_14743 ERR1769415_14754 ERR1769415_14755 ERR1769415_14757 ERR1769415_14760 ERR1769415_14763 ERR1769415_14765 ERR1769415_14768 ERR1769415_14769 ERR1769415_14776 ERR1769415_14777 ERR1769415_14778 ERR1769415_14789 ERR1769415_14799 ERR1769415_14801 ERR1769415_14825 ERR1769415_14828 ERR1769415_14829 ERR1769415_14833 ERR1769415_14840 ERR1769415_14857 ERR1769415_14869 ERR1769415_14871 ERR1769415_14879 ERR1769415_14880 ERR1769415_14885 ERR1769415_14888 ERR1769415_14901 ERR1769415_14902 ERR1769415_14907 ERR1769415_14920 ERR1769415_14921 ERR1769415_14925 ERR1769415_14938 ERR1769415_14940 ERR1769415_14943 ERR1769415_14945 ERR1769415_14948 ERR1769415_14957 ERR1769415_14961 ERR1769415_14966 ERR1769415_14982 ERR1769415_14986 ERR1769415_14987 ERR1769415_14998 ERR1769415_15007 ERR1769415_15008 ERR1769415_15009 ERR1769415_15011 ERR1769415_15017 ERR1769415_15040 ERR1769415_15042 ERR1769415_15043 ERR1769415_15045 ERR1769415_15053 ERR1769415_15056 ERR1769415_15059 ERR1769415_15060 ERR1769415_15062 ERR1769415_15065 ERR1769415_15066 ERR1769415_15072 ERR1769415_15080 ERR1769415_15081 ERR1769415_15085 ERR1769415_15095 ERR1769415_15102 ERR1769415_15105 ERR1769415_15106 ERR1769415_15108 ERR1769415_15109 ERR1769415_15116 ERR1769415_15118 ERR1769415_15119 ERR1769415_15123 ERR1769415_15129 ERR1769415_15131 ERR1769415_15133 ERR1769415_15140 ERR1769415_15150 ERR1769415_15154 ERR1769415_15162 ERR1769415_15174 ERR1769415_15177 ERR1769415_15178 ERR1769415_15179 ERR1769415_15182 ERR1769415_15185 ERR1769415_15188 ERR1769415_15201 ERR1769415_15211 ERR1769415_15212 ERR1769415_15215 ERR1769415_15222 ERR1769415_15225 ERR1769415_15239 ERR1769415_15240 ERR1769415_15244 ERR1769415_15247 ERR1769415_15254 ERR1769415_15258 ERR1769415_15283 ERR1769415_15284 ERR1769415_15292 ERR1769415_15293 ERR1769415_15296 ERR1769415_15298 ERR1769415_15311 ERR1769415_15322 ERR1769415_15330 ERR1769415_15333 ERR1769415_15334 ERR1769415_15339 ERR1769415_15344 ERR1769415_15349 ERR1769415_15354 ERR1769415_15358 ERR1769415_15360 ERR1769415_15361 ERR1769415_15365 ERR1769415_15366 ERR1769415_15367 ERR1769415_15368 ERR1769415_15369 ERR1769415_15372 ERR1769415_15374 ERR1769415_15375 ERR1769415_15376 ERR1769415_15377 ERR1769415_15379 ERR1769415_15385 ERR1769415_15386 ERR1769415_15388 ERR1769415_15394 ERR1769415_15395 ERR1769415_15398 ERR1769415_15404 ERR1769415_15409 ERR1769415_15419 ERR1769415_15420 ERR1769415_15421 ERR1769415_15423 ERR1769415_15424 ERR1769415_15432 ERR1769415_15434 ERR1769415_15435 ERR1769415_15436 ERR1769415_15440 ERR1769415_15442 ERR1769415_15453 ERR1769415_15455 ERR1769415_15457 ERR1769415_15458 ERR1769415_15460 ERR1769415_15466 ERR1769415_15470 ERR1769415_15472 ERR1769415_15474 ERR1769415_15476 ERR1769415_15497 ERR1769415_15498 ERR1769415_15499 ERR1769415_15500 ERR1769415_15503 ERR1769415_15511 ERR1769415_15514 ERR1769415_15516 ERR1769415_15521 ERR1769415_15526 ERR1769415_15528 ERR1769415_15535 ERR1769415_15543 ERR1769415_15549 ERR1769415_15550 ERR1769415_15559 ERR1769415_15560 ERR1769415_15561 ERR1769415_15562 ERR1769415_15565 ERR1769415_15566 ERR1769415_15569 ERR1769415_15575 ERR1769415_15590 ERR1769415_15601 ERR1769415_15605 ERR1769415_15631 ERR1769415_15635 ERR1769415_15640 ERR1769415_15641 ERR1769415_15642 ERR1769415_15654 ERR1769415_15658 ERR1769415_15661 ERR1769415_15662 ERR1769415_15666 ERR1769415_15670 ERR1769415_15674 ERR1769415_15676 ERR1769415_15680 ERR1769415_15684 ERR1769415_15685 ERR1769415_15689 ERR1769415_15701 ERR1769415_15706 ERR1769415_15710 ERR1769415_15712 ERR1769415_15715 ERR1769415_15716 ERR1769415_15722 ERR1769415_15723 ERR1769415_15724 ERR1769415_15727 ERR1769415_15729 ERR1769415_15731 ERR1769415_15733 ERR1769415_15735 ERR1769415_15736 ERR1769415_15737 ERR1769415_15746 ERR1769415_15757 ERR1769415_15785 ERR1769415_15786 ERR1769415_15799 ERR1769415_15802 ERR1769415_15813 ERR1769415_15816 ERR1769415_15818 ERR1769415_15819 ERR1769415_15827 ERR1769415_15831 ERR1769415_15832 ERR1769415_15837 ERR1769415_15838 ERR1769415_15860 ERR1769415_15864 ERR1769415_15866 ERR1769415_15868 ERR1769415_15870 ERR1769415_15871 ERR1769415_15874 ERR1769415_15875 ERR1769415_15879 ERR1769415_15883 ERR1769415_15887 ERR1769415_15888 ERR1769415_15889 ERR1769415_15890 ERR1769415_15894 ERR1769415_15895 ERR1769415_15904 ERR1769415_15913 ERR1769415_15914 ERR1769415_15921 ERR1769415_15925 ERR1769415_15927 ERR1769415_15929 ERR1769415_15930 ERR1769415_15935 ERR1769415_15936 ERR1769415_15937 ERR1769415_15939 ERR1769415_15944 ERR1769415_15947 ERR1769415_15954 ERR1769415_15958 ERR1769415_15960 ERR1769415_15963 ERR1769415_15966 ERR1769415_15967 ERR1769415_15972 ERR1769415_15976 ERR1769415_15978 ERR1769415_15986 ERR1769415_15997 ERR1769415_15998 ERR1769415_16000 ERR1769415_16003 ERR1769415_16006 ERR1769415_16007 ERR1769415_16010 ERR1769415_16013 ERR1769415_16015 ERR1769415_16021 ERR1769415_16025 ERR1769415_16028 ERR1769415_16029 ERR1769415_16031 ERR1769415_16032 ERR1769415_16033 ERR1769415_16042 ERR1769415_16044 ERR1769415_16049 ERR1769415_16050 ERR1769415_16051 ERR1769415_16056 ERR1769415_16059 ERR1769415_16068 ERR1769415_16070 ERR1769415_16071 ERR1769415_16076 ERR1769415_16077 ERR1769415_16082 ERR1769415_16085 ERR1769415_16088 ERR1769415_16095 ERR1769415_16096 ERR1769415_16103 ERR1769415_16110 ERR1769415_16113 ERR1769415_16116 ERR1769415_16126 ERR1769415_16138 ERR1769415_16144 ERR1769415_16156 ERR1769415_16157 ERR1769415_16169 ERR1769415_16171 ERR1769415_16183 ERR1769415_16185 ERR1769415_16191 ERR1769415_16198 ERR1769415_16207 ERR1769415_16218 ERR1769415_16219 ERR1769415_16226 ERR1769415_16230 ERR1769415_16231 ERR1769415_16236 ERR1769415_16240 ERR1769415_16246 ERR1769415_16249 ERR1769415_16251 ERR1769415_16255 ERR1769415_16259 ERR1769415_16267 ERR1769415_16271 ERR1769415_16274 ERR1769415_16287 ERR1769415_16288 ERR1769415_16299 ERR1769415_16305 ERR1769415_16313 ERR1769415_16316 ERR1769415_16321 ERR1769415_16329 ERR1769415_16330 ERR1769415_16361 ERR1769415_16363 ERR1769415_16372 ERR1769415_16373 ERR1769415_16375 ERR1769415_16385 ERR1769415_16390 ERR1769415_16392 ERR1769415_16396 ERR1769415_16399 ERR1769415_16401 ERR1769415_16406 ERR1769415_16410 ERR1769415_16412 ERR1769415_16421 ERR1769415_16423 ERR1769415_16425 ERR1769415_16430 ERR1769415_16445 ERR1769415_16447 ERR1769415_16454 ERR1769415_16456 ERR1769415_16457 ERR1769415_16459 ERR1769415_16460 ERR1769415_16462 ERR1769415_16469 ERR1769415_16473 ERR1769415_16475 ERR1769415_16478 ERR1769415_16486 ERR1769415_16487 ERR1769415_16497 ERR1769415_16499 ERR1769415_16513 ERR1769415_16516 ERR1769415_16529 ERR1769415_16534 ERR1769415_16539 ERR1769415_16540 ERR1769415_16547 ERR1769415_16549 ERR1769415_16555 ERR1769415_16557 ERR1769415_16558 ERR1769415_16559 ERR1769415_16567 ERR1769415_16568 ERR1769415_16571 ERR1769415_16575 ERR1769415_16582 ERR1769415_16583 ERR1769415_16585 ERR1769415_16587 ERR1769415_16588 ERR1769415_16592 ERR1769415_16611 ERR1769415_16615 ERR1769415_16619 ERR1769415_16620 ERR1769415_16622 ERR1769415_16623 ERR1769415_16629 ERR1769415_16630 ERR1769415_16640 ERR1769415_16642 ERR1769415_16647 ERR1769415_16650 ERR1769415_16664 ERR1769415_16665 ERR1769415_16675 ERR1769415_16677 ERR1769415_16681 ERR1769415_16683 ERR1769415_16690 ERR1769415_16695 ERR1769415_16696 ERR1769415_16710 ERR1769415_16711 ERR1769415_16712 ERR1769415_16713 ERR1769415_16720 ERR1769415_16723 ERR1769415_16725 ERR1769415_16726 ERR1769415_16730 ERR1769415_16733 ERR1769415_16737 ERR1769415_16738 ERR1769415_16741 ERR1769415_16748 ERR1769415_16749 ERR1769415_16765 ERR1769415_16776 ERR1769415_16778 ERR1769415_16779 ERR1769415_16780 ERR1769415_16795 ERR1769415_16807 ERR1769415_16809 ERR1769415_16814 ERR1769415_16817 ERR1769415_16821 ERR1769415_16823 ERR1769415_16827 ERR1769415_16829 ERR1769415_16830 ERR1769415_16831 ERR1769415_16840 ERR1769415_16841 ERR1769415_16842 ERR1769415_16846 ERR1769415_16850 ERR1769415_16856 ERR1769415_16861 ERR1769415_16863 ERR1769415_16865 ERR1769415_16866 ERR1769415_16871 ERR1769415_16873 ERR1769415_16880 ERR1769415_16884 ERR1769415_16885 ERR1769415_16890 ERR1769415_16902 ERR1769415_16904 ERR1769415_16907 ERR1769415_16915 ERR1769415_16920 ERR1769415_16925 ERR1769415_16928 ERR1769415_16933 ERR1769415_16934 ERR1769415_16935 ERR1769415_16937 ERR1769415_16941 ERR1769415_16944 ERR1769415_16948 ERR1769415_16952 ERR1769415_16953 ERR1769415_16956 ERR1769415_16962 ERR1769415_16972 ERR1769415_16977 ERR1769415_16978 ERR1769415_16981 ERR1769415_16984 ERR1769415_16987 ERR1769415_16992 ERR1769415_17000 ERR1769415_17003 ERR1769415_17006 ERR1769415_17012 ERR1769415_17013 ERR1769415_17015 ERR1769415_17020 ERR1769415_17021 ERR1769415_17022 ERR1769415_17025 ERR1769415_17031 ERR1769415_17033 ERR1769415_17034 ERR1769415_17036 ERR1769415_17042 ERR1769415_17044 ERR1769415_17045 ERR1769415_17048 ERR1769415_17055 ERR1769415_17061 ERR1769415_17064 ERR1769415_17080 ERR1769415_17082 ERR1769415_17093 ERR1769415_17094 ERR1769415_17095 ERR1769415_17096 ERR1769415_17105 ERR1769415_17106 ERR1769415_17108 ERR1769415_17122 ERR1769415_17125 ERR1769415_17130 ERR1769415_17140 ERR1769415_17150 ERR1769415_17152 ERR1769415_17158 ERR1769415_17162 ERR1769415_17167 ERR1769415_17169 ERR1769415_17176 ERR1769415_17177 ERR1769415_17179 ERR1769415_17185 ERR1769415_17192 ERR1769415_17193 ERR1769415_17194 ERR1769415_17195 ERR1769415_17198 ERR1769415_17199 ERR1769415_17203 ERR1769415_17204 ERR1769415_17205 ERR1769415_17207 ERR1769415_17208 ERR1769415_17216 ERR1769415_17221 ERR1769415_17230 ERR1769415_17236 ERR1769415_17244 ERR1769415_17246 ERR1769415_17247 ERR1769415_17248 ERR1769415_17259 ERR1769415_17271 ERR1769415_17273 ERR1769415_17274 ERR1769415_17278 ERR1769415_17280 ERR1769415_17286 ERR1769415_17294 ERR1769415_17298 ERR1769415_17299 ERR1769415_17301 ERR1769415_17306 ERR1769415_17312 ERR1769415_17330 ERR1769415_17332 ERR1769415_17334 ERR1769415_17338 ERR1769415_17341 ERR1769415_17345 ERR1769415_17346 ERR1769415_17347 ERR1769415_17361 ERR1769415_17374 ERR1769415_17377 ERR1769415_17385 ERR1769415_17394 ERR1769415_17395 ERR1769415_17398 ERR1769415_17401 ERR1769415_17402 ERR1769415_17407 ERR1769415_17408 ERR1769415_17409 ERR1769415_17414 ERR1769415_17417 ERR1769415_17418 ERR1769415_17419 ERR1769415_17426 ERR1769415_17427 ERR1769415_17437 ERR1769415_17438 ERR1769415_17439 ERR1769415_17447 ERR1769415_17448 ERR1769415_17456 ERR1769415_17462 ERR1769415_17467 ERR1769415_17469 ERR1769415_17472 ERR1769415_17481 ERR1769415_17487 ERR1769415_17489 ERR1769415_17490 ERR1769415_17491 ERR1769415_17493 ERR1769415_17496 ERR1769415_17502 ERR1769415_17503 ERR1769415_17508 ERR1769415_17509 ERR1769415_17514 ERR1769415_17518 ERR1769415_17523 ERR1769415_17526 ERR1769415_17532 ERR1769415_17543 ERR1769415_17544 ERR1769415_17545 ERR1769415_17553 ERR1769415_17555 ERR1769415_17567 ERR1769415_17577 ERR1769415_17586 ERR1769415_17587 ERR1769415_17588 ERR1769415_17596 ERR1769415_17603 ERR1769415_17618 ERR1769415_17629 ERR1769415_17643 ERR1769415_17650 ERR1769415_17652 ERR1769415_17658 ERR1769415_17663 ERR1769415_17675 ERR1769415_17678 ERR1769415_17680 ERR1769415_17682 ERR1769415_17684 ERR1769415_17692 ERR1769415_17698 ERR1769415_17699 ERR1769415_17700 ERR1769415_17710 ERR1769415_17713 ERR1769415_17715 ERR1769415_17717 ERR1769415_17730 ERR1769415_17743 ERR1769415_17745 ERR1769415_17748 ERR1769415_17750 ERR1769415_17766 ERR1769415_17767 ERR1769415_17771 ERR1769415_17789 ERR1769415_17790 ERR1769415_17791 ERR1769415_17798 ERR1769415_17803 ERR1769415_17804 ERR1769415_17806 ERR1769415_17811 ERR1769415_17823 ERR1769415_17824 ERR1769415_17828 ERR1769415_17829 ERR1769415_17830 ERR1769415_17831 ERR1769415_17838 ERR1769415_17843 ERR1769415_17845 ERR1769415_17850 ERR1769415_17852 ERR1769415_17853 ERR1769415_17862 ERR1769415_17865 ERR1769415_17870 ERR1769415_17871 ERR1769415_17873 ERR1769415_17874 ERR1769415_17875 ERR1769415_17884 ERR1769415_17908 ERR1769415_17911 ERR1769415_17916 ERR1769415_17917 ERR1769415_17920 ERR1769415_17930 ERR1769415_17933 ERR1769415_17936 ERR1769415_17944 ERR1769415_17946 ERR1769415_17953 ERR1769415_17954 ERR1769415_17955 ERR1769415_17968 ERR1769415_17981 ERR1769415_17984 ERR1769415_17993 ERR1769415_17997 ERR1769415_18001 ERR1769415_18002 ERR1769415_18006 ERR1769415_18010 ERR1769415_18014 ERR1769415_18020 ERR1769415_18038 ERR1769415_18048 ERR1769415_18059 ERR1769415_18061 ERR1769415_18063 ERR1769415_18065 ERR1769415_18071 ERR1769415_18072 ERR1769415_18073 ERR1769415_18080 ERR1769415_18082 ERR1769415_18088 ERR1769415_18093 ERR1769415_18100 ERR1769415_18104 ERR1769415_18105 ERR1769415_18117 ERR1769415_18121 ERR1769415_18124 ERR1769415_18125 ERR1769415_18130 ERR1769415_18134 ERR1769415_18138 ERR1769415_18145 ERR1769415_18150 ERR1769415_18151 ERR1769415_18154 ERR1769415_18160 ERR1769415_18163 ERR1769415_18166 ERR1769415_18170 ERR1769415_18182 ERR1769415_18190 ERR1769415_18192 ERR1769415_18195 ERR1769415_18199 ERR1769415_18206 ERR1769415_18224 ERR1769415_18226 ERR1769415_18231 ERR1769415_18241 ERR1769415_18244 ERR1769415_18261 ERR1769415_18270 ERR1769415_18277 ERR1769415_18280 ERR1769415_18281 ERR1769415_18286 ERR1769415_18287 ERR1769415_18290 ERR1769415_18291 ERR1769415_18292 ERR1769415_18295 ERR1769415_18296 ERR1769415_18297 ERR1769415_18304 ERR1769415_18309 ERR1769415_18318 ERR1769415_18319 ERR1769415_18321 ERR1769415_18322 ERR1769415_18326 ERR1769415_18337 ERR1769415_18338 ERR1769415_18339 ERR1769415_18343 ERR1769415_18348 ERR1769415_18354 ERR1769415_18355 ERR1769415_18360 ERR1769415_18362 ERR1769415_18369 ERR1769415_18370 ERR1769415_18379 ERR1769415_18381 ERR1769415_18390 ERR1769415_18392 ERR1769415_18399 ERR1769415_18409 ERR1769415_18417 ERR1769415_18422 ERR1769415_18428 ERR1769415_18435 ERR1769415_18437 ERR1769415_18439 ERR1769415_18444 ERR1769415_18445 ERR1769415_18452 ERR1769415_18454 ERR1769415_18463 ERR1769415_18464 ERR1769415_18469 ERR1769415_18473 ERR1769415_18478 ERR1769415_18479 ERR1769415_18488 ERR1769415_18489 ERR1769415_18491 ERR1769415_18496 ERR1769415_18503 ERR1769415_18523 ERR1769415_18525 ERR1769415_18527 ERR1769415_18537 ERR1769415_18543 ERR1769415_18550 ERR1769415_18557 ERR1769415_18563 ERR1769415_18566 ERR1769415_18567 ERR1769415_18568 ERR1769415_18572 ERR1769415_18573 ERR1769415_18585 ERR1769415_18586 ERR1769415_18602 ERR1769415_18606 ERR1769415_18609 ERR1769415_18624 ERR1769415_18629 ERR1769415_18633 ERR1769415_18639 ERR1769415_18647 ERR1769415_18649 ERR1769415_18651 ERR1769415_18658 ERR1769415_18669 ERR1769415_18679 ERR1769415_18681 ERR1769415_18685 ERR1769415_18691 ERR1769415_18700 ERR1769415_18709 ERR1769415_18714 ERR1769415_18723 ERR1769415_18725 ERR1769415_18727 ERR1769415_18746 ERR1769415_18748 ERR1769415_18750 ERR1769415_18751 ERR1769415_18757 ERR1769415_18759 ERR1769415_18761 ERR1769415_18766 ERR1769415_18769 ERR1769415_18798 ERR1769415_18802 ERR1769415_18814 ERR1769415_18815 ERR1769415_18821 ERR1769415_18825 ERR1769415_18832 ERR1769415_18833 ERR1769415_18842 ERR1769415_18844 ERR1769415_18845 ERR1769415_18855 ERR1769415_18856 ERR1769415_18857 ERR1769415_18858 ERR1769415_18872 ERR1769415_18875 ERR1769415_18881 ERR1769415_18889 ERR1769415_18894 ERR1769415_18896 ERR1769415_18898 ERR1769415_18907 ERR1769415_18915 ERR1769415_18923 ERR1769415_18926 ERR1769415_18933 ERR1769415_18937 ERR1769415_18943 ERR1769415_18955 ERR1769415_18956 ERR1769415_18957 ERR1769415_18962 ERR1769415_18978 ERR1769415_18979 ERR1769415_18980 ERR1769415_18982 ERR1769415_18983 ERR1769415_18987 ERR1769415_18990 ERR1769415_18992 ERR1769415_19000 ERR1769415_19005 ERR1769415_19007 ERR1769415_19013 ERR1769415_19015 ERR1769415_19020 ERR1769415_19023 ERR1769415_19036 ERR1769415_19037 ERR1769415_19045 ERR1769415_19052 ERR1769415_19059 ERR1769415_19066 ERR1769415_19069 ERR1769415_19073 ERR1769415_19076 ERR1769415_19084 ERR1769415_19091 ERR1769415_19094 ERR1769415_19108 ERR1769415_19114 ERR1769415_19119 ERR1769415_19126 ERR1769415_19129 ERR1769415_19132 ERR1769415_19133 ERR1769415_19136 ERR1769415_19137 ERR1769415_19144 ERR1769415_19151 ERR1769415_19153 ERR1769415_19160 ERR1769415_19162 ERR1769415_19163 ERR1769415_19165 ERR1769415_19170 ERR1769415_19188 ERR1769415_19195 ERR1769415_19198 ERR1769415_19204 ERR1769415_19205 ERR1769415_19208 ERR1769415_19209 ERR1769415_19211 ERR1769415_19215 ERR1769415_19224 ERR1769415_19232 ERR1769415_19239 ERR1769415_19241 ERR1769415_19242 ERR1769415_19250 ERR1769415_19255 ERR1769415_19257 ERR1769415_19260 ERR1769415_19278 ERR1769415_19282 ERR1769415_19290 ERR1769415_19298 ERR1769415_19301 ERR1769415_19304 ERR1769415_19307 ERR1769415_19324 ERR1769415_19333 ERR1769415_19334 ERR1769415_19335 ERR1769415_19337 ERR1769415_19343 ERR1769415_19344 ERR1769415_19355 ERR1769415_19362 ERR1769415_19365 ERR1769415_19367 ERR1769415_19380 ERR1769415_19381 ERR1769415_19383 ERR1769415_19396 ERR1769415_19398 ERR1769415_19404 ERR1769415_19406 ERR1769415_19411 ERR1769415_19439 ERR1769415_19447 ERR1769415_19451 ERR1769415_19461 ERR1769415_19462 ERR1769415_19467 ERR1769415_19473 ERR1769415_19483 ERR1769415_19489 ERR1769415_19497 ERR1769415_19498 ERR1769415_19503 ERR1769415_19506 ERR1769415_19507 ERR1769415_19509 ERR1769415_19514 ERR1769415_19526 ERR1769415_19527 ERR1769415_19529 ERR1769415_19536 ERR1769415_19562 ERR1769415_19568 ERR1769415_19571 ERR1769415_19575 ERR1769415_19589 ERR1769415_19590 ERR1769415_19598 ERR1769415_19600 ERR1769415_19603 ERR1769415_19610 ERR1769415_19612 ERR1769415_19617 ERR1769415_19628 ERR1769415_19633 ERR1769415_19634 ERR1769415_19639 ERR1769415_19650 ERR1769415_19655 ERR1769415_19676 ERR1769415_19679 ERR1769415_19682 ERR1769415_19683 ERR1769415_19688 ERR1769415_19694 ERR1769415_19697 ERR1769415_19698 ERR1769415_19699 ERR1769415_19701 ERR1769415_19710 ERR1769415_19716 ERR1769415_19720 ERR1769415_19725 ERR1769415_19735 ERR1769415_19738 ERR1769415_19742 ERR1769415_19754 ERR1769415_19755 ERR1769415_19760 ERR1769415_19762 ERR1769415_19763 ERR1769415_19765 ERR1769415_19766 ERR1769415_19771 ERR1769415_19774 ERR1769415_19781 ERR1769415_19783 ERR1769415_19791 ERR1769415_19795 ERR1769415_19798 ERR1769415_19803 ERR1769415_19814 ERR1769415_19817 ERR1769415_19820 ERR1769415_19830 ERR1769415_19834 ERR1769415_19836 ERR1769415_19840 ERR1769415_19841 ERR1769415_19842 ERR1769415_19844 ERR1769415_19846 ERR1769415_19850 ERR1769415_19851 ERR1769415_19853 ERR1769415_19859 ERR1769415_19861 ERR1769415_19867 ERR1769415_19879 ERR1769415_19888 ERR1769415_19890 ERR1769415_19892 ERR1769415_19900 ERR1769415_19906 ERR1769415_19907 ERR1769415_19909 ERR1769415_19922 ERR1769415_19924 ERR1769415_19927 ERR1769415_19928 ERR1769415_19929 ERR1769415_19931 ERR1769415_19939 ERR1769415_19950 ERR1769415_19952 ERR1769415_19958 ERR1769415_19994 ERR1769415_19997 ERR1769415_20003 ERR1769415_20004 ERR1769415_20011 ERR1769415_20018 ERR1769415_20019 ERR1769415_20022 ERR1769415_20035 ERR1769415_20038 ERR1769415_20040 ERR1769415_20045 ERR1769415_20069 ERR1769415_20073 ERR1769415_20083 ERR1769415_20088 ERR1769415_20091 ERR1769415_20095 ERR1769415_20099 ERR1769415_20100 ERR1769415_20101 ERR1769415_20112 ERR1769415_20119 ERR1769415_20125 ERR1769415_20136 ERR1769415_20139 ERR1769415_20146 ERR1769415_20149 ERR1769415_20162 ERR1769415_20168 ERR1769415_20169 ERR1769415_20170 ERR1769415_20172 ERR1769415_20173 ERR1769415_20174 ERR1769415_20178 ERR1769415_20180 ERR1769415_20184 ERR1769415_20185 ERR1769415_20190 ERR1769415_20209 ERR1769415_20212 ERR1769415_20214 ERR1769415_20217 ERR1769415_20221 ERR1769415_20232 ERR1769415_20234 ERR1769415_20242 ERR1769415_20243 ERR1769415_20245 ERR1769415_20265 ERR1769415_20268 ERR1769415_20269 ERR1769415_20272 ERR1769415_20279 ERR1769415_20280 ERR1769415_20281 ERR1769415_20295 ERR1769415_20296 ERR1769415_20297 ERR1769415_20302 ERR1769415_20304 ERR1769415_20305 ERR1769415_20307 ERR1769415_20308 ERR1769415_20309 ERR1769415_20316 ERR1769415_20329 ERR1769415_20330 ERR1769415_20331 ERR1769415_20335 ERR1769415_20338 ERR1769415_20344 ERR1769415_20349 ERR1769415_20350 ERR1769415_20353 ERR1769415_20354 ERR1769415_20359 ERR1769415_20366 ERR1769415_20368 ERR1769415_20373 ERR1769415_20376 ERR1769415_20377 ERR1769415_20379 ERR1769415_20380 ERR1769415_20381 ERR1769415_20384 ERR1769415_20385 ERR1769415_20386 ERR1769415_20400 ERR1769415_20405 ERR1769415_20410 ERR1769415_20417 ERR1769415_20418 ERR1769415_20419 ERR1769415_20427 ERR1769415_20428 ERR1769415_20430 ERR1769415_20431 ERR1769415_20432 ERR1769415_20435 ERR1769415_20438 ERR1769415_20440 ERR1769415_20446 ERR1769415_20454 ERR1769415_20456 ERR1769415_20480 ERR1769415_20487 ERR1769415_20496 ERR1769415_20500 ERR1769415_20501 ERR1769415_20503 ERR1769415_20506 ERR1769415_20508 ERR1769415_20521 ERR1769415_20524 ERR1769415_20525 ERR1769415_20528 ERR1769415_20531 ERR1769415_20546 ERR1769415_20548 ERR1769415_20551 ERR1769415_20553 ERR1769415_20554 ERR1769415_20557 ERR1769415_20559 ERR1769415_20561 ERR1769415_20566 ERR1769415_20567 ERR1769415_20568 ERR1769415_20571 ERR1769415_20575 ERR1769415_20591 ERR1769415_20593 ERR1769415_20594 ERR1769415_20595 ERR1769415_20601 ERR1769415_20612 ERR1769415_20613 ERR1769415_20616 ERR1769415_20620 ERR1769415_20631 ERR1769415_20633 ERR1769415_20634 ERR1769415_20640 ERR1769415_20641 ERR1769415_20648 ERR1769415_20649 ERR1769415_20650 ERR1769415_20658 ERR1769415_20670 ERR1769415_20671 ERR1769415_20675 ERR1769415_20677 ERR1769415_20679 ERR1769415_20683 ERR1769415_20684 ERR1769415_20685 ERR1769415_20688 ERR1769415_20689 ERR1769415_20696 ERR1769415_20705 ERR1769415_20711 ERR1769415_20715 ERR1769415_20718 ERR1769415_20719 ERR1769415_20723 ERR1769415_20738 ERR1769415_20741 ERR1769415_20743 ERR1769415_20747 ERR1769415_20753 ERR1769415_20755 ERR1769415_20763 ERR1769415_20772 ERR1769415_20777 ERR1769415_20784 ERR1769415_20785 ERR1769415_20787 ERR1769415_20791 ERR1769415_20792 ERR1769415_20794 ERR1769415_20796 ERR1769415_20797 ERR1769415_20799 ERR1769415_20806 ERR1769415_20817 ERR1769415_20819 ERR1769415_20826 ERR1769415_20830 ERR1769415_20854 ERR1769415_20856 ERR1769415_20857 ERR1769415_20859 ERR1769415_20877 ERR1769415_20881 ERR1769415_20889 ERR1769415_20896 ERR1769415_20897 ERR1769415_20908 ERR1769415_20927 ERR1769415_20928 ERR1769415_20930 ERR1769415_20936 ERR1769415_20937 ERR1769415_20947 ERR1769415_20948 ERR1769415_20956 ERR1769415_20959 ERR1769415_20962 ERR1769415_20968 ERR1769415_20976 ERR1769415_20991 ERR1769415_20992 ERR1769415_20993 ERR1769415_20996 ERR1769415_20999 ERR1769415_21002 ERR1769415_21005 ERR1769415_21014 ERR1769415_21015 ERR1769415_21025 ERR1769415_21038 ERR1769415_21049 ERR1769415_21064 ERR1769415_21076 ERR1769415_21077 ERR1769415_21078 ERR1769415_21092 ERR1769415_21094 ERR1769415_21101 ERR1769415_21104 ERR1769415_21126 ERR1769415_21127 ERR1769415_21138 ERR1769415_21141 ERR1769415_21153 ERR1769415_21160 ERR1769415_21178 ERR1769415_21214 ERR1769415_21215 ERR1769415_21221 ERR1769415_21232 ERR1769415_21238 ERR1769415_21250 ERR1769415_21258 ERR1769415_21267 ERR1769415_21270 ERR1769415_21271 ERR1769415_21275 ERR1769415_21277 ERR1769415_21283 ERR1769415_21297 ERR1769415_21311 ERR1769415_21313 ERR1769415_21320 ERR1769415_21321 ERR1769415_21322 ERR1769415_21325 ERR1769415_21327 ERR1769415_21331 ERR1769415_21332 ERR1769415_21351 ERR1769415_21357 ERR1769415_21360 ERR1769415_21364 ERR1769415_21365 ERR1769415_21372 ERR1769415_21377 ERR1769415_21382 ERR1769415_21391 ERR1769415_21393 ERR1769415_21399 ERR1769415_21401 ERR1769415_21419 ERR1769415_21422 ERR1769415_21424 ERR1769415_21454 ERR1769415_21458 ERR1769415_21459 ERR1769415_21464 ERR1769415_21465 ERR1769415_21467 ERR1769415_21473 ERR1769415_21477 ERR1769415_21485 ERR1769415_21490 ERR1769415_21494 ERR1769415_21496 ERR1769415_21502 ERR1769415_21503 ERR1769415_21504 ERR1769415_21505 ERR1769415_21509 ERR1769415_21517 ERR1769415_21518 ERR1769415_21526 ERR1769415_21527 ERR1769415_21532 ERR1769415_21534 ERR1769415_21537 ERR1769415_21539 ERR1769415_21540 ERR1769415_21544 ERR1769415_21560 ERR1769415_21590 ERR1769415_21592 ERR1769415_21596 ERR1769415_21602 ERR1769415_21603 ERR1769415_21609 ERR1769415_21610 ERR1769415_21613 ERR1769415_21619 ERR1769415_21628 ERR1769415_21631 ERR1769415_21632 ERR1769415_21633 ERR1769415_21634 ERR1769415_21642 ERR1769415_21652 ERR1769415_21657 ERR1769415_21660 ERR1769415_21661 ERR1769415_21662 ERR1769415_21663 ERR1769415_21664 ERR1769415_21670 ERR1769415_21674 ERR1769415_21682 ERR1769415_21693 ERR1769415_21704 ERR1769415_21716 ERR1769415_21721 ERR1769415_21722 ERR1769415_21725 ERR1769415_21730 ERR1769415_21734 ERR1769415_21735 ERR1769415_21738 ERR1769415_21739 ERR1769415_21740 ERR1769415_21750 ERR1769415_21763 ERR1769415_21768 ERR1769415_21775 ERR1769415_21793 ERR1769415_21801 ERR1769415_21804 ERR1769415_21807 ERR1769415_21819 ERR1769415_21821 ERR1769415_21827 ERR1769415_21837 ERR1769415_21849 ERR1769415_21860 ERR1769415_21867 ERR1769415_21875 ERR1769415_21881 ERR1769415_21883 ERR1769415_21884 ERR1769415_21896 ERR1769415_21898 ERR1769415_21899 ERR1769415_21904 ERR1769415_21909 ERR1769415_21924 ERR1769415_21926 ERR1769415_21927 ERR1769415_21933 ERR1769415_21934 ERR1769415_21944 ERR1769415_21945 ERR1769415_21957 ERR1769415_21961 ERR1769415_21963 ERR1769415_21967 ERR1769415_21969 ERR1769415_21970 ERR1769415_21973 ERR1769415_21974 ERR1769415_21975 ERR1769415_21979 ERR1769415_21980 ERR1769415_21985 ERR1769415_21990 ERR1769415_21991 ERR1769415_22004 ERR1769415_22007 ERR1769415_22035 ERR1769415_22054 ERR1769415_22062 ERR1769415_22076 ERR1769415_22089 ERR1769415_22091 ERR1769415_22095 ERR1769415_22096 ERR1769415_22104 ERR1769415_22110 ERR1769415_22111 ERR1769415_22118 ERR1769415_22129 ERR1769415_22131 ERR1769415_22132 ERR1769415_22135 ERR1769415_22136 ERR1769415_22146 ERR1769415_22150 ERR1769415_22151 ERR1769415_22160 ERR1769415_22179 ERR1769415_22181 ERR1769415_22182 ERR1769415_22194 ERR1769415_22195 ERR1769415_22205 ERR1769415_22209 ERR1769415_22211 ERR1769415_22212 ERR1769415_22219 ERR1769415_22225 ERR1769415_22231 ERR1769415_22234 ERR1769415_22235 ERR1769415_22239 ERR1769415_22243 ERR1769415_22245 ERR1769415_22246 ERR1769415_22249 ERR1769415_22257 ERR1769415_22267 ERR1769415_22270 ERR1769415_22271 ERR1769415_22272 ERR1769415_22277 ERR1769415_22280 ERR1769415_22285 ERR1769415_22288 ERR1769415_22293 ERR1769415_22295 ERR1769415_22299 ERR1769415_22303 ERR1769415_22304 ERR1769415_22307 ERR1769415_22308 ERR1769415_22310 ERR1769415_22313 ERR1769415_22318 ERR1769415_22322 ERR1769415_22326 ERR1769415_22330 ERR1769415_22333 ERR1769415_22341 ERR1769415_22342 ERR1769415_22346 ERR1769415_22349 ERR1769415_22350 ERR1769415_22363 ERR1769415_22365 ERR1769415_22369 ERR1769415_22373 ERR1769415_22377 ERR1769415_22379 ERR1769415_22398 ERR1769415_22402 ERR1769415_22403 ERR1769415_22405 ERR1769415_22408 ERR1769415_22409 ERR1769415_22423 ERR1769415_22425 ERR1769415_22440 ERR1769415_22441 ERR1769415_22442 ERR1769415_22447 ERR1769415_22454 ERR1769415_22462 ERR1769415_22470 ERR1769415_22471 ERR1769415_22481 ERR1769415_22484 ERR1769415_22488 ERR1769415_22493 ERR1769415_22494 ERR1769415_22504 ERR1769415_22506 ERR1769415_22509 ERR1769415_22510 ERR1769415_22512 ERR1769415_22528 ERR1769415_22536 ERR1769415_22537 ERR1769415_22543 ERR1769415_22548 ERR1769415_22553 ERR1769415_22556 ERR1769415_22558 ERR1769415_22573 ERR1769415_22574 ERR1769415_22577 ERR1769415_22578 ERR1769415_22581 ERR1769415_22585 ERR1769415_22590 ERR1769415_22591 ERR1769415_22592 ERR1769415_22594 ERR1769415_22595 ERR1769415_22596 ERR1769415_22603 ERR1769415_22605 ERR1769415_22617 ERR1769415_22618 ERR1769415_22622 ERR1769415_22629 ERR1769415_22630 ERR1769415_22631 ERR1769415_22637 ERR1769415_22638 ERR1769415_22652 ERR1769415_22658 ERR1769415_22660 ERR1769415_22665 ERR1769415_22677 ERR1769415_22679 ERR1769415_22688 ERR1769415_22690 ERR1769415_22691 ERR1769415_22692 ERR1769415_22699 ERR1769415_22702 ERR1769415_22718 ERR1769415_22721 ERR1769415_22722 ERR1769415_22729 ERR1769415_22732 ERR1769415_22736 ERR1769415_22746 ERR1769415_22752 ERR1769415_22760 ERR1769415_22762 ERR1769415_22765 ERR1769415_22772 ERR1769415_22774 ERR1769415_22789 ERR1769415_22792 ERR1769415_22795 ERR1769415_22797 ERR1769415_22802 ERR1769415_22812 ERR1769415_22813 ERR1769415_22817 ERR1769415_22824 ERR1769415_22826 ERR1769415_22835 ERR1769415_22838 ERR1769415_22848 ERR1769415_22850 ERR1769415_22851 ERR1769415_22852 ERR1769415_22861 ERR1769415_22865 ERR1769415_22867 ERR1769415_22870 ERR1769415_22872 ERR1769415_22873 ERR1769415_22877 ERR1769415_22880 ERR1769415_22899 ERR1769415_22903 ERR1769415_22907 ERR1769415_22911 ERR1769415_22914 ERR1769415_22920 ERR1769415_22921 ERR1769415_22922 ERR1769415_22924 ERR1769415_22927 ERR1769415_22931 ERR1769415_22932 ERR1769415_22934 ERR1769415_22941 ERR1769415_22945 ERR1769415_22949 ERR1769415_22953 ERR1769415_22963 ERR1769415_22972 ERR1769415_22973 ERR1769415_22974 ERR1769415_22978 ERR1769415_22983 ERR1769415_22984 ERR1769415_22987 ERR1769415_22990 ERR1769415_23009 ERR1769415_23011 ERR1769415_23016 ERR1769415_23023 ERR1769415_23028 ERR1769415_23030 ERR1769415_23037 ERR1769415_23046 ERR1769415_23048 ERR1769415_23065 ERR1769415_23074 ERR1769415_23080 ERR1769415_23083 ERR1769415_23085 ERR1769415_23090 ERR1769415_23096 ERR1769415_23102 ERR1769415_23109 ERR1769415_23111 ERR1769415_23117 ERR1769415_23121 ERR1769415_23125 ERR1769415_23128 ERR1769415_23140 ERR1769415_23159 ERR1769415_23167 ERR1769415_23170 ERR1769415_23174 ERR1769415_23177 ERR1769415_23181 ERR1769415_23198 ERR1769415_23202 ERR1769415_23206 ERR1769415_23208 ERR1769415_23210 ERR1769415_23211 ERR1769415_23226 ERR1769415_23239 ERR1769415_23243 ERR1769415_23248 ERR1769415_23253 ERR1769415_23258 ERR1769415_23260 ERR1769415_23273 ERR1769415_23278 ERR1769415_23280 ERR1769415_23282 ERR1769415_23295 ERR1769415_23300 ERR1769415_23313 ERR1769415_23320 ERR1769415_23321 ERR1769415_23328 ERR1769415_23329 ERR1769415_23345 ERR1769415_23347 ERR1769415_23348 ERR1769415_23354 ERR1769415_23358 ERR1769415_23362 ERR1769415_23364 ERR1769415_23365 ERR1769415_23366 ERR1769415_23372 ERR1769415_23377 ERR1769415_23380 ERR1769415_23391 ERR1769415_23393 ERR1769415_23394 ERR1769415_23395 ERR1769415_23401 ERR1769415_23409 ERR1769415_23411 ERR1769415_23414 ERR1769415_23419 ERR1769415_23420 ERR1769415_23436 ERR1769415_23448 ERR1769415_23455 ERR1769415_23461 ERR1769415_23471 ERR1769415_23473 ERR1769415_23474 ERR1769415_23481 ERR1769415_23487 ERR1769415_23488 ERR1769415_23497 ERR1769415_23507 ERR1769415_23509 ERR1769415_23533 ERR1769415_23537 ERR1769415_23547 ERR1769415_23548 ERR1769415_23550 ERR1769415_23552 ERR1769415_23556 ERR1769415_23560 ERR1769415_23561 ERR1769415_23566 ERR1769415_23569 ERR1769415_23570 ERR1769415_23571 ERR1769415_23572 ERR1769415_23576 ERR1769415_23577 ERR1769415_23589 ERR1769415_23597 ERR1769415_23603 ERR1769415_23611 ERR1769415_23612 ERR1769415_23619 ERR1769415_23621 ERR1769415_23623 ERR1769415_23624 ERR1769415_23625 ERR1769415_23629 ERR1769415_23630 ERR1769415_23634 ERR1769415_23637 ERR1769415_23640 ERR1769415_23641 ERR1769415_23643 ERR1769415_23651 ERR1769415_23660 ERR1769415_23668 ERR1769415_23673 ERR1769415_23680 ERR1769415_23685 ERR1769415_23690 ERR1769415_23696 ERR1769415_23698 ERR1769415_23702 ERR1769415_23705 ERR1769415_23706 ERR1769415_23715 ERR1769415_23716 ERR1769415_23717 ERR1769415_23732 ERR1769415_23733 ERR1769415_23742 ERR1769415_23748 ERR1769415_23750 ERR1769415_23760 ERR1769415_23766 ERR1769415_23770 ERR1769415_23776 ERR1769415_23778 ERR1769415_23781 ERR1769415_23787 ERR1769415_23794 ERR1769415_23804 ERR1769415_23806 ERR1769415_23807 ERR1769415_23812 ERR1769415_23815 ERR1769415_23825 ERR1769415_23827 ERR1769415_23828 ERR1769415_23833 ERR1769415_23838 ERR1769415_23839 ERR1769415_23852 ERR1769415_23853 ERR1769415_23854 ERR1769415_23855 ERR1769415_23861 ERR1769415_23882 ERR1769415_23883 ERR1769415_23894 ERR1769415_23898 ERR1769415_23903 ERR1769415_23924 ERR1769415_23926 ERR1769415_23932 ERR1769415_23957 ERR1769415_23962 ERR1769415_23964 ERR1769415_23975 ERR1769415_23978 ERR1769415_23981 ERR1769415_23983 ERR1769415_23987 ERR1769415_23997 ERR1769415_23998 ERR1769415_23999 ERR1769415_24007 ERR1769415_24014 ERR1769415_24017 ERR1769415_24024 ERR1769415_24039 ERR1769415_24042 ERR1769415_24045 ERR1769415_24049 ERR1769415_24058 ERR1769415_24059 ERR1769415_24066 ERR1769415_24069 ERR1769415_24070 ERR1769415_24071 ERR1769415_24073 ERR1769415_24078 ERR1769415_24083 ERR1769415_24085 ERR1769415_24091 ERR1769415_24094 ERR1769415_24097 ERR1769415_24099 ERR1769415_24100 ERR1769415_24108 ERR1769415_24114 ERR1769415_24129 ERR1769415_24130 ERR1769415_24137 ERR1769415_24161 ERR1769415_24167 ERR1769415_24171 ERR1769415_24176 ERR1769415_24181 ERR1769415_24191 ERR1769415_24195 ERR1769415_24200 ERR1769415_24203 ERR1769415_24214 ERR1769415_24218 ERR1769415_24219 ERR1769415_24220 ERR1769415_24223 ERR1769415_24227 ERR1769415_24233 ERR1769415_24234 ERR1769415_24237 ERR1769415_24239 ERR1769415_24240 ERR1769415_24241 ERR1769415_24242 ERR1769415_24245 ERR1769415_24248 ERR1769415_24252 ERR1769415_24259 ERR1769415_24272 ERR1769415_24274 ERR1769415_24277 ERR1769415_24279 ERR1769415_24287 ERR1769415_24288 ERR1769415_24293 ERR1769415_24295 ERR1769415_24299 ERR1769415_24300 ERR1769415_24301 ERR1769415_24303 ERR1769415_24305 ERR1769415_24307 ERR1769415_24311 ERR1769415_24316 ERR1769415_24319 ERR1769415_24322 ERR1769415_24329 ERR1769415_24336 ERR1769415_24340 ERR1769415_24341 ERR1769415_24342 ERR1769415_24343 ERR1769415_24344 ERR1769415_24347 ERR1769415_24348 ERR1769415_24349 ERR1769415_24358 ERR1769415_24359 ERR1769415_24378 ERR1769415_24380 ERR1769415_24382 ERR1769415_24384 ERR1769415_24385 ERR1769415_24387 ERR1769415_24402 ERR1769415_24403 ERR1769415_24410 ERR1769415_24413 ERR1769415_24417 ERR1769415_24422 ERR1769415_24424 ERR1769415_24425 ERR1769415_24426 ERR1769415_24429 ERR1769415_24432 ERR1769415_24442 ERR1769415_24448 ERR1769415_24452 ERR1769415_24454 ERR1769415_24457 ERR1769415_24461 ERR1769415_24462 ERR1769415_24472 ERR1769415_24482 ERR1769415_24485 ERR1769415_24500 ERR1769415_24502 ERR1769415_24506 ERR1769415_24511 ERR1769415_24521 ERR1769415_24523 ERR1769415_24533 ERR1769415_24534 ERR1769415_24535 ERR1769415_24536 ERR1769415_24538 ERR1769415_24543 ERR1769415_24559 ERR1769415_24576 ERR1769415_24580 ERR1769415_24581 ERR1769415_24583 ERR1769415_24586 ERR1769415_24588 ERR1769415_24596 ERR1769415_24604 ERR1769415_24605 ERR1769415_24606 ERR1769415_24615 ERR1769415_24619 ERR1769415_24621 ERR1769415_24632 ERR1769415_24635 ERR1769415_24644 ERR1769415_24648 ERR1769415_24650 ERR1769415_24655 ERR1769415_24656 ERR1769415_24660 ERR1769415_24664 ERR1769415_24673 ERR1769415_24674 ERR1769415_24678 ERR1769415_24682 ERR1769415_24689 ERR1769415_24692 ERR1769415_24696 ERR1769415_24699 ERR1769415_24702 ERR1769415_24712 ERR1769415_24721 ERR1769415_24724 ERR1769415_24731 ERR1769415_24735 ERR1769415_24737 ERR1769415_24742 ERR1769415_24743 ERR1769415_24748 ERR1769415_24753 ERR1769415_24761 ERR1769415_24764 ERR1769415_24767 ERR1769415_24768 ERR1769415_24771 ERR1769415_24776 ERR1769415_24777 ERR1769415_24778 ERR1769415_24792 ERR1769415_24793 ERR1769415_24800 ERR1769415_24805 ERR1769415_24808 ERR1769415_24810 ERR1769415_24811 ERR1769415_24814 ERR1769415_24832 ERR1769415_24835 ERR1769415_24841 ERR1769415_24842 ERR1769415_24844 ERR1769415_24858 ERR1769415_24860 ERR1769415_24861 ERR1769415_24872 ERR1769415_24878 ERR1769415_24887 ERR1769415_24890 ERR1769415_24900 ERR1769415_24902 ERR1769415_24905 ERR1769415_24907 ERR1769415_24912 ERR1769415_24920 ERR1769415_24928 ERR1769415_24934 ERR1769415_24938 ERR1769415_24939 ERR1769415_24940 ERR1769415_24950 ERR1769415_24951 ERR1769415_24955 ERR1769415_24965 ERR1769415_24967 ERR1769415_24973 ERR1769415_24989 ERR1769415_24995 ERR1769415_24996 ERR1769415_24998 ERR1769415_25015 ERR1769415_25020 ERR1769415_25030 ERR1769415_25031 ERR1769415_25034 ERR1769415_25040 ERR1769415_25041 ERR1769415_25046 ERR1769415_25047 ERR1769415_25049 ERR1769415_25065 ERR1769415_25066 ERR1769415_25072 ERR1769415_25074 ERR1769415_25075 ERR1769415_25083 ERR1769415_25086 ERR1769415_25091 ERR1769415_25095 ERR1769415_25099 ERR1769415_25107 ERR1769415_25108 ERR1769415_25119 ERR1769415_25125 ERR1769415_25129 ERR1769415_25131 ERR1769415_25133 ERR1769415_25147 ERR1769415_25149 ERR1769415_25154 ERR1769415_25170 ERR1769415_25176 ERR1769415_25177 ERR1769415_25179 ERR1769415_25180 ERR1769415_25181 ERR1769415_25186 ERR1769415_25188 ERR1769415_25191 ERR1769415_25192 ERR1769415_25194 ERR1769415_25214 ERR1769415_25224 ERR1769415_25228 ERR1769415_25236 ERR1769415_25247 ERR1769415_25248 ERR1769415_25249 ERR1769415_25260 ERR1769415_25266 ERR1769415_25269 ERR1769415_25275 ERR1769415_25283 ERR1769415_25284 ERR1769415_25290 ERR1769415_25292 ERR1769415_25296 ERR1769415_25297 ERR1769415_25303 ERR1769415_25316 ERR1769415_25318 ERR1769415_25321 ERR1769415_25323 ERR1769415_25327 ERR1769415_25338 ERR1769415_25347 ERR1769415_25349 ERR1769415_25355 ERR1769415_25365 ERR1769415_25368 ERR1769415_25373 ERR1769415_25378 ERR1769415_25388 ERR1769415_25403 ERR1769415_25407 ERR1769415_25408 ERR1769415_25412 ERR1769415_25414 ERR1769415_25417 ERR1769415_25419 ERR1769415_25425 ERR1769415_25432 ERR1769415_25438 ERR1769415_25439 ERR1769415_25443 ERR1769415_25444 ERR1769415_25447 ERR1769415_25448 ERR1769415_25457 ERR1769415_25459 ERR1769415_25461 ERR1769415_25464 ERR1769415_25479 ERR1769415_25493 ERR1769415_25500 ERR1769415_25504 ERR1769415_25507 ERR1769415_25511 ERR1769415_25525 ERR1769415_25534 ERR1769415_25535 ERR1769415_25539 ERR1769415_25541 ERR1769415_25544 ERR1769415_25548 ERR1769415_25550 ERR1769415_25560 ERR1769415_25562 ERR1769415_25564 ERR1769415_25570 ERR1769415_25574 ERR1769415_25575 ERR1769415_25582 ERR1769415_25583 ERR1769415_25584 ERR1769415_25593 ERR1769415_25597 ERR1769415_25607 ERR1769415_25616 ERR1769415_25620 ERR1769415_25622 ERR1769415_25645 ERR1769415_25649 ERR1769415_25670 ERR1769415_25674 ERR1769415_25678 ERR1769415_25682 ERR1769415_25684 ERR1769415_25686 ERR1769415_25689 ERR1769415_25690 ERR1769415_25691 ERR1769415_25695 ERR1769415_25702 ERR1769415_25708 ERR1769415_25713 ERR1769415_25714 ERR1769415_25716 ERR1769415_25718 ERR1769415_25721 ERR1769415_25725 ERR1769415_25727 ERR1769415_25735 ERR1769415_25743 ERR1769415_25752 ERR1769415_25760 ERR1769415_25761 ERR1769415_25764 ERR1769415_25777 ERR1769415_25782 ERR1769415_25795 ERR1769415_25804 ERR1769415_25815 ERR1769415_25829 ERR1769415_25832 ERR1769415_25833 ERR1769415_25834 ERR1769415_25850 ERR1769415_25861 ERR1769415_25867 ERR1769415_25876 ERR1769415_25884 ERR1769415_25893 ERR1769415_25900 ERR1769415_25904 ERR1769415_25906 ERR1769415_25937 ERR1769415_25943 ERR1769415_25945 ERR1769415_25947 ERR1769415_25961 ERR1769415_25992 ERR1769415_26055 ERR1769415_26080 ERR1769415_26083 ERR1769415_26089 ERR1769415_26106 ERR1769415_26107 ERR1769415_26110 ERR1769415_26139 ERR1769415_26159 ERR1769415_26184 ERR1769415_26185 ERR1769415_26219 ERR1769415_26223 ERR1769415_26224 ERR1769415_26244 ERR1769415_26255 ERR1769415_26260 ERR1769415_26262 ERR1769415_26276 ERR1769415_26277 ERR1769415_26284 ERR1769415_26294 ERR1769415_26302 ERR1769415_26341 ERR1769415_26342 ERR1769415_26354 ERR1769415_26363 ERR1769415_26396 ERR1769415_26400 ERR1769415_26405 ERR1769415_26411 ERR1769415_26420 ERR1769415_26436 ERR1769415_26440 ERR1769415_26448 ERR1769415_26454 ERR1769415_26484 ERR1769415_26494 ERR1769415_26507 ERR1769415_26513 ERR1769415_26514 ERR1769415_26554 ERR1769415_26555 ERR1769415_26558 ERR1769415_26559 ERR1769415_26567 ERR1769415_26568 ERR1769415_26585 ERR1769415_26593 ERR1769415_26618 ERR1769415_26648 ERR1769415_26700 ERR1769415_26726 ERR1769415_26727 ERR1769415_26758 ERR1769415_26764 ERR1769415_26781 ERR1769415_26790 ERR1769415_26799 ERR1769415_26800 ERR1769415_26821 ERR1769415_26844 ERR1769415_26865 ERR1769415_26870 ERR1769415_26875 ERR1769415_26963 ERR1769415_26980 ERR1769415_27036 ERR1769415_27043 ERR1769415_27078 ERR1769415_27203 ERR1769415_27224 ERR1769415_27231 ERR1769415_27246 ERR1769415_27257 ERR1769415_27292 ERR1769415_27308 ERR1769415_27333 ERR1769415_27337 ERR1769415_27341 ERR1769415_27359 ERR1769415_27370 ERR1769415_27386 ERR1769415_27411 ERR1769415_27462 ERR1769415_27471 ERR1769415_27484 ERR1769415_27490 ERR1769415_27521 ERR1769415_27545 ERR1769415_27582 ERR1769415_27647 ERR1769415_27701 ERR1769415_27722 ERR1769415_27763 ERR1769415_27772 ERR1769415_27774 ERR1769415_27793 ERR1769415_27858 ERR1769415_27870 ERR1769415_27879 ERR1769415_27909 ERR1769416_3 ERR1769416_23 ERR1769416_26 ERR1769416_30 ERR1769416_46 ERR1769416_51 ERR1769416_96 ERR1769416_107 ERR1769416_110 ERR1769416_115 ERR1769416_118 ERR1769416_132 ERR1769416_147 ERR1769416_151 ERR1769416_168 ERR1769416_171 ERR1769416_172 ERR1769416_183 ERR1769416_184 ERR1769416_186 ERR1769416_202 ERR1769416_206 ERR1769416_207 ERR1769416_223 ERR1769416_225 ERR1769416_231 ERR1769416_233 ERR1769416_240 ERR1769416_279 ERR1769416_293 ERR1769416_303 ERR1769416_323 ERR1769416_324 ERR1769416_326 ERR1769416_330 ERR1769416_335 ERR1769416_338 ERR1769416_347 ERR1769416_358 ERR1769416_380 ERR1769416_381 ERR1769416_390 ERR1769416_394 ERR1769416_400 ERR1769416_418 ERR1769416_421 ERR1769416_426 ERR1769416_436 ERR1769416_439 ERR1769416_453 ERR1769416_458 ERR1769416_466 ERR1769416_467 ERR1769416_481 ERR1769416_499 ERR1769416_505 ERR1769416_506 ERR1769416_507 ERR1769416_512 ERR1769416_527 ERR1769416_533 ERR1769416_543 ERR1769416_545 ERR1769416_548 ERR1769416_580 ERR1769416_584 ERR1769416_593 ERR1769416_595 ERR1769416_597 ERR1769416_609 ERR1769416_610 ERR1769416_614 ERR1769416_615 ERR1769416_626 ERR1769416_648 ERR1769416_650 ERR1769416_690 ERR1769416_691 ERR1769416_693 ERR1769416_698 ERR1769416_702 ERR1769416_712 ERR1769416_718 ERR1769416_743 ERR1769416_752 ERR1769416_759 ERR1769416_769 ERR1769416_777 ERR1769416_787 ERR1769416_791 ERR1769416_806 ERR1769416_815 ERR1769416_836 ERR1769416_842 ERR1769416_858 ERR1769416_864 ERR1769416_876 ERR1769416_879 ERR1769416_890 ERR1769416_897 ERR1769416_899 ERR1769416_901 ERR1769416_905 ERR1769416_916 ERR1769416_944 ERR1769416_953 ERR1769416_954 ERR1769416_955 ERR1769416_958 ERR1769416_959 ERR1769416_968 ERR1769416_981 ERR1769416_988 ERR1769416_992 ERR1769416_993 ERR1769416_994 ERR1769416_1010 ERR1769416_1013 ERR1769416_1024 ERR1769416_1031 ERR1769416_1038 ERR1769416_1040 ERR1769416_1043 ERR1769416_1049 ERR1769416_1088 ERR1769416_1099 ERR1769416_1102 ERR1769416_1129 ERR1769416_1138 ERR1769416_1142 ERR1769416_1147 ERR1769416_1150 ERR1769416_1151 ERR1769416_1153 ERR1769416_1168 ERR1769416_1172 ERR1769416_1178 ERR1769416_1179 ERR1769416_1182 ERR1769416_1184 ERR1769416_1185 ERR1769416_1191 ERR1769416_1205 ERR1769416_1215 ERR1769416_1216 ERR1769416_1217 ERR1769416_1218 ERR1769416_1225 ERR1769416_1234 ERR1769416_1236 ERR1769416_1240 ERR1769416_1243 ERR1769416_1255 ERR1769416_1272 ERR1769416_1279 ERR1769416_1290 ERR1769416_1295 ERR1769416_1298 ERR1769416_1307 ERR1769416_1314 ERR1769416_1318 ERR1769416_1320 ERR1769416_1324 ERR1769416_1326 ERR1769416_1333 ERR1769416_1334 ERR1769416_1339 ERR1769416_1345 ERR1769416_1347 ERR1769416_1361 ERR1769416_1362 ERR1769416_1375 ERR1769416_1394 ERR1769416_1401 ERR1769416_1404 ERR1769416_1406 ERR1769416_1437 ERR1769416_1452 ERR1769416_1464 ERR1769416_1476 ERR1769416_1489 ERR1769416_1497 ERR1769416_1500 ERR1769416_1520 ERR1769416_1522 ERR1769416_1523 ERR1769416_1524 ERR1769416_1529 ERR1769416_1533 ERR1769416_1535 ERR1769416_1550 ERR1769416_1551 ERR1769416_1560 ERR1769416_1597 ERR1769416_1611 ERR1769416_1642 ERR1769416_1645 ERR1769416_1646 ERR1769416_1655 ERR1769416_1656 ERR1769416_1657 ERR1769416_1663 ERR1769416_1675 ERR1769416_1685 ERR1769416_1691 ERR1769416_1713 ERR1769416_1714 ERR1769416_1715 ERR1769416_1727 ERR1769416_1728 ERR1769416_1746 ERR1769416_1750 ERR1769416_1751 ERR1769416_1752 ERR1769416_1778 ERR1769416_1783 ERR1769416_1788 ERR1769416_1808 ERR1769416_1812 ERR1769416_1815 ERR1769416_1820 ERR1769416_1824 ERR1769416_1833 ERR1769416_1848 ERR1769416_1851 ERR1769416_1863 ERR1769416_1875 ERR1769416_1877 ERR1769416_1881 ERR1769416_1885 ERR1769416_1891 ERR1769416_1919 ERR1769416_1959 ERR1769416_1977 ERR1769416_1978 ERR1769416_1980 ERR1769416_1987 ERR1769416_1997 ERR1769416_2010 ERR1769416_2025 ERR1769416_2048 ERR1769416_2050 ERR1769416_2056 ERR1769416_2057 ERR1769416_2058 ERR1769416_2059 ERR1769416_2063 ERR1769416_2069 ERR1769416_2085 ERR1769416_2086 ERR1769416_2098 ERR1769416_2103 ERR1769416_2104 ERR1769416_2106 ERR1769416_2117 ERR1769416_2130 ERR1769416_2135 ERR1769416_2137 ERR1769416_2145 ERR1769416_2147 ERR1769416_2149 ERR1769416_2155 ERR1769416_2163 ERR1769416_2178 ERR1769416_2186 ERR1769416_2188 ERR1769416_2204 ERR1769416_2214 ERR1769416_2221 ERR1769416_2222 ERR1769416_2235 ERR1769416_2237 ERR1769416_2250 ERR1769416_2262 ERR1769416_2268 ERR1769416_2273 ERR1769416_2287 ERR1769416_2291 ERR1769416_2298 ERR1769416_2300 ERR1769416_2302 ERR1769416_2307 ERR1769416_2311 ERR1769416_2322 ERR1769416_2324 ERR1769416_2341 ERR1769416_2344 ERR1769416_2345 ERR1769416_2365 ERR1769416_2366 ERR1769416_2371 ERR1769416_2376 ERR1769416_2383 ERR1769416_2395 ERR1769416_2396 ERR1769416_2398 ERR1769416_2424 ERR1769416_2429 ERR1769416_2441 ERR1769416_2443 ERR1769416_2444 ERR1769416_2448 ERR1769416_2451 ERR1769416_2457 ERR1769416_2477 ERR1769416_2491 ERR1769416_2499 ERR1769416_2500 ERR1769416_2505 ERR1769416_2506 ERR1769416_2511 ERR1769416_2525 ERR1769416_2528 ERR1769416_2537 ERR1769416_2541 ERR1769416_2542 ERR1769416_2544 ERR1769416_2546 ERR1769416_2549 ERR1769416_2551 ERR1769416_2564 ERR1769416_2583 ERR1769416_2594 ERR1769416_2599 ERR1769416_2603 ERR1769416_2617 ERR1769416_2622 ERR1769416_2630 ERR1769416_2636 ERR1769416_2641 ERR1769416_2642 ERR1769416_2660 ERR1769416_2661 ERR1769416_2670 ERR1769416_2683 ERR1769416_2693 ERR1769416_2694 ERR1769416_2715 ERR1769416_2717 ERR1769416_2722 ERR1769416_2727 ERR1769416_2728 ERR1769416_2737 ERR1769416_2743 ERR1769416_2744 ERR1769416_2747 ERR1769416_2748 ERR1769416_2755 ERR1769416_2768 ERR1769416_2774 ERR1769416_2801 ERR1769416_2812 ERR1769416_2822 ERR1769416_2832 ERR1769416_2837 ERR1769416_2844 ERR1769416_2857 ERR1769416_2860 ERR1769416_2862 ERR1769416_2863 ERR1769416_2865 ERR1769416_2866 ERR1769416_2871 ERR1769416_2883 ERR1769416_2888 ERR1769416_2891 ERR1769416_2907 ERR1769416_2909 ERR1769416_2911 ERR1769416_2929 ERR1769416_2935 ERR1769416_2938 ERR1769416_2943 ERR1769416_2951 ERR1769416_2967 ERR1769416_2998 ERR1769416_3029 ERR1769416_3030 ERR1769416_3031 ERR1769416_3041 ERR1769416_3056 ERR1769416_3057 ERR1769416_3060 ERR1769416_3061 ERR1769416_3068 ERR1769416_3075 ERR1769416_3083 ERR1769416_3096 ERR1769416_3114 ERR1769416_3115 ERR1769416_3121 ERR1769416_3124 ERR1769416_3125 ERR1769416_3126 ERR1769416_3129 ERR1769416_3141 ERR1769416_3147 ERR1769416_3150 ERR1769416_3158 ERR1769416_3172 ERR1769416_3179 ERR1769416_3200 ERR1769416_3204 ERR1769416_3208 ERR1769416_3226 ERR1769416_3232 ERR1769416_3240 ERR1769416_3243 ERR1769416_3248 ERR1769416_3256 ERR1769416_3269 ERR1769416_3278 ERR1769416_3279 ERR1769416_3304 ERR1769416_3305 ERR1769416_3308 ERR1769416_3309 ERR1769416_3311 ERR1769416_3319 ERR1769416_3321 ERR1769416_3322 ERR1769416_3339 ERR1769416_3344 ERR1769416_3374 ERR1769416_3376 ERR1769416_3408 ERR1769416_3417 ERR1769416_3419 ERR1769416_3428 ERR1769416_3429 ERR1769416_3432 ERR1769416_3433 ERR1769416_3434 ERR1769416_3438 ERR1769416_3465 ERR1769416_3468 ERR1769416_3472 ERR1769416_3474 ERR1769416_3478 ERR1769416_3480 ERR1769416_3487 ERR1769416_3501 ERR1769416_3502 ERR1769416_3503 ERR1769416_3505 ERR1769416_3520 ERR1769416_3537 ERR1769416_3542 ERR1769416_3548 ERR1769416_3552 ERR1769416_3555 ERR1769416_3559 ERR1769416_3560 ERR1769416_3573 ERR1769416_3608 ERR1769416_3615 ERR1769416_3621 ERR1769416_3639 ERR1769416_3641 ERR1769416_3652 ERR1769416_3654 ERR1769416_3660 ERR1769416_3678 ERR1769416_3683 ERR1769416_3684 ERR1769416_3689 ERR1769416_3691 ERR1769416_3694 ERR1769416_3696 ERR1769416_3706 ERR1769416_3714 ERR1769416_3720 ERR1769416_3725 ERR1769416_3755 ERR1769416_3773 ERR1769416_3774 ERR1769416_3778 ERR1769416_3780 ERR1769416_3781 ERR1769416_3782 ERR1769416_3800 ERR1769416_3804 ERR1769416_3805 ERR1769416_3824 ERR1769416_3850 ERR1769416_3852 ERR1769416_3853 ERR1769416_3862 ERR1769416_3867 ERR1769416_3881 ERR1769416_3883 ERR1769416_3885 ERR1769416_3899 ERR1769416_3900 ERR1769416_3908 ERR1769416_3930 ERR1769416_3936 ERR1769416_3954 ERR1769416_3955 ERR1769416_3959 ERR1769416_3962 ERR1769416_3966 ERR1769416_3976 ERR1769416_3981 ERR1769416_3986 ERR1769416_3990 ERR1769416_3991 ERR1769416_3997 ERR1769416_4002 ERR1769416_4011 ERR1769416_4025 ERR1769416_4046 ERR1769416_4048 ERR1769416_4050 ERR1769416_4065 ERR1769416_4079 ERR1769416_4080 ERR1769416_4086 ERR1769416_4097 ERR1769416_4111 ERR1769416_4113 ERR1769416_4120 ERR1769416_4126 ERR1769416_4133 ERR1769416_4139 ERR1769416_4164 ERR1769416_4167 ERR1769416_4178 ERR1769416_4179 ERR1769416_4212 ERR1769416_4226 ERR1769416_4234 ERR1769416_4241 ERR1769416_4249 ERR1769416_4252 ERR1769416_4258 ERR1769416_4267 ERR1769416_4268 ERR1769416_4290 ERR1769416_4295 ERR1769416_4296 ERR1769416_4304 ERR1769416_4310 ERR1769416_4313 ERR1769416_4327 ERR1769416_4338 ERR1769416_4386 ERR1769416_4389 ERR1769416_4395 ERR1769416_4399 ERR1769416_4402 ERR1769416_4410 ERR1769416_4419 ERR1769416_4420 ERR1769416_4421 ERR1769416_4439 ERR1769416_4441 ERR1769416_4450 ERR1769416_4451 ERR1769416_4452 ERR1769416_4454 ERR1769416_4461 ERR1769416_4466 ERR1769416_4467 ERR1769416_4472 ERR1769416_4473 ERR1769416_4476 ERR1769416_4477 ERR1769416_4489 ERR1769416_4492 ERR1769416_4494 ERR1769416_4498 ERR1769416_4516 ERR1769416_4547 ERR1769416_4560 ERR1769416_4566 ERR1769416_4576 ERR1769416_4579 ERR1769416_4580 ERR1769416_4584 ERR1769416_4589 ERR1769416_4616 ERR1769416_4628 ERR1769416_4631 ERR1769416_4633 ERR1769416_4634 ERR1769416_4644 ERR1769416_4646 ERR1769416_4683 ERR1769416_4695 ERR1769416_4696 ERR1769416_4713 ERR1769416_4718 ERR1769416_4737 ERR1769416_4748 ERR1769416_4754 ERR1769416_4759 ERR1769416_4770 ERR1769416_4771 ERR1769416_4772 ERR1769416_4777 ERR1769416_4782 ERR1769416_4788 ERR1769416_4789 ERR1769416_4807 ERR1769416_4808 ERR1769416_4831 ERR1769416_4841 ERR1769416_4851 ERR1769416_4880 ERR1769416_4889 ERR1769416_4894 ERR1769416_4914 ERR1769416_4918 ERR1769416_4919 ERR1769416_4929 ERR1769416_4942 ERR1769416_4950 ERR1769416_4953 ERR1769416_4961 ERR1769416_4970 ERR1769416_4999 ERR1769416_5004 ERR1769416_5019 ERR1769416_5020 ERR1769416_5024 ERR1769416_5049 ERR1769416_5058 ERR1769416_5061 ERR1769416_5070 ERR1769416_5078 ERR1769416_5087 ERR1769416_5088 ERR1769416_5102 ERR1769416_5103 ERR1769416_5108 ERR1769416_5119 ERR1769416_5132 ERR1769416_5143 ERR1769416_5147 ERR1769416_5148 ERR1769416_5151 ERR1769416_5154 ERR1769416_5160 ERR1769416_5161 ERR1769416_5167 ERR1769416_5172 ERR1769416_5179 ERR1769416_5181 ERR1769416_5185 ERR1769416_5188 ERR1769416_5205 ERR1769416_5207 ERR1769416_5211 ERR1769416_5218 ERR1769416_5221 ERR1769416_5243 ERR1769416_5245 ERR1769416_5249 ERR1769416_5254 ERR1769416_5265 ERR1769416_5266 ERR1769416_5273 ERR1769416_5284 ERR1769416_5298 ERR1769416_5307 ERR1769416_5311 ERR1769416_5320 ERR1769416_5336 ERR1769416_5342 ERR1769416_5345 ERR1769416_5362 ERR1769416_5369 ERR1769416_5371 ERR1769416_5374 ERR1769416_5380 ERR1769416_5382 ERR1769416_5384 ERR1769416_5392 ERR1769416_5407 ERR1769416_5415 ERR1769416_5419 ERR1769416_5425 ERR1769416_5430 ERR1769416_5432 ERR1769416_5433 ERR1769416_5437 ERR1769416_5475 ERR1769416_5489 ERR1769416_5521 ERR1769416_5530 ERR1769416_5536 ERR1769416_5537 ERR1769416_5544 ERR1769416_5550 ERR1769416_5557 ERR1769416_5566 ERR1769416_5594 ERR1769416_5595 ERR1769416_5603 ERR1769416_5622 ERR1769416_5623 ERR1769416_5630 ERR1769416_5646 ERR1769416_5659 ERR1769416_5665 ERR1769416_5677 ERR1769416_5681 ERR1769416_5683 ERR1769416_5685 ERR1769416_5691 ERR1769416_5692 ERR1769416_5697 ERR1769416_5721 ERR1769416_5723 ERR1769416_5727 ERR1769416_5737 ERR1769416_5739 ERR1769416_5746 ERR1769416_5759 ERR1769416_5767 ERR1769416_5783 ERR1769416_5788 ERR1769416_5802 ERR1769416_5804 ERR1769416_5811 ERR1769416_5816 ERR1769416_5824 ERR1769416_5847 ERR1769416_5854 ERR1769416_5869 ERR1769416_5877 ERR1769416_5887 ERR1769416_5892 ERR1769416_5893 ERR1769416_5894 ERR1769416_5904 ERR1769416_5905 ERR1769416_5910 ERR1769416_5915 ERR1769416_5934 ERR1769416_5936 ERR1769416_5937 ERR1769416_5948 ERR1769416_5951 ERR1769416_5954 ERR1769416_5961 ERR1769416_5979 ERR1769416_5986 ERR1769416_5995 ERR1769416_5999 ERR1769416_6000 ERR1769416_6008 ERR1769416_6010 ERR1769416_6011 ERR1769416_6025 ERR1769416_6035 ERR1769416_6036 ERR1769416_6045 ERR1769416_6047 ERR1769416_6048 ERR1769416_6062 ERR1769416_6064 ERR1769416_6065 ERR1769416_6068 ERR1769416_6070 ERR1769416_6073 ERR1769416_6091 ERR1769416_6092 ERR1769416_6093 ERR1769416_6100 ERR1769416_6109 ERR1769416_6110 ERR1769416_6117 ERR1769416_6128 ERR1769416_6132 ERR1769416_6138 ERR1769416_6149 ERR1769416_6158 ERR1769416_6159 ERR1769416_6197 ERR1769416_6206 ERR1769416_6207 ERR1769416_6218 ERR1769416_6228 ERR1769416_6234 ERR1769416_6252 ERR1769416_6254 ERR1769416_6263 ERR1769416_6267 ERR1769416_6272 ERR1769416_6289 ERR1769416_6290 ERR1769416_6296 ERR1769416_6304 ERR1769416_6306 ERR1769416_6317 ERR1769416_6332 ERR1769416_6335 ERR1769416_6340 ERR1769416_6342 ERR1769416_6345 ERR1769416_6350 ERR1769416_6359 ERR1769416_6368 ERR1769416_6372 ERR1769416_6379 ERR1769416_6390 ERR1769416_6392 ERR1769416_6394 ERR1769416_6401 ERR1769416_6402 ERR1769416_6407 ERR1769416_6413 ERR1769416_6415 ERR1769416_6416 ERR1769416_6425 ERR1769416_6426 ERR1769416_6429 ERR1769416_6434 ERR1769416_6441 ERR1769416_6449 ERR1769416_6454 ERR1769416_6464 ERR1769416_6465 ERR1769416_6477 ERR1769416_6481 ERR1769416_6488 ERR1769416_6489 ERR1769416_6501 ERR1769416_6507 ERR1769416_6508 ERR1769416_6509 ERR1769416_6512 ERR1769416_6517 ERR1769416_6527 ERR1769416_6534 ERR1769416_6536 ERR1769416_6552 ERR1769416_6564 ERR1769416_6565 ERR1769416_6568 ERR1769416_6587 ERR1769416_6594 ERR1769416_6599 ERR1769416_6626 ERR1769416_6640 ERR1769416_6654 ERR1769416_6658 ERR1769416_6669 ERR1769416_6671 ERR1769416_6689 ERR1769416_6698 ERR1769416_6704 ERR1769416_6708 ERR1769416_6709 ERR1769416_6712 ERR1769416_6725 ERR1769416_6728 ERR1769416_6757 ERR1769416_6758 ERR1769416_6771 ERR1769416_6786 ERR1769416_6788 ERR1769416_6791 ERR1769416_6795 ERR1769416_6809 ERR1769416_6813 ERR1769416_6825 ERR1769416_6826 ERR1769416_6829 ERR1769416_6841 ERR1769416_6844 ERR1769416_6852 ERR1769416_6858 ERR1769416_6859 ERR1769416_6861 ERR1769416_6870 ERR1769416_6875 ERR1769416_6892 ERR1769416_6897 ERR1769416_6899 ERR1769416_6921 ERR1769416_6923 ERR1769416_6928 ERR1769416_6929 ERR1769416_6934 ERR1769416_6945 ERR1769416_6955 ERR1769416_6956 ERR1769416_6966 ERR1769416_6970 ERR1769416_6976 ERR1769416_6991 ERR1769416_6995 ERR1769416_7001 ERR1769416_7009 ERR1769416_7011 ERR1769416_7015 ERR1769416_7016 ERR1769416_7020 ERR1769416_7027 ERR1769416_7028 ERR1769416_7052 ERR1769416_7077 ERR1769416_7084 ERR1769416_7098 ERR1769416_7113 ERR1769416_7136 ERR1769416_7155 ERR1769416_7162 ERR1769416_7164 ERR1769416_7165 ERR1769416_7187 ERR1769416_7190 ERR1769416_7197 ERR1769416_7205 ERR1769416_7210 ERR1769416_7222 ERR1769416_7226 ERR1769416_7237 ERR1769416_7250 ERR1769416_7251 ERR1769416_7252 ERR1769416_7255 ERR1769416_7271 ERR1769416_7273 ERR1769416_7292 ERR1769416_7301 ERR1769416_7326 ERR1769416_7336 ERR1769416_7338 ERR1769416_7347 ERR1769416_7364 ERR1769416_7367 ERR1769416_7381 ERR1769416_7389 ERR1769416_7406 ERR1769416_7443 ERR1769416_7447 ERR1769416_7449 ERR1769416_7453 ERR1769416_7460 ERR1769416_7472 ERR1769416_7475 ERR1769416_7486 ERR1769416_7490 ERR1769416_7500 ERR1769416_7524 ERR1769416_7525 ERR1769416_7550 ERR1769416_7562 ERR1769416_7567 ERR1769416_7574 ERR1769416_7575 ERR1769416_7576 ERR1769416_7595 ERR1769416_7598 ERR1769416_7600 ERR1769416_7606 ERR1769416_7607 ERR1769416_7614 ERR1769416_7630 ERR1769416_7634 ERR1769416_7649 ERR1769416_7650 ERR1769416_7659 ERR1769416_7660 ERR1769416_7688 ERR1769416_7690 ERR1769416_7704 ERR1769416_7725 ERR1769416_7744 ERR1769416_7746 ERR1769416_7768 ERR1769416_7774 ERR1769416_7784 ERR1769416_7787 ERR1769416_7791 ERR1769416_7794 ERR1769416_7815 ERR1769416_7819 ERR1769416_7833 ERR1769416_7847 ERR1769416_7869 ERR1769416_7870 ERR1769416_7883 ERR1769416_7885 ERR1769416_7886 ERR1769416_7888 ERR1769416_7896 ERR1769416_7912 ERR1769416_7919 ERR1769416_7933 ERR1769416_7938 ERR1769416_7962 ERR1769416_7963 ERR1769416_7965 ERR1769416_7970 ERR1769416_7972 ERR1769416_7977 ERR1769416_7989 ERR1769416_8007 ERR1769416_8010 ERR1769416_8018 ERR1769416_8025 ERR1769416_8034 ERR1769416_8037 ERR1769416_8046 ERR1769416_8068 ERR1769416_8069 ERR1769416_8073 ERR1769416_8074 ERR1769416_8088 ERR1769416_8090 ERR1769416_8091 ERR1769416_8093 ERR1769416_8098 ERR1769416_8102 ERR1769416_8113 ERR1769416_8115 ERR1769416_8121 ERR1769416_8126 ERR1769416_8128 ERR1769416_8129 ERR1769416_8159 ERR1769416_8163 ERR1769416_8170 ERR1769416_8183 ERR1769416_8187 ERR1769416_8188 ERR1769416_8192 ERR1769416_8194 ERR1769416_8210 ERR1769416_8211 ERR1769416_8216 ERR1769416_8233 ERR1769416_8234 ERR1769416_8239 ERR1769416_8243 ERR1769416_8249 ERR1769416_8252 ERR1769416_8253 ERR1769416_8268 ERR1769416_8270 ERR1769416_8286 ERR1769416_8295 ERR1769416_8297 ERR1769416_8301 ERR1769416_8308 ERR1769416_8310 ERR1769416_8312 ERR1769416_8329 ERR1769416_8339 ERR1769416_8340 ERR1769416_8355 ERR1769416_8364 ERR1769416_8372 ERR1769416_8379 ERR1769416_8386 ERR1769416_8392 ERR1769416_8394 ERR1769416_8399 ERR1769416_8418 ERR1769416_8419 ERR1769416_8424 ERR1769416_8429 ERR1769416_8431 ERR1769416_8434 ERR1769416_8455 ERR1769416_8467 ERR1769416_8472 ERR1769416_8473 ERR1769416_8479 ERR1769416_8492 ERR1769416_8508 ERR1769416_8510 ERR1769416_8532 ERR1769416_8534 ERR1769416_8545 ERR1769416_8557 ERR1769416_8571 ERR1769416_8575 ERR1769416_8580 ERR1769416_8599 ERR1769416_8611 ERR1769416_8620 ERR1769416_8630 ERR1769416_8645 ERR1769416_8673 ERR1769416_8674 ERR1769416_8701 ERR1769416_8716 ERR1769416_8739 ERR1769416_8740 ERR1769416_8743 ERR1769416_8747 ERR1769416_8751 ERR1769416_8784 ERR1769416_8785 ERR1769416_8801 ERR1769416_8804 ERR1769416_8836 ERR1769416_8837 ERR1769416_8842 ERR1769416_8862 ERR1769416_8865 ERR1769416_8876 ERR1769416_8885 ERR1769416_8888 ERR1769416_8896 ERR1769416_8897 ERR1769416_8907 ERR1769416_8944 ERR1769416_8946 ERR1769416_8953 ERR1769416_8959 ERR1769416_8961 ERR1769416_8968 ERR1769416_8969 ERR1769416_8977 ERR1769416_8984 ERR1769416_8988 ERR1769416_8990 ERR1769416_9003 ERR1769416_9011 ERR1769416_9018 ERR1769416_9031 ERR1769416_9037 ERR1769416_9043 ERR1769416_9044 ERR1769416_9045 ERR1769416_9048 ERR1769416_9052 ERR1769416_9060 ERR1769416_9066 ERR1769416_9071 ERR1769416_9093 ERR1769416_9108 ERR1769416_9116 ERR1769416_9125 ERR1769416_9126 ERR1769416_9127 ERR1769416_9131 ERR1769416_9135 ERR1769416_9154 ERR1769416_9163 ERR1769416_9165 ERR1769416_9179 ERR1769416_9184 ERR1769416_9193 ERR1769416_9202 ERR1769416_9206 ERR1769416_9217 ERR1769416_9237 ERR1769416_9238 ERR1769416_9245 ERR1769416_9254 ERR1769416_9256 ERR1769416_9257 ERR1769416_9262 ERR1769416_9264 ERR1769416_9267 ERR1769416_9270 ERR1769416_9274 ERR1769416_9277 ERR1769416_9279 ERR1769416_9286 ERR1769416_9287 ERR1769416_9293 ERR1769416_9298 ERR1769416_9299 ERR1769416_9303 ERR1769416_9311 ERR1769416_9330 ERR1769416_9334 ERR1769416_9335 ERR1769416_9341 ERR1769416_9369 ERR1769416_9376 ERR1769416_9389 ERR1769416_9390 ERR1769416_9396 ERR1769416_9398 ERR1769416_9405 ERR1769416_9413 ERR1769416_9414 ERR1769416_9418 ERR1769416_9440 ERR1769416_9446 ERR1769416_9447 ERR1769416_9452 ERR1769416_9453 ERR1769416_9455 ERR1769416_9462 ERR1769416_9469 ERR1769416_9476 ERR1769416_9485 ERR1769416_9491 ERR1769416_9493 ERR1769416_9512 ERR1769416_9515 ERR1769416_9517 ERR1769416_9518 ERR1769416_9519 ERR1769416_9528 ERR1769416_9553 ERR1769416_9576 ERR1769416_9580 ERR1769416_9588 ERR1769416_9601 ERR1769416_9605 ERR1769416_9607 ERR1769416_9611 ERR1769416_9612 ERR1769416_9620 ERR1769416_9630 ERR1769416_9632 ERR1769416_9633 ERR1769416_9637 ERR1769416_9648 ERR1769416_9652 ERR1769416_9672 ERR1769416_9674 ERR1769416_9681 ERR1769416_9683 ERR1769416_9686 ERR1769416_9687 ERR1769416_9703 ERR1769416_9714 ERR1769416_9725 ERR1769416_9728 ERR1769416_9743 ERR1769416_9765 ERR1769416_9782 ERR1769416_9786 ERR1769416_9792 ERR1769416_9796 ERR1769416_9799 ERR1769416_9805 ERR1769416_9813 ERR1769416_9829 ERR1769416_9840 ERR1769416_9849 ERR1769416_9856 ERR1769416_9860 ERR1769416_9862 ERR1769416_9868 ERR1769416_9873 ERR1769416_9879 ERR1769416_9882 ERR1769416_9888 ERR1769416_9892 ERR1769416_9900 ERR1769416_9901 ERR1769416_9918 ERR1769416_9927 ERR1769416_9936 ERR1769416_9939 ERR1769416_9969 ERR1769416_9973 ERR1769416_9981 ERR1769416_10012 ERR1769416_10015 ERR1769416_10017 ERR1769416_10028 ERR1769416_10031 ERR1769416_10048 ERR1769416_10050 ERR1769416_10055 ERR1769416_10073 ERR1769416_10075 ERR1769416_10076 ERR1769416_10088 ERR1769416_10123 ERR1769416_10125 ERR1769416_10129 ERR1769416_10131 ERR1769416_10132 ERR1769416_10137 ERR1769416_10139 ERR1769416_10140 ERR1769416_10151 ERR1769416_10156 ERR1769416_10158 ERR1769416_10163 ERR1769416_10165 ERR1769416_10168 ERR1769416_10202 ERR1769416_10205 ERR1769416_10231 ERR1769416_10234 ERR1769416_10258 ERR1769416_10266 ERR1769416_10276 ERR1769416_10301 ERR1769416_10312 ERR1769416_10314 ERR1769416_10327 ERR1769416_10353 ERR1769416_10354 ERR1769416_10357 ERR1769416_10362 ERR1769416_10367 ERR1769416_10375 ERR1769416_10393 ERR1769416_10397 ERR1769416_10407 ERR1769416_10415 ERR1769416_10423 ERR1769416_10424 ERR1769416_10440 ERR1769416_10455 ERR1769416_10456 ERR1769416_10457 ERR1769416_10466 ERR1769416_10467 ERR1769416_10469 ERR1769416_10470 ERR1769416_10477 ERR1769416_10485 ERR1769416_10490 ERR1769416_10504 ERR1769416_10523 ERR1769416_10533 ERR1769416_10550 ERR1769416_10566 ERR1769416_10579 ERR1769416_10590 ERR1769416_10598 ERR1769416_10599 ERR1769416_10606 ERR1769416_10613 ERR1769416_10614 ERR1769416_10628 ERR1769416_10633 ERR1769416_10644 ERR1769416_10645 ERR1769416_10661 ERR1769416_10663 ERR1769416_10665 ERR1769416_10667 ERR1769416_10674 ERR1769416_10676 ERR1769416_10677 ERR1769416_10682 ERR1769416_10688 ERR1769416_10690 ERR1769416_10691 ERR1769416_10692 ERR1769416_10696 ERR1769416_10697 ERR1769416_10704 ERR1769416_10714 ERR1769416_10715 ERR1769416_10719 ERR1769416_10741 ERR1769416_10752 ERR1769416_10753 ERR1769416_10757 ERR1769416_10758 ERR1769416_10759 ERR1769416_10766 ERR1769416_10769 ERR1769416_10772 ERR1769416_10777 ERR1769416_10782 ERR1769416_10789 ERR1769416_10790 ERR1769416_10798 ERR1769416_10806 ERR1769416_10808 ERR1769416_10815 ERR1769416_10852 ERR1769416_10853 ERR1769416_10860 ERR1769416_10866 ERR1769416_10878 ERR1769416_10879 ERR1769416_10881 ERR1769416_10882 ERR1769416_10883 ERR1769416_10888 ERR1769416_10920 ERR1769416_10922 ERR1769416_10938 ERR1769416_10939 ERR1769416_10941 ERR1769416_10957 ERR1769416_10965 ERR1769416_10966 ERR1769416_10967 ERR1769416_10968 ERR1769416_10971 ERR1769416_10972 ERR1769416_10983 ERR1769416_10990 ERR1769416_10995 ERR1769416_11003 ERR1769416_11004 ERR1769416_11013 ERR1769416_11016 ERR1769416_11027 ERR1769416_11032 ERR1769416_11045 ERR1769416_11048 ERR1769416_11056 ERR1769416_11065 ERR1769416_11070 ERR1769416_11074 ERR1769416_11082 ERR1769416_11096 ERR1769416_11103 ERR1769416_11114 ERR1769416_11119 ERR1769416_11121 ERR1769416_11122 ERR1769416_11135 ERR1769416_11139 ERR1769416_11162 ERR1769416_11168 ERR1769416_11177 ERR1769416_11186 ERR1769416_11243 ERR1769416_11247 ERR1769416_11272 ERR1769416_11276 ERR1769416_11279 ERR1769416_11284 ERR1769416_11308 ERR1769416_11313 ERR1769416_11317 ERR1769416_11325 ERR1769416_11336 ERR1769416_11339 ERR1769416_11342 ERR1769416_11349 ERR1769416_11357 ERR1769416_11367 ERR1769416_11374 ERR1769416_11394 ERR1769416_11405 ERR1769416_11408 ERR1769416_11409 ERR1769416_11415 ERR1769416_11426 ERR1769416_11429 ERR1769416_11433 ERR1769416_11441 ERR1769416_11445 ERR1769416_11448 ERR1769416_11454 ERR1769416_11476 ERR1769416_11486 ERR1769416_11496 ERR1769416_11497 ERR1769416_11509 ERR1769416_11527 ERR1769416_11528 ERR1769416_11538 ERR1769416_11543 ERR1769416_11549 ERR1769416_11566 ERR1769416_11567 ERR1769416_11579 ERR1769416_11586 ERR1769416_11590 ERR1769416_11592 ERR1769416_11599 ERR1769416_11603 ERR1769416_11608 ERR1769416_11610 ERR1769416_11618 ERR1769416_11631 ERR1769416_11645 ERR1769416_11655 ERR1769416_11656 ERR1769416_11659 ERR1769416_11662 ERR1769416_11664 ERR1769416_11680 ERR1769416_11687 ERR1769416_11688 ERR1769416_11704 ERR1769416_11725 ERR1769416_11737 ERR1769416_11745 ERR1769416_11750 ERR1769416_11758 ERR1769416_11770 ERR1769416_11773 ERR1769416_11775 ERR1769416_11776 ERR1769416_11793 ERR1769416_11798 ERR1769416_11800 ERR1769416_11808 ERR1769416_11811 ERR1769416_11831 ERR1769416_11842 ERR1769416_11851 ERR1769416_11874 ERR1769416_11878 ERR1769416_11888 ERR1769416_11889 ERR1769416_11894 ERR1769416_11899 ERR1769416_11900 ERR1769416_11904 ERR1769416_11915 ERR1769416_11924 ERR1769416_11926 ERR1769416_11941 ERR1769416_11949 ERR1769416_11950 ERR1769416_11958 ERR1769416_11961 ERR1769416_11971 ERR1769416_11974 ERR1769416_11980 ERR1769416_11994 ERR1769416_12009 ERR1769416_12019 ERR1769416_12025 ERR1769416_12039 ERR1769416_12043 ERR1769416_12050 ERR1769416_12056 ERR1769416_12061 ERR1769416_12066 ERR1769416_12068 ERR1769416_12076 ERR1769416_12079 ERR1769416_12080 ERR1769416_12082 ERR1769416_12083 ERR1769416_12086 ERR1769416_12087 ERR1769416_12097 ERR1769416_12111 ERR1769416_12114 ERR1769416_12121 ERR1769416_12123 ERR1769416_12131 ERR1769416_12148 ERR1769416_12162 ERR1769416_12170 ERR1769416_12175 ERR1769416_12181 ERR1769416_12212 ERR1769416_12216 ERR1769416_12217 ERR1769416_12220 ERR1769416_12232 ERR1769416_12233 ERR1769416_12234 ERR1769416_12252 ERR1769416_12271 ERR1769416_12286 ERR1769416_12287 ERR1769416_12298 ERR1769416_12304 ERR1769416_12308 ERR1769416_12314 ERR1769416_12324 ERR1769416_12328 ERR1769416_12333 ERR1769416_12362 ERR1769416_12370 ERR1769416_12376 ERR1769416_12379 ERR1769416_12387 ERR1769416_12391 ERR1769416_12394 ERR1769416_12400 ERR1769416_12403 ERR1769416_12409 ERR1769416_12417 ERR1769416_12425 ERR1769416_12429 ERR1769416_12439 ERR1769416_12451 ERR1769416_12460 ERR1769416_12461 ERR1769416_12467 ERR1769416_12474 ERR1769416_12475 ERR1769416_12478 ERR1769416_12480 ERR1769416_12485 ERR1769416_12497 ERR1769416_12514 ERR1769416_12520 ERR1769416_12521 ERR1769416_12547 ERR1769416_12549 ERR1769416_12550 ERR1769416_12552 ERR1769416_12566 ERR1769416_12574 ERR1769416_12618 ERR1769416_12619 ERR1769416_12622 ERR1769416_12624 ERR1769416_12626 ERR1769416_12655 ERR1769416_12662 ERR1769416_12664 ERR1769416_12678 ERR1769416_12680 ERR1769416_12689 ERR1769416_12691 ERR1769416_12692 ERR1769416_12698 ERR1769416_12700 ERR1769416_12708 ERR1769416_12712 ERR1769416_12721 ERR1769416_12723 ERR1769416_12730 ERR1769416_12734 ERR1769416_12735 ERR1769416_12743 ERR1769416_12760 ERR1769416_12762 ERR1769416_12765 ERR1769416_12766 ERR1769416_12798 ERR1769416_12806 ERR1769416_12812 ERR1769416_12817 ERR1769416_12818 ERR1769416_12823 ERR1769416_12827 ERR1769416_12836 ERR1769416_12841 ERR1769416_12846 ERR1769416_12868 ERR1769416_12871 ERR1769416_12890 ERR1769416_12908 ERR1769416_12911 ERR1769416_12919 ERR1769416_12920 ERR1769416_12922 ERR1769416_12926 ERR1769416_12939 ERR1769416_12950 ERR1769416_12955 ERR1769416_12966 ERR1769416_12969 ERR1769416_12970 ERR1769416_12975 ERR1769416_12980 ERR1769416_12983 ERR1769416_12988 ERR1769416_12991 ERR1769416_12993 ERR1769416_13001 ERR1769416_13008 ERR1769416_13010 ERR1769416_13012 ERR1769416_13016 ERR1769416_13037 ERR1769416_13055 ERR1769416_13062 ERR1769416_13069 ERR1769416_13081 ERR1769416_13089 ERR1769416_13090 ERR1769416_13099 ERR1769416_13102 ERR1769416_13103 ERR1769416_13109 ERR1769416_13112 ERR1769416_13116 ERR1769416_13134 ERR1769416_13143 ERR1769416_13156 ERR1769416_13159 ERR1769416_13160 ERR1769416_13161 ERR1769416_13164 ERR1769416_13167 ERR1769416_13184 ERR1769416_13185 ERR1769416_13190 ERR1769416_13191 ERR1769416_13193 ERR1769416_13194 ERR1769416_13226 ERR1769416_13233 ERR1769416_13236 ERR1769416_13245 ERR1769416_13280 ERR1769416_13285 ERR1769416_13299 ERR1769416_13303 ERR1769416_13310 ERR1769416_13324 ERR1769416_13340 ERR1769416_13349 ERR1769416_13355 ERR1769416_13356 ERR1769416_13359 ERR1769416_13369 ERR1769416_13373 ERR1769416_13374 ERR1769416_13393 ERR1769416_13400 ERR1769416_13402 ERR1769416_13413 ERR1769416_13423 ERR1769416_13443 ERR1769416_13449 ERR1769416_13455 ERR1769416_13480 ERR1769416_13481 ERR1769416_13486 ERR1769416_13495 ERR1769416_13503 ERR1769416_13504 ERR1769416_13511 ERR1769416_13531 ERR1769416_13533 ERR1769416_13540 ERR1769416_13541 ERR1769416_13547 ERR1769416_13558 ERR1769416_13579 ERR1769416_13580 ERR1769416_13582 ERR1769416_13587 ERR1769416_13593 ERR1769416_13597 ERR1769416_13601 ERR1769416_13603 ERR1769416_13604 ERR1769416_13609 ERR1769416_13616 ERR1769416_13617 ERR1769416_13632 ERR1769416_13637 ERR1769416_13647 ERR1769416_13651 ERR1769416_13652 ERR1769416_13657 ERR1769416_13672 ERR1769416_13676 ERR1769416_13691 ERR1769416_13699 ERR1769416_13712 ERR1769416_13718 ERR1769416_13725 ERR1769416_13734 ERR1769416_13735 ERR1769416_13739 ERR1769416_13748 ERR1769416_13752 ERR1769416_13753 ERR1769416_13754 ERR1769416_13770 ERR1769416_13779 ERR1769416_13789 ERR1769416_13795 ERR1769416_13797 ERR1769416_13807 ERR1769416_13822 ERR1769416_13825 ERR1769416_13840 ERR1769416_13850 ERR1769416_13855 ERR1769416_13857 ERR1769416_13859 ERR1769416_13865 ERR1769416_13869 ERR1769416_13877 ERR1769416_13888 ERR1769416_13892 ERR1769416_13898 ERR1769416_13904 ERR1769416_13910 ERR1769416_13917 ERR1769416_13921 ERR1769416_13928 ERR1769416_13938 ERR1769416_13939 ERR1769416_13963 ERR1769416_13965 ERR1769416_13974 ERR1769416_13978 ERR1769416_13996 ERR1769416_14012 ERR1769416_14014 ERR1769416_14022 ERR1769416_14026 ERR1769416_14029 ERR1769416_14034 ERR1769416_14040 ERR1769416_14052 ERR1769416_14060 ERR1769416_14068 ERR1769416_14070 ERR1769416_14084 ERR1769416_14088 ERR1769416_14092 ERR1769416_14100 ERR1769416_14109 ERR1769416_14120 ERR1769416_14124 ERR1769416_14140 ERR1769416_14142 ERR1769416_14151 ERR1769416_14164 ERR1769416_14169 ERR1769416_14177 ERR1769416_14193 ERR1769416_14195 ERR1769416_14199 ERR1769416_14211 ERR1769416_14214 ERR1769416_14225 ERR1769416_14227 ERR1769416_14238 ERR1769416_14240 ERR1769416_14249 ERR1769416_14251 ERR1769416_14252 ERR1769416_14267 ERR1769416_14270 ERR1769416_14284 ERR1769416_14286 ERR1769416_14289 ERR1769416_14296 ERR1769416_14301 ERR1769416_14310 ERR1769416_14317 ERR1769416_14324 ERR1769416_14331 ERR1769416_14332 ERR1769416_14345 ERR1769416_14355 ERR1769416_14360 ERR1769416_14366 ERR1769416_14373 ERR1769416_14379 ERR1769416_14385 ERR1769416_14404 ERR1769416_14405 ERR1769416_14411 ERR1769416_14417 ERR1769416_14418 ERR1769416_14425 ERR1769416_14426 ERR1769416_14430 ERR1769416_14437 ERR1769416_14438 ERR1769416_14439 ERR1769416_14443 ERR1769416_14455 ERR1769416_14461 ERR1769416_14468 ERR1769416_14482 ERR1769416_14513 ERR1769416_14517 ERR1769416_14524 ERR1769416_14525 ERR1769416_14529 ERR1769416_14538 ERR1769416_14542 ERR1769416_14546 ERR1769416_14548 ERR1769416_14559 ERR1769416_14569 ERR1769416_14574 ERR1769416_14578 ERR1769416_14583 ERR1769416_14631 ERR1769416_14638 ERR1769416_14641 ERR1769416_14647 ERR1769416_14654 ERR1769416_14658 ERR1769416_14660 ERR1769416_14661 ERR1769416_14672 ERR1769416_14701 ERR1769416_14703 ERR1769416_14705 ERR1769416_14713 ERR1769416_14716 ERR1769416_14738 ERR1769416_14743 ERR1769416_14747 ERR1769416_14754 ERR1769416_14755 ERR1769416_14756 ERR1769416_14762 ERR1769416_14774 ERR1769416_14787 ERR1769416_14799 ERR1769416_14805 ERR1769416_14809 ERR1769416_14810 ERR1769416_14811 ERR1769416_14815 ERR1769416_14816 ERR1769416_14819 ERR1769416_14826 ERR1769416_14827 ERR1769416_14829 ERR1769416_14833 ERR1769416_14840 ERR1769416_14844 ERR1769416_14856 ERR1769416_14864 ERR1769416_14867 ERR1769416_14883 ERR1769416_14884 ERR1769416_14888 ERR1769416_14895 ERR1769416_14897 ERR1769416_14906 ERR1769416_14928 ERR1769416_14947 ERR1769416_14957 ERR1769416_14971 ERR1769416_14978 ERR1769416_15002 ERR1769416_15006 ERR1769416_15016 ERR1769416_15035 ERR1769416_15037 ERR1769416_15039 ERR1769416_15042 ERR1769416_15052 ERR1769416_15061 ERR1769416_15062 ERR1769416_15071 ERR1769416_15072 ERR1769416_15088 ERR1769416_15108 ERR1769416_15113 ERR1769416_15128 ERR1769416_15137 ERR1769416_15139 ERR1769416_15142 ERR1769416_15144 ERR1769416_15156 ERR1769416_15167 ERR1769416_15171 ERR1769416_15175 ERR1769416_15187 ERR1769416_15197 ERR1769416_15198 ERR1769416_15200 ERR1769416_15207 ERR1769416_15208 ERR1769416_15211 ERR1769416_15215 ERR1769416_15216 ERR1769416_15252 ERR1769416_15255 ERR1769416_15261 ERR1769416_15273 ERR1769416_15276 ERR1769416_15295 ERR1769416_15298 ERR1769416_15300 ERR1769416_15307 ERR1769416_15329 ERR1769416_15330 ERR1769416_15332 ERR1769416_15335 ERR1769416_15336 ERR1769416_15347 ERR1769416_15352 ERR1769416_15363 ERR1769416_15364 ERR1769416_15376 ERR1769416_15377 ERR1769416_15389 ERR1769416_15390 ERR1769416_15401 ERR1769416_15406 ERR1769416_15418 ERR1769416_15432 ERR1769416_15440 ERR1769416_15443 ERR1769416_15447 ERR1769416_15452 ERR1769416_15461 ERR1769416_15468 ERR1769416_15475 ERR1769416_15478 ERR1769416_15480 ERR1769416_15481 ERR1769416_15492 ERR1769416_15503 ERR1769416_15507 ERR1769416_15510 ERR1769416_15511 ERR1769416_15521 ERR1769416_15522 ERR1769416_15533 ERR1769416_15541 ERR1769416_15547 ERR1769416_15563 ERR1769416_15573 ERR1769416_15575 ERR1769416_15583 ERR1769416_15592 ERR1769416_15593 ERR1769416_15594 ERR1769416_15597 ERR1769416_15602 ERR1769416_15615 ERR1769416_15620 ERR1769416_15621 ERR1769416_15623 ERR1769416_15627 ERR1769416_15634 ERR1769416_15639 ERR1769416_15642 ERR1769416_15644 ERR1769416_15646 ERR1769416_15656 ERR1769416_15657 ERR1769416_15689 ERR1769416_15690 ERR1769416_15709 ERR1769416_15711 ERR1769416_15719 ERR1769416_15720 ERR1769416_15729 ERR1769416_15745 ERR1769416_15764 ERR1769416_15768 ERR1769416_15772 ERR1769416_15773 ERR1769416_15779 ERR1769416_15789 ERR1769416_15791 ERR1769416_15798 ERR1769416_15803 ERR1769416_15809 ERR1769416_15810 ERR1769416_15812 ERR1769416_15815 ERR1769416_15816 ERR1769416_15836 ERR1769416_15840 ERR1769416_15843 ERR1769416_15848 ERR1769416_15852 ERR1769416_15865 ERR1769416_15871 ERR1769416_15872 ERR1769416_15876 ERR1769416_15879 ERR1769416_15880 ERR1769416_15893 ERR1769416_15899 ERR1769416_15951 ERR1769416_15953 ERR1769416_15978 ERR1769416_15982 ERR1769416_15994 ERR1769416_16011 ERR1769416_16025 ERR1769416_16027 ERR1769416_16042 ERR1769416_16043 ERR1769416_16044 ERR1769416_16046 ERR1769416_16054 ERR1769416_16064 ERR1769416_16068 ERR1769416_16081 ERR1769416_16092 ERR1769416_16093 ERR1769416_16099 ERR1769416_16102 ERR1769416_16108 ERR1769416_16115 ERR1769416_16118 ERR1769416_16124 ERR1769416_16128 ERR1769416_16164 ERR1769416_16167 ERR1769416_16173 ERR1769416_16182 ERR1769416_16183 ERR1769416_16184 ERR1769416_16185 ERR1769416_16186 ERR1769416_16187 ERR1769416_16202 ERR1769416_16203 ERR1769416_16204 ERR1769416_16211 ERR1769416_16212 ERR1769416_16219 ERR1769416_16225 ERR1769416_16226 ERR1769416_16227 ERR1769416_16232 ERR1769416_16238 ERR1769416_16252 ERR1769416_16253 ERR1769416_16256 ERR1769416_16265 ERR1769416_16269 ERR1769416_16275 ERR1769416_16293 ERR1769416_16302 ERR1769416_16303 ERR1769416_16307 ERR1769416_16308 ERR1769416_16312 ERR1769416_16315 ERR1769416_16328 ERR1769416_16329 ERR1769416_16334 ERR1769416_16338 ERR1769416_16340 ERR1769416_16350 ERR1769416_16356 ERR1769416_16361 ERR1769416_16365 ERR1769416_16375 ERR1769416_16382 ERR1769416_16383 ERR1769416_16398 ERR1769416_16407 ERR1769416_16441 ERR1769416_16446 ERR1769416_16455 ERR1769416_16475 ERR1769416_16480 ERR1769416_16483 ERR1769416_16484 ERR1769416_16485 ERR1769416_16489 ERR1769416_16500 ERR1769416_16503 ERR1769416_16534 ERR1769416_16539 ERR1769416_16542 ERR1769416_16546 ERR1769416_16547 ERR1769416_16553 ERR1769416_16554 ERR1769416_16567 ERR1769416_16568 ERR1769416_16570 ERR1769416_16573 ERR1769416_16579 ERR1769416_16584 ERR1769416_16588 ERR1769416_16598 ERR1769416_16599 ERR1769416_16620 ERR1769416_16621 ERR1769416_16629 ERR1769416_16637 ERR1769416_16646 ERR1769416_16649 ERR1769416_16656 ERR1769416_16683 ERR1769416_16692 ERR1769416_16700 ERR1769416_16705 ERR1769416_16711 ERR1769416_16721 ERR1769416_16733 ERR1769416_16736 ERR1769416_16740 ERR1769416_16761 ERR1769416_16769 ERR1769416_16780 ERR1769416_16782 ERR1769416_16783 ERR1769416_16785 ERR1769416_16790 ERR1769416_16793 ERR1769416_16801 ERR1769416_16805 ERR1769416_16808 ERR1769416_16810 ERR1769416_16821 ERR1769416_16835 ERR1769416_16839 ERR1769416_16840 ERR1769416_16843 ERR1769416_16854 ERR1769416_16867 ERR1769416_16868 ERR1769416_16873 ERR1769416_16882 ERR1769416_16897 ERR1769416_16907 ERR1769416_16912 ERR1769416_16930 ERR1769416_16942 ERR1769416_16947 ERR1769416_16954 ERR1769416_16965 ERR1769416_16976 ERR1769416_16979 ERR1769416_16988 ERR1769416_16991 ERR1769416_16995 ERR1769416_17003 ERR1769416_17015 ERR1769416_17019 ERR1769416_17024 ERR1769416_17029 ERR1769416_17034 ERR1769416_17038 ERR1769416_17060 ERR1769416_17063 ERR1769416_17070 ERR1769416_17072 ERR1769416_17079 ERR1769416_17082 ERR1769416_17098 ERR1769416_17110 ERR1769416_17115 ERR1769416_17118 ERR1769416_17160 ERR1769416_17173 ERR1769416_17175 ERR1769416_17181 ERR1769416_17183 ERR1769416_17184 ERR1769416_17190 ERR1769416_17193 ERR1769416_17211 ERR1769416_17226 ERR1769416_17230 ERR1769416_17232 ERR1769416_17246 ERR1769416_17256 ERR1769416_17264 ERR1769416_17273 ERR1769416_17274 ERR1769416_17297 ERR1769416_17323 ERR1769416_17330 ERR1769416_17340 ERR1769416_17346 ERR1769416_17366 ERR1769416_17373 ERR1769416_17376 ERR1769416_17411 ERR1769416_17420 ERR1769416_17456 ERR1769416_17457 ERR1769416_17478 ERR1769416_17487 ERR1769416_17501 ERR1769416_17504 ERR1769416_17508 ERR1769416_17517 ERR1769416_17535 ERR1769416_17542 ERR1769416_17565 ERR1769416_17590 ERR1769416_17594 ERR1769416_17603 ERR1769416_17609 ERR1769416_17612 ERR1769416_17613 ERR1769416_17664 ERR1769416_17679 ERR1769416_17681 ERR1769416_17683 ERR1769416_17685 ERR1769416_17686 ERR1769416_17689 ERR1769416_17690 ERR1769416_17692 ERR1769416_17695 ERR1769416_17706 ERR1769416_17709 ERR1769416_17743 ERR1769416_17748 ERR1769416_17763 ERR1769416_17779 ERR1769416_17790 ERR1769416_17792 ERR1769416_17795 ERR1769416_17802 ERR1769416_17804 ERR1769416_17819 ERR1769416_17831 ERR1769416_17833 ERR1769416_17847 ERR1769416_17848 ERR1769416_17855 ERR1769416_17862 ERR1769416_17877 ERR1769416_17893 ERR1769416_17897 ERR1769416_17923 ERR1769416_17927 ERR1769416_17930 ERR1769416_17947 ERR1769416_17955 ERR1769416_17958 ERR1769416_17965 ERR1769416_17987 ERR1769416_17994 ERR1769416_18018 ERR1769416_18021 ERR1769416_18031 ERR1769416_18033 ERR1769416_18038 ERR1769416_18045 ERR1769416_18060 ERR1769416_18063 ERR1769416_18073 ERR1769416_18074 ERR1769416_18086 ERR1769416_18090 ERR1769416_18105 ERR1769416_18109 ERR1769416_18120 ERR1769416_18122 ERR1769416_18153 ERR1769416_18166 ERR1769416_18167 ERR1769416_18174 ERR1769416_18179 ERR1769416_18181 ERR1769416_18187 ERR1769416_18197 ERR1769416_18207 ERR1769416_18218 ERR1769416_18220 ERR1769416_18231 ERR1769416_18232 ERR1769416_18239 ERR1769416_18241 ERR1769416_18242 ERR1769416_18271 ERR1769416_18285 ERR1769416_18307 ERR1769416_18308 ERR1769416_18326 ERR1769416_18331 ERR1769416_18333 ERR1769416_18334 ERR1769416_18335 ERR1769416_18340 ERR1769416_18347 ERR1769416_18380 ERR1769416_18389 ERR1769416_18404 ERR1769416_18407 ERR1769416_18408 ERR1769416_18419 ERR1769416_18426 ERR1769416_18432 ERR1769416_18455 ERR1769416_18462 ERR1769416_18468 ERR1769416_18473 ERR1769416_18482 ERR1769416_18484 ERR1769416_18493 ERR1769416_18509 ERR1769416_18513 ERR1769416_18522 ERR1769416_18523 ERR1769416_18524 ERR1769416_18533 ERR1769416_18535 ERR1769416_18547 ERR1769416_18549 ERR1769416_18560 ERR1769416_18563 ERR1769416_18564 ERR1769416_18565 ERR1769416_18574 ERR1769416_18575 ERR1769416_18620 ERR1769416_18630 ERR1769416_18633 ERR1769416_18638 ERR1769416_18647 ERR1769416_18653 ERR1769416_18657 ERR1769416_18658 ERR1769416_18668 ERR1769416_18684 ERR1769416_18689 ERR1769416_18690 ERR1769416_18693 ERR1769416_18710 ERR1769416_18717 ERR1769416_18721 ERR1769416_18724 ERR1769416_18744 ERR1769416_18748 ERR1769416_18749 ERR1769416_18753 ERR1769416_18755 ERR1769416_18757 ERR1769416_18761 ERR1769416_18784 ERR1769416_18791 ERR1769416_18804 ERR1769416_18811 ERR1769416_18816 ERR1769416_18821 ERR1769416_18832 ERR1769416_18834 ERR1769416_18850 ERR1769416_18873 ERR1769416_18876 ERR1769416_18879 ERR1769416_18882 ERR1769416_18893 ERR1769416_18913 ERR1769416_18914 ERR1769416_18917 ERR1769416_18920 ERR1769416_18924 ERR1769416_18929 ERR1769416_18933 ERR1769416_18934 ERR1769416_18963 ERR1769416_18983 ERR1769416_18987 ERR1769416_18988 ERR1769416_19008 ERR1769416_19009 ERR1769416_19017 ERR1769416_19033 ERR1769416_19034 ERR1769416_19041 ERR1769416_19049 ERR1769416_19050 ERR1769416_19068 ERR1769416_19070 ERR1769416_19074 ERR1769416_19084 ERR1769416_19093 ERR1769416_19100 ERR1769416_19108 ERR1769416_19115 ERR1769416_19125 ERR1769416_19130 ERR1769416_19133 ERR1769416_19145 ERR1769416_19146 ERR1769416_19150 ERR1769416_19168 ERR1769416_19196 ERR1769416_19205 ERR1769416_19207 ERR1769416_19209 ERR1769416_19211 ERR1769416_19212 ERR1769416_19214 ERR1769416_19234 ERR1769416_19238 ERR1769416_19239 ERR1769416_19241 ERR1769416_19264 ERR1769416_19266 ERR1769416_19268 ERR1769416_19275 ERR1769416_19281 ERR1769416_19290 ERR1769416_19292 ERR1769416_19298 ERR1769416_19301 ERR1769416_19321 ERR1769416_19336 ERR1769416_19376 ERR1769416_19377 ERR1769416_19387 ERR1769416_19388 ERR1769416_19393 ERR1769416_19397 ERR1769416_19399 ERR1769416_19403 ERR1769416_19406 ERR1769416_19408 ERR1769416_19412 ERR1769416_19417 ERR1769416_19418 ERR1769416_19420 ERR1769416_19429 ERR1769416_19443 ERR1769416_19454 ERR1769416_19477 ERR1769416_19491 ERR1769416_19499 ERR1769416_19507 ERR1769416_19516 ERR1769416_19549 ERR1769416_19569 ERR1769416_19583 ERR1769416_19614 ERR1769416_19624 ERR1769416_19627 ERR1769416_19642 ERR1769416_19643 ERR1769416_19647 ERR1769416_19655 ERR1769416_19668 ERR1769416_19671 ERR1769416_19680 ERR1769416_19693 ERR1769416_19705 ERR1769416_19712 ERR1769416_19713 ERR1769416_19714 ERR1769416_19718 ERR1769416_19732 ERR1769416_19738 ERR1769416_19747 ERR1769416_19750 ERR1769416_19751 ERR1769416_19755 ERR1769416_19760 ERR1769416_19774 ERR1769416_19780 ERR1769416_19787 ERR1769416_19792 ERR1769416_19798 ERR1769416_19799 ERR1769416_19809 ERR1769416_19845 ERR1769416_19850 ERR1769416_19856 ERR1769416_19867 ERR1769416_19902 ERR1769416_19910 ERR1769416_19916 ERR1769416_19928 ERR1769416_19929 ERR1769416_19930 ERR1769416_19931 ERR1769416_19938 ERR1769416_19940 ERR1769416_19943 ERR1769416_19946 ERR1769416_19950 ERR1769416_19965 ERR1769416_19977 ERR1769416_19978 ERR1769416_19985 ERR1769416_19987 ERR1769416_19989 ERR1769416_19990 ERR1769416_19998 ERR1769416_20031 ERR1769416_20040 ERR1769416_20042 ERR1769416_20044 ERR1769416_20049 ERR1769416_20062 ERR1769416_20063 ERR1769416_20065 ERR1769416_20068 ERR1769416_20071 ERR1769416_20109 ERR1769416_20110 ERR1769416_20113 ERR1769416_20118 ERR1769416_20128 ERR1769416_20132 ERR1769416_20143 ERR1769416_20159 ERR1769416_20192 ERR1769416_20202 ERR1769416_20230 ERR1769416_20246 ERR1769416_20261 ERR1769416_20263 ERR1769416_20301 ERR1769416_20312 ERR1769416_20318 ERR1769416_20319 ERR1769416_20320 ERR1769416_20322 ERR1769416_20335 ERR1769416_20360 ERR1769416_20362 ERR1769416_20367 ERR1769416_20383 ERR1769416_20400 ERR1769416_20404 ERR1769416_20406 ERR1769416_20407 ERR1769416_20410 ERR1769416_20416 ERR1769416_20425 ERR1769416_20437 ERR1769416_20440 ERR1769416_20443 ERR1769416_20456 ERR1769416_20468 ERR1769416_20471 ERR1769416_20473 ERR1769416_20489 ERR1769416_20490 ERR1769416_20498 ERR1769416_20502 ERR1769416_20511 ERR1769416_20518 ERR1769416_20523 ERR1769416_20534 ERR1769416_20536 ERR1769416_20551 ERR1769416_20553 ERR1769416_20555 ERR1769416_20569 ERR1769416_20577 ERR1769416_20578 ERR1769416_20583 ERR1769416_20586 ERR1769416_20593 ERR1769416_20610 ERR1769416_20622 ERR1769416_20624 ERR1769416_20629 ERR1769416_20634 ERR1769416_20637 ERR1769416_20642 ERR1769416_20647 ERR1769416_20658 ERR1769416_20659 ERR1769416_20666 ERR1769416_20685 ERR1769416_20689 ERR1769416_20692 ERR1769416_20693 ERR1769416_20694 ERR1769416_20701 ERR1769416_20710 ERR1769416_20717 ERR1769416_20720 ERR1769416_20727 ERR1769416_20738 ERR1769416_20742 ERR1769416_20752 ERR1769416_20757 ERR1769416_20759 ERR1769416_20770 ERR1769416_20793 ERR1769416_20799 ERR1769416_20809 ERR1769416_20812 ERR1769416_20814 ERR1769416_20836 ERR1769416_20838 ERR1769416_20854 ERR1769416_20856 ERR1769416_20864 ERR1769416_20872 ERR1769416_20881 ERR1769416_20892 ERR1769416_20899 ERR1769416_20907 ERR1769416_20934 ERR1769416_20940 ERR1769416_20942 ERR1769416_20957 ERR1769416_20962 ERR1769416_20963 ERR1769416_20978 ERR1769416_20980 ERR1769416_21006 ERR1769416_21012 ERR1769416_21021 ERR1769416_21023 ERR1769416_21031 ERR1769416_21037 ERR1769416_21040 ERR1769416_21068 ERR1769416_21077 ERR1769416_21089 ERR1769416_21139 ERR1769416_21147 ERR1769416_21149 ERR1769416_21160 ERR1769416_21161 ERR1769416_21176 ERR1769416_21184 ERR1769416_21188 ERR1769416_21192 ERR1769416_21195 ERR1769416_21198 ERR1769416_21220 ERR1769416_21239 ERR1769416_21248 ERR1769416_21265 ERR1769416_21272 ERR1769416_21277 ERR1769416_21278 ERR1769416_21282 ERR1769416_21295 ERR1769416_21299 ERR1769416_21322 ERR1769416_21329 ERR1769416_21359 ERR1769416_21362 ERR1769416_21363 ERR1769416_21370 ERR1769416_21372 ERR1769416_21424 ERR1769416_21427 ERR1769416_21434 ERR1769416_21446 ERR1769416_21473 ERR1769416_21487 ERR1769416_21508 ERR1769416_21539 ERR1769416_21688 ERR1769416_21754 ERR1769416_21758 ERR1769416_21760 ERR1769416_21765 ERR1769416_21786 ERR1769416_21797 ERR1769416_21799 ERR1769416_21800 ERR1769416_21815 ERR1769416_21878 ERR1769416_21884 ERR1769416_21885 ERR1769416_21899 ERR1769416_21901 ERR1769416_21920 ERR1769416_21936 ERR1769416_21958 ERR1769416_21993 ERR1769416_22012 ERR1769416_22030 ERR1769416_22036 ERR1769416_22045 ERR1769416_22062 ERR1769416_22085 ERR1769416_22103 ERR1769416_22108 ERR1769416_22110 ERR1769416_22131 ERR1769416_22195 ERR1769416_22199 ERR1769416_22225 ERR1769416_22236 ERR1769416_22243 ERR1769416_22320 ERR1769416_22327 ERR1769416_22328 ERR1769416_22345 ERR1769416_22389 ERR1769416_22398 ERR1769416_22406 ERR1769416_22449 ERR1769416_22546 ERR1769416_22562 ERR1769416_22660 ERR1769416_22685 ERR1769416_22710 ERR1769416_22712 ERR1769416_22721 ERR1769416_22723 ERR1769416_22726 ERR1769416_22752 ERR1769416_22759 ERR1769416_22760 ERR1769416_22840 ERR1769416_22882 ERR1769416_22889 ERR1769416_22905 ERR1769416_22917 ERR1769416_22949 ERR1769416_22959 ERR1769416_23033 ERR1769416_23195 ERR1769416_23207 ERR1769416_23239 ERR1769416_23253 ERR1769416_23257 ERR1769416_23327 ERR1769416_23332 ERR1769416_23353 ERR1769416_23393 ERR1769416_23416 ERR1769416_23496 ERR1769416_23514 ERR1769416_23539 ERR1769416_23628 ERR1769416_23699 ERR1769416_23708 ERR1769416_23716 ERR1769416_23780 ERR1769416_23815 ERR1769416_23820 ERR1769416_23827 ERR1769416_23912 ERR1769416_23955 ERR1769416_23985 ERR1769416_24086 ERR1769416_24106 ERR1769416_24122 ERR1769416_24143 ERR1769416_24197 ERR1769416_24213 ERR1769416_24224 ERR1769416_24233 ERR1769416_24246 ERR1769416_24267 ERR1769416_24286 ERR1769416_24296 ERR1769416_24302 ERR1769416_24320 ERR1769416_24336 ERR1769416_24371 ERR1769416_24377 ERR1769416_24477 ERR1769416_24533 ERR1769416_24551 ERR1769416_24615 ERR1769416_24616 ERR1769416_24628 ERR1769416_24663 ERR1769416_24685 ERR1769416_24689 ERR1769416_24690 ERR1769416_24749 ERR1769416_24761 ERR1769416_24809 ERR1769416_24849 ERR1769416_24861 ERR1769416_24881 ERR1769416_24900 ERR1769416_24917 ERR1769416_24938 ERR1769416_24987 ERR1769416_24992 ERR1769416_25007 ERR1769416_25024 ERR1769416_25034 ERR1769416_25084 ERR1769416_25110 ERR1769416_25130 ERR1769416_25133 ERR1769416_25168 ERR1769416_25175 ERR1769416_25180 ERR1769416_25237 ERR1769416_25240 ERR1769416_25241 ERR1769416_25265 ERR1769416_25320 ERR1769416_25330 ERR1769416_25332 ERR1769416_25337 ERR1769416_25405 ERR1769416_25442 ERR1769416_25450 ERR1769416_25458 ERR1769416_25483 ERR1769416_25489 ERR1769416_25530 ERR1769416_25582 ERR1769416_25604 ERR1769416_25714 ERR1769416_25726 ERR1769416_25788 ERR1769416_25817 ERR1769416_25837 ERR1769416_25855 ERR1769416_25888 ERR1769416_25895 ERR1769416_25983 ERR1769416_26004 ERR1769416_26022 ERR1769416_26032 ERR1769416_26038 ERR1769416_26058 ERR1769416_26182 ERR1769416_26283 ERR1769416_26302 ERR1769416_26319 ERR1769416_26328 ERR1769416_26330 ERR1769416_26371 ERR1769416_26399 ERR1769416_26429 ERR1769416_26528 ERR1769416_26532 ERR1769416_26550 ERR1769416_26562 ERR1769416_26563 ERR1769416_26593 ERR1769416_26623 ERR1769416_26698 ERR1769416_26711 ERR1769416_26743 ERR1769416_26777 ERR1769416_26797 ERR1769416_26840 ERR1769416_26854 ERR1769416_26871 ERR1769416_26876 ERR1769416_26927 ERR1769416_26945 ERR1769416_27030 ERR1769416_27096 ERR1769416_27103 ERR1769416_27131 ERR1769416_27155 ERR1769416_27263 ERR1769416_27279 ERR1769416_27333 ERR1769416_27386 ERR1769416_27448 ERR1769416_27575 ERR1769416_27604 ERR1769416_27638 ERR1769416_27675 ERR1769416_27706 ERR1769416_27832 ERR1769416_27847 ERR1769416_27864 ERR1769416_27892 ERR1769416_27899 ERR1769416_27921 ERR1769417_9082 ERR1769419_526 ERR1769419_527 ERR1769419_10085 ERR1769419_13344 ERR1769419_13345 ERR1769419_15477 ERR1769420_6 ERR1769420_8 ERR1769420_9 ERR1769420_12 ERR1769420_20 ERR1769420_23 ERR1769420_24 ERR1769420_40 ERR1769420_43 ERR1769420_52 ERR1769420_55 ERR1769420_75 ERR1769420_77 ERR1769420_78 ERR1769420_82 ERR1769420_87 ERR1769420_88 ERR1769420_90 ERR1769420_91 ERR1769420_103 ERR1769420_107 ERR1769420_109 ERR1769420_119 ERR1769420_140 ERR1769420_148 ERR1769420_149 ERR1769420_150 ERR1769420_157 ERR1769420_164 ERR1769420_172 ERR1769420_173 ERR1769420_184 ERR1769420_186 ERR1769420_188 ERR1769420_189 ERR1769420_200 ERR1769420_205 ERR1769420_209 ERR1769420_212 ERR1769420_213 ERR1769420_215 ERR1769420_222 ERR1769420_223 ERR1769420_226 ERR1769420_229 ERR1769420_237 ERR1769420_242 ERR1769420_243 ERR1769420_247 ERR1769420_250 ERR1769420_252 ERR1769420_261 ERR1769420_262 ERR1769420_265 ERR1769420_272 ERR1769420_276 ERR1769420_278 ERR1769420_279 ERR1769420_285 ERR1769420_286 ERR1769420_291 ERR1769420_297 ERR1769420_298 ERR1769420_305 ERR1769420_308 ERR1769420_316 ERR1769420_323 ERR1769420_325 ERR1769420_332 ERR1769420_333 ERR1769420_343 ERR1769420_344 ERR1769420_346 ERR1769420_347 ERR1769420_358 ERR1769420_369 ERR1769420_370 ERR1769420_371 ERR1769420_380 ERR1769420_383 ERR1769420_412 ERR1769420_417 ERR1769420_418 ERR1769420_419 ERR1769420_420 ERR1769420_437 ERR1769420_444 ERR1769420_445 ERR1769420_471 ERR1769420_472 ERR1769420_474 ERR1769420_489 ERR1769420_492 ERR1769420_497 ERR1769420_501 ERR1769420_502 ERR1769420_505 ERR1769420_514 ERR1769420_515 ERR1769420_516 ERR1769420_523 ERR1769420_541 ERR1769420_543 ERR1769420_545 ERR1769420_546 ERR1769420_548 ERR1769420_549 ERR1769420_551 ERR1769420_559 ERR1769420_570 ERR1769420_585 ERR1769420_591 ERR1769420_605 ERR1769420_626 ERR1769420_650 ERR1769420_662 ERR1769420_682 ERR1769420_703 ERR1769420_708 ERR1769420_709 ERR1769420_713 ERR1769420_714 ERR1769420_716 ERR1769420_729 ERR1769420_732 ERR1769420_734 ERR1769420_736 ERR1769420_739 ERR1769420_741 ERR1769420_743 ERR1769420_745 ERR1769420_747 ERR1769420_761 ERR1769420_763 ERR1769420_766 ERR1769420_767 ERR1769420_771 ERR1769420_773 ERR1769420_784 ERR1769420_786 ERR1769420_790 ERR1769420_793 ERR1769420_806 ERR1769420_808 ERR1769420_811 ERR1769420_825 ERR1769420_832 ERR1769420_834 ERR1769420_848 ERR1769420_854 ERR1769420_857 ERR1769420_861 ERR1769420_863 ERR1769420_865 ERR1769420_866 ERR1769420_879 ERR1769420_884 ERR1769420_885 ERR1769420_891 ERR1769420_892 ERR1769420_911 ERR1769420_912 ERR1769420_918 ERR1769420_938 ERR1769420_944 ERR1769420_949 ERR1769420_959 ERR1769420_963 ERR1769420_971 ERR1769420_995 ERR1769420_996 ERR1769420_1000 ERR1769420_1005 ERR1769420_1006 ERR1769420_1008 ERR1769420_1013 ERR1769420_1019 ERR1769420_1025 ERR1769420_1031 ERR1769420_1044 ERR1769420_1046 ERR1769420_1048 ERR1769420_1053 ERR1769420_1055 ERR1769420_1065 ERR1769420_1069 ERR1769420_1070 ERR1769420_1074 ERR1769420_1077 ERR1769420_1081 ERR1769420_1084 ERR1769420_1085 ERR1769420_1088 ERR1769420_1092 ERR1769420_1106 ERR1769420_1108 ERR1769420_1109 ERR1769420_1114 ERR1769420_1115 ERR1769420_1120 ERR1769420_1121 ERR1769420_1128 ERR1769420_1129 ERR1769420_1139 ERR1769420_1140 ERR1769420_1141 ERR1769420_1142 ERR1769420_1144 ERR1769420_1145 ERR1769420_1151 ERR1769420_1166 ERR1769420_1168 ERR1769420_1169 ERR1769420_1174 ERR1769420_1176 ERR1769420_1181 ERR1769420_1184 ERR1769420_1188 ERR1769420_1194 ERR1769420_1207 ERR1769420_1212 ERR1769420_1214 ERR1769420_1215 ERR1769420_1216 ERR1769420_1222 ERR1769420_1223 ERR1769420_1233 ERR1769420_1235 ERR1769420_1237 ERR1769420_1240 ERR1769420_1250 ERR1769420_1252 ERR1769420_1259 ERR1769420_1260 ERR1769420_1267 ERR1769420_1269 ERR1769420_1270 ERR1769420_1272 ERR1769420_1286 ERR1769420_1290 ERR1769420_1292 ERR1769420_1308 ERR1769420_1310 ERR1769420_1317 ERR1769420_1322 ERR1769420_1332 ERR1769420_1334 ERR1769420_1338 ERR1769420_1342 ERR1769420_1343 ERR1769420_1345 ERR1769420_1346 ERR1769420_1347 ERR1769420_1348 ERR1769420_1349 ERR1769420_1351 ERR1769420_1353 ERR1769420_1357 ERR1769420_1360 ERR1769420_1361 ERR1769420_1366 ERR1769420_1370 ERR1769420_1373 ERR1769420_1387 ERR1769420_1393 ERR1769420_1399 ERR1769420_1400 ERR1769420_1414 ERR1769420_1424 ERR1769420_1427 ERR1769420_1428 ERR1769420_1438 ERR1769420_1440 ERR1769420_1441 ERR1769420_1443 ERR1769420_1447 ERR1769420_1448 ERR1769420_1451 ERR1769420_1452 ERR1769420_1456 ERR1769420_1471 ERR1769420_1473 ERR1769420_1496 ERR1769420_1498 ERR1769420_1505 ERR1769420_1508 ERR1769420_1510 ERR1769420_1521 ERR1769420_1522 ERR1769420_1523 ERR1769420_1524 ERR1769420_1525 ERR1769420_1528 ERR1769420_1539 ERR1769420_1543 ERR1769420_1544 ERR1769420_1546 ERR1769420_1557 ERR1769420_1569 ERR1769420_1573 ERR1769420_1574 ERR1769420_1581 ERR1769420_1582 ERR1769420_1583 ERR1769420_1588 ERR1769420_1596 ERR1769420_1602 ERR1769420_1615 ERR1769420_1621 ERR1769420_1623 ERR1769420_1630 ERR1769420_1631 ERR1769420_1635 ERR1769420_1641 ERR1769420_1663 ERR1769420_1665 ERR1769420_1666 ERR1769420_1670 ERR1769420_1680 ERR1769420_1683 ERR1769420_1684 ERR1769420_1689 ERR1769420_1697 ERR1769420_1709 ERR1769420_1710 ERR1769420_1711 ERR1769420_1712 ERR1769420_1716 ERR1769420_1726 ERR1769420_1733 ERR1769420_1741 ERR1769420_1742 ERR1769420_1752 ERR1769420_1753 ERR1769420_1757 ERR1769420_1759 ERR1769420_1777 ERR1769420_1778 ERR1769420_1785 ERR1769420_1788 ERR1769420_1791 ERR1769420_1792 ERR1769420_1797 ERR1769420_1800 ERR1769420_1803 ERR1769420_1807 ERR1769420_1809 ERR1769420_1819 ERR1769420_1821 ERR1769420_1823 ERR1769420_1828 ERR1769420_1829 ERR1769420_1837 ERR1769420_1844 ERR1769420_1846 ERR1769420_1851 ERR1769420_1853 ERR1769420_1862 ERR1769420_1869 ERR1769420_1873 ERR1769420_1874 ERR1769420_1879 ERR1769420_1880 ERR1769420_1881 ERR1769420_1889 ERR1769420_1905 ERR1769420_1913 ERR1769420_1915 ERR1769420_1916 ERR1769420_1919 ERR1769420_1921 ERR1769420_1923 ERR1769420_1930 ERR1769420_1935 ERR1769420_1939 ERR1769420_1942 ERR1769420_1945 ERR1769420_1948 ERR1769420_1952 ERR1769420_1963 ERR1769420_1964 ERR1769420_1967 ERR1769420_1979 ERR1769420_1988 ERR1769420_1993 ERR1769420_2002 ERR1769420_2015 ERR1769420_2018 ERR1769420_2022 ERR1769420_2023 ERR1769420_2024 ERR1769420_2028 ERR1769420_2029 ERR1769420_2030 ERR1769420_2050 ERR1769420_2061 ERR1769420_2067 ERR1769420_2068 ERR1769420_2072 ERR1769420_2073 ERR1769420_2075 ERR1769420_2084 ERR1769420_2085 ERR1769420_2101 ERR1769420_2107 ERR1769420_2108 ERR1769420_2116 ERR1769420_2134 ERR1769420_2135 ERR1769420_2139 ERR1769420_2146 ERR1769420_2154 ERR1769420_2156 ERR1769420_2157 ERR1769420_2168 ERR1769420_2174 ERR1769420_2181 ERR1769420_2187 ERR1769420_2196 ERR1769420_2210 ERR1769420_2215 ERR1769420_2216 ERR1769420_2231 ERR1769420_2234 ERR1769420_2237 ERR1769420_2238 ERR1769420_2239 ERR1769420_2243 ERR1769420_2245 ERR1769420_2246 ERR1769420_2248 ERR1769420_2255 ERR1769420_2257 ERR1769420_2263 ERR1769420_2266 ERR1769420_2267 ERR1769420_2276 ERR1769420_2282 ERR1769420_2288 ERR1769420_2289 ERR1769420_2290 ERR1769420_2295 ERR1769420_2300 ERR1769420_2306 ERR1769420_2312 ERR1769420_2320 ERR1769420_2339 ERR1769420_2348 ERR1769420_2351 ERR1769420_2353 ERR1769420_2368 ERR1769420_2372 ERR1769420_2377 ERR1769420_2389 ERR1769420_2395 ERR1769420_2407 ERR1769420_2434 ERR1769420_2439 ERR1769420_2440 ERR1769420_2442 ERR1769420_2443 ERR1769420_2446 ERR1769420_2460 ERR1769420_2463 ERR1769420_2465 ERR1769420_2469 ERR1769420_2472 ERR1769420_2477 ERR1769420_2478 ERR1769420_2479 ERR1769420_2487 ERR1769420_2501 ERR1769420_2504 ERR1769420_2505 ERR1769420_2508 ERR1769420_2534 ERR1769420_2537 ERR1769420_2538 ERR1769420_2541 ERR1769420_2549 ERR1769420_2553 ERR1769420_2558 ERR1769420_2561 ERR1769420_2564 ERR1769420_2573 ERR1769420_2577 ERR1769420_2578 ERR1769420_2579 ERR1769420_2581 ERR1769420_2585 ERR1769420_2587 ERR1769420_2599 ERR1769420_2604 ERR1769420_2605 ERR1769420_2606 ERR1769420_2607 ERR1769420_2614 ERR1769420_2623 ERR1769420_2631 ERR1769420_2649 ERR1769420_2651 ERR1769420_2661 ERR1769420_2668 ERR1769420_2676 ERR1769420_2684 ERR1769420_2685 ERR1769420_2687 ERR1769420_2694 ERR1769420_2698 ERR1769420_2700 ERR1769420_2708 ERR1769420_2709 ERR1769420_2718 ERR1769420_2720 ERR1769420_2727 ERR1769420_2733 ERR1769420_2743 ERR1769420_2744 ERR1769420_2746 ERR1769420_2766 ERR1769420_2786 ERR1769420_2787 ERR1769420_2795 ERR1769420_2800 ERR1769420_2804 ERR1769420_2815 ERR1769420_2816 ERR1769420_2819 ERR1769420_2820 ERR1769420_2833 ERR1769420_2836 ERR1769420_2851 ERR1769420_2856 ERR1769420_2869 ERR1769420_2872 ERR1769420_2884 ERR1769420_2886 ERR1769420_2888 ERR1769420_2893 ERR1769420_2907 ERR1769420_2910 ERR1769420_2911 ERR1769420_2913 ERR1769420_2917 ERR1769420_2920 ERR1769420_2922 ERR1769420_2940 ERR1769420_2954 ERR1769420_2958 ERR1769420_2961 ERR1769420_2966 ERR1769420_2967 ERR1769420_2969 ERR1769420_2980 ERR1769420_2981 ERR1769420_2989 ERR1769420_2997 ERR1769420_3001 ERR1769420_3004 ERR1769420_3010 ERR1769420_3020 ERR1769420_3023 ERR1769420_3029 ERR1769420_3041 ERR1769420_3050 ERR1769420_3055 ERR1769420_3056 ERR1769420_3059 ERR1769420_3063 ERR1769420_3075 ERR1769420_3077 ERR1769420_3080 ERR1769420_3081 ERR1769420_3094 ERR1769420_3095 ERR1769420_3101 ERR1769420_3108 ERR1769420_3110 ERR1769420_3113 ERR1769420_3120 ERR1769420_3121 ERR1769420_3122 ERR1769420_3134 ERR1769420_3149 ERR1769420_3156 ERR1769420_3192 ERR1769420_3193 ERR1769420_3198 ERR1769420_3199 ERR1769420_3202 ERR1769420_3203 ERR1769420_3207 ERR1769420_3209 ERR1769420_3211 ERR1769420_3214 ERR1769420_3224 ERR1769420_3227 ERR1769420_3228 ERR1769420_3231 ERR1769420_3235 ERR1769420_3248 ERR1769420_3253 ERR1769420_3268 ERR1769420_3273 ERR1769420_3288 ERR1769420_3296 ERR1769420_3305 ERR1769420_3312 ERR1769420_3320 ERR1769420_3329 ERR1769420_3343 ERR1769420_3351 ERR1769420_3354 ERR1769420_3355 ERR1769420_3366 ERR1769420_3380 ERR1769420_3388 ERR1769420_3396 ERR1769420_3397 ERR1769420_3399 ERR1769420_3407 ERR1769420_3418 ERR1769420_3429 ERR1769420_3439 ERR1769420_3456 ERR1769420_3458 ERR1769420_3463 ERR1769420_3479 ERR1769420_3489 ERR1769420_3490 ERR1769420_3491 ERR1769420_3507 ERR1769420_3510 ERR1769420_3515 ERR1769420_3518 ERR1769420_3523 ERR1769420_3527 ERR1769420_3531 ERR1769420_3535 ERR1769420_3538 ERR1769420_3540 ERR1769420_3541 ERR1769420_3543 ERR1769420_3550 ERR1769420_3557 ERR1769420_3564 ERR1769420_3567 ERR1769420_3576 ERR1769420_3579 ERR1769420_3585 ERR1769420_3586 ERR1769420_3595 ERR1769420_3601 ERR1769420_3619 ERR1769420_3624 ERR1769420_3630 ERR1769420_3631 ERR1769420_3632 ERR1769420_3635 ERR1769420_3639 ERR1769420_3648 ERR1769420_3663 ERR1769420_3667 ERR1769420_3673 ERR1769420_3679 ERR1769420_3688 ERR1769420_3700 ERR1769420_3707 ERR1769420_3711 ERR1769420_3714 ERR1769420_3718 ERR1769420_3726 ERR1769420_3732 ERR1769420_3738 ERR1769420_3760 ERR1769420_3763 ERR1769420_3766 ERR1769420_3768 ERR1769420_3771 ERR1769420_3774 ERR1769420_3777 ERR1769420_3782 ERR1769420_3789 ERR1769420_3790 ERR1769420_3792 ERR1769420_3794 ERR1769420_3802 ERR1769420_3812 ERR1769420_3820 ERR1769420_3828 ERR1769420_3833 ERR1769420_3849 ERR1769420_3858 ERR1769420_3862 ERR1769420_3867 ERR1769420_3869 ERR1769420_3877 ERR1769420_3884 ERR1769420_3886 ERR1769420_3897 ERR1769420_3901 ERR1769420_3907 ERR1769420_3923 ERR1769420_3927 ERR1769420_3928 ERR1769420_3929 ERR1769420_3941 ERR1769420_3943 ERR1769420_3967 ERR1769420_3980 ERR1769420_3982 ERR1769420_3990 ERR1769420_3994 ERR1769420_3995 ERR1769420_3999 ERR1769420_4024 ERR1769420_4036 ERR1769420_4064 ERR1769420_4076 ERR1769420_4077 ERR1769420_4087 ERR1769420_4093 ERR1769420_4100 ERR1769420_4105 ERR1769420_4107 ERR1769420_4108 ERR1769420_4114 ERR1769420_4125 ERR1769420_4143 ERR1769420_4155 ERR1769420_4163 ERR1769420_4166 ERR1769420_4170 ERR1769420_4172 ERR1769420_4173 ERR1769420_4174 ERR1769420_4180 ERR1769420_4183 ERR1769420_4189 ERR1769420_4195 ERR1769420_4199 ERR1769420_4214 ERR1769420_4216 ERR1769420_4221 ERR1769420_4222 ERR1769420_4233 ERR1769420_4235 ERR1769420_4241 ERR1769420_4247 ERR1769420_4250 ERR1769420_4251 ERR1769420_4255 ERR1769420_4256 ERR1769420_4258 ERR1769420_4260 ERR1769420_4264 ERR1769420_4265 ERR1769420_4270 ERR1769420_4276 ERR1769420_4277 ERR1769420_4286 ERR1769420_4293 ERR1769420_4327 ERR1769420_4342 ERR1769420_4348 ERR1769420_4351 ERR1769420_4367 ERR1769420_4377 ERR1769420_4384 ERR1769420_4408 ERR1769420_4412 ERR1769420_4415 ERR1769420_4434 ERR1769420_4438 ERR1769420_4441 ERR1769420_4452 ERR1769420_4455 ERR1769420_4464 ERR1769420_4474 ERR1769420_4475 ERR1769420_4481 ERR1769420_4485 ERR1769420_4486 ERR1769420_4489 ERR1769420_4490 ERR1769420_4507 ERR1769420_4519 ERR1769420_4523 ERR1769420_4527 ERR1769420_4546 ERR1769420_4550 ERR1769420_4551 ERR1769420_4555 ERR1769420_4561 ERR1769420_4570 ERR1769420_4575 ERR1769420_4581 ERR1769420_4588 ERR1769420_4595 ERR1769420_4596 ERR1769420_4601 ERR1769420_4617 ERR1769420_4621 ERR1769420_4622 ERR1769420_4624 ERR1769420_4629 ERR1769420_4635 ERR1769420_4659 ERR1769420_4660 ERR1769420_4688 ERR1769420_4691 ERR1769420_4701 ERR1769420_4703 ERR1769420_4715 ERR1769420_4716 ERR1769420_4718 ERR1769420_4720 ERR1769420_4721 ERR1769420_4724 ERR1769420_4734 ERR1769420_4735 ERR1769420_4739 ERR1769420_4746 ERR1769420_4750 ERR1769420_4761 ERR1769420_4766 ERR1769420_4771 ERR1769420_4781 ERR1769420_4784 ERR1769420_4790 ERR1769420_4800 ERR1769420_4803 ERR1769420_4808 ERR1769420_4809 ERR1769420_4819 ERR1769420_4822 ERR1769420_4829 ERR1769420_4838 ERR1769420_4841 ERR1769420_4844 ERR1769420_4848 ERR1769420_4859 ERR1769420_4861 ERR1769420_4869 ERR1769420_4878 ERR1769420_4879 ERR1769420_4881 ERR1769420_4886 ERR1769420_4896 ERR1769420_4899 ERR1769420_4904 ERR1769420_4916 ERR1769420_4919 ERR1769420_4921 ERR1769420_4933 ERR1769420_4935 ERR1769420_4937 ERR1769420_4951 ERR1769420_4953 ERR1769420_4956 ERR1769420_4960 ERR1769420_4963 ERR1769420_4964 ERR1769420_4966 ERR1769420_4970 ERR1769420_4979 ERR1769420_4985 ERR1769420_4990 ERR1769420_4992 ERR1769420_5012 ERR1769420_5013 ERR1769420_5015 ERR1769420_5021 ERR1769420_5036 ERR1769420_5047 ERR1769420_5055 ERR1769420_5068 ERR1769420_5070 ERR1769420_5073 ERR1769420_5078 ERR1769420_5085 ERR1769420_5088 ERR1769420_5091 ERR1769420_5097 ERR1769420_5101 ERR1769420_5103 ERR1769420_5106 ERR1769420_5110 ERR1769420_5111 ERR1769420_5120 ERR1769420_5127 ERR1769420_5130 ERR1769420_5133 ERR1769420_5134 ERR1769420_5135 ERR1769420_5137 ERR1769420_5139 ERR1769420_5140 ERR1769420_5145 ERR1769420_5149 ERR1769420_5159 ERR1769420_5168 ERR1769420_5169 ERR1769420_5170 ERR1769420_5171 ERR1769420_5178 ERR1769420_5187 ERR1769420_5189 ERR1769420_5205 ERR1769420_5212 ERR1769420_5214 ERR1769420_5217 ERR1769420_5218 ERR1769420_5221 ERR1769420_5223 ERR1769420_5228 ERR1769420_5243 ERR1769420_5244 ERR1769420_5245 ERR1769420_5251 ERR1769420_5252 ERR1769420_5256 ERR1769420_5257 ERR1769420_5259 ERR1769420_5260 ERR1769420_5264 ERR1769420_5265 ERR1769420_5270 ERR1769420_5274 ERR1769420_5278 ERR1769420_5279 ERR1769420_5280 ERR1769420_5283 ERR1769420_5287 ERR1769420_5298 ERR1769420_5311 ERR1769420_5315 ERR1769420_5316 ERR1769420_5325 ERR1769420_5328 ERR1769420_5331 ERR1769420_5342 ERR1769420_5357 ERR1769420_5364 ERR1769420_5379 ERR1769420_5392 ERR1769420_5394 ERR1769420_5401 ERR1769420_5422 ERR1769420_5424 ERR1769420_5430 ERR1769420_5434 ERR1769420_5435 ERR1769420_5437 ERR1769420_5442 ERR1769420_5452 ERR1769420_5456 ERR1769420_5457 ERR1769420_5458 ERR1769420_5461 ERR1769420_5463 ERR1769420_5466 ERR1769420_5475 ERR1769420_5479 ERR1769420_5482 ERR1769420_5484 ERR1769420_5490 ERR1769420_5496 ERR1769420_5504 ERR1769420_5505 ERR1769420_5506 ERR1769420_5508 ERR1769420_5509 ERR1769420_5510 ERR1769420_5518 ERR1769420_5527 ERR1769420_5546 ERR1769420_5552 ERR1769420_5553 ERR1769420_5559 ERR1769420_5566 ERR1769420_5573 ERR1769420_5581 ERR1769420_5588 ERR1769420_5603 ERR1769420_5605 ERR1769420_5606 ERR1769420_5610 ERR1769420_5616 ERR1769420_5623 ERR1769420_5626 ERR1769420_5630 ERR1769420_5635 ERR1769420_5639 ERR1769420_5647 ERR1769420_5655 ERR1769420_5658 ERR1769420_5660 ERR1769420_5663 ERR1769420_5671 ERR1769420_5678 ERR1769420_5680 ERR1769420_5689 ERR1769420_5690 ERR1769420_5695 ERR1769420_5697 ERR1769420_5707 ERR1769420_5718 ERR1769420_5726 ERR1769420_5732 ERR1769420_5733 ERR1769420_5735 ERR1769420_5754 ERR1769420_5779 ERR1769420_5782 ERR1769420_5797 ERR1769420_5800 ERR1769420_5801 ERR1769420_5804 ERR1769420_5847 ERR1769420_5863 ERR1769420_5868 ERR1769420_5901 ERR1769420_5908 ERR1769420_5931 ERR1769420_5939 ERR1769420_5944 ERR1769420_5948 ERR1769420_5954 ERR1769420_5975 ERR1769420_5984 ERR1769420_5999 ERR1769420_6027 ERR1769420_6038 ERR1769420_6055 ERR1769420_6081 ERR1769420_6130 ERR1769420_6144 ERR1769420_6175 ERR1769420_6179 ERR1769420_6189 ERR1769420_6212 ERR1769420_6221 ERR1769420_6233 ERR1769420_6239 ERR1769420_6268 ERR1769420_6272 ERR1769420_6308 ERR1769420_6335 ERR1769420_6440 ERR1769420_6445 ERR1769420_6487 ERR1769420_6490 ERR1769420_6494 ERR1769420_6513 ERR1769420_6541 ERR1769420_6561 ERR1769420_6635 ERR1769420_6682 ERR1769420_6703 ERR1769420_6723 ERR1769420_6731 ERR1769420_6732 ERR1769420_6756 ERR1769420_6775 ERR1769420_6786 ERR1769420_6834 ERR1769420_6843 ERR1769420_6927 ERR1769420_6943 ERR1769420_6986 ERR1769420_7035 ERR1769420_7060 ERR1769420_7130 ERR1769420_7163 ERR1769420_7169 ERR1769420_7175 ERR1769420_7211 ERR1769420_7325 ERR1769420_7327 ERR1769420_7374 ERR1769420_7420 ERR1769420_7524 ERR1769420_7530 ERR1769420_7534 ERR1769420_7565 ERR1769420_7586 ERR1769420_7635 ERR1769420_7661 ERR1769420_7666 ERR1769420_7695 ERR1769420_7699 ERR1769420_7701 ERR1769420_7721 ERR1769420_7722 ERR1769420_7737 ERR1769420_7748 ERR1769420_7787 ERR1769420_7788 ERR1769420_7808 ERR1769420_7809 ERR1769420_7811 ERR1769420_7816 ERR1769420_7932 ERR1769420_7935 ERR1769420_7964 ERR1769420_7990 ERR1769420_8007 ERR1769420_8040 ERR1769420_8041 ERR1769420_8061 ERR1769420_8104 ERR1769420_8129 ERR1769420_8136 ERR1769420_8168 ERR1769420_8190 ERR1769420_8249 ERR1769420_8286 ERR1769420_8303 ERR1769420_8309 ERR1769420_8328 ERR1769420_8339 ERR1769420_8343 ERR1769420_8373 ERR1769420_8400 ERR1769420_8433 ERR1769420_8452 ERR1769420_8454 ERR1769420_8507 ERR1769420_8569 ERR1769420_8586 ERR1769420_8607 ERR1769420_8609 ERR1769420_8615 ERR1769420_8631 ERR1769420_8641 ERR1769420_8652 ERR1769420_8655 ERR1769420_8705 ERR1769420_8719 ERR1769420_8721 ERR1769420_8767 ERR1769420_8772 ERR1769420_8799 ERR1769420_8833 ERR1769420_8859 ERR1769420_8863 ERR1769420_8878 ERR1769420_8879 ERR1769420_8903 ERR1769420_8905 ERR1769420_8910 ERR1769420_8919 ERR1769420_8924 ERR1769420_8929 ERR1769420_8931 ERR1769420_8932 ERR1769420_8935 ERR1769420_8936 ERR1769420_8944 ERR1769420_8949 ERR1769420_8950 ERR1769420_8958 ERR1769420_8959 ERR1769420_8963 ERR1769420_8964 ERR1769420_8965 ERR1769420_8967 ERR1769420_8976 ERR1769420_8979 ERR1769420_8983 ERR1769420_9000 ERR1769420_9009 ERR1769420_9010 ERR1769420_9014 ERR1769420_9040 ERR1769420_9041 ERR1769420_9046 ERR1769420_9047 ERR1769420_9052 ERR1769420_9059 ERR1769420_9060 ERR1769420_9064 ERR1769420_9067 ERR1769420_9074 ERR1769420_9079 ERR1769420_9088 ERR1769420_9092 ERR1769420_9105 ERR1769420_9107 ERR1769420_9137 ERR1769420_9142 ERR1769420_9143 ERR1769420_9144 ERR1769420_9151 ERR1769420_9176 ERR1769420_9183 ERR1769420_9187 ERR1769420_9188 ERR1769420_9195 ERR1769420_9204 ERR1769420_9205 ERR1769420_9209 ERR1769420_9216 ERR1769420_9217 ERR1769420_9218 ERR1769420_9224 ERR1769420_9225 ERR1769420_9228 ERR1769420_9231 ERR1769420_9239 ERR1769420_9255 ERR1769420_9256 ERR1769420_9257 ERR1769420_9258 ERR1769420_9262 ERR1769420_9264 ERR1769420_9279 ERR1769420_9283 ERR1769420_9284 ERR1769420_9290 ERR1769420_9295 ERR1769420_9301 ERR1769420_9303 ERR1769420_9306 ERR1769420_9313 ERR1769420_9315 ERR1769420_9317 ERR1769420_9318 ERR1769420_9320 ERR1769420_9332 ERR1769420_9341 ERR1769420_9355 ERR1769420_9356 ERR1769420_9371 ERR1769420_9382 ERR1769420_9385 ERR1769420_9386 ERR1769420_9389 ERR1769420_9397 ERR1769420_9404 ERR1769420_9405 ERR1769420_9407 ERR1769420_9409 ERR1769420_9410 ERR1769420_9414 ERR1769420_9459 ERR1769420_9464 ERR1769420_9476 ERR1769420_9486 ERR1769420_9504 ERR1769420_9516 ERR1769420_9526 ERR1769420_9529 ERR1769420_9530 ERR1769420_9537 ERR1769420_9539 ERR1769420_9540 ERR1769420_9542 ERR1769420_9545 ERR1769420_9551 ERR1769420_9552 ERR1769420_9556 ERR1769420_9560 ERR1769420_9571 ERR1769420_9577 ERR1769420_9579 ERR1769420_9584 ERR1769420_9592 ERR1769420_9601 ERR1769420_9626 ERR1769420_9633 ERR1769420_9634 ERR1769420_9640 ERR1769420_9642 ERR1769420_9652 ERR1769420_9660 ERR1769420_9661 ERR1769420_9668 ERR1769420_9669 ERR1769420_9674 ERR1769420_9677 ERR1769420_9679 ERR1769420_9681 ERR1769420_9683 ERR1769420_9704 ERR1769420_9706 ERR1769420_9719 ERR1769420_9720 ERR1769420_9721 ERR1769420_9722 ERR1769420_9724 ERR1769420_9729 ERR1769420_9730 ERR1769420_9738 ERR1769420_9746 ERR1769420_9747 ERR1769420_9768 ERR1769420_9770 ERR1769420_9771 ERR1769420_9773 ERR1769420_9779 ERR1769420_9781 ERR1769420_9795 ERR1769420_9796 ERR1769420_9797 ERR1769420_9798 ERR1769420_9799 ERR1769420_9803 ERR1769420_9810 ERR1769420_9817 ERR1769420_9822 ERR1769420_9823 ERR1769
```
