## Supplementary material 1 for "Detection of phylogenetic core groups in diverse microbial ecosystems": filt.txt (part 3 of 56)

```
420_9829 ERR1769420_9842 ERR1769420_9843 ERR1769420_9844 ERR1769420_9846 ERR1769420_9848 ERR1769420_9859 ERR1769420_9863 ERR1769420_9864 ERR1769420_9868 ERR1769420_9883 ERR1769420_9884 ERR1769420_9890 ERR1769420_9895 ERR1769420_9898 ERR1769420_9917 ERR1769420_9924 ERR1769420_9926 ERR1769420_9941 ERR1769420_9956 ERR1769420_9958 ERR1769420_9967 ERR1769420_9972 ERR1769420_9973 ERR1769420_9976 ERR1769420_9990 ERR1769420_9991 ERR1769420_9996 ERR1769420_10003 ERR1769420_10007 ERR1769420_10009 ERR1769420_10020 ERR1769420_10021 ERR1769420_10024 ERR1769420_10033 ERR1769420_10036 ERR1769420_10040 ERR1769420_10048 ERR1769420_10050 ERR1769420_10055 ERR1769420_10058 ERR1769420_10060 ERR1769420_10068 ERR1769420_10069 ERR1769420_10077 ERR1769420_10094 ERR1769420_10098 ERR1769420_10099 ERR1769420_10100 ERR1769420_10105 ERR1769420_10109 ERR1769420_10110 ERR1769420_10121 ERR1769420_10127 ERR1769420_10130 ERR1769420_10135 ERR1769420_10136 ERR1769420_10139 ERR1769420_10147 ERR1769420_10148 ERR1769420_10150 ERR1769420_10158 ERR1769420_10159 ERR1769420_10166 ERR1769420_10173 ERR1769420_10187 ERR1769420_10193 ERR1769420_10198 ERR1769420_10211 ERR1769420_10220 ERR1769420_10223 ERR1769420_10227 ERR1769420_10253 ERR1769420_10255 ERR1769420_10256 ERR1769420_10263 ERR1769420_10271 ERR1769420_10272 ERR1769420_10277 ERR1769420_10278 ERR1769420_10283 ERR1769420_10290 ERR1769420_10304 ERR1769420_10307 ERR1769420_10309 ERR1769420_10323 ERR1769420_10332 ERR1769420_10334 ERR1769420_10336 ERR1769420_10338 ERR1769420_10340 ERR1769420_10344 ERR1769420_10353 ERR1769420_10357 ERR1769420_10359 ERR1769420_10363 ERR1769420_10368 ERR1769420_10373 ERR1769420_10390 ERR1769420_10392 ERR1769420_10399 ERR1769420_10405 ERR1769420_10436 ERR1769420_10442 ERR1769420_10443 ERR1769420_10445 ERR1769420_10456 ERR1769420_10460 ERR1769420_10461 ERR1769420_10466 ERR1769420_10470 ERR1769420_10475 ERR1769420_10510 ERR1769420_10512 ERR1769420_10521 ERR1769420_10526 ERR1769420_10551 ERR1769420_10556 ERR1769420_10563 ERR1769420_10573 ERR1769420_10575 ERR1769420_10576 ERR1769420_10578 ERR1769420_10579 ERR1769420_10582 ERR1769420_10588 ERR1769420_10590 ERR1769420_10597 ERR1769420_10605 ERR1769420_10606 ERR1769420_10608 ERR1769420_10616 ERR1769420_10619 ERR1769420_10620 ERR1769420_10622 ERR1769420_10632 ERR1769420_10634 ERR1769420_10644 ERR1769420_10645 ERR1769420_10653 ERR1769420_10660 ERR1769420_10662 ERR1769420_10689 ERR1769420_10697 ERR1769420_10700 ERR1769420_10701 ERR1769420_10706 ERR1769420_10718 ERR1769420_10729 ERR1769420_10736 ERR1769420_10739 ERR1769420_10749 ERR1769420_10750 ERR1769420_10761 ERR1769420_10762 ERR1769420_10771 ERR1769420_10783 ERR1769420_10795 ERR1769420_10796 ERR1769420_10797 ERR1769420_10807 ERR1769420_10810 ERR1769420_10812 ERR1769420_10817 ERR1769420_10819 ERR1769420_10821 ERR1769420_10828 ERR1769420_10829 ERR1769420_10831 ERR1769420_10852 ERR1769420_10860 ERR1769420_10867 ERR1769420_10871 ERR1769420_10876 ERR1769420_10877 ERR1769420_10885 ERR1769420_10889 ERR1769420_10891 ERR1769420_10896 ERR1769420_10900 ERR1769420_10901 ERR1769420_10904 ERR1769420_10907 ERR1769420_10919 ERR1769420_10946 ERR1769420_10951 ERR1769420_10952 ERR1769420_10956 ERR1769420_10957 ERR1769420_10967 ERR1769420_10993 ERR1769420_10998 ERR1769420_10999 ERR1769420_11004 ERR1769420_11007 ERR1769420_11009 ERR1769420_11013 ERR1769420_11015 ERR1769420_11030 ERR1769420_11043 ERR1769420_11049 ERR1769420_11051 ERR1769420_11064 ERR1769420_11065 ERR1769420_11067 ERR1769420_11072 ERR1769420_11074 ERR1769420_11086 ERR1769420_11089 ERR1769420_11094 ERR1769420_11107 ERR1769420_11115 ERR1769420_11121 ERR1769420_11134 ERR1769420_11138 ERR1769420_11143 ERR1769420_11146 ERR1769420_11148 ERR1769420_11149 ERR1769420_11154 ERR1769420_11156 ERR1769420_11157 ERR1769420_11158 ERR1769420_11159 ERR1769420_11163 ERR1769420_11169 ERR1769420_11181 ERR1769420_11192 ERR1769420_11194 ERR1769420_11204 ERR1769420_11228 ERR1769420_11229 ERR1769420_11230 ERR1769420_11235 ERR1769420_11239 ERR1769420_11248 ERR1769420_11251 ERR1769420_11254 ERR1769420_11261 ERR1769420_11268 ERR1769420_11279 ERR1769420_11290 ERR1769420_11294 ERR1769420_11297 ERR1769420_11301 ERR1769420_11315 ERR1769420_11332 ERR1769420_11341 ERR1769420_11344 ERR1769420_11351 ERR1769420_11352 ERR1769420_11359 ERR1769420_11364 ERR1769420_11372 ERR1769420_11373 ERR1769420_11379 ERR1769420_11387 ERR1769420_11406 ERR1769420_11408 ERR1769420_11410 ERR1769420_11413 ERR1769420_11416 ERR1769420_11420 ERR1769420_11421 ERR1769420_11425 ERR1769420_11427 ERR1769420_11428 ERR1769420_11437 ERR1769420_11441 ERR1769420_11442 ERR1769420_11443 ERR1769420_11444 ERR1769420_11445 ERR1769420_11455 ERR1769420_11473 ERR1769420_11477 ERR1769420_11478 ERR1769420_11481 ERR1769420_11482 ERR1769420_11493 ERR1769420_11511 ERR1769420_11521 ERR1769420_11523 ERR1769420_11524 ERR1769420_11526 ERR1769420_11527 ERR1769420_11528 ERR1769420_11530 ERR1769420_11535 ERR1769420_11541 ERR1769420_11545 ERR1769420_11546 ERR1769420_11552 ERR1769420_11573 ERR1769420_11585 ERR1769420_11588 ERR1769420_11595 ERR1769420_11602 ERR1769420_11603 ERR1769420_11604 ERR1769420_11605 ERR1769420_11611 ERR1769420_11616 ERR1769420_11626 ERR1769420_11630 ERR1769420_11639 ERR1769420_11654 ERR1769420_11656 ERR1769420_11659 ERR1769420_11666 ERR1769420_11674 ERR1769420_11675 ERR1769420_11678 ERR1769420_11681 ERR1769420_11694 ERR1769420_11717 ERR1769420_11718 ERR1769420_11721 ERR1769420_11731 ERR1769420_11734 ERR1769420_11746 ERR1769420_11753 ERR1769420_11756 ERR1769420_11759 ERR1769420_11764 ERR1769420_11765 ERR1769420_11772 ERR1769420_11774 ERR1769420_11789 ERR1769420_11805 ERR1769420_11809 ERR1769420_11818 ERR1769420_11828 ERR1769420_11829 ERR1769420_11832 ERR1769420_11834 ERR1769420_11835 ERR1769420_11844 ERR1769420_11848 ERR1769420_11856 ERR1769420_11858 ERR1769420_11862 ERR1769420_11863 ERR1769420_11864 ERR1769420_11868 ERR1769420_11884 ERR1769420_11885 ERR1769420_11887 ERR1769420_11888 ERR1769420_11889 ERR1769420_11893 ERR1769420_11894 ERR1769420_11896 ERR1769420_11897 ERR1769420_11902 ERR1769420_11919 ERR1769420_11922 ERR1769420_11927 ERR1769420_11931 ERR1769420_11935 ERR1769420_11937 ERR1769420_11950 ERR1769420_11959 ERR1769420_11965 ERR1769420_11988 ERR1769420_11990 ERR1769420_11993 ERR1769420_12001 ERR1769420_12002 ERR1769420_12006 ERR1769420_12007 ERR1769420_12011 ERR1769420_12012 ERR1769420_12013 ERR1769420_12020 ERR1769420_12025 ERR1769420_12026 ERR1769420_12028 ERR1769420_12031 ERR1769420_12046 ERR1769420_12051 ERR1769420_12054 ERR1769420_12055 ERR1769420_12063 ERR1769420_12064 ERR1769420_12069 ERR1769420_12070 ERR1769420_12076 ERR1769420_12081 ERR1769420_12089 ERR1769420_12090 ERR1769420_12098 ERR1769420_12099 ERR1769420_12100 ERR1769420_12110 ERR1769420_12114 ERR1769420_12117 ERR1769420_12124 ERR1769420_12126 ERR1769420_12141 ERR1769420_12142 ERR1769420_12176 ERR1769420_12185 ERR1769420_12191 ERR1769420_12199 ERR1769420_12214 ERR1769420_12217 ERR1769420_12228 ERR1769420_12232 ERR1769420_12234 ERR1769420_12236 ERR1769420_12237 ERR1769420_12242 ERR1769420_12249 ERR1769420_12250 ERR1769420_12253 ERR1769420_12260 ERR1769420_12268 ERR1769420_12274 ERR1769420_12279 ERR1769420_12280 ERR1769420_12291 ERR1769420_12292 ERR1769420_12300 ERR1769420_12304 ERR1769420_12305 ERR1769420_12309 ERR1769420_12311 ERR1769420_12328 ERR1769420_12334 ERR1769420_12345 ERR1769420_12348 ERR1769420_12351 ERR1769420_12358 ERR1769420_12368 ERR1769420_12373 ERR1769420_12384 ERR1769420_12386 ERR1769420_12387 ERR1769420_12388 ERR1769420_12393 ERR1769420_12401 ERR1769420_12414 ERR1769420_12418 ERR1769420_12427 ERR1769420_12428 ERR1769420_12439 ERR1769420_12441 ERR1769420_12463 ERR1769420_12473 ERR1769420_12476 ERR1769420_12490 ERR1769420_12493 ERR1769420_12500 ERR1769420_12515 ERR1769420_12521 ERR1769420_12524 ERR1769420_12525 ERR1769420_12526 ERR1769420_12534 ERR1769420_12535 ERR1769420_12543 ERR1769420_12554 ERR1769420_12564 ERR1769420_12565 ERR1769420_12571 ERR1769420_12573 ERR1769420_12585 ERR1769420_12586 ERR1769420_12587 ERR1769420_12590 ERR1769420_12595 ERR1769420_12602 ERR1769420_12610 ERR1769420_12631 ERR1769420_12636 ERR1769420_12637 ERR1769420_12642 ERR1769420_12647 ERR1769420_12654 ERR1769420_12664 ERR1769420_12665 ERR1769420_12674 ERR1769420_12685 ERR1769420_12708 ERR1769420_12724 ERR1769420_12725 ERR1769420_12731 ERR1769420_12736 ERR1769420_12744 ERR1769420_12757 ERR1769420_12759 ERR1769420_12773 ERR1769420_12774 ERR1769420_12775 ERR1769420_12781 ERR1769420_12783 ERR1769420_12789 ERR1769420_12805 ERR1769420_12806 ERR1769420_12810 ERR1769420_12817 ERR1769420_12821 ERR1769420_12842 ERR1769420_12852 ERR1769420_12853 ERR1769420_12866 ERR1769420_12868 ERR1769420_12869 ERR1769420_12872 ERR1769420_12878 ERR1769420_12882 ERR1769420_12888 ERR1769420_12889 ERR1769420_12890 ERR1769420_12910 ERR1769420_12912 ERR1769420_12933 ERR1769420_12938 ERR1769420_12962 ERR1769420_12966 ERR1769420_12968 ERR1769420_12976 ERR1769420_12977 ERR1769420_12982 ERR1769420_12990 ERR1769420_12992 ERR1769420_12999 ERR1769420_13003 ERR1769420_13008 ERR1769420_13011 ERR1769420_13018 ERR1769420_13023 ERR1769420_13031 ERR1769420_13033 ERR1769420_13034 ERR1769420_13052 ERR1769420_13055 ERR1769420_13056 ERR1769420_13066 ERR1769420_13078 ERR1769420_13079 ERR1769420_13088 ERR1769420_13089 ERR1769420_13090 ERR1769420_13092 ERR1769420_13093 ERR1769420_13096 ERR1769420_13105 ERR1769420_13113 ERR1769420_13118 ERR1769420_13119 ERR1769420_13121 ERR1769420_13122 ERR1769420_13126 ERR1769420_13138 ERR1769420_13143 ERR1769420_13145 ERR1769420_13149 ERR1769420_13162 ERR1769420_13166 ERR1769420_13180 ERR1769420_13192 ERR1769420_13193 ERR1769420_13196 ERR1769420_13200 ERR1769420_13202 ERR1769420_13204 ERR1769420_13213 ERR1769420_13214 ERR1769420_13219 ERR1769420_13226 ERR1769420_13229 ERR1769420_13235 ERR1769420_13241 ERR1769420_13242 ERR1769420_13246 ERR1769420_13252 ERR1769420_13268 ERR1769420_13275 ERR1769420_13305 ERR1769420_13306 ERR1769420_13307 ERR1769420_13310 ERR1769420_13320 ERR1769420_13323 ERR1769420_13331 ERR1769420_13347 ERR1769420_13348 ERR1769420_13349 ERR1769420_13350 ERR1769420_13351 ERR1769420_13352 ERR1769420_13354 ERR1769420_13369 ERR1769420_13379 ERR1769420_13386 ERR1769420_13401 ERR1769420_13414 ERR1769420_13419 ERR1769420_13429 ERR1769420_13435 ERR1769420_13437 ERR1769420_13440 ERR1769420_13444 ERR1769420_13447 ERR1769420_13448 ERR1769420_13453 ERR1769420_13460 ERR1769420_13461 ERR1769420_13466 ERR1769420_13479 ERR1769420_13484 ERR1769420_13485 ERR1769420_13489 ERR1769420_13498 ERR1769420_13516 ERR1769420_13521 ERR1769420_13522 ERR1769420_13532 ERR1769420_13535 ERR1769420_13536 ERR1769420_13540 ERR1769420_13544 ERR1769420_13550 ERR1769420_13552 ERR1769420_13553 ERR1769420_13561 ERR1769420_13565 ERR1769420_13572 ERR1769420_13573 ERR1769420_13577 ERR1769420_13587 ERR1769420_13596 ERR1769420_13601 ERR1769420_13603 ERR1769420_13610 ERR1769420_13613 ERR1769420_13620 ERR1769420_13623 ERR1769420_13625 ERR1769420_13641 ERR1769420_13642 ERR1769420_13663 ERR1769420_13671 ERR1769420_13675 ERR1769420_13685 ERR1769420_13686 ERR1769420_13692 ERR1769420_13696 ERR1769420_13697 ERR1769420_13698 ERR1769420_13699 ERR1769420_13700 ERR1769420_13706 ERR1769420_13708 ERR1769420_13717 ERR1769420_13721 ERR1769420_13730 ERR1769420_13734 ERR1769420_13739 ERR1769420_13748 ERR1769420_13755 ERR1769420_13766 ERR1769420_13777 ERR1769420_13786 ERR1769420_13793 ERR1769420_13794 ERR1769420_13796 ERR1769420_13806 ERR1769420_13807 ERR1769420_13811 ERR1769420_13813 ERR1769420_13814 ERR1769420_13819 ERR1769420_13823 ERR1769420_13824 ERR1769420_13829 ERR1769420_13853 ERR1769420_13862 ERR1769420_13880 ERR1769420_13882 ERR1769420_13887 ERR1769420_13889 ERR1769420_13894 ERR1769420_13908 ERR1769420_13913 ERR1769420_13924 ERR1769420_13927 ERR1769420_13938 ERR1769420_13952 ERR1769420_13955 ERR1769420_13964 ERR1769420_13973 ERR1769420_13998 ERR1769420_14002 ERR1769420_14025 ERR1769420_14028 ERR1769420_14029 ERR1769420_14031 ERR1769420_14032 ERR1769420_14037 ERR1769420_14042 ERR1769420_14043 ERR1769420_14051 ERR1769420_14052 ERR1769420_14060 ERR1769420_14068 ERR1769420_14073 ERR1769420_14075 ERR1769420_14083 ERR1769420_14085 ERR1769420_14099 ERR1769420_14102 ERR1769420_14104 ERR1769420_14113 ERR1769420_14117 ERR1769420_14118 ERR1769420_14119 ERR1769420_14126 ERR1769420_14130 ERR1769420_14136 ERR1769420_14143 ERR1769420_14148 ERR1769420_14150 ERR1769420_14166 ERR1769420_14178 ERR1769420_14179 ERR1769420_14187 ERR1769420_14193 ERR1769420_14212 ERR1769420_14215 ERR1769420_14237 ERR1769420_14242 ERR1769420_14244 ERR1769420_14249 ERR1769420_14252 ERR1769420_14259 ERR1769420_14263 ERR1769420_14265 ERR1769420_14269 ERR1769420_14292 ERR1769420_14295 ERR1769420_14309 ERR1769420_14314 ERR1769420_14315 ERR1769420_14318 ERR1769420_14321 ERR1769420_14322 ERR1769420_14323 ERR1769420_14324 ERR1769420_14329 ERR1769420_14336 ERR1769420_14337 ERR1769420_14338 ERR1769420_14351 ERR1769420_14365 ERR1769420_14367 ERR1769420_14369 ERR1769420_14386 ERR1769420_14389 ERR1769420_14395 ERR1769420_14402 ERR1769420_14409 ERR1769420_14424 ERR1769420_14431 ERR1769420_14432 ERR1769420_14441 ERR1769420_14442 ERR1769420_14445 ERR1769420_14455 ERR1769420_14457 ERR1769420_14464 ERR1769420_14467 ERR1769420_14487 ERR1769420_14488 ERR1769420_14491 ERR1769420_14508 ERR1769420_14511 ERR1769420_14516 ERR1769420_14522 ERR1769420_14529 ERR1769420_14534 ERR1769420_14535 ERR1769420_14541 ERR1769420_14547 ERR1769420_14549 ERR1769420_14550 ERR1769420_14563 ERR1769420_14566 ERR1769420_14576 ERR1769420_14584 ERR1769420_14585 ERR1769420_14587 ERR1769420_14600 ERR1769420_14613 ERR1769420_14625 ERR1769420_14631 ERR1769420_14634 ERR1769420_14637 ERR1769420_14647 ERR1769420_14652 ERR1769420_14663 ERR1769420_14665 ERR1769420_14676 ERR1769420_14679 ERR1769420_14680 ERR1769420_14684 ERR1769420_14716 ERR1769420_14720 ERR1769420_14721 ERR1769420_14722 ERR1769420_14726 ERR1769420_14737 ERR1769420_14765 ERR1769420_14771 ERR1769420_14776 ERR1769420_14780 ERR1769420_14786 ERR1769420_14787 ERR1769420_14789 ERR1769420_14791 ERR1769420_14795 ERR1769420_14796 ERR1769420_14797 ERR1769420_14803 ERR1769420_14804 ERR1769420_14813 ERR1769420_14814 ERR1769420_14824 ERR1769420_14825 ERR1769420_14834 ERR1769420_14844 ERR1769420_14845 ERR1769420_14856 ERR1769420_14870 ERR1769420_14874 ERR1769420_14888 ERR1769420_14890 ERR1769420_14892 ERR1769420_14893 ERR1769420_14894 ERR1769420_14899 ERR1769420_14900 ERR1769420_14902 ERR1769420_14915 ERR1769420_14921 ERR1769420_14922 ERR1769420_14924 ERR1769420_14930 ERR1769420_14931 ERR1769420_14932 ERR1769420_14936 ERR1769420_14938 ERR1769420_14944 ERR1769420_14953 ERR1769420_14958 ERR1769420_14962 ERR1769420_14966 ERR1769420_14970 ERR1769420_14972 ERR1769420_14976 ERR1769420_14979 ERR1769420_14983 ERR1769420_14988 ERR1769420_14992 ERR1769420_14993 ERR1769420_15001 ERR1769420_15002 ERR1769420_15012 ERR1769420_15014 ERR1769420_15020 ERR1769420_15024 ERR1769420_15040 ERR1769420_15046 ERR1769420_15057 ERR1769420_15067 ERR1769420_15086 ERR1769420_15092 ERR1769420_15095 ERR1769420_15108 ERR1769420_15126 ERR1769420_15146 ERR1769420_15148 ERR1769420_15149 ERR1769420_15151 ERR1769420_15179 ERR1769420_15180 ERR1769420_15183 ERR1769420_15198 ERR1769420_15203 ERR1769420_15212 ERR1769420_15224 ERR1769420_15228 ERR1769420_15229 ERR1769420_15233 ERR1769420_15238 ERR1769420_15253 ERR1769420_15254 ERR1769420_15256 ERR1769420_15257 ERR1769420_15263 ERR1769420_15275 ERR1769420_15289 ERR1769420_15300 ERR1769420_15313 ERR1769420_15329 ERR1769420_15335 ERR1769420_15346 ERR1769420_15351 ERR1769420_15356 ERR1769420_15365 ERR1769420_15412 ERR1769420_15428 ERR1769420_15437 ERR1769420_15438 ERR1769420_15443 ERR1769420_15449 ERR1769420_15459 ERR1769420_15473 ERR1769420_15474 ERR1769420_15476 ERR1769420_15478 ERR1769420_15479 ERR1769420_15484 ERR1769420_15486 ERR1769420_15497 ERR1769420_15511 ERR1769420_15527 ERR1769420_15537 ERR1769420_15538 ERR1769420_15539 ERR1769420_15540 ERR1769420_15543 ERR1769420_15551 ERR1769420_15553 ERR1769420_15559 ERR1769420_15563 ERR1769420_15574 ERR1769420_15578 ERR1769420_15607 ERR1769420_15609 ERR1769420_15625 ERR1769420_15626 ERR1769420_15633 ERR1769420_15634 ERR1769420_15657 ERR1769420_15665 ERR1769420_15685 ERR1769420_15686 ERR1769420_15689 ERR1769420_15692 ERR1769420_15693 ERR1769420_15694 ERR1769420_15695 ERR1769420_15696 ERR1769420_15703 ERR1769420_15706 ERR1769420_15713 ERR1769420_15714 ERR1769420_15715 ERR1769420_15716 ERR1769420_15718 ERR1769420_15719 ERR1769420_15723 ERR1769420_15727 ERR1769420_15728 ERR1769420_15746 ERR1769420_15763 ERR1769420_15764 ERR1769420_15771 ERR1769420_15773 ERR1769420_15776 ERR1769420_15778 ERR1769420_15785 ERR1769420_15786 ERR1769420_15787 ERR1769420_15792 ERR1769420_15805 ERR1769420_15826 ERR1769420_15855 ERR1769420_15862 ERR1769420_15888 ERR1769420_15899 ERR1769420_15906 ERR1769420_15915 ERR1769420_15918 ERR1769420_15980 ERR1769420_15994 ERR1769420_15997 ERR1769420_16001 ERR1769420_16004 ERR1769420_16006 ERR1769420_16011 ERR1769420_16043 ERR1769420_16051 ERR1769420_16053 ERR1769420_16057 ERR1769420_16061 ERR1769420_16064 ERR1769420_16065 ERR1769420_16068 ERR1769420_16069 ERR1769420_16085 ERR1769420_16090 ERR1769420_16100 ERR1769420_16110 ERR1769420_16116 ERR1769420_16117 ERR1769420_16125 ERR1769420_16141 ERR1769420_16150 ERR1769420_16194 ERR1769420_16196 ERR1769420_16198 ERR1769420_16212 ERR1769420_16213 ERR1769420_16214 ERR1769420_16216 ERR1769420_16243 ERR1769420_16267 ERR1769420_16278 ERR1769420_16282 ERR1769420_16290 ERR1769420_16293 ERR1769420_16300 ERR1769420_16301 ERR1769420_16305 ERR1769420_16308 ERR1769420_16312 ERR1769420_16332 ERR1769420_16339 ERR1769420_16344 ERR1769420_16345 ERR1769420_16350 ERR1769420_16352 ERR1769420_16358 ERR1769420_16359 ERR1769420_16361 ERR1769420_16362 ERR1769420_16379 ERR1769420_16387 ERR1769420_16400 ERR1769420_16401 ERR1769420_16406 ERR1769420_16411 ERR1769420_16427 ERR1769420_16442 ERR1769420_16448 ERR1769420_16450 ERR1769420_16451 ERR1769420_16458 ERR1769420_16471 ERR1769420_16485 ERR1769420_16487 ERR1769420_16488 ERR1769420_16491 ERR1769420_16494 ERR1769420_16497 ERR1769420_16498 ERR1769420_16506 ERR1769420_16511 ERR1769420_16532 ERR1769420_16537 ERR1769420_16539 ERR1769420_16544 ERR1769420_16549 ERR1769420_16551 ERR1769420_16552 ERR1769420_16555 ERR1769420_16561 ERR1769420_16563 ERR1769420_16565 ERR1769420_16576 ERR1769420_16580 ERR1769420_16582 ERR1769420_16583 ERR1769420_16584 ERR1769420_16587 ERR1769420_16593 ERR1769420_16596 ERR1769420_16600 ERR1769420_16618 ERR1769420_16620 ERR1769420_16622 ERR1769420_16624 ERR1769420_16641 ERR1769420_16645 ERR1769420_16651 ERR1769420_16652 ERR1769420_16653 ERR1769420_16663 ERR1769420_16679 ERR1769420_16680 ERR1769420_16686 ERR1769420_16688 ERR1769420_16693 ERR1769420_16694 ERR1769420_16718 ERR1769420_16719 ERR1769420_16720 ERR1769420_16739 ERR1769420_16751 ERR1769420_16757 ERR1769420_16764 ERR1769420_16776 ERR1769420_16779 ERR1769420_16790 ERR1769420_16797 ERR1769420_16798 ERR1769420_16814 ERR1769420_16815 ERR1769420_16862 ERR1769420_16965 ERR1769420_16996 ERR1769420_17077 ERR1769420_17154 ERR1769420_17198 ERR1769420_17219 ERR1769420_17302 ERR1769420_17418 ERR1769420_17423 ERR1769420_17472 ERR1769420_17480 ERR1769420_17495 ERR1769420_17508 ERR1769420_17509 ERR1769420_17512 ERR1769420_17518 ERR1769420_17519 ERR1769420_17529 ERR1769420_17541 ERR1769420_17550 ERR1769420_17560 ERR1769420_17573 ERR1769420_17587 ERR1769420_17600 ERR1769420_17614 ERR1769420_17619 ERR1769420_17622 ERR1769420_17628 ERR1769420_17630 ERR1769420_17643 ERR1769420_17646 ERR1769420_17669 ERR1769420_17671 ERR1769420_17673 ERR1769420_17683 ERR1769420_17687 ERR1769420_17696 ERR1769420_17712 ERR1769420_17714 ERR1769420_17735 ERR1769420_17815 ERR1769420_17833 ERR1769420_17837 ERR1769420_17864 ERR1769420_17892 ERR1769420_17896 ERR1769420_17988 ERR1769420_17995 ERR1769420_18000 ERR1769420_18007 ERR1769420_18031 ERR1769420_18032 ERR1769420_18034 ERR1769420_18039 ERR1769420_18041 ERR1769420_18047 ERR1769420_18055 ERR1769420_18060 ERR1769420_18063 ERR1769420_18065 ERR1769420_18067 ERR1769420_18069 ERR1769420_18077 ERR1769420_18081 ERR1769420_18083 ERR1769420_18087 ERR1769420_18098 ERR1769420_18120 ERR1769420_18121 ERR1769420_18132 ERR1769420_18137 ERR1769420_18141 ERR1769420_18155 ERR1769420_18161 ERR1769420_18164 ERR1769420_18176 ERR1769420_18177 ERR1769420_18180 ERR1769420_18182 ERR1769420_18193 ERR1769420_18207 ERR1769420_18211 ERR1769420_18222 ERR1769420_18223 ERR1769420_18225 ERR1769420_18228 ERR1769420_18230 ERR1769420_18234 ERR1769420_18235 ERR1769420_18239 ERR1769420_18240 ERR1769420_18250 ERR1769420_18278 ERR1769420_18281 ERR1769420_18288 ERR1769420_18292 ERR1769420_18301 ERR1769420_18358 ERR1769420_18360 ERR1769420_18411 ERR1769420_18412 ERR1769420_18424 ERR1769420_18425 ERR1769420_18432 ERR1769420_18434 ERR1769420_18438 ERR1769420_18440 ERR1769420_18444 ERR1769420_18445 ERR1769420_18447 ERR1769420_18450 ERR1769420_18454 ERR1769420_18485 ERR1769420_18489 ERR1769420_18498 ERR1769420_18501 ERR1769420_18502 ERR1769420_18512 ERR1769420_18514 ERR1769420_18520 ERR1769420_18524 ERR1769420_18528 ERR1769420_18529 ERR1769420_18536 ERR1769420_18544 ERR1769420_18572 ERR1769420_18586 ERR1769420_18589 ERR1769420_18600 ERR1769420_18604 ERR1769420_18607 ERR1769420_18618 ERR1769420_18626 ERR1769420_18634 ERR1769420_18636 ERR1769420_18643 ERR1769420_18649 ERR1769420_18655 ERR1769420_18663 ERR1769420_18664 ERR1769420_18668 ERR1769420_18669 ERR1769420_18675 ERR1769420_18681 ERR1769420_18698 ERR1769420_18699 ERR1769420_18708 ERR1769420_18712 ERR1769420_18731 ERR1769420_18739 ERR1769420_18741 ERR1769420_18748 ERR1769420_18763 ERR1769420_18778 ERR1769420_18784 ERR1769420_18801 ERR1769420_18804 ERR1769420_18807 ERR1769420_18811 ERR1769420_18820 ERR1769420_18821 ERR1769420_18822 ERR1769420_18834 ERR1769420_18835 ERR1769420_18876 ERR1769420_18888 ERR1769420_18909 ERR1769420_18914 ERR1769420_18926 ERR1769420_18929 ERR1769420_18932 ERR1769420_18943 ERR1769420_18950 ERR1769420_18981 ERR1769420_19003 ERR1769420_19006 ERR1769420_19010 ERR1769420_19011 ERR1769420_19020 ERR1769420_19048 ERR1769420_19054 ERR1769420_19062 ERR1769420_19065 ERR1769420_19075 ERR1769420_19083 ERR1769420_19089 ERR1769420_19092 ERR1769420_19096 ERR1769420_19107 ERR1769420_19109 ERR1769420_19114 ERR1769420_19156 ERR1769420_19159 ERR1769420_19168 ERR1769420_19190 ERR1769420_19271 ERR1769420_19309 ERR1769420_19313 ERR1769420_19376 ERR1769420_19415 ERR1769420_19452 ERR1769420_19464 ERR1769420_19491 ERR1769420_19509 ERR1769420_19511 ERR1769420_19518 ERR1769420_19566 ERR1769420_19576 ERR1769420_19593 ERR1769420_19606 ERR1769420_19623 ERR1769420_19634 ERR1769420_19691 ERR1769420_19744 ERR1769420_19775 ERR1769420_19798 ERR1769420_19806 ERR1769420_19818 ERR1769420_19824 ERR1769420_19829 ERR1769420_19838 ERR1769420_19839 ERR1769420_19845 ERR1769420_19869 ERR1769420_19873 ERR1769420_19875 ERR1769420_19878 ERR1769420_19880 ERR1769420_19881 ERR1769420_19882 ERR1769420_19885 ERR1769420_19892 ERR1769420_19897 ERR1769420_19905 ERR1769420_19906 ERR1769420_19924 ERR1769420_19949 ERR1769420_19951 ERR1769420_19959 ERR1769420_19960 ERR1769420_19966 ERR1769420_19972 ERR1769420_19976 ERR1769420_19980 ERR1769420_19983 ERR1769420_19984 ERR1769420_19985 ERR1769420_19991 ERR1769420_19997 ERR1769420_19999 ERR1769420_20003 ERR1769420_20013 ERR1769420_20018 ERR1769420_20027 ERR1769420_20041 ERR1769420_20042 ERR1769420_20048 ERR1769420_20056 ERR1769420_20058 ERR1769420_20066 ERR1769420_20075 ERR1769420_20077 ERR1769420_20078 ERR1769420_20080 ERR1769420_20087 ERR1769420_20090 ERR1769420_20095 ERR1769420_20097 ERR1769420_20098 ERR1769420_20099 ERR1769420_20102 ERR1769420_20103 ERR1769420_20123 ERR1769420_20145 ERR1769420_20148 ERR1769420_20153 ERR1769420_20159 ERR1769420_20170 ERR1769420_20180 ERR1769420_20183 ERR1769420_20229 ERR1769420_20255 ERR1769420_20296 ERR1769420_20312 ERR1769420_20315 ERR1769420_20320 ERR1769420_20323 ERR1769420_20352 ERR1769420_20364 ERR1769420_20385 ERR1769420_20399 ERR1769420_20405 ERR1769420_20409 ERR1769420_20412 ERR1769420_20414 ERR1769420_20419 ERR1769420_20420 ERR1769420_20429 ERR1769420_20432 ERR1769420_20433 ERR1769420_20434 ERR1769420_20440 ERR1769420_20446 ERR1769420_20453 ERR1769420_20459 ERR1769420_20463 ERR1769420_20482 ERR1769420_20515 ERR1769420_20531 ERR1769420_20536 ERR1769420_20545 ERR1769420_20556 ERR1769420_20586 ERR1769420_20591 ERR1769420_20592 ERR1769420_20595 ERR1769420_20608 ERR1769420_20612 ERR1769420_20617 ERR1769420_20623 ERR1769420_20627 ERR1769420_20635 ERR1769420_20642 ERR1769420_20643 ERR1769420_20652 ERR1769420_20659 ERR1769420_20676 ERR1769420_20690 ERR1769420_20698 ERR1769420_20699 ERR1769420_20705 ERR1769420_20707 ERR1769420_20711 ERR1769420_20720 ERR1769420_20723 ERR1769420_20732 ERR1769420_20738 ERR1769420_20744 ERR1769420_20752 ERR1769420_20756 ERR1769420_20766 ERR1769420_20767 ERR1769420_20768 ERR1769420_20771 ERR1769420_20791 ERR1769420_20809 ERR1769420_20813 ERR1769420_20818 ERR1769420_20822 ERR1769420_20824 ERR1769420_20830 ERR1769420_20832 ERR1769420_20847 ERR1769420_20853 ERR1769420_20862 ERR1769420_20864 ERR1769420_20866 ERR1769420_20868 ERR1769420_20869 ERR1769420_20880 ERR1769420_20892 ERR1769420_20893 ERR1769420_20901 ERR1769420_20907 ERR1769420_20917 ERR1769420_20926 ERR1769420_20934 ERR1769420_20945 ERR1769420_20954 ERR1769420_20966 ERR1769420_20967 ERR1769420_20970 ERR1769420_20975 ERR1769420_20980 ERR1769420_20981 ERR1769420_20988 ERR1769420_20994 ERR1769420_20998 ERR1769420_21016 ERR1769420_21023 ERR1769420_21026 ERR1769420_21028 ERR1769420_21037 ERR1769420_21039 ERR1769420_21046 ERR1769420_21055 ERR1769420_21056 ERR1769420_21073 ERR1769420_21078 ERR1769420_21106 ERR1769420_21110 ERR1769420_21126 ERR1769420_21132 ERR1769420_21133 ERR1769420_21135 ERR1769420_21150 ERR1769420_21151 ERR1769420_21158 ERR1769420_21163 ERR1769420_21175 ERR1769420_21177 ERR1769420_21197 ERR1769420_21198 ERR1769420_21226 ERR1769420_21240 ERR1769420_21246 ERR1769420_21250 ERR1769420_21255 ERR1769420_21258 ERR1769420_21266 ERR1769420_21268 ERR1769420_21281 ERR1769420_21298 ERR1769420_21312 ERR1769420_21320 ERR1769420_21324 ERR1769420_21327 ERR1769420_21332 ERR1769420_21364 ERR1769420_21369 ERR1769420_21611 ERR1769420_21612 ERR1769420_21613 ERR1769420_21617 ERR1769420_21619 ERR1769420_21620 ERR1769420_21621 ERR1769420_21625 ERR1769420_21639 ERR1769420_21650 ERR1769420_21653 ERR1769420_21654 ERR1769420_21659 ERR1769420_21661 ERR1769420_21672 ERR1769420_21684 ERR1769420_21690 ERR1769420_21711 ERR1769420_21719 ERR1769420_21727 ERR1769420_21728 ERR1769420_21738 ERR1769420_21740 ERR1769420_21744 ERR1769420_21749 ERR1769420_21751 ERR1769420_21765 ERR1769420_21777 ERR1769420_21779 ERR1769420_21785 ERR1769420_21786 ERR1769420_21791 ERR1769420_21796 ERR1769420_21801 ERR1769420_21806 ERR1769420_21811 ERR1769420_21813 ERR1769420_21816 ERR1769420_21823 ERR1769420_21826 ERR1769420_21832 ERR1769420_21834 ERR1769420_21845 ERR1769420_21853 ERR1769420_21854 ERR1769420_21889 ERR1769420_21890 ERR1769420_21892 ERR1769420_21893 ERR1769420_21901 ERR1769420_21903 ERR1769420_21906 ERR1769420_21908 ERR1769420_21909 ERR1769420_21914 ERR1769420_21915 ERR1769420_21916 ERR1769420_21919 ERR1769420_21921 ERR1769420_21932 ERR1769420_21936 ERR1769420_21939 ERR1769420_21946 ERR1769420_21947 ERR1769420_21948 ERR1769420_21949 ERR1769420_21952 ERR1769420_21961 ERR1769420_21966 ERR1769420_21972 ERR1769420_21973 ERR1769420_21974 ERR1769420_21983 ERR1769420_21993 ERR1769420_22005 ERR1769420_22024 ERR1769420_22025 ERR1769420_22026 ERR1769420_22035 ERR1769420_22045 ERR1769420_22049 ERR1769420_22050 ERR1769420_22051 ERR1769420_22052 ERR1769420_22054 ERR1769420_22059 ERR1769420_22061 ERR1769420_22071 ERR1769420_22075 ERR1769420_22080 ERR1769420_22084 ERR1769420_22110 ERR1769420_22113 ERR1769420_22128 ERR1769420_22129 ERR1769420_22134 ERR1769420_22138 ERR1769420_22140 ERR1769420_22143 ERR1769420_22146 ERR1769420_22147 ERR1769420_22161 ERR1769420_22168 ERR1769420_22169 ERR1769420_22170 ERR1769420_22173 ERR1769420_22178 ERR1769420_22180 ERR1769420_22181 ERR1769420_22188 ERR1769420_22191 ERR1769420_22204 ERR1769420_22215 ERR1769420_22218 ERR1769420_22223 ERR1769420_22226 ERR1769420_22229 ERR1769420_22230 ERR1769420_22232 ERR1769420_22236 ERR1769420_22237 ERR1769420_22238 ERR1769420_22241 ERR1769420_22244 ERR1769420_22254 ERR1769420_22259 ERR1769420_22260 ERR1769420_22266 ERR1769420_22276 ERR1769420_22277 ERR1769420_22295 ERR1769420_22303 ERR1769420_22306 ERR1769420_22331 ERR1769420_22335 ERR1769420_22348 ERR1769420_22352 ERR1769420_22357 ERR1769420_22360 ERR1769420_22362 ERR1769420_22363 ERR1769420_22365 ERR1769420_22372 ERR1769420_22375 ERR1769420_22382 ERR1769420_22388 ERR1769420_22401 ERR1769420_22408 ERR1769420_22412 ERR1769420_22413 ERR1769420_22421 ERR1769420_22435 ERR1769420_22437 ERR1769420_22446 ERR1769420_22447 ERR1769420_22461 ERR1769420_22486 ERR1769420_22490 ERR1769420_22492 ERR1769420_22502 ERR1769420_22505 ERR1769420_22524 ERR1769420_22527 ERR1769420_22536 ERR1769420_22541 ERR1769420_22553 ERR1769420_22560 ERR1769420_22569 ERR1769420_22571 ERR1769420_22574 ERR1769420_22579 ERR1769420_22589 ERR1769420_22603 ERR1769420_22608 ERR1769420_22611 ERR1769420_22625 ERR1769420_22629 ERR1769420_22662 ERR1769420_22669 ERR1769420_22672 ERR1769420_22684 ERR1769420_22702 ERR1769420_22714 ERR1769420_22719 ERR1769420_22747 ERR1769420_22748 ERR1769420_22749 ERR1769420_22752 ERR1769420_22753 ERR1769420_22781 ERR1769420_22782 ERR1769420_22785 ERR1769420_22787 ERR1769420_22796 ERR1769420_22810 ERR1769420_22833 ERR1769420_22839 ERR1769420_22856 ERR1769420_22858 ERR1769420_22864 ERR1769420_22868 ERR1769420_22869 ERR1769420_22876 ERR1769420_22883 ERR1769420_22889 ERR1769420_22914 ERR1769420_22935 ERR1769420_22936 ERR1769420_22950 ERR1769420_22951 ERR1769420_22952 ERR1769420_22962 ERR1769420_22963 ERR1769420_22964 ERR1769420_22972 ERR1769420_22978 ERR1769420_22986 ERR1769420_23001 ERR1769420_23008 ERR1769420_23011 ERR1769420_23018 ERR1769420_23027 ERR1769420_23032 ERR1769420_23036 ERR1769420_23039 ERR1769420_23045 ERR1769420_23055 ERR1769420_23065 ERR1769420_23067 ERR1769420_23068 ERR1769420_23083 ERR1769420_23087 ERR1769420_23088 ERR1769420_23089 ERR1769420_23091 ERR1769420_23095 ERR1769420_23096 ERR1769420_23097 ERR1769420_23108 ERR1769420_23116 ERR1769420_23131 ERR1769420_23132 ERR1769420_23133 ERR1769420_23139 ERR1769420_23158 ERR1769420_23162 ERR1769420_23168 ERR1769420_23175 ERR1769420_23178 ERR1769420_23192 ERR1769420_23206 ERR1769420_23216 ERR1769420_23217 ERR1769420_23218 ERR1769420_23219 ERR1769420_23240 ERR1769420_23242 ERR1769420_23245 ERR1769420_23257 ERR1769420_23264 ERR1769420_23265 ERR1769420_23269 ERR1769420_23272 ERR1769420_23273 ERR1769420_23277 ERR1769420_23284 ERR1769420_23287 ERR1769420_23290 ERR1769420_23303 ERR1769420_23304 ERR1769420_23306 ERR1769420_23307 ERR1769420_23310 ERR1769420_23320 ERR1769420_23321 ERR1769420_23328 ERR1769420_23342 ERR1769420_23355 ERR1769420_23367 ERR1769420_23370 ERR1769420_23379 ERR1769420_23382 ERR1769420_23384 ERR1769420_23390 ERR1769420_23391 ERR1769420_23398 ERR1769420_23407 ERR1769420_23417 ERR1769420_23422 ERR1769420_23426 ERR1769420_23428 ERR1769420_23431 ERR1769420_23435 ERR1769420_23436 ERR1769420_23443 ERR1769420_23444 ERR1769420_23448 ERR1769420_23449 ERR1769420_23453 ERR1769420_23461 ERR1769420_23462 ERR1769420_23464 ERR1769420_23476 ERR1769420_23484 ERR1769420_23493 ERR1769420_23512 ERR1769420_23518 ERR1769420_23520 ERR1769420_23523 ERR1769420_23543 ERR1769420_23548 ERR1769420_23552 ERR1769420_23568 ERR1769420_23571 ERR1769420_23572 ERR1769420_23573 ERR1769420_23597 ERR1769420_23599 ERR1769420_23602 ERR1769420_23604 ERR1769420_23607 ERR1769420_23609 ERR1769420_23615 ERR1769420_23620 ERR1769420_23625 ERR1769420_23633 ERR1769420_23642 ERR1769420_23651 ERR1769420_23652 ERR1769420_23657 ERR1769420_23661 ERR1769420_23662 ERR1769420_23671 ERR1769420_23684 ERR1769420_23687 ERR1769420_23688 ERR1769420_23695 ERR1769420_23697 ERR1769420_23716 ERR1769420_23718 ERR1769420_23726 ERR1769420_23733 ERR1769420_23734 ERR1769420_23735 ERR1769420_23737 ERR1769420_23780 ERR1769420_23783 ERR1769420_23791 ERR1769420_23797 ERR1769420_23808 ERR1769420_23814 ERR1769420_23819 ERR1769420_23824 ERR1769420_23826 ERR1769420_23828 ERR1769420_23832 ERR1769420_23836 ERR1769420_23840 ERR1769420_23843 ERR1769420_23847 ERR1769420_23859 ERR1769420_23872 ERR1769420_23876 ERR1769420_23879 ERR1769420_23881 ERR1769420_23888 ERR1769420_23891 ERR1769420_23895 ERR1769420_23897 ERR1769420_23902 ERR1769420_23903 ERR1769420_23910 ERR1769420_23911 ERR1769420_23923 ERR1769420_23926 ERR1769420_23931 ERR1769420_23932 ERR1769420_23933 ERR1769420_23937 ERR1769420_23948 ERR1769420_23950 ERR1769420_23973 ERR1769420_23977 ERR1769420_23978 ERR1769420_23980 ERR1769420_23981 ERR1769420_23988 ERR1769420_23997 ERR1769420_23998 ERR1769420_23999 ERR1769420_24001 ERR1769420_24005 ERR1769420_24006 ERR1769420_24035 ERR1769420_24039 ERR1769420_24049 ERR1769420_24050 ERR1769420_24052 ERR1769420_24059 ERR1769420_24072 ERR1769420_24075 ERR1769420_24093 ERR1769420_24100 ERR1769420_24101 ERR1769420_24110 ERR1769420_24114 ERR1769420_24117 ERR1769420_24123 ERR1769420_24138 ERR1769420_24139 ERR1769420_24150 ERR1769420_24151 ERR1769420_24156 ERR1769420_24157 ERR1769420_24164 ERR1769420_24166 ERR1769420_24168 ERR1769420_24171 ERR1769420_24173 ERR1769420_24180 ERR1769420_24195 ERR1769420_24196 ERR1769420_24198 ERR1769420_24211 ERR1769420_24212 ERR1769420_24214 ERR1769420_24225 ERR1769420_24234 ERR1769420_24239 ERR1769420_24247 ERR1769420_24263 ERR1769420_24267 ERR1769420_24289 ERR1769420_24296 ERR1769420_24309 ERR1769420_24312 ERR1769420_24314 ERR1769420_24318 ERR1769420_24319 ERR1769420_24328 ERR1769420_24331 ERR1769420_24340 ERR1769420_24358 ERR1769420_24362 ERR1769420_24366 ERR1769420_24378 ERR1769420_24383 ERR1769420_24384 ERR1769420_24390 ERR1769420_24392 ERR1769420_24401 ERR1769420_24412 ERR1769420_24415 ERR1769420_24421 ERR1769420_24422 ERR1769420_24439 ERR1769420_24440 ERR1769420_24449 ERR1769420_24464 ERR1769420_24465 ERR1769420_24469 ERR1769420_24473 ERR1769420_24485 ERR1769420_24486 ERR1769420_24490 ERR1769420_24499 ERR1769420_24508 ERR1769420_24511 ERR1769420_24523 ERR1769420_24527 ERR1769420_24544 ERR1769420_24545 ERR1769420_24551 ERR1769420_24553 ERR1769420_24556 ERR1769420_24557 ERR1769420_24565 ERR1769420_24577 ERR1769420_24586 ERR1769420_24595 ERR1769420_24605 ERR1769420_24607 ERR1769420_24611 ERR1769420_24614 ERR1769420_24617 ERR1769420_24629 ERR1769420_24638 ERR1769420_24648 ERR1769420_24654 ERR1769420_24669 ERR1769420_24673 ERR1769420_24675 ERR1769420_24680 ERR1769420_24692 ERR1769420_24695 ERR1769420_24706 ERR1769420_24707 ERR1769420_24708 ERR1769420_24710 ERR1769420_24721 ERR1769420_24725 ERR1769420_24730 ERR1769420_24732 ERR1769420_24749 ERR1769420_24753 ERR1769420_24761 ERR1769420_24763 ERR1769420_24770 ERR1769420_24771 ERR1769420_24776 ERR1769420_24779 ERR1769420_24783 ERR1769420_24802 ERR1769420_24812 ERR1769420_24829 ERR1769420_24837 ERR1769420_24839 ERR1769420_24841 ERR1769420_24855 ERR1769420_24856 ERR1769420_24863 ERR1769420_24864 ERR1769420_24869 ERR1769420_24874 ERR1769420_24877 ERR1769420_24880 ERR1769420_24892 ERR1769420_24897 ERR1769420_24901 ERR1769420_24902 ERR1769420_24913 ERR1769420_24920 ERR1769420_24925 ERR1769420_24935 ERR1769420_24938 ERR1769420_24941 ERR1769420_24943 ERR1769420_24951 ERR1769420_24956 ERR1769420_24974 ERR1769420_24976 ERR1769420_24988 ERR1769420_24989 ERR1769420_24990 ERR1769420_24997 ERR1769420_25000 ERR1769420_25006 ERR1769420_25008 ERR1769420_25013 ERR1769420_25014 ERR1769420_25017 ERR1769420_25019 ERR1769420_25020 ERR1769420_25028 ERR1769420_25032 ERR1769420_25033 ERR1769420_25054 ERR1769420_25062 ERR1769420_25070 ERR1769420_25071 ERR1769420_25072 ERR1769420_25077 ERR1769420_25079 ERR1769420_25083 ERR1769420_25093 ERR1769420_25097 ERR1769420_25098 ERR1769420_25104 ERR1769420_25107 ERR1769420_25112 ERR1769420_25132 ERR1769420_25133 ERR1769420_25134 ERR1769420_25145 ERR1769420_25151 ERR1769420_25155 ERR1769420_25157 ERR1769420_25167 ERR1769420_25169 ERR1769420_25178 ERR1769420_25179 ERR1769420_25185 ERR1769420_25186 ERR1769420_25191 ERR1769420_25198 ERR1769420_25215 ERR1769420_25218 ERR1769420_25224 ERR1769420_25226 ERR1769420_25230 ERR1769420_25242 ERR1769420_25245 ERR1769420_25260 ERR1769420_25263 ERR1769420_25295 ERR1769420_25305 ERR1769420_25313 ERR1769420_25314 ERR1769420_25333 ERR1769420_25338 ERR1769420_25346 ERR1769420_25350 ERR1769420_25353 ERR1769420_25354 ERR1769420_25357 ERR1769420_25362 ERR1769420_25363 ERR1769420_25386 ERR1769420_25393 ERR1769420_25401 ERR1769420_25402 ERR1769420_25409 ERR1769420_25419 ERR1769420_25437 ERR1769420_25438 ERR1769420_25439 ERR1769420_25453 ERR1769420_25458 ERR1769420_25461 ERR1769420_25462 ERR1769420_25466 ERR1769420_25478 ERR1769420_25486 ERR1769420_25500 ERR1769420_25505 ERR1769420_25513 ERR1769420_25514 ERR1769420_25520 ERR1769420_25527 ERR1769420_25536 ERR1769420_25537 ERR1769420_25539 ERR1769420_25551 ERR1769420_25565 ERR1769420_25568 ERR1769420_25571 ERR1769420_25573 ERR1769420_25576 ERR1769420_25579 ERR1769420_25582 ERR1769420_25583 ERR1769420_25587 ERR1769420_25602 ERR1769420_25603 ERR1769420_25610 ERR1769420_25613 ERR1769420_25621 ERR1769420_25630 ERR1769420_25631 ERR1769420_25644 ERR1769420_25653 ERR1769420_25656 ERR1769420_25662 ERR1769420_25665 ERR1769420_25691 ERR1769420_25716 ERR1769420_25725 ERR1769420_25729 ERR1769420_25737 ERR1769420_25740 ERR1769420_25757 ERR1769420_25761 ERR1769420_25764 ERR1769420_25772 ERR1769420_25773 ERR1769420_25797 ERR1769420_25803 ERR1769420_25815 ERR1769420_25836 ERR1769420_25842 ERR1769420_25845 ERR1769420_25847 ERR1769420_25855 ERR1769420_25856 ERR1769420_25860 ERR1769420_25862 ERR1769420_25868 ERR1769420_25869 ERR1769420_25870 ERR1769420_25875 ERR1769420_25876 ERR1769420_25877 ERR1769420_25882 ERR1769420_25883 ERR1769420_25892 ERR1769420_25906 ERR1769420_25908 ERR1769420_25913 ERR1769420_25919 ERR1769420_25920 ERR1769420_25927 ERR1769420_25928 ERR1769420_25944 ERR1769420_25956 ERR1769420_25994 ERR1769420_25995 ERR1769420_26003 ERR1769420_26013 ERR1769420_26027 ERR1769420_26031 ERR1769420_26032 ERR1769420_26043 ERR1769420_26045 ERR1769420_26048 ERR1769420_26063 ERR1769420_26065 ERR1769420_26067 ERR1769420_26072 ERR1769420_26073 ERR1769420_26075 ERR1769420_26076 ERR1769420_26083 ERR1769420_26084 ERR1769420_26085 ERR1769420_26090 ERR1769420_26096 ERR1769420_26135 ERR1769420_26138 ERR1769420_26140 ERR1769420_26149 ERR1769420_26154 ERR1769420_26165 ERR1769420_26166 ERR1769420_26170 ERR1769420_26177 ERR1769420_26178 ERR1769420_26189 ERR1769420_26192 ERR1769420_26195 ERR1769420_26202 ERR1769420_26206 ERR1769420_26216 ERR1769420_26217 ERR1769420_26219 ERR1769420_26222 ERR1769420_26232 ERR1769420_26235 ERR1769420_26243 ERR1769420_26247 ERR1769420_26248 ERR1769420_26261 ERR1769420_26273 ERR1769420_26275 ERR1769420_26278 ERR1769420_26281 ERR1769420_26291 ERR1769420_26311 ERR1769420_26312 ERR1769420_26316 ERR1769420_26324 ERR1769420_26329 ERR1769420_26330 ERR1769420_26331 ERR1769420_26335 ERR1769420_26344 ERR1769420_26352 ERR1769420_26361 ERR1769420_26364 ERR1769420_26368 ERR1769420_26376 ERR1769420_26377 ERR1769420_26379 ERR1769420_26392 ERR1769420_26394 ERR1769420_26396 ERR1769420_26401 ERR1769420_26403 ERR1769420_26406 ERR1769420_26407 ERR1769420_26417 ERR1769420_26430 ERR1769420_26437 ERR1769420_26438 ERR1769420_26444 ERR1769420_26449 ERR1769420_26453 ERR1769420_26454 ERR1769420_26460 ERR1769420_26461 ERR1769420_26463 ERR1769420_26476 ERR1769420_26481 ERR1769420_26489 ERR1769420_26499 ERR1769420_26502 ERR1769420_26511 ERR1769420_26512 ERR1769420_26518 ERR1769420_26524 ERR1769420_26525 ERR1769420_26537 ERR1769420_26543 ERR1769420_26548 ERR1769420_26552 ERR1769420_26561 ERR1769420_26575 ERR1769420_26578 ERR1769420_26579 ERR1769420_26584 ERR1769420_26587 ERR1769420_26591 ERR1769420_26628 ERR1769420_26642 ERR1769420_26645 ERR1769420_26683 ERR1769420_26689 ERR1769420_26697 ERR1769420_26698 ERR1769420_26706 ERR1769420_26712 ERR1769420_26736 ERR1769420_26739 ERR1769420_26740 ERR1769420_26751 ERR1769420_26832 ERR1769420_26833 ERR1769420_26863 ERR1769420_26864 ERR1769420_26865 ERR1769420_26887 ERR1769420_26895 ERR1769420_26904 ERR1769420_26906 ERR1769420_26907 ERR1769420_26916 ERR1769420_26920 ERR1769420_26928 ERR1769420_26931 ERR1769420_26933 ERR1769420_26958 ERR1769420_26971 ERR1769420_26976 ERR1769420_26982 ERR1769420_26983 ERR1769420_26992 ERR1769420_27033 ERR1769420_27036 ERR1769420_27042 ERR1769420_27047 ERR1769420_27049 ERR1769420_27071 ERR1769420_27076 ERR1769420_27080 ERR1769420_27083 ERR1769420_27099 ERR1769420_27125 ERR1769420_27129 ERR1769420_27136 ERR1769420_27151 ERR1769420_27153 ERR1769420_27164 ERR1769420_27176 ERR1769420_27180 ERR1769420_27193 ERR1769420_27216 ERR1769420_27218 ERR1769420_27240 ERR1769420_27268 ERR1769420_27271 ERR1769420_27280 ERR1769420_27283 ERR1769420_27287 ERR1769420_27292 ERR1769420_27296 ERR1769420_27297 ERR1769420_27301 ERR1769420_27308 ERR1769420_27318 ERR1769420_27321 ERR1769420_27322 ERR1769420_27325 ERR1769420_27326 ERR1769420_27329 ERR1769420_27344 ERR1769420_27364 ERR1769420_27365 ERR1769420_27368 ERR1769420_27379 ERR1769420_27380 ERR1769420_27383 ERR1769420_27390 ERR1769420_27395 ERR1769420_27407 ERR1769420_27412 ERR1769420_27416 ERR1769420_27422 ERR1769420_27423 ERR1769420_27425 ERR1769420_27435 ERR1769420_27438 ERR1769420_27440 ERR1769420_27441 ERR1769420_27445 ERR1769420_27446 ERR1769420_27453 ERR1769420_27465 ERR1769420_27475 ERR1769420_27477 ERR1769420_27483 ERR1769420_27497 ERR1769420_27500 ERR1769420_27525 ERR1769420_27528 ERR1769420_27531 ERR1769420_27542 ERR1769420_27548 ERR1769420_27562 ERR1769420_27567 ERR1769420_27568 ERR1769420_27582 ERR1769420_27589 ERR1769420_27592 ERR1769420_27596 ERR1769420_27605 ERR1769420_27616 ERR1769420_27637 ERR1769420_27638 ERR1769420_27644 ERR1769420_27655 ERR1769420_27657 ERR1769420_27672 ERR1769420_27677 ERR1769420_27678 ERR1769420_27690 ERR1769420_27692 ERR1769420_27698 ERR1769420_27708 ERR1769420_27716 ERR1769420_27720 ERR1769420_27733 ERR1769420_27739 ERR1769420_27740 ERR1769420_27743 ERR1769420_27749 ERR1769420_27756 ERR1769420_27760 ERR1769420_27764 ERR1769420_27765 ERR1769420_27781 ERR1769420_27788 ERR1769420_27791 ERR1769420_27801 ERR1769420_27805 ERR1769420_27809 ERR1769420_27853 ERR1769420_27855 ERR1769420_27860 ERR1769420_27861 ERR1769420_27874 ERR1769420_27875 ERR1769420_27888 ERR1769420_27891 ERR1769420_27898 ERR1769420_27913 ERR1769423_20871 ERR1769426_5579 ERR1769428_12887 ERR1769442_26070 ERR1769460_3249 ERR1769461_692 ERR1769476_21979 ERR1769481_1642 ERR1769481_2734 ERR1769481_8820 ERR1769481_17857 ERR1769481_18791 ERR1769481_19160 ERR1769481_24630 ERR1769481_25546 ERR1769487_8095 ERR1769492_13949 ERR1769492_16472 ERR1769492_20045 ERR1769493_2891 ERR1769493_6516 ERR1769493_14816 ERR1769493_17867 ERR1769493_23815 ERR1769390_18673 ERR1769390_18700 ERR1769390_18751 ERR1769390_18758 ERR1769390_18808 ERR1769390_18825 ERR1769390_18826 ERR1769390_18864 ERR1769390_18890 ERR1769390_18894 ERR1769390_18900 ERR1769390_18908 ERR1769390_18917 ERR1769390_18923 ERR1769390_18925 ERR1769390_18931 ERR1769390_18936 ERR1769390_18945 ERR1769390_18954 ERR1769390_18956 ERR1769390_18961 ERR1769390_18978 ERR1769390_18986 ERR1769390_18988 ERR1769390_18999 ERR1769390_19000 ERR1769390_19004 ERR1769390_19011 ERR1769390_19016 ERR1769390_19039 ERR1769390_19059 ERR1769390_19081 ERR1769390_19084 ERR1769390_19142 ERR1769390_19143 ERR1769390_19164 ERR1769390_19165 ERR1769390_19170 ERR1769390_19172 ERR1769390_19175 ERR1769390_19179 ERR1769390_19181 ERR1769390_19194 ERR1769390_19195 ERR1769390_19205 ERR1769390_19208 ERR1769390_19246 ERR1769390_19257 ERR1769390_19258 ERR1769390_19260 ERR1769390_19275 ERR1769390_19293 ERR1769390_19310 ERR1769390_19323 ERR1769390_19328 ERR1769390_19331 ERR1769390_19352 ERR1769390_19370 ERR1769390_19400 ERR1769390_19444 ERR1769390_19445 ERR1769390_19471 ERR1769390_19486 ERR1769390_19490 ERR1769390_19507 ERR1769390_19540 ERR1769390_19542 ERR1769390_19556 ERR1769390_19559 ERR1769390_19593 ERR1769390_19604 ERR1769390_19610 ERR1769390_19616 ERR1769390_19657 ERR1769390_19704 ERR1769390_19705 ERR1769390_19709 ERR1769390_19720 ERR1769390_19721 ERR1769390_19728 ERR1769390_19736 ERR1769390_19757 ERR1769390_19772 ERR1769390_19778 ERR1769390_19783 ERR1769390_19798 ERR1769390_19806 ERR1769390_19831 ERR1769390_19869 ERR1769390_19883 ERR1769390_19884 ERR1769390_19885 ERR1769390_19891 ERR1769390_19900 ERR1769390_19903 ERR1769390_19934 ERR1769390_19949 ERR1769390_19963 ERR1769390_19997 ERR1769390_20016 ERR1769390_20020 ERR1769390_20039 ERR1769390_20057 ERR1769390_20058 ERR1769390_20109 ERR1769390_20140 ERR1769390_20156 ERR1769390_20167 ERR1769390_20191 ERR1769390_20204 ERR1769390_20211 ERR1769390_20213 ERR1769390_20220 ERR1769390_20232 ERR1769390_20248 ERR1769390_20251 ERR1769390_20255 ERR1769390_20285 ERR1769390_20286 ERR1769390_20307 ERR1769390_20308 ERR1769390_20318 ERR1769390_20319 ERR1769390_20338 ERR1769390_20354 ERR1769390_20358 ERR1769390_20364 ERR1769390_20380 ERR1769390_20385 ERR1769390_20389 ERR1769390_20391 ERR1769390_20404 ERR1769390_20410 ERR1769390_20433 ERR1769390_20451 ERR1769390_20474 ERR1769390_20477 ERR1769390_20495 ERR1769390_20524 ERR1769390_20528 ERR1769390_20533 ERR1769390_20576 ERR1769390_20605 ERR1769390_20609 ERR1769390_20616 ERR1769390_20623 ERR1769390_20630 ERR1769390_20639 ERR1769390_20670 ERR1769390_20687 ERR1769390_20702 ERR1769390_20709 ERR1769390_20729 ERR1769390_20752 ERR1769390_20753 ERR1769390_20758 ERR1769390_20761 ERR1769390_20785 ERR1769390_20788 ERR1769390_20803 ERR1769390_20804 ERR1769390_20855 ERR1769390_20869 ERR1769390_20898 ERR1769390_20911 ERR1769390_20927 ERR1769390_20942 ERR1769390_20965 ERR1769390_20978 ERR1769390_20986 ERR1769390_20997 ERR1769390_20999 ERR1769390_21087 ERR1769390_21091 ERR1769390_21092 ERR1769390_21099 ERR1769390_21104 ERR1769390_21197 ERR1769390_21200 ERR1769390_21217 ERR1769390_21223 ERR1769390_21232 ERR1769390_21249 ERR1769390_21254 ERR1769390_21275 ERR1769390_21277 ERR1769390_21315 ERR1769390_21325 ERR1769390_21341 ERR1769390_21342 ERR1769390_21345 ERR1769390_21359 ERR1769390_21361 ERR1769390_21363 ERR1769390_21376 ERR1769390_21387 ERR1769390_21389 ERR1769390_21398 ERR1769390_21404 ERR1769390_21418 ERR1769390_21448 ERR1769390_21464 ERR1769390_21477 ERR1769390_21480 ERR1769390_21499 ERR1769390_21515 ERR1769390_21551 ERR1769390_21599 ERR1769390_21613 ERR1769390_21629 ERR1769390_21631 ERR1769390_21638 ERR1769390_21640 ERR1769390_21647 ERR1769390_21653 ERR1769390_21667 ERR1769390_21683 ERR1769390_21722 ERR1769390_21724 ERR1769390_21753 ERR1769390_21756 ERR1769390_21763 ERR1769390_21800 ERR1769390_21829 ERR1769390_21852 ERR1769390_21875 ERR1769390_21886 ERR1769390_21899 ERR1769390_21936 ERR1769390_21942 ERR1769390_21946 ERR1769390_21947 ERR1769390_21951 ERR1769390_21999 ERR1769390_22013 ERR1769390_22023 ERR1769390_22031 ERR1769390_22037 ERR1769390_22048 ERR1769390_22067 ERR1769390_22084 ERR1769390_22085 ERR1769390_22141 ERR1769390_22147 ERR1769390_22153 ERR1769390_22187 ERR1769390_22231 ERR1769390_22273 ERR1769390_22279 ERR1769390_22280 ERR1769390_22286 ERR1769390_22301 ERR1769390_22316 ERR1769390_22318 ERR1769390_22336 ERR1769390_22344 ERR1769390_22352 ERR1769390_22369 ERR1769390_22370 ERR1769390_22382 ERR1769390_22393 ERR1769390_22394 ERR1769390_22414 ERR1769390_22423 ERR1769390_22444 ERR1769390_22450 ERR1769390_22468 ERR1769390_22470 ERR1769390_22472 ERR1769390_22544 ERR1769390_22562 ERR1769390_22628 ERR1769390_22654 ERR1769390_22661 ERR1769390_22662 ERR1769390_22669 ERR1769390_22678 ERR1769390_22681 ERR1769390_22729 ERR1769390_22733 ERR1769390_22779 ERR1769390_22790 ERR1769390_22796 ERR1769390_22802 ERR1769390_22807 ERR1769390_22830 ERR1769390_22879 ERR1769390_22903 ERR1769390_22920 ERR1769390_22926 ERR1769390_22928 ERR1769390_22938 ERR1769390_22950 ERR1769390_22951 ERR1769390_22981 ERR1769390_23006 ERR1769390_23020 ERR1769390_23022 ERR1769390_23029 ERR1769390_23030 ERR1769390_23033 ERR1769390_23037 ERR1769390_23042 ERR1769390_23049 ERR1769390_23051 ERR1769390_23071 ERR1769390_23072 ERR1769390_23073 ERR1769390_23078 ERR1769390_23082 ERR1769390_23101 ERR1769390_23104 ERR1769390_23106 ERR1769390_23115 ERR1769390_23128 ERR1769390_23161 ERR1769390_23198 ERR1769390_23220 ERR1769390_23233 ERR1769390_23245 ERR1769390_23255 ERR1769390_23259 ERR1769390_23283 ERR1769390_23284 ERR1769390_23298 ERR1769390_23301 ERR1769390_23338 ERR1769390_23339 ERR1769390_23357 ERR1769390_23392 ERR1769390_23396 ERR1769390_23406 ERR1769390_23442 ERR1769390_23455 ERR1769390_23460 ERR1769390_23474 ERR1769390_23515 ERR1769390_23520 ERR1769390_23522 ERR1769390_23525 ERR1769390_23544 ERR1769390_23556 ERR1769390_23560 ERR1769390_23564 ERR1769390_23581 ERR1769390_23606 ERR1769390_23627 ERR1769390_23630 ERR1769390_23668 ERR1769390_23675 ERR1769390_23681 ERR1769390_23693 ERR1769390_23706 ERR1769390_23717 ERR1769390_23718 ERR1769390_23742 ERR1769390_23745 ERR1769390_23765 ERR1769390_23770 ERR1769390_23793 ERR1769390_23804 ERR1769390_23808 ERR1769390_23832 ERR1769390_23836 ERR1769390_23859 ERR1769390_23860 ERR1769390_23863 ERR1769390_23877 ERR1769390_23879 ERR1769390_23896 ERR1769390_23903 ERR1769390_23927 ERR1769390_23942 ERR1769390_23945 ERR1769390_23962 ERR1769390_23975 ERR1769390_23995 ERR1769390_24021 ERR1769390_24035 ERR1769390_24036 ERR1769390_24054 ERR1769390_24066 ERR1769390_24084 ERR1769390_24107 ERR1769390_24124 ERR1769390_24136 ERR1769390_24138 ERR1769390_24141 ERR1769390_24153 ERR1769390_24158 ERR1769390_24161 ERR1769390_24162 ERR1769390_24166 ERR1769390_24169 ERR1769390_24192 ERR1769390_24193 ERR1769390_24203 ERR1769390_24207 ERR1769390_24210 ERR1769390_24261 ERR1769390_24266 ERR1769390_24272 ERR1769390_24290 ERR1769390_24299 ERR1769390_24321 ERR1769390_24326 ERR1769390_24377 ERR1769390_24393 ERR1769390_24416 ERR1769390_24420 ERR1769390_24452 ERR1769390_24458 ERR1769390_24459 ERR1769390_24461 ERR1769390_24484 ERR1769390_24567 ERR1769390_24569 ERR1769390_24576 ERR1769390_24592 ERR1769390_24603 ERR1769390_24631 ERR1769390_24651 ERR1769390_24664 ERR1769390_24676 ERR1769390_24711 ERR1769390_24747 ERR1769390_24751 ERR1769390_24765 ERR1769390_24770 ERR1769390_24794 ERR1769390_24800 ERR1769390_24808 ERR1769390_24823 ERR1769390_24824 ERR1769390_24852 ERR1769390_24868 ERR1769390_24888 ERR1769390_24889 ERR1769390_24901 ERR1769390_24936 ERR1769390_24937 ERR1769390_24948 ERR1769390_24992 ERR1769390_25001 ERR1769390_25003 ERR1769390_25006 ERR1769390_25019 ERR1769390_25029 ERR1769390_25033 ERR1769390_25041 ERR1769390_25049 ERR1769390_25071 ERR1769390_25073 ERR1769390_25100 ERR1769390_25139 ERR1769390_25140 ERR1769390_25185 ERR1769390_25202 ERR1769390_25229 ERR1769390_25234 ERR1769390_25238 ERR1769390_25239 ERR1769390_25243 ERR1769390_25263 ERR1769390_25279 ERR1769390_25308 ERR1769390_25333 ERR1769390_25343 ERR1769390_25352 ERR1769390_25353 ERR1769390_25357 ERR1769390_25371 ERR1769390_25407 ERR1769390_25441 ERR1769390_25449 ERR1769390_25453 ERR1769390_25457 ERR1769390_25458 ERR1769390_25464 ERR1769390_25473 ERR1769390_25477 ERR1769390_25490 ERR1769390_25507 ERR1769390_25549 ERR1769390_25552 ERR1769390_25573 ERR1769390_25625 ERR1769390_25628 ERR1769390_25650 ERR1769390_25674 ERR1769390_25693 ERR1769390_25736 ERR1769390_25740 ERR1769390_25751 ERR1769390_25782 ERR1769390_25832 ERR1769390_25882 ERR1769390_25902 ERR1769390_25906 ERR1769390_25908 ERR1769390_25910 ERR1769390_25964 ERR1769390_25970 ERR1769390_25982 ERR1769390_25985 ERR1769390_25991 ERR1769390_26002 ERR1769390_26003 ERR1769390_26019 ERR1769390_26040 ERR1769390_26048 ERR1769390_26058 ERR1769390_26063 ERR1769390_26068 ERR1769390_26075 ERR1769390_26100 ERR1769390_26109 ERR1769390_26121 ERR1769390_26148 ERR1769390_26154 ERR1769390_26155 ERR1769390_26159 ERR1769390_26186 ERR1769390_26199 ERR1769390_26213 ERR1769390_26226 ERR1769390_26228 ERR1769390_26240 ERR1769390_26257 ERR1769390_26265 ERR1769390_26285 ERR1769390_26289 ERR1769390_26313 ERR1769390_26340 ERR1769390_26341 ERR1769390_26365 ERR1769390_26368 ERR1769390_26369 ERR1769390_26371 ERR1769390_26373 ERR1769390_26374 ERR1769390_26375 ERR1769390_26376 ERR1769390_26386 ERR1769390_26388 ERR1769390_26391 ERR1769390_26413 ERR1769390_26415 ERR1769390_26429 ERR1769390_26434 ERR1769390_26448 ERR1769390_26458 ERR1769390_26485 ERR1769390_26509 ERR1769390_26527 ERR1769390_26566 ERR1769390_26576 ERR1769390_26595 ERR1769390_26632 ERR1769390_26657 ERR1769390_26666 ERR1769390_26667 ERR1769390_26671 ERR1769390_26689 ERR1769390_26703 ERR1769390_26709 ERR1769390_26720 ERR1769390_26732 ERR1769390_26738 ERR1769390_26751 ERR1769390_26764 ERR1769390_26771 ERR1769390_26783 ERR1769390_26788 ERR1769390_26793 ERR1769390_26808 ERR1769390_26843 ERR1769390_26852 ERR1769390_26854 ERR1769390_26879 ERR1769390_26898 ERR1769390_26922 ERR1769390_26930 ERR1769390_26941 ERR1769390_26947 ERR1769390_26980 ERR1769390_27010 ERR1769390_27026 ERR1769390_27092 ERR1769390_27097 ERR1769390_27099 ERR1769390_27116 ERR1769390_27118 ERR1769390_27124 ERR1769390_27133 ERR1769390_27134 ERR1769390_27145 ERR1769390_27158 ERR1769390_27195 ERR1769390_27230 ERR1769390_27231 ERR1769390_27252 ERR1769390_27260 ERR1769390_27305 ERR1769390_27318 ERR1769390_27319 ERR1769390_27334 ERR1769390_27348 ERR1769390_27360 ERR1769390_27361 ERR1769390_27363 ERR1769390_27372 ERR1769390_27396 ERR1769390_27411 ERR1769390_27418 ERR1769390_27419 ERR1769390_27466 ERR1769390_27479 ERR1769390_27480 ERR1769390_27516 ERR1769390_27553 ERR1769390_27584 ERR1769390_27612 ERR1769390_27613 ERR1769390_27627 ERR1769390_27680 ERR1769390_27687 ERR1769390_27701 ERR1769390_27703 ERR1769390_27705 ERR1769390_27721 ERR1769390_27723 ERR1769390_27724 ERR1769390_27726 ERR1769390_27731 ERR1769390_27739 ERR1769390_27747 ERR1769390_27766 ERR1769390_27772 ERR1769390_27778 ERR1769390_27780 ERR1769390_27789 ERR1769390_27800 ERR1769390_27819 ERR1769390_27827 ERR1769390_27842 ERR1769390_27846 ERR1769392_23445 ERR1769392_23571 ERR1769392_23623 ERR1769392_23624 ERR1769392_23667 ERR1769392_23677 ERR1769392_24005 ERR1769392_24089 ERR1769392_24113 ERR1769392_24114 ERR1769392_24139 ERR1769392_24200 ERR1769392_24230 ERR1769392_24407 ERR1769392_24461 ERR1769392_24545 ERR1769392_24589 ERR1769392_24596 ERR1769392_24839 ERR1769392_24853 ERR1769392_24921 ERR1769392_24932 ERR1769392_25060 ERR1769392_25481 ERR1769392_25524 ERR1769392_25943 ERR1769392_26043 ERR1769392_26055 ERR1769392_26204 ERR1769392_26249 ERR1769392_26276 ERR1769392_26301 ERR1769392_26401 ERR1769392_26414 ERR1769392_26442 ERR1769392_26560 ERR1769392_26678 ERR1769392_26885 ERR1769392_27019 ERR1769392_27054 ERR1769392_27055 ERR1769392_27057 ERR1769392_27114 ERR1769392_27255 ERR1769392_27259 ERR1769392_27268 ERR1769392_27289 ERR1769392_27300 ERR1769392_27437 ERR1769392_27446 ERR1769392_27451 ERR1769392_27555 ERR1769392_27557 ERR1769392_27654 ERR1769392_27723 ERR1769392_27755 ERR1769392_27838 ERR1769392_27855 ERR1769392_27901 ERR1769396_24979 ERR1769396_25163 ERR1769396_25550 ERR1769396_25831 ERR1769396_25838 ERR1769396_25919 ERR1769396_26443 ERR1769396_27741 ERR1769397_18442 ERR1769399_17339 ERR1769399_17367 ERR1769399_17373 ERR1769399_17389 ERR1769399_17407 ERR1769399_17418 ERR1769399_17420 ERR1769399_17455 ERR1769399_17467 ERR1769399_17491 ERR1769399_17509 ERR1769399_17552 ERR1769399_17585 ERR1769399_17591 ERR1769399_17620 ERR1769399_17641 ERR1769399_17675 ERR1769399_17703 ERR1769399_17738 ERR1769399_17817 ERR1769399_17837 ERR1769399_17846 ERR1769399_17858 ERR1769399_17865 ERR1769399_17881 ERR1769399_17948 ERR1769399_17968 ERR1769399_17979 ERR1769399_17989 ERR1769399_17992 ERR1769399_18037 ERR1769399_18062 ERR1769399_18069 ERR1769399_18124 ERR1769399_18165 ERR1769399_18229 ERR1769399_18235 ERR1769399_18262 ERR1769399_18295 ERR1769399_18389 ERR1769399_18450 ERR1769399_18454 ERR1769399_18551 ERR1769399_18562 ERR1769399_18564 ERR1769399_18616 ERR1769399_18636 ERR1769399_18643 ERR1769399_18662 ERR1769399_18663 ERR1769399_18710 ERR1769399_18712 ERR1769399_18774 ERR1769399_18849 ERR1769399_18859 ERR1769399_18882 ERR1769399_18941 ERR1769399_18948 ERR1769399_18978 ERR1769399_19069 ERR1769399_19088 ERR1769399_19113 ERR1769399_19117 ERR1769399_19119 ERR1769399_19132 ERR1769399_19198 ERR1769399_19201 ERR1769399_19285 ERR1769399_19303 ERR1769399_19344 ERR1769399_19346 ERR1769399_19355 ERR1769399_19367 ERR1769399_19394 ERR1769399_19413 ERR1769399_19421 ERR1769399_19425 ERR1769399_19430 ERR1769399_19451 ERR1769399_19467 ERR1769399_19476 ERR1769399_19490 ERR1769399_19503 ERR1769399_19590 ERR1769399_19603 ERR1769399_19640 ERR1769399_19647 ERR1769399_19728 ERR1769399_19750 ERR1769399_19810 ERR1769399_19815 ERR1769399_19816 ERR1769399_19890 ERR1769399_19912 ERR1769399_19917 ERR1769399_19931 ERR1769399_20005 ERR1769399_20034 ERR1769399_20048 ERR1769399_20065 ERR1769399_20083 ERR1769399_20110 ERR1769399_20151 ERR1769399_20194 ERR1769399_20202 ERR1769399_20210 ERR1769399_20225 ERR1769399_20239 ERR1769399_20255 ERR1769399_20344 ERR1769399_20358 ERR1769399_20366 ERR1769399_20376 ERR1769399_20431 ERR1769399_20449 ERR1769399_20468 ERR1769399_20488 ERR1769399_20512 ERR1769399_20539 ERR1769399_20543 ERR1769399_20592 ERR1769399_20603 ERR1769399_20616 ERR1769399_20622 ERR1769399_20636 ERR1769399_20640 ERR1769399_20645 ERR1769399_20649 ERR1769399_20656 ERR1769399_20658 ERR1769399_20677 ERR1769399_20713 ERR1769399_20732 ERR1769399_20747 ERR1769399_20762 ERR1769399_20810 ERR1769399_20851 ERR1769399_20921 ERR1769399_20927 ERR1769399_20988 ERR1769399_21030 ERR1769399_21039 ERR1769399_21042 ERR1769399_21070 ERR1769399_21113 ERR1769399_21135 ERR1769399_21137 ERR1769399_21199 ERR1769399_21251 ERR1769399_21260 ERR1769399_21323 ERR1769399_21377 ERR1769399_21406 ERR1769399_21414 ERR1769399_21480 ERR1769399_21496 ERR1769399_21513 ERR1769399_21532 ERR1769399_21543 ERR1769399_21601 ERR1769399_21604 ERR1769399_21625 ERR1769399_21630 ERR1769399_21665 ERR1769399_21714 ERR1769399_21741 ERR1769399_21770 ERR1769399_21781 ERR1769399_21812 ERR1769399_21828 ERR1769399_21851 ERR1769399_21917 ERR1769399_21920 ERR1769399_21956 ERR1769399_21975 ERR1769399_21993 ERR1769399_22119 ERR1769399_22125 ERR1769399_22138 ERR1769399_22143 ERR1769399_22165 ERR1769399_22197 ERR1769399_22198 ERR1769399_22199 ERR1769399_22261 ERR1769399_22262 ERR1769399_22321 ERR1769399_22351 ERR1769399_22381 ERR1769399_22399 ERR1769399_22420 ERR1769399_22489 ERR1769399_22510 ERR1769399_22539 ERR1769399_22558 ERR1769399_22568 ERR1769399_22592 ERR1769399_22595 ERR1769399_22609 ERR1769399_22627 ERR1769399_22639 ERR1769399_22647 ERR1769399_22648 ERR1769399_22658 ERR1769399_22684 ERR1769399_22685 ERR1769399_22733 ERR1769399_22756 ERR1769399_22813 ERR1769399_22823 ERR1769399_22826 ERR1769399_22850 ERR1769399_22928 ERR1769399_22942 ERR1769399_22954 ERR1769399_22982 ERR1769399_22983 ERR1769399_22987 ERR1769399_22996 ERR1769399_22999 ERR1769399_23076 ERR1769399_23101 ERR1769399_23160 ERR1769399_23166 ERR1769399_23187 ERR1769399_23193 ERR1769399_23194 ERR1769399_23200 ERR1769399_23204 ERR1769399_23205 ERR1769399_23219 ERR1769399_23252 ERR1769399_23255 ERR1769399_23262 ERR1769399_23265 ERR1769399_23266 ERR1769399_23272 ERR1769399_23280 ERR1769399_23320 ERR1769399_23436 ERR1769399_23478 ERR1769399_23479 ERR1769399_23493 ERR1769399_23497 ERR1769399_23498 ERR1769399_23573 ERR1769399_23582 ERR1769399_23606 ERR1769399_23656 ERR1769399_23665 ERR1769399_23737 ERR1769399_23752 ERR1769399_23785 ERR1769399_23800 ERR1769399_23834 ERR1769399_23876 ERR1769399_23877 ERR1769399_23896 ERR1769399_23900 ERR1769399_23909 ERR1769399_23949 ERR1769399_23966 ERR1769399_23993 ERR1769399_23998 ERR1769399_24009 ERR1769399_24049 ERR1769399_24052 ERR1769399_24083 ERR1769399_24086 ERR1769399_24097 ERR1769399_24118 ERR1769399_24119 ERR1769399_24129 ERR1769399_24134 ERR1769399_24135 ERR1769399_24137 ERR1769399_24143 ERR1769399_24158 ERR1769399_24172 ERR1769399_24175 ERR1769399_24180 ERR1769399_24257 ERR1769399_24333 ERR1769399_24347 ERR1769399_24387 ERR1769399_24401 ERR1769399_24417 ERR1769399_24418 ERR1769399_24420 ERR1769399_24430 ERR1769399_24434 ERR1769399_24442 ERR1769399_24493 ERR1769399_24544 ERR1769399_24560 ERR1769399_24571 ERR1769399_24606 ERR1769399_24637 ERR1769399_24681 ERR1769399_24697 ERR1769399_24703 ERR1769399_24722 ERR1769399_24741 ERR1769399_24747 ERR1769399_24752 ERR1769399_24754 ERR1769399_24766 ERR1769399_24768 ERR1769399_24770 ERR1769399_24794 ERR1769399_24817 ERR1769399_24832 ERR1769399_24866 ERR1769399_24883 ERR1769399_24921 ERR1769399_24925 ERR1769399_24948 ERR1769399_24976 ERR1769399_25022 ERR1769399_25039 ERR1769399_25040 ERR1769399_25051 ERR1769399_25083 ERR1769399_25113 ERR1769399_25181 ERR1769399_25229 ERR1769399_25268 ERR1769399_25274 ERR1769399_25285 ERR1769399_25317 ERR1769399_25350 ERR1769399_25383 ERR1769399_25390 ERR1769399_25448 ERR1769399_25455 ERR1769399_25502 ERR1769399_25568 ERR1769399_25591 ERR1769399_25689 ERR1769399_25742 ERR1769399_25793 ERR1769399_25808 ERR1769399_25847 ERR1769399_25854 ERR1769399_25872 ERR1769399_25876 ERR1769399_25946 ERR1769399_25980 ERR1769399_25998 ERR1769399_26002 ERR1769404_16282 ERR1769404_16295 ERR1769404_16303 ERR1769404_16328 ERR1769404_16330 ERR1769404_16376 ERR1769404_16403 ERR1769404_16425 ERR1769404_16443 ERR1769404_16456 ERR1769404_16472 ERR1769404_16478 ERR1769404_16493 ERR1769404_16503 ERR1769404_16504 ERR1769404_16527 ERR1769404_16530 ERR1769404_16533 ERR1769404_16536 ERR1769404_16560 ERR1769404_16576 ERR1769404_16582 ERR1769404_16585 ERR1769404_16586 ERR1769404_16614 ERR1769404_16621 ERR1769404_16653 ERR1769404_16663 ERR1769404_16672 ERR1769404_16700 ERR1769404_16707 ERR1769404_16744 ERR1769404_16747 ERR1769404_16789 ERR1769404_16794 ERR1769404_16798 ERR1769404_16842 ERR1769404_16847 ERR1769404_16848 ERR1769404_16868 ERR1769404_16902 ERR1769404_16903 ERR1769404_16904 ERR1769404_16918 ERR1769404_16920 ERR1769404_16930 ERR1769404_16935 ERR1769404_16938 ERR1769404_16947 ERR1769404_16957 ERR1769404_16961 ERR1769404_16965 ERR1769404_16968 ERR1769404_16982 ERR1769404_16993 ERR1769404_17021 ERR1769404_17024 ERR1769404_17049 ERR1769404_17059 ERR1769404_17091 ERR1769404_17092 ERR1769404_17099 ERR1769404_17101 ERR1769404_17106 ERR1769404_17113 ERR1769404_17116 ERR1769404_17133 ERR1769404_17135 ERR1769404_17145 ERR1769404_17152 ERR1769404_17177 ERR1769404_17193 ERR1769404_17206 ERR1769404_17217 ERR1769404_17228 ERR1769404_17235 ERR1769404_17240 ERR1769404_17283 ERR1769404_17287 ERR1769404_17303 ERR1769404_17304 ERR1769404_17305 ERR1769404_17325 ERR1769404_17337 ERR1769404_17367 ERR1769404_17373 ERR1769404_17374 ERR1769404_17375 ERR1769404_17396 ERR1769404_17439 ERR1769404_17461 ERR1769404_17475 ERR1769404_17478 ERR1769404_17479 ERR1769404_17490 ERR1769404_17498 ERR1769404_17512 ERR1769404_17513 ERR1769404_17514 ERR1769404_17539 ERR1769404_17550 ERR1769404_17563 ERR1769404_17566 ERR1769404_17573 ERR1769404_17577 ERR1769404_17619 ERR1769404_17631 ERR1769404_17660 ERR1769404_17673 ERR1769404_17674 ERR1769404_17686 ERR1769404_17690 ERR1769404_17692 ERR1769404_17725 ERR1769404_17736 ERR1769404_17769 ERR1769404_17771 ERR1769404_17773 ERR1769404_17781 ERR1769404_17786 ERR1769404_17802 ERR1769404_17815 ERR1769404_17822 ERR1769404_17827 ERR1769404_17857 ERR1769404_17869 ERR1769404_17874 ERR1769404_17878 ERR1769404_17912 ERR1769404_17913 ERR1769404_17914 ERR1769404_17926 ERR1769404_17935 ERR1769404_17941 ERR1769404_17952 ERR1769404_17962 ERR1769404_17968 ERR1769404_17977 ERR1769404_17996 ERR1769404_18008 ERR1769404_18009 ERR1769404_18018 ERR1769404_18027 ERR1769404_18030 ERR1769404_18037 ERR1769404_18040 ERR1769404_18065 ERR1769404_18074 ERR1769404_18107 ERR1769404_18156 ERR1769404_18160 ERR1769404_18179 ERR1769404_18197 ERR1769404_18229 ERR1769404_18239 ERR1769404_18244 ERR1769404_18275 ERR1769404_18280 ERR1769404_18284 ERR1769404_18285 ERR1769404_18292 ERR1769404_18316 ERR1769404_18317 ERR1769404_18340 ERR1769404_18359 ERR1769404_18390 ERR1769404_18392 ERR1769404_18393 ERR1769404_18418 ERR1769404_18421 ERR1769404_18440 ERR1769404_18464 ERR1769404_18467 ERR1769404_18473 ERR1769404_18474 ERR1769404_18493 ERR1769404_18495 ERR1769404_18497 ERR1769404_18514 ERR1769404_18536 ERR1769404_18554 ERR1769404_18558 ERR1769404_18571 ERR1769404_18589 ERR1769404_18600 ERR1769404_18616 ERR1769404_18649 ERR1769404_18661 ERR1769404_18663 ERR1769404_18672 ERR1769404_18675 ERR1769404_18679 ERR1769404_18712 ERR1769404_18718 ERR1769404_18725 ERR1769404_18734 ERR1769404_18739 ERR1769404_18768 ERR1769404_18814 ERR1769404_18836 ERR1769404_18854 ERR1769404_18870 ERR1769404_18877 ERR1769404_18881 ERR1769404_18887 ERR1769404_18903 ERR1769404_18914 ERR1769404_18915 ERR1769404_18916 ERR1769404_18928 ERR1769404_18932 ERR1769404_18946 ERR1769404_18956 ERR1769404_18957 ERR1769404_18997 ERR1769404_18999 ERR1769404_19009 ERR1769404_19011 ERR1769404_19012 ERR1769404_19019 ERR1769404_19036 ERR1769404_19043 ERR1769404_19068 ERR1769404_19088 ERR1769404_19101 ERR1769404_19125 ERR1769404_19127 ERR1769404_19134 ERR1769404_19135 ERR1769404_19159 ERR1769404_19163 ERR1769404_19179 ERR1769404_19180 ERR1769404_19198 ERR1769404_19210 ERR1769404_19212 ERR1769404_19238 ERR1769404_19247 ERR1769404_19253 ERR1769404_19256 ERR1769404_19269 ERR1769404_19298 ERR1769404_19327 ERR1769404_19348 ERR1769404_19350 ERR1769404_19358 ERR1769404_19372 ERR1769404_19374 ERR1769404_19451 ERR1769404_19455 ERR1769404_19461 ERR1769404_19481 ERR1769404_19486 ERR1769404_19558 ERR1769404_19567 ERR1769404_19581 ERR1769404_19591 ERR1769404_19627 ERR1769404_19629 ERR1769404_19636 ERR1769404_19640 ERR1769404_19667 ERR1769404_19685 ERR1769404_19686 ERR1769404_19704 ERR1769404_19723 ERR1769404_19732 ERR1769404_19738 ERR1769404_19740 ERR1769404_19741 ERR1769404_19767 ERR1769404_19768 ERR1769404_19770 ERR1769404_19792 ERR1769404_19800 ERR1769404_19810 ERR1769404_19818 ERR1769404_19840 ERR1769404_19855 ERR1769404_19863 ERR1769404_19873 ERR1769404_19876 ERR1769404_19892 ERR1769404_19901 ERR1769404_19902 ERR1769404_19920 ERR1769404_19923 ERR1769404_19934 ERR1769404_19936 ERR1769404_19947 ERR1769404_19959 ERR1769404_19960 ERR1769404_19966 ERR1769404_19973 ERR1769404_19984 ERR1769404_20006 ERR1769404_20032 ERR1769404_20036 ERR1769404_20056 ERR1769404_20097 ERR1769404_20098 ERR1769404_20106 ERR1769404_20117 ERR1769404_20118 ERR1769404_20157 ERR1769404_20164 ERR1769404_20165 ERR1769404_20178 ERR1769404_20181 ERR1769404_20184 ERR1769404_20193 ERR1769404_20208 ERR1769404_20222 ERR1769404_20231 ERR1769404_20234 ERR1769404_20235 ERR1769404_20240 ERR1769404_20248 ERR1769404_20265 ERR1769404_20269 ERR1769404_20284 ERR1769404_20301 ERR1769404_20303 ERR1769404_20322 ERR1769404_20324 ERR1769404_20329 ERR1769404_20334 ERR1769404_20359 ERR1769404_20367 ERR1769404_20368 ERR1769404_20377 ERR1769404_20390 ERR1769404_20398 ERR1769404_20429 ERR1769404_20437 ERR1769404_20450 ERR1769404_20451 ERR1769404_20454 ERR1769404_20460 ERR1769404_20468 ERR1769404_20481 ERR1769404_20511 ERR1769404_20518 ERR1769404_20520 ERR1769404_20541 ERR1769404_20557 ERR1769404_20558 ERR1769404_20567 ERR1769404_20569 ERR1769404_20607 ERR1769404_20634 ERR1769404_20640 ERR1769404_20648 ERR1769404_20658 ERR1769404_20673 ERR1769404_20674 ERR1769404_20705 ERR1769404_20706 ERR1769404_20707 ERR1769404_20715 ERR1769404_20716 ERR1769404_20717 ERR1769404_20720 ERR1769404_20762 ERR1769404_20776 ERR1769404_20791 ERR1769404_20795 ERR1769404_20809 ERR1769404_20813 ERR1769404_20870 ERR1769404_20873 ERR1769404_20885 ERR1769404_20887 ERR1769404_20902 ERR1769404_20908 ERR1769404_20940 ERR1769404_20946 ERR1769404_20985 ERR1769404_20991 ERR1769404_20994 ERR1769404_21002 ERR1769404_21006 ERR1769404_21027 ERR1769404_21046 ERR1769404_21050 ERR1769404_21052 ERR1769404_21057 ERR1769404_21060 ERR1769404_21069 ERR1769404_21088 ERR1769404_21091 ERR1769404_21100 ERR1769404_21126 ERR1769404_21129 ERR1769404_21133 ERR1769404_21138 ERR1769404_21145 ERR1769404_21166 ERR1769404_21174 ERR1769404_21185 ERR1769404_21196 ERR1769404_21201 ERR1769404_21204 ERR1769404_21212 ERR1769404_21222 ERR1769404_21223 ERR1769404_21224 ERR1769404_21242 ERR1769404_21245 ERR1769404_21248 ERR1769404_21256 ERR1769404_21264 ERR1769404_21266 ERR1769404_21284 ERR1769404_21286 ERR1769404_21312 ERR1769404_21320 ERR1769404_21365 ERR1769404_21394 ERR1769404_21396 ERR1769404_21400 ERR1769404_21412 ERR1769404_21430 ERR1769404_21433 ERR1769404_21479 ERR1769404_21512 ERR1769404_21513 ERR1769404_21517 ERR1769404_21522 ERR1769404_21553 ERR1769404_21556 ERR1769404_21559 ERR1769404_21567 ERR1769404_21579 ERR1769404_21609 ERR1769404_21612 ERR1769404_21672 ERR1769404_21736 ERR1769404_21743 ERR1769404_21765 ERR1769404_21773 ERR1769404_21775 ERR1769404_21776 ERR1769404_21780 ERR1769404_21801 ERR1769404_21807 ERR1769404_21808 ERR1769404_21821 ERR1769404_21827 ERR1769404_21837 ERR1769404_21844 ERR1769404_21850 ERR1769404_21854 ERR1769404_21862 ERR1769404_21874 ERR1769404_21890 ERR1769404_21892 ERR1769404_21955 ERR1769404_21970 ERR1769404_21980 ERR1769404_21995 ERR1769404_22008 ERR1769404_22027 ERR1769404_22046 ERR1769404_22055 ERR1769404_22058 ERR1769404_22071 ERR1769404_22081 ERR1769404_22082 ERR1769404_22087 ERR1769404_22089 ERR1769404_22095 ERR1769404_22099 ERR1769404_22102 ERR1769404_22111 ERR1769404_22121 ERR1769404_22122 ERR1769404_22134 ERR1769404_22137 ERR1769404_22138 ERR1769404_22143 ERR1769404_22148 ERR1769404_22158 ERR1769404_22159 ERR1769404_22186 ERR1769404_22189 ERR1769404_22215 ERR1769404_22234 ERR1769404_22237 ERR1769404_22252 ERR1769404_22260 ERR1769404_22261 ERR1769404_22297 ERR1769404_22318 ERR1769404_22325 ERR1769404_22326 ERR1769404_22327 ERR1769404_22338 ERR1769404_22351 ERR1769404_22356 ERR1769404_22366 ERR1769404_22379 ERR1769404_22381 ERR1769404_22391 ERR1769404_22405 ERR1769404_22445 ERR1769404_22454 ERR1769404_22457 ERR1769404_22468 ERR1769404_22474 ERR1769404_22477 ERR1769404_22481 ERR1769404_22482 ERR1769404_22483 ERR1769404_22484 ERR1769404_22501 ERR1769404_22509 ERR1769404_22517 ERR1769404_22535 ERR1769404_22540 ERR1769404_22547 ERR1769404_22554 ERR1769404_22567 ERR1769404_22590 ERR1769404_22610 ERR1769404_22627 ERR1769404_22629 ERR1769404_22637 ERR1769404_22655 ERR1769404_22661 ERR1769404_22676 ERR1769404_22712 ERR1769404_22713 ERR1769404_22755 ERR1769404_22757 ERR1769404_22781 ERR1769404_22791 ERR1769404_22812 ERR1769404_22815 ERR1769404_22836 ERR1769404_22856 ERR1769404_22883 ERR1769404_22887 ERR1769404_22891 ERR1769404_22905 ERR1769404_22913 ERR1769404_22928 ERR1769404_22930 ERR1769404_22943 ERR1769404_22946 ERR1769404_22954 ERR1769404_22976 ERR1769404_22988 ERR1769404_23005 ERR1769404_23024 ERR1769404_23027 ERR1769404_23037 ERR1769404_23049 ERR1769404_23060 ERR1769404_23074 ERR1769404_23084 ERR1769404_23087 ERR1769404_23088 ERR1769404_23111 ERR1769404_23126 ERR1769404_23135 ERR1769404_23145 ERR1769404_23147 ERR1769404_23158 ERR1769404_23166 ERR1769404_23168 ERR1769404_23169 ERR1769404_23184 ERR1769404_23203 ERR1769404_23204 ERR1769404_23225 ERR1769404_23229 ERR1769404_23247 ERR1769404_23249 ERR1769404_23265 ERR1769404_23266 ERR1769404_23304 ERR1769404_23321 ERR1769404_23326 ERR1769404_23328 ERR1769404_23349 ERR1769404_23362 ERR1769404_23374 ERR1769404_23375 ERR1769404_23381 ERR1769404_23392 ERR1769404_23406 ERR1769404_23415 ERR1769404_23417 ERR1769404_23459 ERR1769404_23479 ERR1769404_23494 ERR1769404_23495 ERR1769404_23501 ERR1769404_23511 ERR1769404_23516 ERR1769404_23522 ERR1769404_23540 ERR1769404_23553 ERR1769404_23572 ERR1769404_23575 ERR1769404_23577 ERR1769404_23582 ERR1769404_23609 ERR1769404_23620 ERR1769404_23630 ERR1769404_23665 ERR1769404_23667 ERR1769404_23674 ERR1769404_23689 ERR1769404_23705 ERR1769404_23706 ERR1769404_23720 ERR1769404_23758 ERR1769404_23769 ERR1769404_23774 ERR1769404_23785 ERR1769404_23789 ERR1769404_23795 ERR1769404_23819 ERR1769404_23836 ERR1769404_23852 ERR1769404_23877 ERR1769404_23896 ERR1769404_23906 ERR1769404_23910 ERR1769404_23918 ERR1769404_23926 ERR1769404_23933 ERR1769404_23951 ERR1769404_23965 ERR1769404_23971 ERR1769404_23978 ERR1769404_23980 ERR1769404_23989 ERR1769404_24003 ERR1769404_24005 ERR1769404_24009 ERR1769404_24014 ERR1769404_24026 ERR1769404_24029 ERR1769404_24069 ERR1769404_24105 ERR1769404_24120 ERR1769404_24123 ERR1769404_24126 ERR1769404_24154 ERR1769404_24165 ERR1769404_24170 ERR1769404_24185 ERR1769404_24191 ERR1769404_24193 ERR1769404_24201 ERR1769404_24208 ERR1769404_24213 ERR1769404_24235 ERR1769404_24239 ERR1769404_24241 ERR1769404_24242 ERR1769404_24250 ERR1769404_24251 ERR1769404_24264 ERR1769404_24266 ERR1769404_24270 ERR1769404_24279 ERR1769404_24288 ERR1769404_24304 ERR1769404_24318 ERR1769404_24324 ERR1769405_16995 ERR1769405_17007 ERR1769405_17015 ERR1769405_17066 ERR1769405_17084 ERR1769405_17103 ERR1769405_17111 ERR1769405_17113 ERR1769405_17116 ERR1769405_17152 ERR1769405_17172 ERR1769405_17187 ERR1769405_17194 ERR1769405_17205 ERR1769405_17211 ERR1769405_17231 ERR1769405_17232 ERR1769405_17246 ERR1769405_17253 ERR1769405_17307 ERR1769405_17355 ERR1769405_17361 ERR1769405_17384 ERR1769405_17392 ERR1769405_17410 ERR1769405_17411 ERR1769405_17426 ERR1769405_17462 ERR1769405_17504 ERR1769405_17526 ERR1769405_17620 ERR1769405_17639 ERR1769405_17785 ERR1769405_17835 ERR1769405_17917 ERR1769405_18001 ERR1769405_18035 ERR1769405_18040 ERR1769405_18060 ERR1769405_18063 ERR1769405_18109 ERR1769405_18115 ERR1769405_18184 ERR1769405_18191 ERR1769405_18195 ERR1769405_18211 ERR1769405_18229 ERR1769405_18231 ERR1769405_18252 ERR1769405_18260 ERR1769405_18278 ERR1769405_18327 ERR1769405_18331 ERR1769405_18343 ERR1769405_18351 ERR1769405_18364 ERR1769405_18435 ERR1769405_18487 ERR1769405_18507 ERR1769405_18556 ERR1769405_18561 ERR1769405_18600 ERR1769405_18604 ERR1769405_18638 ERR1769405_18640 ERR1769405_18652 ERR1769405_18653 ERR1769405_18675 ERR1769405_18683 ERR1769405_18699 ERR1769405_18708 ERR1769405_18719 ERR1769405_18730 ERR1769405_18741 ERR1769405_18742 ERR1769405_18759 ERR1769405_18770 ERR1769405_18794 ERR1769405_18818 ERR1769405_18828 ERR1769405_18848 ERR1769405_18870 ERR1769405_18933 ERR1769405_18936 ERR1769405_18984 ERR1769405_19000 ERR1769405_19059 ERR1769405_19095 ERR1769405_19157 ERR1769405_19159 ERR1769405_19169 ERR1769405_19218 ERR1769405_19323 ERR1769405_19340 ERR1769405_19357 ERR1769405_19365 ERR1769405_19428 ERR1769405_19488 ERR1769405_19507 ERR1769405_19511 ERR1769405_19512 ERR1769405_19521 ERR1769405_19524 ERR1769405_19540 ERR1769405_19600 ERR1769405_19659 ERR1769405_19672 ERR1769405_19681 ERR1769405_19712 ERR1769405_19737 ERR1769405_19757 ERR1769405_19759 ERR1769405_19773 ERR1769405_19801 ERR1769405_19811 ERR1769405_19813 ERR1769405_19833 ERR1769405_19859 ERR1769405_19881 ERR1769405_19893 ERR1769405_19918 ERR1769405_19927 ERR1769405_19973 ERR1769405_19974 ERR1769405_19989 ERR1769405_20013 ERR1769405_20038 ERR1769405_20042 ERR1769405_20091 ERR1769405_20121 ERR1769405_20126 ERR1769405_20148 ERR1769405_20180 ERR1769405_20197 ERR1769405_20203 ERR1769405_20205 ERR1769405_20206 ERR1769405_20224 ERR1769405_20268 ERR1769405_20281 ERR1769405_20324 ERR1769405_20342 ERR1769405_20409 ERR1769405_20416 ERR1769405_20447 ERR1769405_20455 ERR1769405_20483 ERR1769405_20494 ERR1769405_20505 ERR1769405_20510 ERR1769405_20518 ERR1769405_20530 ERR1769405_20550 ERR1769405_20592 ERR1769405_20599 ERR1769405_20607 ERR1769405_20681 ERR1769405_20706 ERR1769405_20773 ERR1769405_20795 ERR1769405_20841 ERR1769405_20880 ERR1769405_20890 ERR1769405_20903 ERR1769405_20927 ERR1769405_20936 ERR1769405_20961 ERR1769405_21016 ERR1769405_21077 ERR1769405_21094 ERR1769405_21125 ERR1769405_21144 ERR1769405_21182 ERR1769405_21202 ERR1769405_21204 ERR1769405_21219 ERR1769405_21236 ERR1769405_21270 ERR1769405_21298 ERR1769405_21342 ERR1769405_21344 ERR1769405_21345 ERR1769405_21346 ERR1769405_21387 ERR1769405_21423 ERR1769405_21430 ERR1769405_21431 ERR1769405_21432 ERR1769405_21445 ERR1769405_21446 ERR1769405_21500 ERR1769405_21509 ERR1769405_21514 ERR1769405_21517 ERR1769405_21533 ERR1769405_21578 ERR1769405_21603 ERR1769405_21618 ERR1769405_21625 ERR1769405_21647 ERR1769405_21651 ERR1769405_21662 ERR1769405_21754 ERR1769405_21767 ERR1769405_21820 ERR1769405_21841 ERR1769405_21859 ERR1769405_21877 ERR1769405_21885 ERR1769405_21900 ERR1769405_21913 ERR1769405_21995 ERR1769405_22019 ERR1769405_22042 ERR1769405_22045 ERR1769405_22078 ERR1769405_22089 ERR1769405_22096 ERR1769405_22097 ERR1769405_22112 ERR1769405_22135 ERR1769405_22171 ERR1769405_22196 ERR1769405_22199 ERR1769405_22290 ERR1769405_22297 ERR1769405_22299 ERR1769405_22310 ERR1769405_22318 ERR1769405_22320 ERR1769405_22349 ERR1769405_22363 ERR1769405_22385 ERR1769405_22412 ERR1769405_22414 ERR1769405_22444 ERR1769405_22502 ERR1769405_22508 ERR1769405_22528 ERR1769405_22548 ERR1769405_22590 ERR1769405_22598 ERR1769405_22645 ERR1769405_22647 ERR1769405_22657 ERR1769405_22705 ERR1769405_22710 ERR1769405_22729 ERR1769405_22737 ERR1769405_22777 ERR1769405_22780 ERR1769405_22827 ERR1769405_22860 ERR1769405_22862 ERR1769405_22893 ERR1769405_22903 ERR1769405_22922 ERR1769405_22948 ERR1769405_22949 ERR1769405_22974 ERR1769405_22977 ERR1769405_23007 ERR1769405_23028 ERR1769405_23059 ERR1769405_23061 ERR1769405_23092 ERR1769405_23097 ERR1769405_23107 ERR1769405_23122 ERR1769405_23170 ERR1769405_23238 ERR1769405_23245 ERR1769405_23248 ERR1769405_23283 ERR1769405_23303 ERR1769405_23344 ERR1769405_23396 ERR1769405_23399 ERR1769405_23414 ERR1769405_23513 ERR1769405_23522 ERR1769405_23538 ERR1769405_23554 ERR1769405_23564 ERR1769405_23658 ERR1769405_23676 ERR1769405_23680 ERR1769405_23685 ERR1769405_23693 ERR1769405_23694 ERR1769405_23704 ERR1769405_23706 ERR1769405_23712 ERR1769405_23728 ERR1769405_23739 ERR1769405_23748 ERR1769405_23767 ERR1769405_23779 ERR1769405_23800 ERR1769405_23831 ERR1769405_23881 ERR1769405_23884 ERR1769405_23914 ERR1769405_23932 ERR1769405_24008 ERR1769405_24009 ERR1769405_24066 ERR1769405_24079 ERR1769405_24091 ERR1769405_24093 ERR1769405_24099 ERR1769405_24122 ERR1769405_24125 ERR1769405_24132 ERR1769405_24184 ERR1769405_24211 ERR1769405_24212 ERR1769405_24238 ERR1769405_24239 ERR1769405_24286 ERR1769405_24299 ERR1769405_24350 ERR1769405_24361 ERR1769405_24381 ERR1769405_24385 ERR1769405_24461 ERR1769405_24492 ERR1769405_24497 ERR1769405_24537 ERR1769405_24609 ERR1769405_24663 ERR1769405_24690 ERR1769405_24736 ERR1769405_24737 ERR1769405_24772 ERR1769405_24775 ERR1769405_24829 ERR1769405_24834 ERR1769405_24844 ERR1769405_24869 ERR1769405_24875 ERR1769405_24883 ERR1769405_25001 ERR1769405_25017 ERR1769405_25028 ERR1769405_25123 ERR1769405_25124 ERR1769405_25155 ERR1769405_25159 ERR1769405_25165 ERR1769405_25176 ERR1769405_25227 ERR1769405_25250 ERR1769405_25255 ERR1769405_25263 ERR1769405_25348 ERR1769405_25350 ERR1769405_25368 ERR1769406_10552 ERR1769406_10555 ERR1769406_10556 ERR1769406_10557 ERR1769406_10562 ERR1769406_10575 ERR1769406_10587 ERR1769406_10594 ERR1769406_10595 ERR1769406_10598 ERR1769406_10600 ERR1769406_10603 ERR1769406_10607 ERR1769406_10612 ERR1769406_10622 ERR1769406_10637 ERR1769406_10642 ERR1769406_10646 ERR1769406_10655 ERR1769406_10672 ERR1769406_10685 ERR1769406_10688 ERR1769406_10701 ERR1769406_10733 ERR1769406_10757 ERR1769406_10759 ERR1769406_10830 ERR1769406_10848 ERR1769406_10854 ERR1769406_10861 ERR1769406_10898 ERR1769406_10916 ERR1769406_10920 ERR1769406_10936 ERR1769406_10953 ERR1769406_10974 ERR1769406_10979 ERR1769406_10985 ERR1769406_11038 ERR1769406_11052 ERR1769406_11073 ERR1769406_11081 ERR1769406_11088 ERR1769406_11118 ERR1769406_11135 ERR1769406_11144 ERR1769406_11148 ERR1769406_11190 ERR1769406_11196 ERR1769406_11203 ERR1769406_11218 ERR1769406_11247 ERR1769406_11266 ERR1769406_11268 ERR1769406_11288 ERR1769406_11297 ERR1769406_11306 ERR1769406_11356 ERR1769406_11383 ERR1769406_11387 ERR1769406_11388 ERR1769406_11389 ERR1769406_11396 ERR1769406_11478 ERR1769406_11502 ERR1769406_11504 ERR1769406_11536 ERR1769406_11558 ERR1769406_11561 ERR1769406_11562 ERR1769406_11569 ERR1769406_11570 ERR1769406_11576 ERR1769406_11613 ERR1769406_11714 ERR1769406_11720 ERR1769406_11726 ERR1769406_11731 ERR1769406_11736 ERR1769406_11751 ERR1769406_11772 ERR1769406_11788 ERR1769406_11797 ERR1769406_11802 ERR1769406_11826 ERR1769406_11837 ERR1769406_11845 ERR1769406_11846 ERR1769406_11852 ERR1769406_11868 ERR1769406_11885 ERR1769406_11891 ERR1769406_11898 ERR1769406_11911 ERR1769406_11915 ERR1769406_11936 ERR1769406_11946 ERR1769406_12012 ERR1769406_12013 ERR1769406_12052 ERR1769406_12061 ERR1769406_12074 ERR1769406_12083 ERR1769406_12088 ERR1769406_12102 ERR1769406_12108 ERR1769406_12111 ERR1769406_12136 ERR1769406_12146 ERR1769406_12158 ERR1769406_12178 ERR1769406_12205 ERR1769406_12223 ERR1769406_12236 ERR1769406_12249 ERR1769406_12259 ERR1769406_12263 ERR1769406_12265 ERR1769406_12277 ERR1769406_12292 ERR1769406_12299 ERR1769406_12301 ERR1769406_12303 ERR1769406_12321 ERR1769406_12339 ERR1769406_12355 ERR1769406_12383 ERR1769406_12455 ERR1769406_12467 ERR1769406_12512 ERR1769406_12524 ERR1769406_12525 ERR1769406_12610 ERR1769406_12611 ERR1769406_12618 ERR1769406_12620 ERR1769406_12621 ERR1769406_12633 ERR1769406_12658 ERR1769406_12686 ERR1769406_12727 ERR1769406_12737 ERR1769406_12739 ERR1769406_12776 ERR1769406_12807 ERR1769406_12824 ERR1769406_12858 ERR1769406_12879 ERR1769406_12903 ERR1769406_12911 ERR1769406_12919 ERR1769406_12924 ERR1769406_12969 ERR1769406_13013 ERR1769406_13016 ERR1769406_13018 ERR1769406_13023 ERR1769406_13049 ERR1769406_13085 ERR1769406_13092 ERR1769406_13130 ERR1769406_13167 ERR1769406_13209 ERR1769406_13250 ERR1769406_13265 ERR1769406_13272 ERR1769406_13293 ERR1769406_13295 ERR1769406_13312 ERR1769406_13313 ERR1769406_13329 ERR1769406_13343 ERR1769406_13345 ERR1769406_13347 ERR1769406_13348 ERR1769406_13350 ERR1769406_13352 ERR1769406_13383 ERR1769406_13384 ERR1769406_13388 ERR1769406_13428 ERR1769406_13446 ERR1769406_13469 ERR1769406_13493 ERR1769406_13500 ERR1769406_13511 ERR1769406_13530 ERR1769406_13538 ERR1769406_13585 ERR1769406_13661 ERR1769406_13682 ERR1769406_13708 ERR1769406_13726 ERR1769406_13728 ERR1769406_13736 ERR1769406_13751 ERR1769406_13766 ERR1769406_13788 ERR1769406_13798 ERR1769406_13802 ERR1769406_13818 ERR1769406_13823 ERR1769406_13837 ERR1769406_13893 ERR1769406_13910 ERR1769406_13911 ERR1769406_13923 ERR1769406_13927 ERR1769406_13942 ERR1769406_13953 ERR1769406_14001 ERR1769406_14076 ERR1769406_14099 ERR1769406_14106 ERR1769406_14119 ERR1769406_14124 ERR1769406_14205 ERR1769406_14235 ERR1769406_14262 ERR1769406_14281 ERR1769406_14288 ERR1769406_14290 ERR1769406_14321 ERR1769406_14330 ERR1769406_14385 ERR1769406_14401 ERR1769406_14404 ERR1769406_14405 ERR1769406_14423 ERR1769406_14427 ERR1769406_14436 ERR1769406_14447 ERR1769406_14456 ERR1769406_14470 ERR1769406_14472 ERR1769406_14500 ERR1769406_14534 ERR1769406_14540 ERR1769406_14547 ERR1769406_14550 ERR1769406_14566 ERR1769406_14567 ERR1769406_14586 ERR1769406_14601 ERR1769406_14603 ERR1769406_14622 ERR1769406_14623 ERR1769406_14632 ERR1769406_14635 ERR1769406_14660 ERR1769406_14666 ERR1769406_14684 ERR1769406_14702 ERR1769406_14717 ERR1769406_14718 ERR1769406_14734 ERR1769406_14759 ERR1769406_14789 ERR1769406_14792 ERR1769406_14824 ERR1769406_14834 ERR1769406_14859 ERR1769406_14864 ERR1769406_14895 ERR1769406_14947 ERR1769406_14949 ERR1769406_14969 ERR1769406_14971 ERR1769406_14972 ERR1769406_14985 ERR1769406_15060 ERR1769406_15068 ERR1769406_15085 ERR1769406_15098 ERR1769406_15129 ERR1769406_15162 ERR1769406_15228 ERR1769406_15247 ERR1769406_15275 ERR1769406_15280 ERR1769406_15283 ERR1769406_15288 ERR1769406_15306 ERR1769406_15328 ERR1769406_15336 ERR1769406_15378 ERR1769406_15390 ERR1769406_15431 ERR1769406_15468 ERR1769406_15471 ERR1769406_15488 ERR1769406_15496 ERR1769406_15508 ERR1769406_15509 ERR1769406_15512 ERR1769406_15535 ERR1769406_15545 ERR1769406_15610 ERR1769406_15638 ERR1769406_15644 ERR1769406_15648 ERR1769406_15694 ERR1769406_15696 ERR1769406_15698 ERR1769409_9669 ERR1769409_9670 ERR1769409_9678 ERR1769409_9734 ERR1769409_9777 ERR1769409_9817 ERR1769409_9835 ERR1769409_9847 ERR1769409_9853 ERR1769409_9863 ERR1769409_9895 ERR1769409_9916 ERR1769409_9976 ERR1769409_9978 ERR1769409_9990 ERR1769409_10110 ERR1769409_10159 ERR1769409_10204 ERR1769409_10230 ERR1769409_10252 ERR1769409_10269 ERR1769409_10273 ERR1769409_10313 ERR1769409_10418 ERR1769409_10482 ERR1769409_10536 ERR1769409_10564 ERR1769409_10569 ERR1769409_10646 ERR1769409_10676 ERR1769409_10773 ERR1769409_10793 ERR1769409_10794 ERR1769409_10801 ERR1769409_10840 ERR1769409_10860 ERR1769409_10863 ERR1769409_10871 ERR1769409_10886 ERR1769409_10963 ERR1769409_10977 ERR1769409_10991 ERR1769409_10993 ERR1769409_11036 ERR1769409_11067 ERR1769409_11267 ERR1769409_11273 ERR1769409_11276 ERR1769409_11294 ERR1769409_11304 ERR1769409_11335 ERR1769409_11343 ERR1769409_11347 ERR1769409_11358 ERR1769409_11373 ERR1769409_11471 ERR1769409_11489 ERR1769409_11501 ERR1769409_11503 ERR1769409_11513 ERR1769409_11514 ERR1769409_11521 ERR1769409_11537 ERR1769409_11559 ERR1769409_11566 ERR1769409_11588 ERR1769409_11596 ERR1769409_11605 ERR1769409_11606 ERR1769409_11611 ERR1769409_11638 ERR1769409_11642 ERR1769409_11668 ERR1769409_11699 ERR1769409_11722 ERR1769409_11726 ERR1769409_11727 ERR1769409_11760 ERR1769409_11775 ERR1769409_11788 ERR1769409_11800 ERR1769409_11822 ERR1769409_11853 ERR1769409_11876 ERR1769409_11907 ERR1769409_11919 ERR1769409_11923 ERR1769409_11947 ERR1769409_11956 ERR1769409_11961 ERR1769409_11971 ERR1769409_11999 ERR1769409_12016 ERR1769409_12018 ERR1769409_12040 ERR1769409_12049 ERR1769409_12050 ERR1769409_12068 ERR1769409_12082 ERR1769409_12083 ERR1769409_12097 ERR1769409_12136 ERR1769409_12181 ERR1769409_12187 ERR1769409_12193 ERR1769409_12197 ERR1769409_12203 ERR1769409_12264 ERR1769409_12272 ERR1769409_12335 ERR1769409_12346 ERR1769409_12370 ERR1769409_12392 ERR1769409_12396 ERR1769409_12399 ERR1769409_12436 ERR1769409_12478 ERR1769409_12517 ERR1769409_12535 ERR1769409_12629 ERR1769409_12667 ERR1769409_12708 ERR1769409_12710 ERR1769409_12723 ERR1769409_12776 ERR1769409_12779 ERR1769409_12799 ERR1769409_12814 ERR1769409_12837 ERR1769409_12872 ERR1769409_12874 ERR1769409_12875 ERR1769409_12895 ERR1769409_12918 ERR1769409_12955 ERR1769409_12997 ERR1769409_13019 ERR1769409_13039 ERR1769409_13114 ERR1769409_13214 ERR1769409_13237 ERR1769409_13244 ERR1769409_13286 ERR1769409_13342 ERR1769409_13379 ERR1769409_13429 ERR1769409_13449 ERR1769409_13501 ERR1769409_13574 ERR1769409_13606 ERR1769409_13614 ERR1769409_13750 ERR1769409_13784 ERR1769409_13809 ERR1769409_13877 ERR1769409_13898 ERR1769409_13954 ERR1769409_13969 ERR1769409_13972 ERR1769409_13993 ERR1769409_14004 ERR1769409_14019 ERR1769409_14034 ERR1769409_14036 ERR1769409_14047 ERR1769409_14054 ERR1769409_14055 ERR1769409_14075 ERR1769409_14080 ERR1769409_14084 ERR1769409_14127 ERR1769409_14138 ERR1769409_14180 ERR1769409_14194 ERR1769409_14195 ERR1769409_14215 ERR1769409_14222 ERR1769409_14235 ERR1769409_14285 ERR1769410_16951 ERR1769410_16985 ERR1769410_17020 ERR1769410_17039 ERR1769410_17050 ERR1769410_17117 ERR1769410_17127 ERR1769410_17203 ERR1769410_17249 ERR1769410_17256 ERR1769410_17268 ERR1769410_17270 ERR1769410_17271 ERR1769410_17289 ERR1769410_17295 ERR1769410_17330 ERR1769410_17354 ERR1769410_17360 ERR1769410_17379 ERR1769410_17398 ERR1769410_17400 ERR1769410_17413 ERR1769410_17437 ERR1769410_17439 ERR1769410_17466 ERR1769410_17475 ERR1769410_17478 ERR1769410_17492 ERR1769410_17502 ERR1769410_17519 ERR1769410_17534 ERR1769410_17546 ERR1769410_17549 ERR1769410_17565 ERR1769410_17575 ERR1769410_17577 ERR1769410_17582 ERR1769410_17591 ERR1769410_17625 ERR1769410_17643 ERR1769410_17647 ERR1769410_17653 ERR1769410_17709 ERR1769410_17711 ERR1769410_17739 ERR1769410_17773 ERR1769410_17774 ERR1769410_17789 ERR1769410_17808 ERR1769410_17827 ERR1769410_17840 ERR1769410_17853 ERR1769410_17861 ERR1769410_17864 ERR1769410_17890 ERR1769410_17892 ERR1769410_17906 ERR1769410_17935 ERR1769410_17936 ERR1769410_17949 ERR1769410_17993 ERR1769410_18021 ERR1769410_18053 ERR1769410_18081 ERR1769410_18144 ERR1769410_18204 ERR1769410_18211 ERR1769410_18212 ERR1769410_18241 ERR1769410_18242 ERR1769410_18248 ERR1769410_18252 ERR1769410_18254 ERR1769410_18262 ERR1769410_18291 ERR1769410_18292 ERR1769410_18294 ERR1769410_18333 ERR1769410_18334 ERR1769410_18372 ERR1769410_18426 ERR1769410_18429 ERR1769410_18471 ERR1769410_18511 ERR1769410_18517 ERR1769410_18577 ERR1769410_18580 ERR1769410_18581 ERR1769410_18595 ERR1769410_18599 ERR1769410_18609 ERR1769410_18624 ERR1769410_18639 ERR1769410_18656 ERR1769410_18660 ERR1769410_18665 ERR1769410_18677 ERR1769410_18694 ERR1769410_18716 ERR1769410_18720 ERR1769410_18743 ERR1769410_18758 ERR1769410_18776 ERR1769410_18779 ERR1769410_18785 ERR1769410_18819 ERR1769410_18838 ERR1769410_18843 ERR1769410_18867 ERR1769410_18876 ERR1769410_18882 ERR1769410_18884 ERR1769410_18888 ERR1769410_18928 ERR1769410_18962 ERR1769410_18977 ERR1769410_18991 ERR1769410_18994 ERR1769410_18996 ERR1769410_18999 ERR1769410_19002 ERR1769410_19004 ERR1769410_19009 ERR1769410_19028 ERR1769410_19060 ERR1769410_19068 ERR1769410_19079 ERR1769410_19094 ERR1769410_19118 ERR1769410_19122 ERR1769410_19168 ERR1769410_19179 ERR1769410_19183 ERR1769410_19201 ERR1769410_19225 ERR1769410_19252 ERR1769410_19317 ERR1769410_19329 ERR1769410_19332 ERR1769410_19347 ERR1769410_19361 ERR1769410_19366 ERR1769410_19376 ERR1769410_19379 ERR1769410_19419 ERR1769410_19420 ERR1769410_19434 ERR1769410_19470 ERR1769410_19472 ERR1769410_19495 ERR1769410_19515 ERR1769410_19547 ERR1769410_19551 ERR1769410_19573 ERR1769410_19605 ERR1769410_19607 ERR1769410_19620 ERR1769410_19625 ERR1769410_19649 ERR1769410_19651 ERR1769410_19679 ERR1769410_19686 ERR1769410_19693 ERR1769410_19728 ERR1769410_19742 ERR1769410_19754 ERR1769410_19761 ERR1769410_19777 ERR1769410_19800 ERR1769410_19824 ERR1769410_19864 ERR1769410_19926 ERR1769410_20007 ERR1769410_20026 ERR1769410_20033 ERR1769410_20043 ERR1769410_20058 ERR1769410_20100 ERR1769410_20139 ERR1769410_20158 ERR1769410_20173 ERR1769410_20174 ERR1769410_20221 ERR1769410_20228 ERR1769410_20242 ERR1769410_20243 ERR1769410_20259 ERR1769410_20263 ERR1769410_20265 ERR1769410_20289 ERR1769410_20326 ERR1769410_20343 ERR1769410_20373 ERR1769410_20393 ERR1769410_20403 ERR1769410_20404 ERR1769410_20420 ERR1769410_20437 ERR1769410_20467 ERR1769410_20475 ERR1769410_20499 ERR1769410_20534 ERR1769410_20539 ERR1769410_20545 ERR1769410_20557 ERR1769410_20567 ERR1769410_20571 ERR1769410_20602 ERR1769410_20614 ERR1769410_20638 ERR1769410_20641 ERR1769410_20682 ERR1769410_20718 ERR1769410_20748 ERR1769410_20766 ERR1769410_20767 ERR1769410_20826 ERR1769410_20833 ERR1769410_20836 ERR1769410_20840 ERR1769410_20908 ERR1769410_20913 ERR1769410_20923 ERR1769410_20928 ERR1769410_20935 ERR1769410_20944 ERR1769410_20945 ERR1769410_20956 ERR1769410_20964 ERR1769410_20982 ERR1769410_20997 ERR1769410_21023 ERR1769410_21031 ERR1769410_21079 ERR1769410_21081 ERR1769410_21116 ERR1769410_21142 ERR1769410_21144 ERR1769410_21149 ERR1769410_21152 ERR1769410_21172 ERR1769410_21189 ERR1769410_21217 ERR1769410_21239 ERR1769410_21261 ERR1769410_21280 ERR1769410_21286 ERR1769410_21340 ERR1769410_21353 ERR1769410_21365 ERR1769410_21368 ERR1769410_21387 ERR1769410_21444 ERR1769410_21483 ERR1769410_21486 ERR1769410_21490 ERR1769410_21497 ERR1769410_21537 ERR1769410_21541 ERR1769410_21580 ERR1769410_21582 ERR1769410_21666 ERR1769410_21673 ERR1769410_21677 ERR1769410_21679 ERR1769410_21683 ERR1769410_21711 ERR1769410_21724 ERR1769410_21736 ERR1769410_21746 ERR1769410_21748 ERR1769410_21750 ERR1769410_21781 ERR1769410_21844 ERR1769410_21869 ERR1769410_21875 ERR1769410_21893 ERR1769410_21910 ERR1769410_21921 ERR1769410_21930 ERR1769410_21978 ERR1769410_21982 ERR1769410_22029 ERR1769410_22100 ERR1769410_22104 ERR1769410_22175 ERR1769410_22193 ERR1769410_22220 ERR1769410_22234 ERR1769410_22250 ERR1769410_22297 ERR1769410_22317 ERR1769410_22324 ERR1769410_22349 ERR1769410_22355 ERR1769410_22367 ERR1769410_22371 ERR1769410_22372 ERR1769410_22383 ERR1769410_22408 ERR1769410_22426 ERR1769410_22432 ERR1769410_22456 ERR1769410_22482 ERR1769410_22503 ERR1769410_22515 ERR1769410_22530 ERR1769410_22544 ERR1769410_22550 ERR1769410_22551 ERR1769410_22590 ERR1769410_22619 ERR1769410_22639 ERR1769410_22695 ERR1769410_22702 ERR1769410_22715 ERR1769410_22721 ERR1769410_22722 ERR1769410_22732 ERR1769410_22738 ERR1769410_22777 ERR1769410_22792 ERR1769410_22793 ERR1769410_22799 ERR1769410_22806 ERR1769410_22827 ERR1769410_22862 ERR1769410_22899 ERR1769410_22910 ERR1769410_22946 ERR1769410_22975 ERR1769410_22991 ERR1769410_22994 ERR1769410_23009 ERR1769410_23013 ERR1769410_23016 ERR1769410_23023 ERR1769410_23057 ERR1769410_23065 ERR1769410_23102 ERR1769410_23130 ERR1769410_23137 ERR1769410_23146 ERR1769410_23153 ERR1769410_23164 ERR1769410_23171 ERR1769410_23201 ERR1769410_23207 ERR1769410_23240 ERR1769410_23294 ERR1769410_23295 ERR1769410_23297 ERR1769410_23312 ERR1769410_23336 ERR1769410_23371 ERR1769410_23412 ERR1769410_23426 ERR1769410_23447 ERR1769410_23461 ERR1769410_23516 ERR1769410_23558 ERR1769410_23586 ERR1769410_23593 ERR1769410_23620 ERR1769410_23641 ERR1769410_23649 ERR1769410_23693 ERR1769410_23700 ERR1769410_23717 ERR1769410_23720 ERR1769410_23721 ERR1769410_23731 ERR1769410_23765 ERR1769410_23785 ERR1769410_23793 ERR1769410_23799 ERR1769410_23805 ERR1769410_23812 ERR1769410_23852 ERR1769410_23858 ERR1769410_23868 ERR1769410_23872 ERR1769410_23889 ERR1769410_23891 ERR1769410_23893 ERR1769410_23896 ERR1769410_23916 ERR1769410_23922 ERR1769410_23964 ERR1769410_23969 ERR1769410_23989 ERR1769410_24002 ERR1769410_24038 ERR1769410_24087 ERR1769410_24088 ERR1769410_24089 ERR1769410_24119 ERR1769410_24123 ERR1769410_24173 ERR1769410_24196 ERR1769410_24199 ERR1769410_24253 ERR1769410_24259 ERR1769410_24302 ERR1769410_24365 ERR1769410_24437 ERR1769410_24440 ERR1769410_24457 ERR1769410_24487 ERR1769410_24494 ERR1769410_24502 ERR1769410_24505 ERR1769410_24526 ERR1769410_24532 ERR1769410_24552 ERR1769410_24613 ERR1769410_24642 ERR1769410_24643 ERR1769410_24707 ERR1769410_24755 ERR1769410_24757 ERR1769410_24779 ERR1769410_24813 ERR1769410_24853 ERR1769410_24898 ERR1769410_24907 ERR1769410_24913 ERR1769410_24961 ERR1769410_24972 ERR1769410_24983 ERR1769410_24990 ERR1769410_25009 ERR1769410_25019 ERR1769410_25031 ERR1769410_25032 ERR1769410_25059 ERR1769410_25084 ERR1769410_25104 ERR1769410_25105 ERR1769410_25119 ERR1769410_25122 ERR1769410_25180 ERR1769410_25181 ERR1769410_25194 ERR1769410_25196 ERR1769410_25217 ERR1769410_25242 ERR1769410_25254 ERR1769411_14850 ERR1769411_14855 ERR1769411_14872 ERR1769411_14891 ERR1769411_14898 ERR1769411_14901 ERR1769411_14912 ERR1769411_14920 ERR1769411_14934 ERR1769411_14989 ERR1769411_14992 ERR1769411_15011 ERR1769411_15020 ERR1769411_15021 ERR1769411_15045 ERR1769411_15074 ERR1769411_15103 ERR1769411_15114 ERR1769411_15121 ERR1769411_15181 ERR1769411_15215 ERR1769411_15240 ERR1769411_15247 ERR1769411_15249 ERR1769411_15257 ERR1769411_15259 ERR1769411_15269 ERR1769411_15272 ERR1769411_15274 ERR1769411_15282 ERR1769411_15293 ERR1769411_15342 ERR1769411_15365 ERR1769411_15408 ERR1769411_15484 ERR1769411_15492 ERR1769411_15500 ERR1769411_15511 ERR1769411_15518 ERR1769411_15528 ERR1769411_15570 ERR1769411_15632 ERR1769411_15637 ERR1769411_15644 ERR1769411_15647 ERR1769411_15655 ERR1769411_15701 ERR1769411_15718 ERR1769411_15742 ERR1769411_15772 ERR1769411_15777 ERR1769411_15786 ERR1769411_15794 ERR1769411_15799 ERR1769411_15802 ERR1769411_15804 ERR1769411_15817 ERR1769411_15875 ERR1769411_15889 ERR1769411_15894 ERR1769411_15939 ERR1769411_15949 ERR1769411_15956 ERR1769411_15972 ERR1769411_15974 ERR1769411_15986 ERR1769411_15989 ERR1769411_15994 ERR1769411_16021 ERR1769411_16033 ERR1769411_16039 ERR1769411_16077 ERR1769411_16086 ERR1769411_16097 ERR1769411_16111 ERR1769411_16129 ERR1769411_16130 ERR1769411_16137 ERR1769411_16139 ERR1769411_16166 ERR1769411_16168 ERR1769411_16202 ERR1769411_16206 ERR1769411_16210 ERR1769411_16231 ERR1769411_16240 ERR1769411_16242 ERR1769411_16258 ERR1769411_16265 ERR1769411_16279 ERR1769411_16296 ERR1769411_16309 ERR1769411_16311 ERR1769411_16323 ERR1769411_16327 ERR1769411_16335 ERR1769411_16339 ERR1769411_16348 ERR1769411_16357 ERR1769411_16368 ERR1769411_16392 ERR1769411_16441 ERR1769411_16447 ERR1769411_16453 ERR1769411_16470 ERR1769411_16479 ERR1769411_16500 ERR1769411_16520 ERR1769411_16529 ERR1769411_16531 ERR1769411_16549 ERR1769411_16563 ERR1769411_16571 ERR1769411_16579 ERR1769411_16594 ERR1769411_16598 ERR1769411_16621 ERR1769411_16632 ERR1769411_16670 ERR1769411_16749 ERR1769411_16790 ERR1769411_16818 ERR1769411_16831 ERR1769411_16883 ERR1769411_16901 ERR1769411_16902 ERR1769411_16906 ERR1769411_16932 ERR1769411_16943 ERR1769411_16949 ERR1769411_16952 ERR1769411_16954 ERR1769411_16956 ERR1769411_16966 ERR1769411_16976 ERR1769411_16991 ERR1769411_17023 ERR1769411_17047 ERR1769411_17062 ERR1769411_17089 ERR1769411_17163 ERR1769411_17174 ERR1769411_17175 ERR1769411_17186 ERR1769411_17206 ERR1769411_17222 ERR1769411_17223 ERR1769411_17224 ERR1769411_17230 ERR1769411_17240 ERR1769411_17251 ERR1769411_17274 ERR1769411_17277 ERR1769411_17297 ERR1769411_17312 ERR1769411_17413 ERR1769411_17421 ERR1769411_17435 ERR1769411_17436 ERR1769411_17449 ERR1769411_17464 ERR1769411_17496 ERR1769411_17536 ERR1769411_17541 ERR1769411_17564 ERR1769411_17608 ERR1769411_17626 ERR1769411_17649 ERR1769411_17662 ERR1769411_17671 ERR1769411_17678 ERR1769411_17704 ERR1769411_17735 ERR1769411_17763 ERR1769411_17788 ERR1769411_17829 ERR1769411_17849 ERR1769411_17878 ERR1769411_17885 ERR1769411_17903 ERR1769411_17914 ERR1769411_17930 ERR1769411_17951 ERR1769411_17952 ERR1769411_17953 ERR1769411_17960 ERR1769411_17980 ERR1769411_17994 ERR1769411_18023 ERR1769411_18046 ERR1769411_18058 ERR1769411_18072 ERR1769411_18091 ERR1769411_18092 ERR1769411_18095 ERR1769411_18110 ERR1769411_18132 ERR1769411_18151 ERR1769411_18180 ERR1769411_18234 ERR1769411_18250 ERR1769411_18253 ERR1769411_18260 ERR1769411_18308 ERR1769411_18323 ERR1769411_18360 ERR1769411_18373 ERR1769411_18380 ERR1769411_18387 ERR1769411_18394 ERR1769411_18398 ERR1769411_18422 ERR1769411_18431 ERR1769411_18437 ERR1769411_18475 ERR1769411_18479 ERR1769411_18502 ERR1769411_18510 ERR1769411_18537 ERR1769411_18558 ERR1769411_18581 ERR1769411_18620 ERR1769411_18625 ERR1769411_18639 ERR1769411_18645 ERR1769411_18676 ERR1769411_18678 ERR1769411_18684 ERR1769411_18695 ERR1769411_18701 ERR1769411_18724 ERR1769411_18732 ERR1769411_18737 ERR1769411_18741 ERR1769411_18767 ERR1769411_18797 ERR1769411_18846 ERR1769411_18872 ERR1769411_18880 ERR1769411_18895 ERR1769411_18917 ERR1769411_18939 ERR1769411_18941 ERR1769411_18955 ERR1769411_18969 ERR1769411_18983 ERR1769411_18987 ERR1769411_19000 ERR1769411_19006 ERR1769411_19017 ERR1769411_19093 ERR1769411_19098 ERR1769411_19112 ERR1769411_19148 ERR1769411_19169 ERR1769411_19175 ERR1769411_19176 ERR1769411_19177 ERR1769411_19197 ERR1769411_19201 ERR1769411_19202 ERR1769411_19215 ERR1769411_19223 ERR1769411_19227 ERR1769411_19246 ERR1769411_19249 ERR1769411_19265 ERR1769411_19281 ERR1769411_19284 ERR1769411_19288 ERR1769411_19292 ERR1769411_19294 ERR1769411_19334 ERR1769411_19366 ERR1769411_19395 ERR1769411_19414 ERR1769411_19439 ERR1769411_19445 ERR1769411_19462 ERR1769411_19467 ERR1769411_19513 ERR1769411_19547 ERR1769411_19566 ERR1769411_19630 ERR1769411_19679 ERR1769411_19680 ERR1769411_19683 ERR1769411_19735 ERR1769411_19746 ERR1769411_19769 ERR1769411_19790 ERR1769411_19795 ERR1769411_19800 ERR1769411_19817 ERR1769411_19820 ERR1769411_19835 ERR1769411_19847 ERR1769411_19882 ERR1769411_19890 ERR1769411_19891 ERR1769411_19897 ERR1769411_19919 ERR1769411_19920 ERR1769411_19922 ERR1769411_19924 ERR1769411_19935 ERR1769411_19942 ERR1769411_20025 ERR1769411_20048 ERR1769411_20068 ERR1769411_20129 ERR1769411_20143 ERR1769411_20157 ERR1769411_20182 ERR1769411_20199 ERR1769411_20252 ERR1769411_20276 ERR1769411_20277 ERR1769411_20296 ERR1769411_20325 ERR1769411_20326 ERR1769411_20344 ERR1769411_20348 ERR1769411_20359 ERR1769411_20363 ERR1769411_20364 ERR1769411_20374 ERR1769411_20438 ERR1769411_20449 ERR1769411_20476 ERR1769411_20477 ERR1769411_20514 ERR1769411_20523 ERR1769411_20581 ERR1769411_20614 ERR1769411_20623 ERR1769411_20659 ERR1769411_20673 ERR1769411_20704 ERR1769411_20720 ERR1769411_20729 ERR1769411_20738 ERR1769411_20746 ERR1769411_20750 ERR1769411_20755 ERR1769411_20772 ERR1769411_20834 ERR1769411_20836 ERR1769411_20853 ERR1769411_20867 ERR1769411_20873 ERR1769411_20897 ERR1769411_20914 ERR1769411_20925 ERR1769411_20934 ERR1769411_20935 ERR1769411_20939 ERR1769411_20952 ERR1769411_20962 ERR1769411_20966 ERR1769411_20968 ERR1769411_20991 ERR1769411_20993 ERR1769411_21001 ERR1769411_21015 ERR1769411_21020 ERR1769411_21058 ERR1769411_21090 ERR1769411_21141 ERR1769411_21146 ERR1769411_21151 ERR1769411_21180 ERR1769411_21190 ERR1769411_21194 ERR1769411_21196 ERR1769411_21213 ERR1769411_21227 ERR1769411_21245 ERR1769411_21371 ERR1769411_21397 ERR1769411_21412 ERR1769411_21455 ERR1769411_21485 ERR1769411_21495 ERR1769411_21525 ERR1769411_21528 ERR1769411_21529 ERR1769411_21541 ERR1769411_21569 ERR1769411_21580 ERR1769411_21709 ERR1769411_21716 ERR1769411_21753 ERR1769411_21774 ERR1769411_21775 ERR1769411_21795 ERR1769411_21840 ERR1769411_21857 ERR1769411_21862 ERR1769411_21889 ERR1769411_21896 ERR1769411_21915 ERR1769411_21965 ERR1769411_21982 ERR1769411_22028 ERR1769411_22032 ERR1769411_22045 ERR1769411_22049 ERR1769411_22050 ERR1769411_22098 ERR1769411_22113 ERR1769411_22126 ERR1769411_22127 ERR1769411_22129 ERR1769411_22136 ERR1769412_11244 ERR1769412_11254 ERR1769412_11309 ERR1769412_11311 ERR1769412_11323 ERR1769412_11326 ERR1769412_11360 ERR1769412_11364 ERR1769412_11450 ERR1769412_11451 ERR1769412_11452 ERR1769412_11457 ERR1769412_11474 ERR1769412_11502 ERR1769412_11527 ERR1769412_11539 ERR1769412_11543 ERR1769412_11591 ERR1769412_11638 ERR1769412_11671 ERR1769412_11681 ERR1769412_11689 ERR1769412_11699 ERR1769412_11702 ERR1769412_11732 ERR1769412_11733 ERR1769412_11754 ERR1769412_11819 ERR1769412_11914 ERR1769412_11932 ERR1769412_11946 ERR1769412_11959 ERR1769412_11980 ERR1769412_12001 ERR1769412_12021 ERR1769412_12026 ERR1769412_12042 ERR1769412_12054 ERR1769412_12085 ERR1769412_12105 ERR1769412_12127 ERR1769412_12133 ERR1769412_12135 ERR1769412_12157 ERR1769412_12175 ERR1769412_12176 ERR1769412_12203 ERR1769412_12208 ERR1769412_12261 ERR1769412_12271 ERR1769412_12288 ERR1769412_12298 ERR1769412_12351 ERR1769412_12357 ERR1769412_12410 ERR1769412_12422 ERR1769412_12440 ERR1769412_12441 ERR1769412_12452 ERR1769412_12461 ERR1769412_12470 ERR1769412_12475 ERR1769412_12485 ERR1769412_12534 ERR1769412_12538 ERR1769412_12550 ERR1769412_12555 ERR1769412_12573 ERR1769412_12584 ERR1769412_12593 ERR1769412_12609 ERR1769412_12632 ERR1769412_12644 ERR1769412_12662 ERR1769412_12663 ERR1769412_12678 ERR1769412_12704 ERR1769412_12726 ERR1769412_12731 ERR1769412_12778 ERR1769412_12795 ERR1769412_12807 ERR1769412_12823 ERR1769412_12824 ERR1769412_12844 ERR1769412_12864 ERR1769412_12867 ERR1769412_12909 ERR1769412_12949 ERR1769412_12953 ERR1769412_13059 ERR1769412_13070 ERR1769412_13074 ERR1769412_13081 ERR1769412_13100 ERR1769412_13134 ERR1769412_13135 ERR1769412_13153 ERR1769412_13179 ERR1769412_13186 ERR1769412_13188 ERR1769412_13249 ERR1769412_13265 ERR1769412_13275 ERR1769412_13284 ERR1769412_13293 ERR1769412_13304 ERR1769412_13349 ERR1769412_13386 ERR1769412_13387 ERR1769412_13439 ERR1769412_13518 ERR1769412_13519 ERR1769412_13537 ERR1769412_13544 ERR1769412_13608 ERR1769412_13660 ERR1769412_13682 ERR1769412_13719 ERR1769412_13738 ERR1769412_13748 ERR1769412_13760 ERR1769412_13771 ERR1769412_13787 ERR1769412_13789 ERR1769412_13810 ERR1769412_13843 ERR1769412_13845 ERR1769412_13858 ERR1769412_13861 ERR1769412_13868 ERR1769412_13880 ERR1769412_13886 ERR1769412_13913 ERR1769412_13927 ERR1769412_13976 ERR1769412_13979 ERR1769412_13997 ERR1769412_14079 ERR1769412_14088 ERR1769412_14158 ERR1769412_14173 ERR1769412_14213 ERR1769412_14254 ERR1769412_14259 ERR1769412_14299 ERR1769412_14316 ERR1769412_14318 ERR1769412_14334 ERR1769412_14353 ERR1769412_14400 ERR1769412_14402 ERR1769412_14405 ERR1769412_14420 ERR1769412_14460 ERR1769412_14461 ERR1769412_14487 ERR1769412_14533 ERR1769412_14569 ERR1769412_14577 ERR1769412_14607 ERR1769412_14610 ERR1769412_14611 ERR1769412_14665 ERR1769412_14699 ERR1769412_14702 ERR1769412_14723 ERR1769412_14755 ERR1769412_14761 ERR1769412_14770 ERR1769412_14783 ERR1769412_14861 ERR1769412_14865 ERR1769412_14873 ERR1769412_14874 ERR1769412_14901 ERR1769412_14902 ERR1769412_14927 ERR1769412_14932 ERR1769412_14939 ERR1769412_14943 ERR1769412_14945 ERR1769412_14983 ERR1769412_14986 ERR1769412_14995 ERR1769412_14997 ERR1769412_15001 ERR1769412_15016 ERR1769412_15031 ERR1769412_15036 ERR1769412_15065 ERR1769412_15077 ERR1769412_15084 ERR1769412_15096 ERR1769412_15107 ERR1769412_15139 ERR1769412_15141 ERR1769412_15165 ERR1769412_15191 ERR1769412_15209 ERR1769412_15232 ERR1769412_15244 ERR1769412_15245 ERR1769412_15249 ERR1769412_15251 ERR1769412_15266 ERR1769412_15272 ERR1769412_15301 ERR1769412_15313 ERR1769412_15326 ERR1769412_15364 ERR1769412_15393 ERR1769412_15401 ERR1769412_15435 ERR1769412_15440 ERR1769412_15442 ERR1769412_15444 ERR1769412_15510 ERR1769412_15515 ERR1769412_15520 ERR1769412_15537 ERR1769412_15560 ERR1769412_15586 ERR1769412_15619 ERR1769412_15631 ERR1769412_15648 ERR1769412_15665 ERR1769412_15700 ERR1769412_15702 ERR1769412_15755 ERR1769412_15760 ERR1769412_15784 ERR1769412_15786 ERR1769412_15806 ERR1769412_15817 ERR1769412_15826 ERR1769412_15862 ERR1769412_15874 ERR1769412_15881 ERR1769412_15889 ERR1769412_15903 ERR1769412_15904 ERR1769412_15919 ERR1769412_15943 ERR1769412_15960 ERR1769412_15976 ERR1769412_15978 ERR1769412_15979 ERR1769412_15997 ERR1769412_16000 ERR1769412_16004 ERR1769412_16005 ERR1769412_16007 ERR1769412_16031 ERR1769412_16035 ERR1769412_16036 ERR1769412_16037 ERR1769412_16043 ERR1769412_16075 ERR1769412_16084 ERR1769412_16090 ERR1769412_16099 ERR1769412_16118 ERR1769412_16153 ERR1769412_16162 ERR1769412_16195 ERR1769412_16196 ERR1769412_16223 ERR1769412_16228 ERR1769412_16242 ERR1769412_16283 ERR1769412_16286 ERR1769412_16307 ERR1769412_16357 ERR1769412_16452 ERR1769412_16493 ERR1769412_16504 ERR1769412_16518 ERR1769412_16520 ERR1769412_16521 ERR1769412_16569 ERR1769412_16572 ERR1769412_16653 ERR1769412_16679 ERR1769412_16690 ERR1769412_16693 ERR1769412_16718 ERR1769412_16723 ERR1769412_16732 ERR1769412_16762 ERR1769412_16779 ERR1769412_16786 ERR1769414_14340 ERR1769414_14352 ERR1769414_14445 ERR1769414_14467 ERR1769414_14543 ERR1769414_14558 ERR1769414_14609 ERR1769414_14631 ERR1769414_14657 ERR1769414_14669 ERR1769414_14676 ERR1769414_14687 ERR1769414_14732 ERR1769414_14733 ERR1769414_14752 ERR1769414_14816 ERR1769414_14837 ERR1769414_14880 ERR1769414_14910 ERR1769414_14924 ERR1769414_14938 ERR1769414_14988 ERR1769414_14993 ERR1769414_15090 ERR1769414_15122 ERR1769414_15158 ERR1769414_15173 ERR1769414_15239 ERR1769414_15282 ERR1769414_15290 ERR1769414_15314 ERR1769414_15325 ERR1769414_15356 ERR1769414_15459 ERR1769414_15480 ERR1769414_15482 ERR1769414_15614 ERR1769414_15654 ERR1769414_15678 ERR1769414_15680 ERR1769414_15737 ERR1769414_15765 ERR1769414_15796 ERR1769414_15800 ERR1769414_15809 ERR1769414_15815 ERR1769414_15826 ERR1769414_15836 ERR1769414_15877 ERR1769414_15903 ERR1769414_15918 ERR1769414_15920 ERR1769414_16042 ERR1769414_16060 ERR1769414_16147 ERR1769414_16278 ERR1769414_16314 ERR1769414_16318 ERR1769414_16321 ERR1769414_16347 ERR1769414_16361 ERR1769414_16541 ERR1769414_16583 ERR1769414_16645 ERR1769414_16761 ERR1769414_16884 ERR1769414_16938 ERR1769414_17030 ERR1769414_17042 ERR1769414_17057 ERR1769414_17103 ERR1769414_17155 ERR1769414_17159 ERR1769414_17163 ERR1769414_17172 ERR1769414_17186 ERR1769414_17240 ERR1769414_17254 ERR1769414_17268 ERR1769414_17303 ERR1769414_17324 ERR1769414_17374 ERR1769414_17459 ERR1769414_17471 ERR1769414_17473 ERR1769414_17508 ERR1769414_17525 ERR1769414_17651 ERR1769414_17652 ERR1769414_17747 ERR1769414_17794 ERR1769414_17805 ERR1769414_17888 ERR1769414_17969 ERR1769414_17986 ERR1769414_18003 ERR1769414_18033 ERR1769414_18040 ERR1769414_18058 ERR1769414_18100 ERR1769414_18152 ERR1769414_18175 ERR1769414_18202 ERR1769414_18225 ERR1769414_18228 ERR1769414_18260 ERR1769414_18297 ERR1769414_18342 ERR1769414_18389 ERR1769414_18421 ERR1769414_18442 ERR1769414_18477 ERR1769414_18479 ERR1769414_18494 ERR1769414_18497 ERR1769414_18623 ERR1769414_18624 ERR1769414_18632 ERR1769414_18643 ERR1769414_18693 ERR1769414_18717 ERR1769414_18765 ERR1769414_18839 ERR1769414_18878 ERR1769414_18911 ERR1769414_18939 ERR1769414_18981 ERR1769414_19022 ERR1769414_19066 ERR1769414_19085 ERR1769414_19101 ERR1769414_19104 ERR1769414_19118 ERR1769414_19148 ERR1769414_19152 ERR1769414_19276 ERR1769414_19292 ERR1769414_19344 ERR1769414_19383 ERR1769414_19398 ERR1769414_19408 ERR1769414_19448 ERR1769414_19451 ERR1769414_19505 ERR1769414_19540 ERR1769414_19601 ERR1769414_19717 ERR1769414_19732 ERR1769414_19930 ERR1769414_19935 ERR1769414_19937 ERR1769414_19953 ERR1769414_20051 ERR1769414_20073 ERR1769414_20138 ERR1769414_20159 ERR1769414_20168 ERR1769414_20172 ERR1769414_20179 ERR1769414_20239 ERR1769414_20243 ERR1769414_20247 ERR1769414_20258 ERR1769414_20274 ERR1769414_20290 ERR1769414_20315 ERR1769414_20380 ERR1769414_20381 ERR1769414_20382 ERR1769414_20417 ERR1769414_20494 ERR1769414_20518 ERR1769414_20520 ERR1769414_20524 ERR1769414_20587 ERR1769414_20661 ERR1769414_20664 ERR1769414_20696 ERR1769414_20797 ERR1769414_20980 ERR1769414_21015 ERR1769414_21036 ERR1769414_21085 ERR1769414_21127 ERR1769414_21168 ERR1769414_21196 ERR1769414_21228 ERR1769414_21350 ERR1769414_21351 ERR1769414_21363 ERR1769414_21366 ERR1769414_21426 ERR1769414_21482 ERR1769414_21485 ERR1769414_21501 ERR1769414_21510 ERR1769414_21571 ERR1769414_21628 ERR1769415_26667 ERR1769415_26684 ERR1769415_26689 ERR1769415_26698 ERR1769415_26708 ERR1769415_26737 ERR1769415_26746 ERR1769415_26769 ERR1769415_26793 ERR1769415_26830 ERR1769415_26857 ERR1769415_26864 ERR1769415_26869 ERR1769415_26899 ERR1769415_26910 ERR1769415_26927 ERR1769415_26956 ERR1769415_26960 ERR1769415_26968 ERR1769415_27012 ERR1769415_27019 ERR1769415_27048 ERR1769415_27049 ERR1769415_27052 ERR1769415_27062 ERR1769415_27083 ERR1769415_27116 ERR1769415_27122 ERR1769415_27153 ERR1769415_27165 ERR1769415_27177 ERR1769415_27185 ERR1769415_27202 ERR1769415_27275 ERR1769415_27282 ERR1769415_27294 ERR1769415_27307 ERR1769415_27323 ERR1769415_27342 ERR1769415_27357 ERR1769415_27364 ERR1769415_27375 ERR1769415_27425 ERR1769415_27427 ERR1769415_27429 ERR1769415_27440 ERR1769415_27443 ERR1769415_27453 ERR1769415_27463 ERR1769415_27489 ERR1769415_27500 ERR1769415_27508 ERR1769415_27515 ERR1769415_27517 ERR1769415_27522 ERR1769415_27529 ERR1769415_27537 ERR1769415_27551 ERR1769415_27558 ERR1769415_27588 ERR1769415_27604 ERR1769415_27625 ERR1769415_27628 ERR1769415_27635 ERR1769415_27639 ERR1769415_27649 ERR1769415_27663 ERR1769415_27677 ERR1769415_27693 ERR1769415_27696 ERR1769415_27711 ERR1769415_27712 ERR1769415_27732 ERR1769415_27748 ERR1769415_27751 ERR1769415_27752 ERR1769415_27760 ERR1769415_27777 ERR1769415_27780 ERR1769415_27804 ERR1769415_27817 ERR1769415_27846 ERR1769415_27853 ERR1769415_27863 ERR1769415_27867 ERR1769415_27880 ERR1769415_27888 ERR1769415_27894 ERR1769415_27906 ERR1769416_3666 ERR1769416_22170 ERR1769416_22216 ERR1769416_22239 ERR1769416_22248 ERR1769416_22271 ERR1769416_22277 ERR1769416_22285 ERR1769416_22308 ERR1769416_22339 ERR1769416_22344 ERR1769416_22393 ERR1769416_22430 ERR1769416_22446 ERR1769416_22452 ERR1769416_22471 ERR1769416_22485 ERR1769416_22500 ERR1769416_22565 ERR1769416_22577 ERR1769416_22586 ERR1769416_22589 ERR1769416_22592 ERR1769416_22594 ERR1769416_22631 ERR1769416_22633 ERR1769416_22672 ERR1769416_22738 ERR1769416_22740 ERR1769416_22741 ERR1769416_22765 ERR1769416_22805 ERR1769416_22806 ERR1769416_22823 ERR1769416_22883 ERR1769416_22945 ERR1769416_22991 ERR1769416_23039 ERR1769416_23057 ERR1769416_23069 ERR1769416_23078 ERR1769416_23111 ERR1769416_23129 ERR1769416_23192 ERR1769416_23214 ERR1769416_23216 ERR1769416_23252 ERR1769416_23335 ERR1769416_23362 ERR1769416_23372 ERR1769416_23439 ERR1769416_23443 ERR1769416_23459 ERR1769416_23461 ERR1769416_23488 ERR1769416_23497 ERR1769416_23498 ERR1769416_23507 ERR1769416_23510 ERR1769416_23511 ERR1769416_23513 ERR1769416_23523 ERR1769416_23567 ERR1769416_23568 ERR1769416_23586 ERR1769416_23626 ERR1769416_23630 ERR1769416_23643 ERR1769416_23646 ERR1769416_23667 ERR1769416_23673 ERR1769416_23729 ERR1769416_23735 ERR1769416_23747 ERR1769416_23750 ERR1769416_23752 ERR1769416_23803 ERR1769416_23835 ERR1769416_23845 ERR1769416_23869 ERR1769416_23873 ERR1769416_23903 ERR1769416_23914 ERR1769416_23949 ERR1769416_23964 ERR1769416_23968 ERR1769416_23981 ERR1769416_24068 ERR1769416_24074 ERR1769416_24099 ERR1769416_24132 ERR1769416_24140 ERR1769416_24163 ERR1769416_24207 ERR1769416_24230 ERR1769416_24240 ERR1769416_24247 ERR1769416_24265 ERR1769416_24268 ERR1769416_24269 ERR1769416_24314 ERR1769416_24340 ERR1769416_24373 ERR1769416_24383 ERR1769416_24411 ERR1769416_24426 ERR1769416_24431 ERR1769416_24454 ERR1769416_24473 ERR1769416_24509 ERR1769416_24532 ERR1769416_24648 ERR1769416_24746 ERR1769416_24766 ERR1769416_24770 ERR1769416_24838 ERR1769416_24878 ERR1769416_24880 ERR1769416_24921 ERR1769416_24939 ERR1769416_24953 ERR1769416_25065 ERR1769416_25079 ERR1769416_25095 ERR1769416_25166 ERR1769416_25181 ERR1769416_25204 ERR1769416_25218 ERR1769416_25229 ERR1769416_25232 ERR1769416_25235 ERR1769416_25319 ERR1769416_25331 ERR1769416_25343 ERR1769416_25344 ERR1769416_25388 ERR1769416_25419 ERR1769416_25460 ERR1769416_25512 ERR1769416_25524 ERR1769416_25553 ERR1769416_25599 ERR1769416_25613 ERR1769416_25614 ERR1769416_25637 ERR1769416_25655 ERR1769416_25675 ERR1769416_25680 ERR1769416_25711 ERR1769416_25727 ERR1769416_25740 ERR1769416_25747 ERR1769416_25769 ERR1769416_25794 ERR1769416_25824 ERR1769416_25831 ERR1769416_25861 ERR1769416_25876 ERR1769416_25887 ERR1769416_25894 ERR1769416_25903 ERR1769416_25915 ERR1769416_25935 ERR1769416_25942 ERR1769416_25945 ERR1769416_25951 ERR1769416_25971 ERR1769416_25995 ERR1769416_26086 ERR1769416_26121 ERR1769416_26141 ERR1769416_26148 ERR1769416_26171 ERR1769416_26225 ERR1769416_26226 ERR1769416_26263 ERR1769416_26380 ERR1769416_26402 ERR1769416_26416 ERR1769416_26419 ERR1769416_26447 ERR1769416_26463 ERR1769416_26487 ERR1769416_26503 ERR1769416_26523 ERR1769416_26525 ERR1769416_26530 ERR1769416_26531 ERR1769416_26553 ERR1769416_26556 ERR1769416_26604 ERR1769416_26614 ERR1769416_26630 ERR1769416_26641 ERR1769416_26691 ERR1769416_26696 ERR1769416_26706 ERR1769416_26718 ERR1769416_26723 ERR1769416_26726 ERR1769416_26728 ERR1769416_26744 ERR1769416_26749 ERR1769416_26755 ERR1769416_26767 ERR1769416_26768 ERR1769416_26784 ERR1769416_26846 ERR1769416_26901 ERR1769416_26910 ERR1769416_26911 ERR1769416_26912 ERR1769416_26925 ERR1769416_26943 ERR1769416_26954 ERR1769416_26984 ERR1769416_26997 ERR1769416_27016 ERR1769416_27017 ERR1769416_27049 ERR1769416_27065 ERR1769416_27182 ERR1769416_27293 ERR1769416_27324 ERR1769416_27439 ERR1769416_27458 ERR1769416_27463 ERR1769416_27524 ERR1769416_27534 ERR1769416_27536 ERR1769416_27558 ERR1769416_27647 ERR1769416_27691 ERR1769416_27701 ERR1769416_27788 ERR1769416_27801 ERR1769416_27813 ERR1769416_27839 ERR1769416_27871 ERR1769420_6000 ERR1769420_6010 ERR1769420_6024 ERR1769420_6039 ERR1769420_6047 ERR1769420_6126 ERR1769420_6132 ERR1769420_6137 ERR1769420_6142 ERR1769420_6143 ERR1769420_6178 ERR1769420_6208 ERR1769420_6210 ERR1769420_6232 ERR1769420_6262 ERR1769420_6290 ERR1769420_6296 ERR1769420_6304 ERR1769420_6327 ERR1769420_6339 ERR1769420_6341 ERR1769420_6353 ERR1769420_6367 ERR1769420_6388 ERR1769420_6418 ERR1769420_6419 ERR1769420_6442 ERR1769420_6466 ERR1769420_6530 ERR1769420_6533 ERR1769420_6599 ERR1769420_6606 ERR1769420_6642 ERR1769420_6646 ERR1769420_6678 ERR1769420_6694 ERR1769420_6702 ERR1769420_6719 ERR1769420_6738 ERR1769420_6742 ERR1769420_6765 ERR1769420_6795 ERR1769420_6831 ERR1769420_6855 ERR1769420_6885 ERR1769420_6922 ERR1769420_6925 ERR1769420_6926 ERR1769420_6934 ERR1769420_6935 ERR1769420_6944 ERR1769420_6949 ERR1769420_6996 ERR1769420_6998 ERR1769420_7010 ERR1769420_7018 ERR1769420_7022 ERR1769420_7033 ERR1769420_7040 ERR1769420_7041 ERR1769420_7054 ERR1769420_7055 ERR1769420_7101 ERR1769420_7107 ERR1769420_7109 ERR1769420_7135 ERR1769420_7136 ERR1769420_7151 ERR1769420_7172 ERR1769420_7174 ERR1769420_7185 ERR1769420_7192 ERR1769420_7193 ERR1769420_7201 ERR1769420_7224 ERR1769420_7227 ERR1769420_7233 ERR1769420_7234 ERR1769420_7258 ERR1769420_7270 ERR1769420_7273 ERR1769420_7274 ERR1769420_7286 ERR1769420_7292 ERR1769420_7344 ERR1769420_7345 ERR1769420_7414 ERR1769420_7417 ERR1769420_7430 ERR1769420_7461 ERR1769420_7467 ERR1769420_7478 ERR1769420_7479 ERR1769420_7493 ERR1769420_7496 ERR1769420_7541 ERR1769420_7549 ERR1769420_7599 ERR1769420_7600 ERR1769420_7643 ERR1769420_7664 ERR1769420_7702 ERR1769420_7740 ERR1769420_7744 ERR1769420_7747 ERR1769420_7749 ERR1769420_7768 ERR1769420_7782 ERR1769420_7822 ERR1769420_7873 ERR1769420_7874 ERR1769420_7875 ERR1769420_7883 ERR1769420_7897 ERR1769420_7899 ERR1769420_7910 ERR1769420_7916 ERR1769420_7923 ERR1769420_7925 ERR1769420_7928 ERR1769420_8021 ERR1769420_8023 ERR1769420_8053 ERR1769420_8054 ERR1769420_8065 ERR1769420_8068 ERR1769420_8103 ERR1769420_8134 ERR1769420_8151 ERR1769420_8205 ERR1769420_8206 ERR1769420_8214 ERR1769420_8215 ERR1769420_8218 ERR1769420_8225 ERR1769420_8230 ERR1769420_8231 ERR1769420_8239 ERR1769420_8243 ERR1769420_8287 ERR1769420_8331 ERR1769420_8340 ERR1769420_8347 ERR1769420_8348 ERR1769420_8365 ERR1769420_8392 ERR1769420_8414 ERR1769420_8420 ERR1769420_8437 ERR1769420_8445 ERR1769420_8450 ERR1769420_8451 ERR1769420_8458 ERR1769420_8469 ERR1769420_8474 ERR1769420_8508 ERR1769420_8509 ERR1769420_8527 ERR1769420_8602 ERR1769420_8618 ERR1769420_8637 ERR1769420_8661 ERR1769420_8711 ERR1769420_8714 ERR1769420_8729 ERR1769420_8736 ERR1769420_8759 ERR1769420_8765 ERR1769420_8809 ERR1769420_8811 ERR1769420_8813 ERR1769420_8831 ERR1769420_8857 ERR1769420_8858 ERR1769420_12365 ERR1769420_19389 ERR1769388_5225 ERR1769388_6718 ERR1769388_8157 ERR1769388_9444 ERR1769388_14727 ERR1769388_14728 ERR1769388_20559 ERR1769388_20942 ERR1769388_25430 ERR1769390_56 ERR1769390_1893 ERR1769390_3102 ERR1769390_4670 ERR1769390_4671 ERR1769390_6305 ERR1769390_10714 ERR1769390_13746 ERR1769390_15299 ERR1769390_16007 ERR1769390_24837 ERR1769392_5748 ERR1769392_9818 ERR1769392_9819 ERR1769392_10084 ERR1769392_13031 ERR1769392_13032 ERR1769392_14994 ERR1769392_18939 ERR1769392_20531 ERR1769392_21050 ERR1769396_16045 ERR1769396_18682 ERR1769399_4270 ERR1769399_24466 ERR1769404_6833 ERR1769404_7586 ERR1769404_8741 ERR1769404_14003 ERR1769405_3551 ERR1769405_5753 ERR1769405_6243 ERR1769405_11348 ERR1769406_3810 ERR1769406_6850 ERR1769406_18164 ERR1769406_18243 ERR1769406_21755 ERR1769406_22083 ERR1769406_26724 ERR1769409_4949 ERR1769409_6084 ERR1769409_7342 ERR1769409_8115 ERR1769409_15362 ERR1769409_17089 ERR1769409_19436 ERR1769409_23242 ERR1769410_1693 ERR1769410_1701 ERR1769410_1702 ERR1769410_6250 ERR1769410_6615 ERR1769410_6616 ERR1769410_11889 ERR1769410_13157 ERR1769410_19407 ERR1769411_697 ERR1769411_3843 ERR1769411_5516 ERR1769411_8305 ERR1769411_8667 ERR1769411_15226 ERR1769411_18480 ERR1769411_25423 ERR1769411_27534 ERR1769412_1957 ERR1769412_7396 ERR1769412_7397 ERR1769412_17865 ERR1769412_21020 ERR1769412_22383 ERR1769412_22523 ERR1769412_25051 ERR1769412_26566 ERR1769414_2190 ERR1769414_12004 ERR1769414_13290 ERR1769414_21998 ERR1769414_26735 ERR1769415_236 ERR1769415_1608 ERR1769415_2947 ERR1769415_4850 ERR1769415_5907 ERR1769415_5908 ERR1769415_6122 ERR1769415_6380 ERR1769415_6381 ERR1769415_7578 ERR1769415_9717 ERR1769415_12558 ERR1769415_12952 ERR1769415_13900 ERR1769415_16668 ERR1769415_17283 ERR1769415_19757 ERR1769415_23163 ERR1769415_24839 ERR1769416_846 ERR1769416_3913 ERR1769416_4685 ERR1769416_5446 ERR1769416_8520 ERR1769416_9712 ERR1769416_16605 ERR1769416_24972 ERR1769420_160 ERR1769420_9443 ERR1769420_18068 ERR1769420_20719 ERR1769420_20951 ERR1769420_24646 ERR1769420_24647 ERR1769420_27078 ERR1769420_27620 ERR1769424_5629 ERR1769434_17158 ERR1769472_20812 ERR1769480_504 ERR1769480_819 ERR1769480_1414 ERR1769480_3598 ERR1769480_3599 ERR1769480_4244 ERR1769480_4794 ERR1769480_5570 ERR1769480_6114 ERR1769480_8122 ERR1769480_8488 ERR1769480_12319 ERR1769480_13202 ERR1769480_13341 ERR1769480_15185 ERR1769480_15379 ERR1769480_18156 ERR1769480_25964 ERR1769480_27188 ERR1769480_27189 ERR1769481_3 ERR1769481_19 ERR1769481_20 ERR1769481_41 ERR1769481_45 ERR1769481_46 ERR1769481_55 ERR1769481_79 ERR1769481_86 ERR1769481_111 ERR1769481_114 ERR1769481_119 ERR1769481_120 ERR1769481_122 ERR1769481_126 ERR1769481_137 ERR1769481_158 ERR1769481_169 ERR1769481_189 ERR1769481_197 ERR1769481_201 ERR1769481_205 ERR1769481_208 ERR1769481_218 ERR1769481_247 ERR1769481_257 ERR1769481_271 ERR1769481_272 ERR1769481_276 ERR1769481_306 ERR1769481_312 ERR1769481_313 ERR1769481_340 ERR1769481_351 ERR1769481_363 ERR1769481_392 ERR1769481_394 ERR1769481_396 ERR1769481_397 ERR1769481_403 ERR1769481_405 ERR1769481_410 ERR1769481_411 ERR1769481_412 ERR1769481_420 ERR1769481_421 ERR1769481_424 ERR1769481_439 ERR1769481_474 ERR1769481_483 ERR1769481_499 ERR1769481_519 ERR1769481_522 ERR1769481_526 ERR1769481_540 ERR1769481_624 ERR1769481_626 ERR1769481_633 ERR1769481_655 ERR1769481_684 ERR1769481_712 ERR1769481_721 ERR1769481_723 ERR1769481_726 ERR1769481_742 ERR1769481_762 ERR1769481_764 ERR1769481_770 ERR1769481_786 ERR1769481_798 ERR1769481_807 ERR1769481_817 ERR1769481_838 ERR1769481_844 ERR1769481_858 ERR1769481_867 ERR1769481_872 ERR1769481_883 ERR1769481_895 ERR1769481_904 ERR1769481_951 ERR1769481_976 ERR1769481_998 ERR1769481_1002 ERR1769481_1004 ERR1769481_1035 ERR1769481_1038 ERR1769481_1056 ERR1769481_1061 ERR1769481_1086 ERR1769481_1118 ERR1769481_1125 ERR1769481_1126 ERR1769481_1130 ERR1769481_1131 ERR1769481_1167 ERR1769481_1179 ERR1769481_1183 ERR1769481_1212 ERR1769481_1213 ERR1769481_1216 ERR1769481_1218 ERR1769481_1229 ERR1769481_1255 ERR1769481_1256 ERR1769481_1275 ERR1769481_1284 ERR1769481_1301 ERR1769481_1328 ERR1769481_1336 ERR1769481_1383 ERR1769481_1390 ERR1769481_1395 ERR1769481_1400 ERR1769481_1403 ERR1769481_1404 ERR1769481_1441 ERR1769481_1465 ERR1769481_1478 ERR1769481_1486 ERR1769481_1495 ERR1769481_1504 ERR1769481_1546 ERR1769481_1551 ERR1769481_1552 ERR1769481_1572 ERR1769481_1584 ERR1769481_1589 ERR1769481_1593 ERR1769481_1600 ERR1769481_1610 ERR1769481_1626 ERR1769481_1637 ERR1769481_1641 ERR1769481_1647 ERR1769481_1649 ERR1769481_1671 ERR1769481_1680 ERR1769481_1681 ERR1769481_1685 ERR1769481_1686 ERR1769481_1687 ERR1769481_1690 ERR1769481_1719 ERR1769481_1730 ERR1769481_1740 ERR1769481_1747 ERR1769481_1748 ERR1769481_1755 ERR1769481_1758 ERR1769481_1763 ERR1769481_1777 ERR1769481_1816 ERR1769481_1851 ERR1769481_1857 ERR1769481_1860 ERR1769481_1882 ERR1769481_1885 ERR1769481_1893 ERR1769481_1899 ERR1769481_1904 ERR1769481_1923 ERR1769481_1925 ERR1769481_1926 ERR1769481_1946 ERR1769481_1951 ERR1769481_1977 ERR1769481_1978 ERR1769481_1985 ERR1769481_1995 ERR1769481_2031 ERR1769481_2038 ERR1769481_2089 ERR1769481_2090 ERR1769481_2094 ERR1769481_2105 ERR1769481_2111 ERR1769481_2114 ERR1769481_2115 ERR1769481_2132 ERR1769481_2137 ERR1769481_2138 ERR1769481_2143 ERR1769481_2152 ERR1769481_2206 ERR1769481_2217 ERR1769481_2229 ERR1769481_2233 ERR1769481_2237 ERR1769481_2244 ERR1769481_2258 ERR1769481_2259 ERR1769481_2266 ERR1769481_2267 ERR1769481_2309 ERR1769481_2317 ERR1769481_2324 ERR1769481_2327 ERR1769481_2328 ERR1769481_2331 ERR1769481_2385 ERR1769481_2386 ERR1769481_2400 ERR1769481_2402 ERR1769481_2403 ERR1769481_2415 ERR1769481_2422 ERR1769481_2428 ERR1769481_2434 ERR1769481_2436 ERR1769481_2443 ERR1769481_2450 ERR1769481_2451 ERR1769481_2452 ERR1769481_2453 ERR1769481_2484 ERR1769481_2493 ERR1769481_2494 ERR1769481_2501 ERR1769481_2507 ERR1769481_2509 ERR1769481_2519 ERR1769481_2531 ERR1769481_2544 ERR1769481_2552 ERR1769481_2566 ERR1769481_2567 ERR1769481_2582 ERR1769481_2583 ERR1769481_2585 ERR1769481_2594 ERR1769481_2618 ERR1769481_2622 ERR1769481_2625 ERR1769481_2628 ERR1769481_2636 ERR1769481_2644 ERR1769481_2654 ERR1769481_2655 ERR1769481_2656 ERR1769481_2657 ERR1769481_2665 ERR1769481_2671 ERR1769481_2687 ERR1769481_2697 ERR1769481_2730 ERR1769481_2732 ERR1769481_2735 ERR1769481_2749 ERR1769481_2753 ERR1769481_2756 ERR1769481_2758 ERR1769481_2773 ERR1769481_2774 ERR1769481_2793 ERR1769481_2797 ERR1769481_2803 ERR1769481_2807 ERR1769481_2831 ERR1769481_2844 ERR1769481_2865 ERR1769481_2866 ERR1769481_2887 ERR1769481_2899 ERR1769481_2933 ERR1769481_2965 ERR1769481_2969 ERR1769481_2981 ERR1769481_2985 ERR1769481_3003 ERR1769481_3006 ERR1769481_3023 ERR1769481_3025 ERR1769481_3026 ERR1769481_3039 ERR1769481_3043 ERR1769481_3044 ERR1769481_3071 ERR1769481_3072 ERR1769481_3078 ERR1769481_3080 ERR1769481_3087 ERR1769481_3096 ERR1769481_3104 ERR1769481_3119 ERR1769481_3122 ERR1769481_3127 ERR1769481_3128 ERR1769481_3134 ERR1769481_3139 ERR1769481_3156 ERR1769481_3161 ERR1769481_3163 ERR1769481_3166 ERR1769481_3171 ERR1769481_3177 ERR1769481_3178 ERR1769481_3186 ERR1769481_3232 ERR1769481_3233 ERR1769481_3237 ERR1769481_3247 ERR1769481_3258 ERR1769481_3259 ERR1769481_3277 ERR1769481_3284 ERR1769481_3298 ERR1769481_3314 ERR1769481_3320 ERR1769481_3321 ERR1769481_3328 ERR1769481_3329 ERR1769481_3332 ERR1769481_3347 ERR1769481_3349 ERR1769481_3358 ERR1769481_3359 ERR1769481_3389 ERR1769481_3390 ERR1769481_3395 ERR1769481_3406 ERR1769481_3408 ERR1769481_3410 ERR1769481_3415 ERR1769481_3419 ERR1769481_3420 ERR1769481_3431 ERR1769481_3435 ERR1769481_3436 ERR1769481_3443 ERR1769481_3456 ERR1769481_3460 ERR1769481_3479 ERR1769481_3486 ERR1769481_3543 ERR1769481_3556 ERR1769481_3584 ERR1769481_3618 ERR1769481_3619 ERR1769481_3640 ERR1769481_3643 ERR1769481_3657 ERR1769481_3659 ERR1769481_3662 ERR1769481_3663 ERR1769481_3667 ERR1769481_3674 ERR1769481_3675 ERR1769481_3678 ERR1769481_3679 ERR1769481_3686 ERR1769481_3698 ERR1769481_3715 ERR1769481_3726 ERR1769481_3737 ERR1769481_3768 ERR1769481_3769 ERR1769481_3775 ERR1769481_3791 ERR1769481_3809 ERR1769481_3819 ERR1769481_3828 ERR1769481_3836 ERR1769481_3847 ERR1769481_3850 ERR1769481_3855 ERR1769481_3858 ERR1769481_3886 ERR1769481_3914 ERR1769481_3916 ERR1769481_3927 ERR1769481_3930 ERR1769481_3931 ERR1769481_3953 ERR1769481_3960 ERR1769481_3963 ERR1769481_3977 ERR1769481_3979 ERR1769481_4065 ERR1769481_4069 ERR1769481_4081 ERR1769481_4097 ERR1769481_4103 ERR1769481_4104 ERR1769481_4111 ERR1769481_4113 ERR1769481_4116 ERR1769481_4146 ERR1769481_4151 ERR1769481_4176 ERR1769481_4184 ERR1769481_4196 ERR1769481_4199 ERR1769481_4217 ERR1769481_4222 ERR1769481_4255 ERR1769481_4257 ERR1769481_4261 ERR1769481_4265 ERR1769481_4270 ERR1769481_4272 ERR1769481_4307 ERR1769481_4308 ERR1769481_4310 ERR1769481_4327 ERR1769481_4328 ERR1769481_4331 ERR1769481_4368 ERR1769481_4378 ERR1769481_4400 ERR1769481_4414 ERR1769481_4438 ERR1769481_4447 ERR1769481_4454 ERR1769481_4478 ERR1769481_4497 ERR1769481_4502 ERR1769481_4515 ERR1769481_4517 ERR1769481_4522 ERR1769481_4554 ERR1769481_4563 ERR1769481_4570 ERR1769481_4593 ERR1769481_4604 ERR1769481_4610 ERR1769481_4625 ERR1769481_4635 ERR1769481_4636 ERR1769481_4648 ERR1769481_4661 ERR1769481_4670 ERR1769481_4681 ERR1769481_4704 ERR1769481_4724 ERR1769481_4726 ERR1769481_4741 ERR1769481_4744 ERR1769481_4754 ERR1769481_4758 ERR1769481_4764 ERR1769481_4769 ERR1769481_4783 ERR1769481_4786 ERR1769481_4792 ERR1769481_4799 ERR1769481_4800 ERR1769481_4802 ERR1769481_4832 ERR1769481_4836 ERR1769481_4837 ERR1769481_4841 ERR1769481_4853 ERR1769481_4858 ERR1769481_4866 ERR1769481_4875 ERR1769481_4876 ERR1769481_4877 ERR1769481_4879 ERR1769481_4880 ERR1769481_4883 ERR1769481_4888 ERR1769481_4901 ERR1769481_4902 ERR1769481_4917 ERR1769481_4918 ERR1769481_4921 ERR1769481_4924 ERR1769481_4925 ERR1769481_4943 ERR1769481_4945 ERR1769481_4946 ERR1769481_4968 ERR1769481_4977 ERR1769481_4981 ERR1769481_4984 ERR1769481_4985 ERR1769481_4987 ERR1769481_4998 ERR1769481_5034 ERR1769481_5035 ERR1769481_5040 ERR1769481_5054 ERR1769481_5066 ERR1769481_5067 ERR1769481_5068 ERR1769481_5077 ERR1769481_5083 ERR1769481_5099 ERR1769481_5110 ERR1769481_5112 ERR1769481_5124 ERR1769481_5126 ERR1769481_5127 ERR1769481_5138 ERR1769481_5144 ERR1769481_5152 ERR1769481_5161 ERR1769481_5181 ERR1769481_5186 ERR1769481_5187 ERR1769481_5194 ERR1769481_5202 ERR1769481_5219 ERR1769481_5220 ERR1769481_5240 ERR1769481_5249 ERR1769481_5261 ERR1769481_5268 ERR1769481_5270 ERR1769481_5271 ERR1769481_5273 ERR1769481_5274 ERR1769481_5276 ERR1769481_5314 ERR1769481_5335 ERR1769481_5365 ERR1769481_5375 ERR1769481_5381 ERR1769481_5395 ERR1769481_5406 ERR1769481_5407 ERR1769481_5413 ERR1769481_5426 ERR1769481_5448 ERR1769481_5458 ERR1769481_5459 ERR1769481_5470 ERR1769481_5487 ERR1769481_5491 ERR1769481_5500 ERR1769481_5507 ERR1769481_5523 ERR1769481_5529 ERR1769481_5535 ERR1769481_5536 ERR1769481_5542 ERR1769481_5562 ERR1769481_5609 ERR1769481_5617 ERR1769481_5618 ERR1769481_5621 ERR1769481_5625 ERR1769481_5634 ERR1769481_5635 ERR1769481_5641 ERR1769481_5651 ERR1769481_5661 ERR1769481_5664 ERR1769481_5676 ERR1769481_5722 ERR1769481_5733 ERR1769481_5737 ERR1769481_5739 ERR1769481_5740 ERR1769481_5746 ERR1769481_5770 ERR1769481_5774 ERR1769481_5783 ERR1769481_5789 ERR1769481_5801 ERR1769481_5809 ERR1769481_5832 ERR1769481_5838 ERR1769481_5847 ERR1769481_5876 ERR1769481_5878 ERR1769481_5886 ERR1769481_5891 ERR1769481_5893 ERR1769481_5912 ERR1769481_5923 ERR1769481_5952 ERR1769481_5958 ERR1769481_5960 ERR1769481_5970 ERR1769481_5971 ERR1769481_5985 ERR1769481_5988 ERR1769481_5995 ERR1769481_6013 ERR1769481_6014 ERR1769481_6028 ERR1769481_6055 ERR1769481_6057 ERR1769481_6064 ERR1769481_6066 ERR1769481_6078 ERR1769481_6079 ERR1769481_6090 ERR1769481_6092 ERR1769481_6096 ERR1769481_6103 ERR1769481_6116 ERR1769481_6131 ERR1769481_6134 ERR1769481_6141 ERR1769481_6181 ERR1769481_6183 ERR1769481_6185 ERR1769481_6207 ERR1769481_6225 ERR1769481_6230 ERR1769481_6231 ERR1769481_6232 ERR1769481_6244 ERR1769481_6260 ERR1769481_6269 ERR1769481_6271 ERR1769481_6278 ERR1769481_6281 ERR1769481_6289 ERR1769481_6293 ERR1769481_6303 ERR1769481_6306 ERR1769481_6314 ERR1769481_6323 ERR1769481_6324 ERR1769481_6325 ERR1769481_6337 ERR1769481_6349 ERR1769481_6356 ERR1769481_6369 ERR1769481_6376 ERR1769481_6395 ERR1769481_6402 ERR1769481_6404 ERR1769481_6444 ERR1769481_6447 ERR1769481_6449 ERR1769481_6462 ERR1769481_6481 ERR1769481_6488 ERR1769481_6509 ERR1769481_6532 ERR1769481_6561 ERR1769481_6565 ERR1769481_6570 ERR1769481_6578 ERR1769481_6594 ERR1769481_6596 ERR1769481_6622 ERR1769481_6638 ERR1769481_6642 ERR1769481_6649 ERR1769481_6652 ERR1769481_6655 ERR1769481_6662 ERR1769481_6664 ERR1769481_6667 ERR1769481_6679 ERR1769481_6682 ERR1769481_6708 ERR1769481_6712 ERR1769481_6716 ERR1769481_6725 ERR1769481_6726 ERR1769481_6740 ERR1769481_6745 ERR1769481_6812 ERR1769481_6813 ERR1769481_6814 ERR1769481_6834 ERR1769481_6835 ERR1769481_6839 ERR1769481_6850 ERR1769481_6869 ERR1769481_6882 ERR1769481_6884 ERR1769481_6886 ERR1769481_6890 ERR1769481_6891 ERR1769481_6894 ERR1769481_6899 ERR1769481_6901 ERR1769481_6903 ERR1769481_6929 ERR1769481_6934 ERR1769481_6949 ERR1769481_6969 ERR1769481_6991 ERR1769481_6994 ERR1769481_7019 ERR1769481_7020 ERR1769481_7023 ERR1769481_7045 ERR1769481_7059 ERR1769481_7069 ERR1769481_7084 ERR1769481_7105 ERR1769481_7127 ERR1769481_7128 ERR1769481_7132 ERR1769481_7147 ERR1769481_7163 ERR1769481_7171 ERR1769481_7172 ERR1769481_7175 ERR1769481_7184 ERR1769481_7185 ERR1769481_7188 ERR1769481_7200 ERR1769481_7224 ERR1769481_7250 ERR1769481_7255 ERR1769481_7261 ERR1769481_7264 ERR1769481_7273 ERR1769481_7293 ERR1769481_7308 ERR1769481_7321 ERR1769481_7334 ERR1769481_7353 ERR1769481_7379 ERR1769481_7382 ERR1769481_7404 ERR1769481_7409 ERR1769481_7411 ERR1769481_7412 ERR1769481_7414 ERR1769481_7429 ERR1769481_7441 ERR1769481_7443 ERR1769481_7457 ERR1769481_7466 ERR1769481_7471 ERR1769481_7483 ERR1769481_7495 ERR1769481_7504 ERR1769481_7510 ERR1769481_7512 ERR1769481_7518 ERR1769481_7519 ERR1769481_7529 ERR1769481_7540 ERR1769481_7548 ERR1769481_7553 ERR1769481_7557 ERR1769481_7574 ERR1769481_7592 ERR1769481_7610 ERR1769481_7614 ERR1769481_7616 ERR1769481_7622 ERR1769481_7635 ERR1769481_7640 ERR1769481_7657 ERR1769481_7660 ERR1769481_7676 ERR1769481_7679 ERR1769481_7699 ERR1769481_7704 ERR1769481_7705 ERR1769481_7708 ERR1769481_7710 ERR1769481_7711 ERR1769481_7712 ERR1769481_7713 ERR1769481_7730 ERR1769481_7740 ERR1769481_7748 ERR1769481_7751 ERR1769481_7764 ERR1769481_7769 ERR1769481_7788 ERR1769481_7794 ERR1769481_7806 ERR1769481_7811 ERR1769481_7813 ERR1769481_7821 ERR1769481_7823 ERR1769481_7828 ERR1769481_7841 ERR1769481_7883 ERR1769481_7894 ERR1769481_7907 ERR1769481_7913 ERR1769481_7914 ERR1769481_7921 ERR1769481_7924 ERR1769481_7930 ERR1769481_7949 ERR1769481_7951 ERR1769481_7985 ERR1769481_7999 ERR1769481_8013 ERR1769481_8030 ERR1769481_8037 ERR1769481_8038 ERR1769481_8048 ERR1769481_8054 ERR1769481_8059 ERR1769481_8061 ERR1769481_8064 ERR1769481_8075 ERR1769481_8079 ERR1769481_8097 ERR1769481_8117 ERR1769481_8128 ERR1769481_8134 ERR1769481_8135 ERR1769481_8137 ERR1769481_8138 ERR1769481_8143 ERR1769481_8150 ERR1769481_8156 ERR1769481_8197 ERR1769481_8198 ERR1769481_8201 ERR1769481_8203 ERR1769481_8225 ERR1769481_8262 ERR1769481_8276 ERR1769481_8297 ERR1769481_8309 ERR1769481_8316 ERR1769481_8330 ERR1769481_8339 ERR1769481_8347 ERR1769481_8351 ERR1769481_8361 ERR1769481_8373 ERR1769481_8374 ERR1769481_8381 ERR1769481_8389 ERR1769481_8395 ERR1769481_8424 ERR1769481_8425 ERR1769481_8452 ERR1769481_8455 ERR1769481_8460 ERR1769481_8486 ERR1769481_8491 ERR1769481_8519 ERR1769481_8521 ERR1769481_8547 ERR1769481_8588 ERR1769481_8589 ERR1769481_8595 ERR1769481_8597 ERR1769481_8601 ERR1769481_8611 ERR1769481_8646 ERR1769481_8656 ERR1769481_8664 ERR1769481_8684 ERR1769481_8696 ERR1769481_8710 ERR1769481_8752 ERR1769481_8758 ERR1769481_8769 ERR1769481_8802 ERR1769481_8826 ERR1769481_8839 ERR1769481_8840 ERR1769481_8844 ERR1769481_8853 ERR1769481_8860 ERR1769481_8893 ERR1769481_8935 ERR1769481_8939 ERR1769481_9005 ERR1769481_9020 ERR1769481_9021 ERR1769481_9030 ERR1769481_9052 ERR1769481_9065 ERR1769481_9066 ERR1769481_9075 ERR1769481_9080 ERR1769481_9095 ERR1769481_9115 ERR1769481_9119 ERR1769481_9129 ERR1769481_9141 ERR1769481_9152 ERR1769481_9188 ERR1769481_9198 ERR1769481_9201 ERR1769481_9206 ERR1769481_9212 ERR1769481_9218 ERR1769481_9239 ERR1769481_9271 ERR1769481_9282 ERR1769481_9286 ERR1769481_9306 ERR1769481_9317 ERR1769481_9333 ERR1769481_9337 ERR1769481_9367 ERR1769481_9372 ERR1769481_9378 ERR1769481_9384 ERR1769481_9397 ERR1769481_9400 ERR1769481_9411 ERR1769481_9413 ERR1769481_9420 ERR1769481_9438 ERR1769481_9442 ERR1769481_9446 ERR1769481_9455 ERR1769481_9457 ERR1769481_9458 ERR1769481_9468 ERR1769481_9471 ERR1769481_9476 ERR1769481_9478 ERR1769481_9481 ERR1769481_9489 ERR1769481_9504 ERR1769481_9510 ERR1769481_9530 ERR1769481_9555 ERR1769481_9561 ERR1769481_9573 ERR1769481_9575 ERR1769481_9578 ERR1769481_9579 ERR1769481_9598 ERR1769481_9614 ERR1769481_9629 ERR1769481_9635 ERR1769481_9636 ERR1769481_9641 ERR1769481_9642 ERR1769481_9647 ERR1769481_9650 ERR1769481_9651 ERR1769481_9672 ERR1769481_9673 ERR1769481_9679 ERR1769481_9692 ERR1769481_9695 ERR1769481_9708 ERR1769481_9715 ERR1769481_9716 ERR1769481_9738 ERR1769481_9757 ERR1769481_9771 ERR1769481_9774 ERR1769481_9796 ERR1769481_9804 ERR1769481_9809 ERR1769481_9834 ERR1769481_9888 ERR1769481_9910 ERR1769481_9930 ERR1769481_9961 ERR1769481_9966 ERR1769481_9997 ERR1769481_10015 ERR1769481_10021 ERR1769481_10049 ERR1769481_10056 ERR1769481_10063 ERR1769481_10071 ERR1769481_10090 ERR1769481_10106 ERR1769481_10158 ERR1769481_10188 ERR1769481_10207 ERR1769481_10217 ERR1769481_10220 ERR1769481_10235 ERR1769481_10242 ERR1769481_10246 ERR1769481_10247 ERR1769481_10250 ERR1769481_10257 ERR1769481_10336 ERR1769481_10364 ERR1769481_10367 ERR1769481_10368 ERR1769481_10382 ERR1769481_10512 ERR1769481_10693 ERR1769481_10706 ERR1769481_10719 ERR1769481_10745 ERR1769481_10768 ERR1769481_10810 ERR1769481_11151 ERR1769481_11169 ERR1769481_11187 ERR1769481_11189 ERR1769481_11190 ERR1769481_11235 ERR1769481_11269 ERR1769481_11404 ERR1769481_11465 ERR1769481_11486 ERR1769481_11656 ERR1769481_11671 ERR1769481_11692 ERR1769481_11713 ERR1769481_11741 ERR1769481_11763 ERR1769481_11825 ERR1769481_11894 ERR1769481_11902 ERR1769481_11925 ERR1769481_11987 ERR1769481_12066 ERR1769481_12080 ERR1769481_12082 ERR1769481_12171 ERR1769481_12325 ERR1769481_12342 ERR1769481_12361 ERR1769481_12389 ERR1769481_12410 ERR1769481_12470 ERR1769481_12517 ERR1769481_12575 ERR1769481_12606 ERR1769481_12711 ERR1769481_12802 ERR1769481_12803 ERR1769481_12853 ERR1769481_12856 ERR1769481_12891 ERR1769481_12907 ERR1769481_12918 ERR1769481_12932 ERR1769481_13017 ERR1769481_13043 ERR1769481_13063 ERR1769481_13073 ERR1769481_13115 ERR1769481_13210 ERR1769481_13211 ERR1769481_13404 ERR1769481_13453 ERR1769481_13455 ERR1769481_13543 ERR1769481_13641 ERR1769481_13658 ERR1769481_13678 ERR1769481_13702 ERR1769481_13788 ERR1769481_13905 ERR1769481_14066 ERR1769481_14109 ERR1769481_14132 ERR1769481_14151 ERR1769481_14156 ERR1769481_14176 ERR1769481_14196 ERR1769481_14208 ERR1769481_14210 ERR1769481_14240 ERR1769481_14265 ERR1769481_14333 ERR1769481_14334 ERR1769481_14528 ERR1769481_14529 ERR1769481_14534 ERR1769481_14590 ERR1769481_14611 ERR1769481_14823 ERR1769481_14880 ERR1769481_14912 ERR1769481_15038 ERR1769481_15057 ERR1769481_15070 ERR1769481_15087 ERR1769481_15097 ERR1769481_15115 ERR1769481_15170 ERR1769481_15175 ERR1769481_15179 ERR1769481_15197 ERR1769481_15233 ERR1769481_15238 ERR1769481_15247 ERR1769481_15256 ERR1769481_15257 ERR1769481_15260 ERR1769481_15261 ERR1769481_15282 ERR1769481_15302 ERR1769481_15303 ERR1769481_15336 ERR1769481_15347 ERR1769481_15349 ERR1769481_15353 ERR1769481_15354 ERR1769481_15356 ERR1769481_15370 ERR1769481_15394 ERR1769481_15417 ERR1769481_15418 ERR1769481_15426 ERR1769481_15429 ERR1769481_15433 ERR1769481_15468 ERR1769481_15502 ERR1769481_15533 ERR1769481_15534 ERR1769481_15535 ERR1769481_15537 ERR1769481_15591 ERR1769481_15593 ERR1769481_15601 ERR1769481_15613 ERR1769481_15616 ERR1769481_15618 ERR1769481_15630 ERR1769481_15659 ERR1769481_15672 ERR1769481_15673 ERR1769481_15682 ERR1769481_15703 ERR1769481_15711 ERR1769481_15720 ERR1769481_15802 ERR1769481_15816 ERR1769481_15819 ERR1769481_15844 ERR1769481_15863 ERR1769481_15910 ERR1769481_15914 ERR1769481_15929 ERR1769481_15930 ERR1769481_15931 ERR1769481_15939 ERR1769481_15941 ERR1769481_15955 ERR1769481_15959 ERR1769481_15965 ERR1769481_15971 ERR1769481_15977 ERR1769481_15982 ERR1769481_15991 ERR1769481_16000 ERR1769481_16006 ERR1769481_16010 ERR1769481_16011 ERR1769481_16012 ERR1769481_16014 ERR1769481_16018 ERR1769481_16034 ERR1769481_16041 ERR1769481_16052 ERR1769481_16057 ERR1769481_16067 ERR1769481_16080 ERR1769481_16091 ERR1769481_16104 ERR1769481_16105 ERR1769481_16118 ERR1769481_16147 ERR1769481_16149 ERR1769481_16164 ERR1769481_16166 ERR1769481_16178 ERR1769481_16186 ERR1769481_16192 ERR1769481_16193 ERR1769481_16194 ERR1769481_16198 ERR1769481_16199 ERR1769481_16200 ERR1769481_16219 ERR1769481_16228 ERR1769481_16253 ERR1769481_16259 ERR1769481_16281 ERR1769481_16327 ERR1769481_16335 ERR1769481_16355 ERR1769481_16361 ERR1769481_16397 ERR1769481_16399 ERR1769481_16400 ERR1769481_16433 ERR1769481_16449 ERR1769481_16452 ERR1769481_16459 ERR1769481_16462 ERR1769481_16492 ERR1769481_16527 ERR1769481_16531 ERR1769481_16541 ERR1769481_16546 ERR1769481_16556 ERR1769481_16563 ERR1769481_16605 ERR1769481_16606 ERR1769481_16610 ERR1769481_16612 ERR1769481_16625 ERR1769481_16631 ERR1769481_16641 ERR1769481_16645 ERR1769481_16646 ERR1769481_16651 ERR1769481_16662 ERR1769481_16667 ERR1769481_16669 ERR1769481_16670 ERR1769481_16676 ERR1769481_16690 ERR1769481_16691 ERR1769481_16701 ERR1769481_16704 ERR1769481_16708 ERR1769481_16732 ERR1769481_16739 ERR1769481_16740 ERR1769481_16746 ERR1769481_16749 ERR1769481_16760 ERR1769481_16762 ERR1769481_16766 ERR1769481_16780 ERR1769481_16782 ERR1769481_16799 ERR1769481_16803 ERR1769481_16807 ERR1769481_16809 ERR1769481_16812 ERR1769481_16813 ERR1769481_16823 ERR1769481_16848 ERR1769481_16849 ERR1769481_16871 ERR1769481_16872 ERR1769481_16878 ERR1769481_16879 ERR1769481_16893 ERR1769481_16895 ERR1769481_16899 ERR1769481_16918 ERR1769481_16940 ERR1769481_16973 ERR1769481_16979 ERR1769481_17001 ERR1769481_17007 ERR1769481_17019 ERR1769481_17022 ERR1769481_17024 ERR1769481_17028 ERR1769481_17030 ERR1769481_17032 ERR1769481_17035 ERR1769481_17036 ERR1769481_17038 ERR1769481_17051 ERR1769481_17059 ERR1769481_17062 ERR1769481_17063 ERR1769481_17071 ERR1769481_17075 ERR1769481_17097 ERR1769481_17100 ERR1769481_17120 ERR1769481_17128 ERR1769481_17129 ERR1769481_17134 ERR1769481_17152 ERR1769481_17154 ERR1769481_17158 ERR1769481_17159 ERR1769481_17164 ERR1769481_17172 ERR1769481_17180 ERR1769481_17182 ERR1769481_17187 ERR1769481_17198 ERR1769481_17215 ERR1769481_17216 ERR1769481_17224 ERR1769481_17281 ERR1769481_17304 ERR1769481_17309 ERR1769481_17319 ERR1769481_17320 ERR1769481_17336 ERR1769481_17341 ERR1769481_17370 ERR1769481_17375 ERR1769481_17379 ERR1769481_17381 ERR1769481_17389 ERR1769481_17422 ERR1769481_17433 ERR1769481_17434 ERR1769481_17443 ERR1769481_17458 ERR1769481_17480 ERR1769481_17487 ERR1769481_17494 ERR1769481_17495 ERR1769481_17504 ERR1769481_17523 ERR1769481_17525 ERR1769481_17542 ERR1769481_17554 ERR1769481_17563 ERR1769481_17568 ERR1769481_17578 ERR1769481_17588 ERR1769481_17591 ERR1769481_17597 ERR1769481_17606 ERR1769481_17618 ERR1769481_17625 ERR1769481_17635 ERR1769481_17639 ERR1769481_17640 ERR1769481_17661 ERR1769481_17669 ERR1769481_17676 ERR1769481_17694 ERR1769481_17709 ERR1769481_17740 ERR1769481_17741 ERR1769481_17745 ERR1769481_17749 ERR1769481_17753 ERR1769481_17780 ERR1769481_17798 ERR1769481_17819 ERR1769481_17834 ERR1769481_17844 ERR1769481_17852 ERR1769481_17868 ERR1769481_17869 ERR1769481_17883 ERR1769481_17890 ERR1769481_17906 ERR1769481_17918 ERR1769481_17928 ERR1769481_17933 ERR1769481_17967 ERR1769481_17968 ERR1769481_17979 ERR1769481_17995 ERR1769481_17999 ERR1769481_18000 ERR1769481_18009 ERR1769481_18030 ERR1769481_18039 ERR1769481_18049 ERR1769481_18061 ERR1769481_18081 ERR1769481_18094 ERR1769481_18103 ERR1769481_18113 ERR1769481_18123 ERR1769481_18171 ERR1769481_18191 ERR1769481_18193 ERR1769481_18196 ERR1769481_18216 ERR1769481_18217 ERR1769481_18223 ERR1769481_18228 ERR1769481_18239 ERR1769481_18245 ERR1769481_18252 ERR1769481_18286 ERR1769481_18303 ERR1769481_18305 ERR1769481_18325 ERR1769481_18339 ERR1769481_18342 ERR1769481_18343 ERR1769481_18344 ERR1769481_18352 ERR1769481_18354 ERR1769481_18356 ERR1769481_18370 ERR1769481_18378 ERR1769481_18384 ERR1769481_18386 ERR1769481_18389 ERR1769481_18404 ERR1769481_18426 ERR1769481_18446 ERR1769481_18467 ERR1769481_18470 ERR1769481_18475 ERR1769481_18477 ERR1769481_18478 ERR1769481_18479 ERR1769481_18495 ERR1769481_18505 ERR1769481_18508 ERR1769481_18553 ERR1769481_18555 ERR1769481_18557 ERR1769481_18567 ERR1769481_18573 ERR1769481_18581 ERR1769481_18592 ERR1769481_18616 ERR1769481_18619 ERR1769481_18622 ERR1769481_18628 ERR1769481_18652 ERR1769481_18653 ERR1769481_18659 ERR1769481_18666 ERR1769481_18669 ERR1769481_18685 ERR1769481_18686 ERR1769481_18698 ERR1769481_18703 ERR1769481_18704 ERR1769481_18709 ERR1769481_18712 ERR1769481_18717 ERR1769481_18722 ERR1769481_18742 ERR1769481_18757 ERR1769481_18763 ERR1769481_18774 ERR1769481_18786 ERR1769481_18787 ERR1769481_18809 ERR1769481_18821 ERR1769481_18828 ERR1769481_18841 ERR1769481_18855 ERR1769481_18868 ERR1769481_18872 ERR1769481_18876 ERR1769481_18880 ERR1769481_18885 ERR1769481_18889 ERR1769481_18895 ERR1769481_18901 ERR1769481_18902 ERR1769481_18932 ERR1769481_18933 ERR1769481_18936 ERR1769481_18937 ERR1769481_18939 ERR1769481_18944 ERR1769481_18951 ERR1769481_18961 ERR1769481_18986 ERR1769481_18987 ERR1769481_18994 ERR1769481_19003 ERR1769481_19038 ERR1769481_19047 ERR1769481_19055 ERR1769481_19057 ERR1769481_19065 ERR1769481_19091 ERR1769481_19113 ERR1769481_19131 ERR1769481_19134 ERR1769481_19170 ERR1769481_19176 ERR1769481_19193 ERR1769481_19194 ERR1769481_19204 ERR1769481_19258 ERR1769481_19277 ERR1769481_19299 ERR1769481_19315 ERR1769481_19321 ERR1769481_19325 ERR1769481_19326 ERR1769481_19345 ERR1769481_19376 ERR1769481_19382 ERR1769481_19398 ERR1769481_19420 ERR1769481_19421 ERR1769481_19423 ERR1769481_19424 ERR1769481_19445 ERR1769481_19457 ERR1769481_19470 ERR1769481_19491 ERR1769481_19492 ERR1769481_19497 ERR1769481_19506 ERR1769481_19510 ERR1769481_19519 ERR1769481_19528 ERR1769481_19532 ERR1769481_19551 ERR1769481_19565 ERR1769481_19568 ERR1769481_19569 ERR1769481_19580 ERR1769481_19600 ERR1769481_19623 ERR1769481_19635 ERR1769481_19637 ERR1769481_19643 ERR1769481_19668 ERR1769481_19678 ERR1769481_19679 ERR1769481_19682 ERR1769481_19692 ERR1769481_19694 ERR1769481_19729 ERR1769481_19747 ERR1769481_19748 ERR1769481_19755 ERR1769481_19762 ERR1769481_19764 ERR1769481_19768 ERR1769481_19773 ERR1769481_19790 ERR1769481_19822 ERR1769481_19824 ERR1769481_19836 ERR1769481_19839 ERR1769481_19857 ERR1769481_19867 ERR1769481_19885 ERR1769481_19919 ERR1769481_19930 ERR1769481_19940 ERR1769481_19946 ERR1769481_19960 ERR1769481_19986 ERR1769481_19988 ERR1769481_19989 ERR1769481_20023 ERR1769481_20027 ERR1769481_20042 ERR1769481_20047 ERR1769481_20049 ERR1769481_20068 ERR1769481_20078 ERR1769481_20079 ERR1769481_20111 ERR1769481_20113 ERR1769481_20118 ERR1769481_20124 ERR1769481_20132 ERR1769481_20133 ERR1769481_20170 ERR1769481_20180 ERR1769481_20182 ERR1769481_20194 ERR1769481_20206 ERR1769481_20221 ERR1769481_20231 ERR1769481_20255 ERR1769481_20256 ERR1769481_20260 ERR1769481_20287 ERR1769481_20290 ERR1769481_20298 ERR1769481_20315 ERR1769481_20323 ERR1769481_20324 ERR1769481_20327 ERR1769481_20329 ERR1769481_20333 ERR1769481_20337 ERR1769481_20338 ERR1769481_20346 ERR1769481_20347 ERR1769481_20355 ERR1769481_20365 ERR1769481_20383 ERR1769481_20397 ERR1769481_20399 ERR1769481_20402 ERR1769481_20403 ERR1769481_20420 ERR1769481_20430 ERR1769481_20436 ERR1769481_20456 ERR1769481_20457 ERR1769481_20470 ERR1769481_20479 ERR1769481_20512 ERR1769481_20551 ERR1769481_20555 ERR1769481_20576 ERR1769481_20611 ERR1769481_20612 ERR1769481_20631 ERR1769481_20653 ERR1769481_20654 ERR1769481_20666 ERR1769481_20673 ERR1769481_20700 ERR1769481_20710 ERR1769481_20713 ERR1769481_20722 ERR1769481_20723 ERR1769481_20729 ERR1769481_20735 ERR1769481_20740 ERR1769481_20745 ERR1769481_20753 ERR1769481_20757 ERR1769481_20798 ERR1769481_20799 ERR1769481_20826 ERR1769481_20827 ERR1769481_20828 ERR1769481_20829 ERR1769481_20843 ERR1769481_20863 ERR1769481_20886 ERR1769481_20892 ERR1769481_20893 ERR1769481_20896 ERR1769481_20903 ERR1769481_20913 ERR1769481_20922 ERR1769481_20928 ERR1769481_20930 ERR1769481_20948 ERR1769481_20952 ERR1769481_20995 ERR1769481_20996 ERR1769481_20997 ERR1769481_21021 ERR1769481_21032 ERR1769481_21035 ERR1769481_21039 ERR1769481_21059 ERR1769481_21060 ERR1769481_21066 ERR1769481_21075 ERR1769481_21084 ERR1769481_21096 ERR1769481_21118 ERR1769481_21119 ERR1769481_21120 ERR1769481_21127 ERR1769481_21140 ERR1769481_21142 ERR1769481_21155 ERR1769481_21165 ERR1769481_21171 ERR1769481_21181 ERR1769481_21189 ERR1769481_21200 ERR1769481_21202 ERR1769481_21212 ERR1769481_21213 ERR1769481_21225 ERR1769481_21246 ERR1769481_21290 ERR1769481_21292 ERR1769481_21296 ERR1769481_21302 ERR1769481_21305 ERR1769481_21316 ERR1769481_21322 ERR1769481_21324 ERR1769481_21327 ERR1769481_21330 ERR1769481_21336 ERR1769481_21352 ERR1769481_21355 ERR1769481_21358 ERR1769481_21368 ERR1769481_21373 ERR1769481_21385 ERR1769481_21395 ERR1769481_21397 ERR1769481_21432 ERR1769481_21439 ERR1769481_21457 ERR1769481_21458 ERR1769481_21462 ERR1769481_21466 ERR1769481_21485 ERR1769481_21490 ERR1769481_21493 ERR1769481_21495 ERR1769481_21498 ERR1769481_21501 ERR1769481_21502 ERR1769481_21521 ERR1769481_21528 ERR1769481_21538 ERR1769481_21553 ERR1769481_21559 ERR1769481_21574 ERR1769481_21575 ERR1769481_21583 ERR1769481_21603 ERR1769481_21620 ERR1769481_21622 ERR1769481_21623 ERR1769481_21625 ERR1769481_21643 ERR1769481_21645 ERR1769481_21647 ERR1769481_21656 ERR1769481_21677 ERR1769481_21680 ERR1769481_21693 ERR1769481_21698 ERR1769481_21710 ERR1769481_21712 ERR1769481_21720 ERR1769481_21724 ERR1769481_21727 ERR1769481_21729 ERR1769481_21736 ERR1769481_21745 ERR1769481_21746 ERR1769481_21760 ERR1769481_21788 ERR1769481_21796 ERR1769481_21803 ERR1769481_21850 ERR1769481_21851 ERR1769481_21854 ERR1769481_21882 ERR1769481_21899 ERR1769481_21925 ERR1769481_21932 ERR1769481_21934 ERR1769481_21938 ERR1769481_21946 ERR1769481_21947 ERR1769481_21948 ERR1769481_21954 ERR1769481_21988 ERR1769481_22006 ERR1769481_22021 ERR1769481_22023 ERR1769481_22042 ERR1769481_22047 ERR1769481_22048 ERR1769481_22065 ERR1769481_22086 ERR1769481_22103 ERR1769481_22105 ERR1769481_22106 ERR1769481_22110 ERR1769481_22111 ERR1769481_22122 ERR1769481_22130 ERR1769481_22131 ERR1769481_22138 ERR1769481_22186 ERR1769481_22195 ERR1769481_22202 ERR1769481_22215 ERR1769481_22226 ERR1769481_22231 ERR1769481_22240 ERR1769481_22249 ERR1769481_22251 ERR1769481_22262 ERR1769481_22264 ERR1769481_22283 ERR1769481_22287 ERR1769481_22292 ERR1769481_22342 ERR1769481_22359 ERR1769481_22363 ERR1769481_22364 ERR1769481_22369 ERR1769481_22377 ERR1769481_22395 ERR1769481_22404 ERR1769481_22412 ERR1769481_22413 ERR1769481_22424 ERR1769481_22428 ERR1769481_22444 ERR1769481_22465 ERR1769481_22466 ERR1769481_22473 ERR1769481_22477 ERR1769481_22489 ERR1769481_22501 ERR1769481_22506 ERR1769481_22507 ERR1769481_22536 ERR1769481_22555 ERR1769481_22576 ERR1769481_22586 ERR1769481_22593 ERR1769481_22596 ERR1769481_22598 ERR1769481_22600 ERR1769481_22601 ERR1769481_22603 ERR1769481_22604 ERR1769481_22616 ERR1769481_22624 ERR1769481_22628 ERR1769481_22648 ERR1769481_22654 ERR1769481_22659 ERR1769481_22673 ERR1769481_22676 ERR1769481_22681 ERR1769481_22688 ERR1769481_22733 ERR1769481_22778 ERR1769481_22789 ERR1769481_22790 ERR1769481_22791 ERR1769481_22792 ERR1769481_22795 ERR1769481_22807 ERR1769481_22809 ERR1769481_22832 ERR1769481_22834 ERR1769481_22837 ERR1769481_22841 ERR1769481_22842 ERR1769481_22859 ERR1769481_22864 ERR1769481_22865 ERR1769481_22884 ERR1769481_22888 ERR1769481_22894 ERR1769481_22917 ERR1769481_22918 ERR1769481_22919 ERR1769481_22925 ERR1769481_22926 ERR1769481_22934 ERR1769481_22939 ERR1769481_22942 ERR1769481_22947 ERR1769481_22950 ERR1769481_22951 ERR1769481_22964 ERR1769481_22970 ERR1769481_22984 ERR1769481_23006 ERR1769481_23011 ERR1769481_23014 ERR1769481_23020 ERR1769481_23042 ERR1769481_23058 ERR1769481_23093 ERR1769481_23099 ERR1769481_23100 ERR1769481_23114 ERR1769481_23120 ERR1769481_23121 ERR1769481_23124 ERR1769481_23126 ERR1769481_23149 ERR1769481_23152 ERR1769481_23153 ERR1769481_23156 ERR1769481_23160 ERR1769481_23207 ERR1769481_23208 ERR1769481_23209 ERR1769481_23212 ERR1769481_23218 ERR1769481_23219 ERR1769481_23220 ERR1769481_23226 ERR1769481_23239 ERR1769481_23241 ERR1769481_23243 ERR1769481_23251 ERR1769481_23261 ERR1769481_23266 ERR1769481_23268 ERR1769481_23276 ERR1769481_23277 ERR1769481_23305 ERR1769481_23310 ERR1769481_23311 ERR1769481_23313 ERR1769481_23338 ERR1769481_23343 ERR1769481_23345 ERR1769481_23353 ERR1769481_23368 ERR1769481_23382 ERR1769481_23403 ERR1769481_23410 ERR1769481_23415 ERR1769481_23420 ERR1769481_23421 ERR1769481_23432 ERR1769481_23443 ERR1769481_23449 ERR1769481_23458 ERR1769481_23475 ERR1769481_23479 ERR1769481_23481 ERR1769481_23487 ERR1769481_23513 ERR1769481_23523 ERR1769481_23526 ERR1769481_23538 ERR1769481_23551 ERR1769481_23596 ERR1769481_23618 ERR1769481_23628 ERR1769481_23641 ERR1769481_23653 ERR1769481_23658 ERR1769481_23665 ERR1769481_23666 ERR1769481_23671 ERR1769481_23674 ERR1769481_23705 ERR1769481_23710 ERR1769481_23720 ERR1769481_23723 ERR1769481_23726 ERR1769481_23749 ERR1769481_23755 ERR1769481_23757 ERR1769481_23760 ERR1769481_23768 ERR1769481_23801 ERR1769481_23805 ERR1769481_23823 ERR1769481_23826 ERR1769481_23858 ERR1769481_23884 ERR1769481_23894 ERR1769481_23906 ERR1769481_23929 ERR1769481_23939 ERR1769481_23941 ERR1769481_23953 ERR1769481_23963 ERR1769481_23965 ERR1769481_23996 ERR1769481_24008 ERR1769481_24009 ERR1769481_24031 ERR1769481_24043 ERR1769481_24046 ERR1769481_24063 ERR1769481_24071 ERR1769481_24087 ERR1769481_24096 ERR1769481_24125 ERR1769481_24131 ERR1769481_24142 ERR1769481_24158 ERR1769481_24185 ERR1769481_24195 ERR1769481_24203 ERR1769481_24207 ERR1769481_24209 ERR1769481_24215 ERR1769481_24219 ERR1769481_24224 ERR1769481_24244 ERR1769481_24262 ERR1769481_24272 ERR1769481_24278 ERR1769481_24282 ERR1769481_24306 ERR1769481_24308 ERR1769481_24322 ERR1769481_24341 ERR1769481_24357 ERR1769481_24359 ERR1769481_24364 ERR1769481_24367 ERR1769481_24376 ERR1769481_24384 ERR1769481_24392 ERR1769481_24426 ERR1769481_24432 ERR1769481_24434 ERR1769481_24438 ERR1769481_24457 ERR1769481_24459 ERR1769481_24482 ERR1769481_24493 ERR1769481_24494 ERR1769481_24499 ERR1769481_24510 ERR1769481_24545 ERR1769481_24553 ERR1769481_24567 ERR1769481_24570 ERR1769481_24571 ERR1769481_24576 ERR1769481_24579 ERR1769481_24592 ERR1769481_24608 ERR1769481_24612 ERR1769481_24640 ERR1769481_24649 ERR1769481_24677 ERR1769481_24679 ERR1769481_24711 ERR1769481_24717 ERR1769481_24721 ERR1769481_24736 ERR1769481_24740 ERR1769481_24751 ERR1769481_24760 ERR1769481_24761 ERR1769481_24780 ERR1769481_24783 ERR1769481_24792 ERR1769481_24798 ERR1769481_24828 ERR1769481_24840 ERR1769481_24843 ERR1769481_24851 ERR1769481_24855 ERR1769481_24858 ERR1769481_24859 ERR1769481_24864 ERR1769481_24868 ERR1769481_24926 ERR1769481_24949 ERR1769481_24974 ERR1769481_24993 ERR1769481_24995 ERR1769481_25015 ERR1769481_25025 ERR1769481_25026 ERR1769481_25029 ERR1769481_25049 ERR1769481_25053 ERR1769481_25071 ERR1769481_25076 ERR1769481_25086 ERR1769481_25088 ERR1769481_25107 ERR1769481_25119 ERR1769481_25124 ERR1769481_25140 ERR1769481_25148 ERR1769481_25165 ERR1769481_25172 ERR1769481_25177 ERR1769481_25179 ERR1769481_25188 ERR1769481_25198 ERR1769481_25202 ERR1769481_25203 ERR1769481_25221 ERR1769481_25248 ERR1769481_25259 ERR1769481_25263 ERR1769481_25266 ERR1769481_25303 ERR1769481_25310 ERR1769481_25317 ERR1769481_25319 ERR1769481_25323 ERR1769481_25326 ERR1769481_25331 ERR1769481_25351 ERR1769481_25370 ERR1769481_25371 ERR1769481_25377 ERR1769481_25393 ERR1769481_25423 ERR1769481_25433 ERR1769481_25442 ERR1769481_25471 ERR1769481_25473 ERR1769481_25484 ERR1769481_25503 ERR1769481_25510 ERR1769481_25518 ERR1769481_25524 ERR1769481_25526 ERR1769481_25605 ERR1769481_25610 ERR1769481_25628 ERR1769481_25637 ERR1769481_25639 ERR1769481_25649 ERR1769481_25664 ERR1769481_25688 ERR1769481_25709 ERR1769481_25714 ERR1769481_25727 ERR1769481_25734 ERR1769481_25740 ERR1769481_25754 ERR1769481_25828 ERR1769481_25841 ERR1769481_25850 ERR1769481_25854 ERR1769481_25862 ERR1769481_25877 ERR1769481_25878 ERR1769481_25890 ERR1769481_25894 ERR1769481_25906 ERR1769481_25912 ERR1769481_25916 ERR1769481_25923 ERR1769481_25928 ERR1769481_25931 ERR1769481_25932 ERR1769481_25933 ERR1769481_25938 ERR1769481_25973 ERR1769481_25996 ERR1769481_26006 ERR1769481_26035 ERR1769481_26099 ERR1769481_26102 ERR1769481_26111 ERR1769481_26129 ERR1769481_26140 ERR1769481_26146 ERR1769481_26148 ERR1769481_26160 ERR1769481_26165 ERR1769481_26180 ERR1769481_26203 ERR1769481_26207 ERR1769481_26217 ERR1769481_26252 ERR1769481_26254 ERR1769481_26263 ERR1769481_26277 ERR1769481_26295 ERR1769481_26317 ERR1769481_26351 ERR1769481_26359 ERR1769481_26373 ERR1769481_26380 ERR1769481_26384 ERR1769481_26389 ERR1769481_26391 ERR1769481_26405 ERR1769481_26436 ERR1769481_26453 ERR1769481_26473 ERR1769481_26476 ERR1769481_26477 ERR1769481_26479 ERR1769481_26485 ERR1769481_26498 ERR1769481_26511 ERR1769481_26534 ERR1769481_26539 ERR1769481_26541 ERR1769481_26544 ERR1769481_26549 ERR1769481_26554 ERR1769481_26556 ERR1769481_26563 ERR1769481_26590 ERR1769481_26595 ERR1769481_26612 ERR1769481_26665 ERR1769481_26679 ERR1769481_26699 ERR1769481_26714 ERR1769481_26719 ERR1769481_26727 ERR1769481_26751 ERR1769481_26797 ERR1769481_26803 ERR1769481_26820 ERR1769481_26831 ERR1769481_26892 ERR1769481_26913 ERR1769481_26938 ERR1769481_26949 ERR1769481_26952 ERR1769481_26997 ERR1769481_27023 ERR1769481_27090 ERR1769481_27092 ERR1769481_27094 ERR1769481_27095 ERR1769481_27106 ERR1769481_27126 ERR1769481_27127 ERR1769481_27137 ERR1769481_27138 ERR1769481_27187 ERR1769481_27190 ERR1769481_27197 ERR1769481_27199 ERR1769481_27245 ERR1769481_27277 ERR1769481_27290 ERR1769481_27338 ERR1769481_27349 ERR1769481_27358 ERR1769481_27379 ERR1769481_27384 ERR1769481_27391 ERR1769481_27408 ERR1769481_27453 ERR1769481_27458 ERR1769481_27485 ERR1769481_27486 ERR1769481_27487 ERR1769481_27493 ERR1769481_27511 ERR1769481_27520 ERR1769481_27525 ERR1769481_27540 ERR1769481_27549 ERR1769481_27554 ERR1769481_27557 ERR1769481_27566 ERR1769481_27567 ERR1769481_27606 ERR1769481_27609 ERR1769481_27613 ERR1769481_27614 ERR1769481_27618 ERR1769481_27636 ERR1769481_27637 ERR1769481_27640 ERR1769481_27670 ERR1769481_27688 ERR1769481_27690 ERR1769481_27694 ERR1769481_27703 ERR1769481_27721 ERR1769481_27729 ERR1769481_27736 ERR1769481_27739 ERR1769481_27740 ERR1769481_27742 ERR1769481_27765 ERR1769481_27767 ERR1769481_27768 ERR1769481_27785 ERR1769481_27788 ERR1769481_27812 ERR1769481_27816 ERR1769481_27850 ERR1769481_27853 ERR1769481_27858 ERR1769481_27873 ERR1769481_27884 ERR1769481_27885 ERR1769481_27896 ERR1769481_27914 ERR1769481_27918 ERR1769483_1858 ERR1769483_2309 ERR1769483_2310 ERR1769483_6860 ERR1769483_7151 ERR1769483_7300 ERR1769483_8281 ERR1769483_10295 ERR1769483_12023 ERR1769483_12402 ERR1769483_12677 ERR1769483_12678 ERR1769483_15950 ERR1769483_16341 ERR1769483_16342 ERR1769483_16927 ERR1769483_17617 ERR1769483_21680 ERR1769483_24161 ERR1769483_25187 ERR1769483_26558 ERR1769483_26637 ERR1769483_27282 ERR1769483_27495 ERR1769484_112 ERR1769484_116 ERR1769484_190 ERR1769484_244 ERR1769484_376 ERR1769484_508 ERR1769484_557 ERR1769484_574 ERR1769484_616 ERR1769484_696 ERR1769484_702 ERR1769484_703 ERR1769484_714 ERR1769484_778 ERR1769484_1022 ERR1769484_1023 ERR1769484_1050 ERR1769484_1144 ERR1769484_1244 ERR1769484_1291 ERR1769484_1383 ERR1769484_1458 ERR1769484_1589 ERR1769484_1708 ERR1769484_1728 ERR1769484_1790 ERR1769484_1791 ERR1769484_1857 ERR1769484_1990 ERR1769484_2045 ERR1769484_2071 ERR1769484_2126 ERR1769484_2168 ERR1769484_2267 ERR1769484_2377 ERR1769484_2466 ERR1769484_2470 ERR1769484_2593 ERR1769484_2681 ERR1769484_2816 ERR1769484_2831 ERR1769484_2885 ERR1769484_2991 ERR1769484_3027 ERR1769484_3036 ERR1769484_3051 ERR1769484_3123 ERR1769484_3195 ERR1769484_3234 ERR1769484_3235 ERR1769484_3289 ERR1769484_3342 ERR1769484_3371 ERR1769484_3444 ERR1769484_3511 ERR1769484_3687 ERR1769484_3711 ERR1769484_3761 ERR1769484_3811 ERR1769484_3839 ERR1769484_3952 ERR1769484_3964 ERR1769484_3975 ERR1769484_4110 ERR1769484_4165 ERR1769484_4271 ERR1769484_4291 ERR1769484_4391 ERR1769484_4394 ERR1769484_4625 ERR1769484_4702 ERR1769484_4760 ERR1769484_4926 ERR1769484_5339 ERR1769484_5372 ERR1769484_5464 ERR1769484_5551 ERR1769484_5581 ERR1769484_5615 ERR1769484_5632 ERR1769484_5761 ERR1769484_5777 ERR1769484_5788 ERR1769484_6286 ERR1769484_6310 ERR1769484_6660 ERR1769484_6700 ERR1769484_6765 ERR1769484_6772 ERR1769484_6882 ERR1769484_7140 ERR1769484_7141 ERR1769484_7183 ERR1769484_7251 ERR1769484_7276 ERR1769484_7503 ERR1769484_7652 ERR1769484_7653 ERR1769484_7783 ERR1769484_7957 ERR1769484_7980 ERR1769484_8155 ERR1769484_8240 ERR1769484_8248 ERR1769484_8275 ERR1769484_8337 ERR1769484_8434 ERR1769484_8462 ERR1769484_8463 ERR1769484_8549 ERR1769484_8555 ERR1769484_8723 ERR1769484_8824 ERR1769484_8850 ERR1769484_8905 ERR1769484_8968 ERR1769484_9024 ERR1769484_9113 ERR1769484_9272 ERR1769484_9480 ERR1769484_9491 ERR1769484_9545 ERR1769484_9564 ERR1769484_9741 ERR1769484_9785 ERR1769484_9837 ERR1769484_9866 ERR1769484_9937 ERR1769484_10019 ERR1769484_10033 ERR1769484_10064 ERR1769484_10090 ERR1769484_10157 ERR1769484_10197 ERR1769484_10229 ERR1769484_10276 ERR1769484_10337 ERR1769484_10362 ERR1769484_10657 ERR1769484_10671 ERR1769484_10859 ERR1769484_11291 ERR1769484_12214 ERR1769484_12300 ERR1769484_12845 ERR1769484_13299 ERR1769484_13547 ERR1769484_13988 ERR1769484_14203 ERR1769484_14497 ERR1769484_14552 ERR1769484_14913 ERR1769484_15353 ERR1769484_15665 ERR1769484_15830 ERR1769484_15836 ERR1769484_15882 ERR1769484_15902 ERR1769484_16004 ERR1769484_16053 ERR1769484_16162 ERR1769484_16230 ERR1769484_16282 ERR1769484_16285 ERR1769484_16483 ERR1769484_16516 ERR1769484_16522 ERR1769484_16524 ERR1769484_16531 ERR1769484_16643 ERR1769484_17008 ERR1769484_17077 ERR1769484_17120 ERR1769484_17122 ERR1769484_17130 ERR1769484_17186 ERR1769484_17238 ERR1769484_17253 ERR1769484_17280 ERR1769484_17325 ERR1769484_17550 ERR1769484_17708 ERR1769484_17709 ERR1769484_17733 ERR1769484_17896 ERR1769484_17992 ERR1769484_18015 ERR1769484_18172 ERR1769484_18176 ERR1769484_18233 ERR1769484_18377 ERR1769484_18433 ERR1769484_18498 ERR1769484_18534 ERR1769484_18535 ERR1769484_18552 ERR1769484_18553 ERR1769484_18567 ERR1769484_18592 ERR1769484_18648 ERR1769484_18715 ERR1769484_18747 ERR1769484_18896 ERR1769484_18928 ERR1769484_18965 ERR1769484_19003 ERR1769484_19047 ERR1769484_19133 ERR1769484_19339 ERR1769484_19460 ERR1769484_19512 ERR1769484_19765 ERR1769484_19849 ERR1769484_19913 ERR1769484_19932 ERR1769484_20220 ERR1769484_20302 ERR1769484_20312 ERR1769484_20323 ERR1769484_20350 ERR1769484_20375 ERR1769484_20408 ERR1769484_20528 ERR1769484_20575 ERR1769484_20656 ERR1769484_20728 ERR1769484_20775 ERR1769484_21022 ERR1769484_21028 ERR1769484_21030 ERR1769484_21086 ERR1769484_21158 ERR1769484_21259 ERR1769484_21280 ERR1769484_21288 ERR1769484_21292 ERR1769484_21317 ERR1769484_21320 ERR1769484_21371 ERR1769484_21395 ERR1769484_21489 ERR1769484_21580 ERR1769484_21601 ERR1769484_21667 ERR1769484_21786 ERR1769484_21948 ERR1769484_21976 ERR1769484_22239 ERR1769484_22240 ERR1769484_22242 ERR1769484_22310 ERR1769484_22322 ERR1769484_22488 ERR1769484_22548 ERR1769484_22684 ERR1769484_22744 ERR1769484_22943 ERR1769484_22944 ERR1769484_23059 ERR1769484_23079 ERR1769484_23148 ERR1769484_23191 ERR1769484_23317 ERR1769484_23358 ERR1769484_23384 ERR1769484_23447 ERR1769484_23511 ERR1769484_23705 ERR1769484_23760 ERR1769484_23886 ERR1769484_23893 ERR1769484_23953 ERR1769484_24002 ERR1769484_24208 ERR1769484_24251 ERR1769484_24323 ERR1769484_24324 ERR1769484_24410 ERR1769484_24543 ERR1769484_24671 ERR1769484_24672 ERR1769484_24732 ERR1769484_24899 ERR1769484_25009 ERR1769484_25019 ERR1769484_25047 ERR1769484_25090 ERR1769484_25096 ERR1769484_25168 ERR1769484_25194 ERR1769484_25377 ERR1769484_25416 ERR1769484_25752 ERR1769484_25851 ERR1769484_25856 ERR1769484_25898 ERR1769484_25955 ERR1769484_25960 ERR1769484_26173 ERR1769484_26490 ERR1769484_26557 ERR1769484_26613 ERR1769484_26660 ERR1769484_26732 ERR1769484_26801 ERR1769484_26846 ERR1769484_26849 ERR1769484_27115 ERR1769484_27217 ERR1769484_27238 ERR1769484_27552 ERR1769484_27602 ERR1769484_27672 ERR1769484_27756 ERR1769485_267 ERR1769485_1006 ERR1769492_29 ERR1769492_86 ERR1769492_136 ERR1769492_144 ERR1769492_229 ERR1769492_231 ERR1769492_241 ERR1769492_273 ERR1769492_299 ERR1769492_316 ERR1769492_330 ERR1769492_415 ERR1769492_511 ERR1769492_555 ERR1769492_719 ERR1769492_843 ERR1769492_959 ERR1769492_1001 ERR1769492_1082 ERR1769492_1095 ERR1769492_1161 ERR1769492_1292 ERR1769492_1306 ERR1769492_1461 ERR1769492_1485 ERR1769492_1547 ERR1769492_1568 ERR1769492_1606 ERR1769492_1652 ERR1769492_1674 ERR1769492_1682 ERR1769492_1694 ERR1769492_1696 ERR1769492_1756 ERR1769492_1760 ERR1769492_1797 ERR1769492_1846 ERR1769492_1870 ERR1769492_1871 ERR1769492_2043 ERR1769492_2139 ERR1769492_2143 ERR1769492_2144 ERR1769492_2145 ERR1769492_2146 ERR1769492_2212 ERR1769492_2228 ERR1769492_2307 ERR1769492_2310 ERR1769492_2338 ERR1769492_2394 ERR1769492_2395 ERR1769492_2471 ERR1769492_2556 ERR1769492_2587 ERR1769492_2641 ERR1769492_2647 ERR1769492_2653 ERR1769492_2659 ERR1769492_2669 ERR1769492_2735 ERR1769492_2774 ERR1769492_3019 ERR1769492_3020 ERR1769492_3027 ERR1769492_3067 ERR1769492_3115 ERR1769492_3116 ERR1769492_3218 ERR1769492_3236 ERR1769492_3381 ERR1769492_3440 ERR1769492_3460 ERR1769492_3497 ERR1769492_3531 ERR1769492_3569 ERR1769492_3616 ERR1769492_3619 ERR1769492_3692 ERR1769492_3710 ERR1769492_3740 ERR1769492_3788 ERR1769492_3935 ERR1769492_3936 ERR1769492_3994 ERR1769492_4019 ERR1769492_4041 ERR1769492_4043 ERR1769492_4113 ERR1769492_4210 ERR1769492_4211 ERR1769492_4261 ERR1769492_4376 ERR1769492_4514 ERR1769492_4655 ERR1769492_4691 ERR1769492_4756 ERR1769492_4757 ERR1769492_4772 ERR1769492_4800 ERR1769492_4831 ERR1769492_4890 ERR1769492_5005 ERR1769492_5006 ERR1769492_5095 ERR1769492_5126 ERR1769492_5149 ERR1769492_5168 ERR1769492_5218 ERR1769492_5235 ERR1769492_5300 ERR1769492_5321 ERR1769492_5373 ERR1769492_5422 ERR1769492_5481 ERR1769492_5528 ERR1769492_5576 ERR1769492_5610 ERR1769492_5644 ERR1769492_5663 ERR1769492_5735 ERR1769492_5852 ERR1769492_5880 ERR1769492_5895 ERR1769492_5937 ERR1769492_5944 ERR1769492_5959 ERR1769492_6060 ERR1769492_6138 ERR1769492_6166 ERR1769492_6202 ERR1769492_6221 ERR1769492_6228 ERR1769492_6300 ERR1769492_6483 ERR1769492_6624 ERR1769492_6627 ERR1769492_6752 ERR1769492_6764 ERR1769492_6821 ERR1769492_6846 ERR1769492_7002 ERR1769492_7020 ERR1769492_7027 ERR1769492_7070 ERR1769492_7120 ERR1769492_7127 ERR1769492_7232 ERR1769492_7250 ERR1769492_7252 ERR1769492_7257 ERR1769492_7258 ERR1769492_7370 ERR1769492_7409 ERR1769492_7414 ERR1769492_7436 ERR1769492_7439 ERR1769492_7482 ERR1769492_7486 ERR1769492_7530 ERR1769492_7545 ERR1769492_7615 ERR1769492_7616 ERR1769492_7618 ERR1769492_7699 ERR1769492_7700 ERR1769492_7783 ERR1769492_7820 ERR1769492_7842 ERR1769492_7854 ERR1769492_7859 ERR1769492_7945 ERR1769492_7946 ERR1769492_7998 ERR1769492_8018 ERR1769492_8043 ERR1769492_8177 ERR1769492_8234 ERR1769492_8236 ERR1769492_8278 ERR1769492_8411 ERR1769492_8415 ERR1769492_8440 ERR1769492_8558 ERR1769492_8565 ERR1769492_8607 ERR1769492_8739 ERR1769492_8761 ERR1769492_8874 ERR1769492_8923 ERR1769492_8966 ERR1769492_9023 ERR1769492_9042 ERR1769492_9211 ERR1769492_9213 ERR1769492_9228 ERR1769492_9328 ERR1769492_9366 ERR1769492_9451 ERR1769492_9483 ERR1769492_9507 ERR1769492_9550 ERR1769492_9612 ERR1769492_9653 ERR1769492_9668 ERR1769492_9670 ERR1769492_9744 ERR1769492_9793 ERR1769492_9825 ERR1769492_9852 ERR1769492_9904 ERR1769492_9913 ERR1769492_9936 ERR1769492_9952 ERR1769492_10000 ERR1769492_10099 ERR1769492_10112 ERR1769492_10132 ERR1769492_10159 ERR1769492_10233 ERR1769492_10249 ERR1769492_10374 ERR1769492_10460 ERR1769492_10532 ERR1769492_10555 ERR1769492_10622 ERR1769492_10630 ERR1769492_10694 ERR1769492_10695 ERR1769492_10705 ERR1769492_10740 ERR1769492_10741 ERR1769492_10780 ERR1769492_10887 ERR1769492_11002 ERR1769492_11059 ERR1769492_11118 ERR1769492_11122 ERR1769492_11142 ERR1769492_11277 ERR1769492_11287 ERR1769492_11291 ERR1769492_11340 ERR1769492_11378 ERR1769492_11401 ERR1769492_11403 ERR1769492_11404 ERR1769492_11447 ERR1769492_11482 ERR1769492_11563 ERR1769492_11564 ERR1769492_11572 ERR1769492_11585 ERR1769492_11720 ERR1769492_11768 ERR1769492_11834 ERR1769492_12052 ERR1769492_12058 ERR1769492_12072 ERR1769492_12108 ERR1769492_12202 ERR1769492_12257 ERR1769492_12276 ERR1769492_12278 ERR1769492_12334 ERR1769492_12426 ERR1769492_12434 ERR1769492_12506 ERR1769492_12507 ERR1769492_12533 ERR1769492_12534 ERR1769492_12554 ERR1769492_12611 ERR1769492_12623 ERR1769492_12646 ERR1769492_12723 ERR1769492_12748 ERR1769492_12768 ERR1769492_12779 ERR1769492_12826 ERR1769492_12884 ERR1769492_12891 ERR1769492_12917 ERR1769492_12918 ERR1769492_12924 ERR1769492_12936 ERR1769492_13126 ERR1769492_13139 ERR1769492_13141 ERR1769492_13142 ERR1769492_13208 ERR1769492_13216 ERR1769492_13381 ERR1769492_13392 ERR1769492_13408 ERR1769492_13422 ERR1769492_13455 ERR1769492_13554 ERR1769492_13693 ERR1769492_13707 ERR1769492_13721 ERR1769492_13729 ERR1769492_13741 ERR1769492_13802 ERR1769492_13810 ERR1769492_13841 ERR1769492_13858 ERR1769492_13862 ERR1769492_13917 ERR1769492_13959 ERR1769492_13965 ERR1769492_13995 ERR1769492_14006 ERR1769492_14010 ERR1769492_14017 ERR1769492_14029 ERR1769492_14108 ERR1769492_14189 ERR1769492_14195 ERR1769492_14270 ERR1769492_14287 ERR1769492_14299 ERR1769492_14334 ERR1769492_14348 ERR1769492_14364 ERR1769492_14366 ERR1769492_14484 ERR1769492_14491 ERR1769492_14575 ERR1769492_14699 ERR1769492_14762 ERR1769492_14783 ERR1769492_14841 ERR1769492_14939 ERR1769492_15055 ERR1769492_15096 ERR1769492_15123 ERR1769492_15134 ERR1769492_15183 ERR1769492_15210 ERR1769492_15213 ERR1769492_15252 ERR1769492_15308 ERR1769492_15316 ERR1769492_15420 ERR1769492_15445 ERR1769492_15487 ERR1769492_15509 ERR1769492_15513 ERR1769492_15528 ERR1769492_15535 ERR1769492_15615 ERR1769492_15702 ERR1769492_15718 ERR1769492_15733 ERR1769492_15817 ERR1769492_15907 ERR1769492_15945 ERR1769492_16022 ERR1769492_16075 ERR1769492_16125 ERR1769492_16235 ERR1769492_16241 ERR1769492_16306 ERR1769492_16317 ERR1769492_16336 ERR1769492_16341 ERR1769492_16361 ERR1769492_16378 ERR1769492_16386 ERR1769492_16395 ERR1769492_16426 ERR1769492_16478 ERR1769492_16506 ERR1769492_16616 ERR1769492_16626 ERR1769492_16632 ERR1769492_16635 ERR1769492_16651 ERR1769492_16806 ERR1769492_16807 ERR1769492_16964 ERR1769492_17076 ERR1769492_17121 ERR1769492_17184 ERR1769492_17200 ERR1769492_17282 ERR1769492_17373 ERR1769492_17435 ERR1769492_17546 ERR1769492_17644 ERR1769492_17648 ERR1769492_17657 ERR1769492_17767 ERR1769492_17800 ERR1769492_17812 ERR1769492_17858 ERR1769492_17887 ERR1769492_17916 ERR1769492_17954 ERR1769492_17963 ERR1769492_17964 ERR1769492_18091 ERR1769492_18135 ERR1769492_18165 ERR1769492_18344 ERR1769492_18384 ERR1769492_18404 ERR1769492_18456 ERR1769492_18533 ERR1769492_18541 ERR1769492_18555 ERR1769492_18558 ERR1769492_18567 ERR1769492_18583 ERR1769492_18616 ERR1769492_18785 ERR1769492_18829 ERR1769492_18836 ERR1769492_18882 ERR1769492_18898 ERR1769492_18929 ERR1769492_19069 ERR1769492_19099 ERR1769492_19101 ERR1769492_19189 ERR1769492_19212 ERR1769492_19219 ERR1769492_19245 ERR1769492_19253 ERR1769492_19278 ERR1769492_19306 ERR1769492_19307 ERR1769492_19401 ERR1769492_19419 ERR1769492_19452 ERR1769492_19504 ERR1769492_19509 ERR1769492_19511 ERR1769492_19533 ERR1769492_19562 ERR1769492_19620 ERR1769492_19621 ERR1769492_19670 ERR1769492_19697 ERR1769492_19758 ERR1769492_19794 ERR1769492_19870 ERR1769492_19879 ERR1769492_19889 ERR1769492_19916 ERR1769492_19946 ERR1769492_19971 ERR1769492_19988 ERR1769492_20040 ERR1769492_20052 ERR1769492_20083 ERR1769492_20091 ERR1769492_20110 ERR1769492_20114 ERR1769492_20120 ERR1769492_20129 ERR1769492_20130 ERR1769492_20144 ERR1769492_20153 ERR1769492_20159 ERR1769492_20227 ERR1769492_20266 ERR1769492_20272 ERR1769492_20276 ERR1769492_20290 ERR1769492_20359 ERR1769492_20369 ERR1769492_20379 ERR1769492_20390 ERR1769492_20395 ERR1769492_20397 ERR1769492_20407 ERR1769492_20443 ERR1769492_20517 ERR1769492_20603 ERR1769492_20636 ERR1769492_20849 ERR1769492_20926 ERR1769492_20937 ERR1769492_20977 ERR1769492_21028 ERR1769492_21047 ERR1769492_21075 ERR1769492_21081 ERR1769492_21182 ERR1769492_21236 ERR1769492_21244 ERR1769492_21263 ERR1769492_21311 ERR1769492_21324 ERR1769492_21345 ERR1769492_21461 ERR1769492_21489 ERR1769492_21519 ERR1769492_21567 ERR1769492_21584 ERR1769492_21609 ERR1769492_21675 ERR1769492_21682 ERR1769492_21871 ERR1769492_22051 ERR1769492_22114 ERR1769492_22118 ERR1769492_22331 ERR1769492_22417 ERR1769492_22418 ERR1769492_22472 ERR1769492_22606 ERR1769492_22613 ERR1769492_22664 ERR1769492_22809 ERR1769492_22905 ERR1769492_22946 ERR1769492_22948 ERR1769492_22963 ERR1769492_23578 ERR1769492_23890 ERR1769492_23901 ERR1769492_24059 ERR1769492_24700 ERR1769492_24983 ERR1769492_25207 ERR1769492_25223 ERR1769492_25297 ERR1769492_25608 ERR1769492_25752 ERR1769492_26655 ERR1769492_26697 ERR1769492_26766 ERR1769492_26923 ERR1769492_26941 ERR1769492_27037 ERR1769492_27115 ERR1769492_27601 ERR1769492_27883 ERR1769493_1702 ERR1769493_1783 ERR1769493_2022 ERR1769493_2179 ERR1769493_5073 ERR1769493_5147 ERR1769493_5267 ERR1769493_6425 ERR1769493_7427 ERR1769493_14795 ERR1769493_20571 ERR1769493_23247 ERR1769418_1257 ERR1769418_1442 ERR1769418_2922 ERR1769418_3061 ERR1769418_3170 ERR1769418_4198 ERR1769418_4457 ERR1769418_5688 ERR1769418_5893 ERR1769418_6773 ERR1769418_6860 ERR1769418_7085 ERR1769418_8308 ERR1769418_9788 ERR1769418_14161 ERR1769418_18060 ERR1769418_18076 ERR1769418_19726 ERR1769418_20243 ERR1769418_21216 ERR1769418_21217 ERR1769418_21485 ERR1769418_21690 ERR1769418_21716 ERR1769418_21717 ERR1769418_21930 ERR1769418_21931 ERR1769418_22966 ERR1769418_24269 ERR1769418_24848 ERR1769418_25133 ERR1769418_25401 ERR1769418_27056 ERR1769418_27433 ERR1769421_2511 ERR1769421_3181 ERR1769421_3682 ERR1769421_3683 ERR1769421_5640 ERR1769421_6121 ERR1769421_14645 ERR1769421_14789 ERR1769421_25833 ERR1769422_1362 ERR1769422_1564 ERR1769422_1807 ERR1769422_1913 ERR1769422_2980 ERR1769422_3200 ERR1769422_3613 ERR1769422_4243 ERR1769422_4339 ERR1769422_4507 ERR1769422_5452 ERR1769422_5702 ERR1769422_5755 ERR1769422_5819 ERR1769422_6166 ERR1769422_6386 ERR1769422_6548 ERR1769422_7032 ERR1769422_7935 ERR1769422_8690 ERR1769422_9038 ERR1769422_9383 ERR1769422_9578 ERR1769422_9758 ERR1769422_10425 ERR1769422_10426 ERR1769422_10456 ERR1769422_11337 ERR1769422_11837 ERR1769422_11841 ERR1769422_11875 ERR1769422_12580 ERR1769422_12616 ERR1769422_12663 ERR1769422_12664 ERR1769422_13227 ERR1769422_13228 ERR1769422_13485 ERR1769422_13817 ERR1769422_14170 ERR1769422_14182 ERR1769422_14389 ERR1769422_14814 ERR1769422_15001 ERR1769422_21559 ERR1769422_22067 ERR1769422_22583 ERR1769422_23579 ERR1769422_23883 ERR1769422_24148 ERR1769422_24521 ERR1769422_24634 ERR1769422_24730 ERR1769422_25270 ERR1769422_25395 ERR1769422_25474 ERR1769422_26929 ERR1769423_25 ERR1769423_70 ERR1769423_261 ERR1769423_371 ERR1769423_383 ERR1769423_459 ERR1769423_495 ERR1769423_721 ERR1769423_730 ERR1769423_790 ERR1769423_798 ERR1769423_847 ERR1769423_959 ERR1769423_999 ERR1769423_1038 ERR1769423_1078 ERR1769423_1089 ERR1769423_1118 ERR1769423_1146 ERR1769423_1250 ERR1769423_1267 ERR1769423_1338 ERR1769423_1360 ERR1769423_1361 ERR1769423_1377 ERR1769423_1378 ERR1769423_1413 ERR1769423_1421 ERR1769423_1456 ERR1769423_1474 ERR1769423_1499 ERR1769423_1532 ERR1769423_1721 ERR1769423_1762 ERR1769423_1820 ERR1769423_1829 ERR1769423_1830 ERR1769423_1874 ERR1769423_1878 ERR1769423_2053 ERR1769423_2081 ERR1769423_2139 ERR1769423_2157 ERR1769423_2169 ERR1769423_2509 ERR1769423_2526 ERR1769423_2564 ERR1769423_2651 ERR1769423_2652 ERR1769423_2681 ERR1769423_2732 ERR1769423_2809 ERR1769423_2902 ERR1769423_2918 ERR1769423_3053 ERR1769423_3126 ERR1769423_3255 ERR1769423_3413 ERR1769423_3567 ERR1769423_3630 ERR1769423_3638 ERR1769423_3667 ERR1769423_3693 ERR1769423_3707 ERR1769423_3819 ERR1769423_3849 ERR1769423_3850 ERR1769423_3881 ERR1769423_3888 ERR1769423_3892 ERR1769423_3893 ERR1769423_4036 ERR1769423_4048 ERR1769423_4056 ERR1769423_4066 ERR1769423_4123 ERR1769423_4147 ERR1769423_4175 ERR1769423_4176 ERR1769423_4416 ERR1769423_4512 ERR1769423_4518 ERR1769423_4552 ERR1769423_4565 ERR1769423_4584 ERR1769423_4649 ERR1769423_4726 ERR1769423_4773 ERR1769423_4780 ERR1769423_4897 ERR1769423_5136 ERR1769423_5174 ERR1769423_5275 ERR1769423_5307 ERR1769423_5364 ERR1769423_5423 ERR1769423_5454 ERR1769423_5496 ERR1769423_5497 ERR1769423_5923 ERR1769423_6004 ERR1769423_6143 ERR1769423_6148 ERR1769423_6159 ERR1769423_6230 ERR1769423_6257 ERR1769423_6360 ERR1769423_6443 ERR1769423_6465 ERR1769423_6492 ERR1769423_6495 ERR1769423_6542 ERR1769423_6543 ERR1769423_6549 ERR1769423_6577 ERR1769423_6659 ERR1769423_6660 ERR1769423_6725 ERR1769423_6805 ERR1769423_6813 ERR1769423_6832 ERR1769423_6835 ERR1769423_6836 ERR1769423_6838 ERR1769423_6839 ERR1769423_6922 ERR1769423_6971 ERR1769423_7006 ERR1769423_7108 ERR1769423_7172 ERR1769423_7173 ERR1769423_7224 ERR1769423_7331 ERR1769423_7371 ERR1769423_7537 ERR1769423_7544 ERR1769423_7608 ERR1769423_7679 ERR1769423_7788 ERR1769423_7813 ERR1769423_7814 ERR1769423_7833 ERR1769423_7849 ERR1769423_7908 ERR1769423_7981 ERR1769423_8015 ERR1769423_8035 ERR1769423_8038 ERR1769423_8070 ERR1769423_8078 ERR1769423_8085 ERR1769423_8103 ERR1769423_8127 ERR1769423_8184 ERR1769423_8234 ERR1769423_8296 ERR1769423_8350 ERR1769423_8440 ERR1769423_8521 ERR1769423_8603 ERR1769423_8638 ERR1769423_8652 ERR1769423_8754 ERR1769423_8968 ERR1769423_9000 ERR1769423_9037 ERR1769423_9130 ERR1769423_9153 ERR1769423_9231 ERR1769423_9615 ERR1769423_9723 ERR1769423_9734 ERR1769423_9852 ERR1769423_9866 ERR1769423_9957 ERR1769423_9971 ERR1769423_9977 ERR1769423_10054 ERR1769423_10067 ERR1769423_10068 ERR1769423_10078 ERR1769423_10098 ERR1769423_10163 ERR1769423_10172 ERR1769423_10179 ERR1769423_10189 ERR1769423_10201 ERR1769423_10215 ERR1769423_10222 ERR1769423_10309 ERR1769423_10331 ERR1769423_10337 ERR1769423_10379 ERR1769423_10380 ERR1769423_10476 ERR1769423_10550 ERR1769423_10623 ERR1769423_10654 ERR1769423_10677 ERR1769423_10697 ERR1769423_10734 ERR1769423_10808 ERR1769423_10866 ERR1769423_10922 ERR1769423_11059 ERR1769423_11130 ERR1769423_11169 ERR1769423_11200 ERR1769423_11397 ERR1769423_11426 ERR1769423_11517 ERR1769423_11530 ERR1769423_11531 ERR1769423_11536 ERR1769423_11583 ERR1769423_11631 ERR1769423_11682 ERR1769423_11701 ERR1769423_11750 ERR1769423_11809 ERR1769423_11908 ERR1769423_11969 ERR1769423_12039 ERR1769423_12067 ERR1769423_12135 ERR1769423_12156 ERR1769423_12185 ERR1769423_12253 ERR1769423_12272 ERR1769423_12354 ERR1769423_12399 ERR1769423_12568 ERR1769423_12779 ERR1769423_12832 ERR1769423_12948 ERR1769423_13001 ERR1769423_13048 ERR1769423_13183 ERR1769423_13207 ERR1769423_13214 ERR1769423_13285 ERR1769423_13295 ERR1769423_13302 ERR1769423_13335 ERR1769423_13381 ERR1769423_13387 ERR1769423_13390 ERR1769423_13458 ERR1769423_13460 ERR1769423_13538 ERR1769423_13572 ERR1769423_13595 ERR1769423_13596 ERR1769423_13695 ERR1769423_13728 ERR1769423_13857 ERR1769423_13878 ERR1769423_13978 ERR1769423_13999 ERR1769423_14022 ERR1769423_14057 ERR1769423_14244 ERR1769423_14301 ERR1769423_14375 ERR1769423_14459 ERR1769423_14497 ERR1769423_14560 ERR1769423_14631 ERR1769423_14632 ERR1769423_14722 ERR1769423_14731 ERR1769423_14781 ERR1769423_14796 ERR1769423_14998 ERR1769423_15001 ERR1769423_15015 ERR1769423_15039 ERR1769423_15050 ERR1769423_15111 ERR1769423_15148 ERR1769423_15188 ERR1769423_15271 ERR1769423_15359 ERR1769423_15521 ERR1769423_15547 ERR1769423_15644 ERR1769423_15669 ERR1769423_15695 ERR1769423_15967 ERR1769423_15969 ERR1769423_15993 ERR1769423_16030 ERR1769423_16103 ERR1769423_16270 ERR1769423_16273 ERR1769423_16420 ERR1769423_16508 ERR1769423_16523 ERR1769423_16550 ERR1769423_16603 ERR1769423_16662 ERR1769423_16672 ERR1769423_16697 ERR1769423_16719 ERR1769423_16754 ERR1769423_16759 ERR1769423_16807 ERR1769423_17102 ERR1769423_17299 ERR1769423_17741 ERR1769423_17903 ERR1769423_17904 ERR1769423_17973 ERR1769423_18133 ERR1769423_18174 ERR1769423_18204 ERR1769423_18210 ERR1769423_18430 ERR1769423_18460 ERR1769423_18461 ERR1769423_18586 ERR1769423_19039 ERR1769423_19242 ERR1769423_19458 ERR1769423_20580 ERR1769423_20683 ERR1769423_20891 ERR1769423_21426 ERR1769423_22331 ERR1769423_22565 ERR1769423_22843 ERR1769423_22880 ERR1769423_23065 ERR1769423_23955 ERR1769423_23991 ERR1769423_24257 ERR1769423_24273 ERR1769423_24527 ERR1769423_24749 ERR1769423_24795 ERR1769423_25031 ERR1769423_25143 ERR1769423_25374 ERR1769423_25513 ERR1769423_25726 ERR1769423_25956 ERR1769423_26327 ERR1769423_26404 ERR1769423_27174 ERR1769424_200 ERR1769424_1108 ERR1769424_2116 ERR1769424_3157 ERR1769424_3877 ERR1769424_4017 ERR1769424_5452 ERR1769424_7270 ERR1769424_7337 ERR1769424_7854 ERR1769424_7970 ERR1769424_10894 ERR1769424_15280 ERR1769424_18615 ERR1769424_19779 ERR1769424_20179 ERR1769424_20180 ERR1769424_21137 ERR1769424_22385 ERR1769424_22546 ERR1769424_23225 ERR1769424_23952 ERR1769424_24019 ERR1769424_24021 ERR1769424_24586 ERR1769424_25041 ERR1769424_25235 ERR1769424_25849 ERR1769424_26864 ERR1769424_27201 ERR1769427_705 ERR1769427_1271 ERR1769427_6877 ERR1769427_7772 ERR1769427_7773 ERR1769427_10727 ERR1769427_10838 ERR1769427_12630 ERR1769427_16420 ERR1769427_16864 ERR1769427_18123 ERR1769427_23492 ERR1769427_23645 ERR1769427_25420 ERR1769430_108 ERR1769430_120 ERR1769430_142 ERR1769430_369 ERR1769430_614 ERR1769430_738 ERR1769430_1229 ERR1769430_1252 ERR1769430_1431 ERR1769430_1432 ERR1769430_1452 ERR1769430_1579 ERR1769430_1580 ERR1769430_1713 ERR1769430_1716 ERR1769430_2011 ERR1769430_2162 ERR1769430_2321 ERR1769430_2336 ERR1769430_2425 ERR1769430_2440 ERR1769430_2524 ERR1769430_2567 ERR1769430_2663 ERR1769430_2916 ERR1769430_3334 ERR1769430_3408 ERR1769430_3915 ERR1769430_4233 ERR1769430_4249 ERR1769430_4261 ERR1769430_4295 ERR1769430_4306 ERR1769430_4481 ERR1769430_4584 ERR1769430_4644 ERR1769430_4717 ERR1769430_5045 ERR1769430_5149 ERR1769430_5211 ERR1769430_5311 ERR1769430_5653 ERR1769430_5654 ERR1769430_5793 ERR1769430_6098 ERR1769430_6224 ERR1769430_6237 ERR1769430_6603 ERR1769430_6664 ERR1769430_6965 ERR1769430_6966 ERR1769430_7324 ERR1769430_7560 ERR1769430_7779 ERR1769430_7781 ERR1769430_7812 ERR1769430_7813 ERR1769430_7905 ERR1769430_8023 ERR1769430_8072 ERR1769430_8134 ERR1769430_8143 ERR1769430_8172 ERR1769430_8291 ERR1769430_8795 ERR1769430_8877 ERR1769430_8985 ERR1769430_10686 ERR1769430_10833 ERR1769430_11026 ERR1769430_11090 ERR1769430_11354 ERR1769430_12481 ERR1769430_12639 ERR1769430_14192 ERR1769430_15521 ERR1769430_16134 ERR1769430_16295 ERR1769430_16341 ERR1769430_16859 ERR1769430_17034 ERR1769430_17038 ERR1769430_17200 ERR1769430_17265 ERR1769430_17378 ERR1769430_17768 ERR1769430_18054 ERR1769430_18312 ERR1769430_18335 ERR1769430_18433 ERR1769430_18435 ERR1769430_18493 ERR1769430_18542 ERR1769430_18634 ERR1769430_18667 ERR1769430_18745 ERR1769430_18756 ERR1769430_18843 ERR1769430_19040 ERR1769430_19215 ERR1769430_19561 ERR1769430_19659 ERR1769430_19710 ERR1769430_19902 ERR1769430_19918 ERR1769430_19920 ERR1769430_20239 ERR1769430_20469 ERR1769430_20547 ERR1769430_20627 ERR1769430_20835 ERR1769430_20905 ERR1769430_20932 ERR1769430_21049 ERR1769430_21097 ERR1769430_21354 ERR1769430_21570 ERR1769430_21623 ERR1769430_21750 ERR1769430_21873 ERR1769430_21894 ERR1769430_22315 ERR1769430_22388 ERR1769430_22452 ERR1769430_22523 ERR1769430_22547 ERR1769430_22600 ERR1769430_22614 ERR1769430_22630 ERR1769430_22684 ERR1769430_22687 ERR1769430_22920 ERR1769430_22985 ERR1769430_23064 ERR1769430_23147 ERR1769430_23604 ERR1769430_23605 ERR1769430_23756 ERR1769430_23771 ERR1769430_23877 ERR1769430_23939 ERR1769430_24005 ERR1769430_24059 ERR1769430_24087 ERR1769430_24125 ERR1769430_24206 ERR1769430_24339 ERR1769430_24662 ERR1769430_25011 ERR1769430_25418 ERR1769430_25450 ERR1769430_25710 ERR1769430_25790 ERR1769430_25878 ERR1769430_26144 ERR1769430_26436 ERR1769430_26561 ERR1769430_26667 ERR1769430_26834 ERR1769430_26924 ERR1769430_26971 ERR1769430_27295 ERR1769430_27305 ERR1769430_27606 ERR1769430_27624 ERR1769430_27656 ERR1769430_27726 ERR1769432_5155 ERR1769432_6977 ERR1769432_7317 ERR1769432_8072 ERR1769432_8695 ERR1769432_8820 ERR1769432_12249 ERR1769432_13431 ERR1769432_16949 ERR1769432_17868 ERR1769432_19184 ERR1769432_20491 ERR1769432_21669 ERR1769432_23349 ERR1769432_23667 ERR1769432_24914 ERR1769432_26591 ERR1769432_27921 ERR1769433_177 ERR1769433_1186 ERR1769433_1988 ERR1769433_2098 ERR1769433_3275 ERR1769433_3407 ERR1769433_4406 ERR1769433_4462 ERR1769433_4843 ERR1769433_5242 ERR1769433_6393 ERR1769433_11241 ERR1769433_11825 ERR1769433_12976 ERR1769433_13160 ERR1769433_13251 ERR1769433_13370 ERR1769433_13864 ERR1769433_14955 ERR1769433_16590 ERR1769433_16876 ERR1769433_17139 ERR1769433_17406 ERR1769433_18428 ERR1769433_19021 ERR1769433_19478 ERR1769433_19794 ERR1769433_20317 ERR1769433_20894 ERR1769433_21896 ERR1769433_22620 ERR1769433_23193 ERR1769433_26464 ERR1769433_26533 ERR1769433_26908 ERR1769433_27139 ERR1769433_27207 ERR1769433_27315 ERR1769433_27674 ERR1769433_27797 ERR1769434_871 ERR1769434_1213 ERR1769434_1303 ERR1769434_2766 ERR1769434_2767 ERR1769434_2778 ERR1769434_3474 ERR1769434_3541 ERR1769434_3618 ERR1769434_4434 ERR1769434_4740 ERR1769434_4741 ERR1769434_4857 ERR1769434_4895 ERR1769434_5553 ERR1769434_6207 ERR1769434_6237 ERR1769434_6592 ERR1769434_7498 ERR1769434_7595 ERR1769434_8186 ERR1769434_8794 ERR1769434_9602 ERR1769434_9875 ERR1769434_10031 ERR1769434_10242 ERR1769434_12727 ERR1769434_13278 ERR1769434_13409 ERR1769434_14157 ERR1769434_16551 ERR1769434_18305 ERR1769434_19181 ERR1769434_21837 ERR1769434_22414 ERR1769434_22817 ERR1769434_22917 ERR1769434_22985 ERR1769434_23050 ERR1769434_23687 ERR1769434_24377 ERR1769434_24406 ERR1769434_24793 ERR1769434_25121 ERR1769434_25503 ERR1769434_27678 ERR1769435_1159 ERR1769435_3156 ERR1769435_4144 ERR1769435_7075 ERR1769435_11760 ERR1769435_16227 ERR1769435_22362 ERR1769435_22533 ERR1769435_26589 ERR1769435_27180 ERR1769435_27683 ERR1769437_881 ERR1769437_883 ERR1769437_1168 ERR1769437_6192 ERR1769437_6600 ERR1769437_7745 ERR1769437_10523 ERR1769437_10953 ERR1769437_11653 ERR1769437_13060 ERR1769437_14408 ERR1769437_14717 ERR1769437_14887 ERR1769437_16591 ERR1769437_17906 ERR1769437_18705 ERR1769437_23017 ERR1769437_23136 ERR1769437_26531 ERR1769437_26990 ERR1769438_10 ERR1769438_205 ERR1769438_213 ERR1769438_283 ERR1769438_409 ERR1769438_521 ERR1769438_663 ERR1769438_760 ERR1769438_977 ERR1769438_991 ERR1769438_1618 ERR1769438_2188 ERR1769438_2306 ERR1769438_2309 ERR1769438_2889 ERR1769438_2910 ERR1769438_3010 ERR1769438_3231 ERR1769438_4388 ERR1769438_4417 ERR1769438_4638 ERR1769438_4740 ERR1769438_4795 ERR1769438_5124 ERR1769438_5183 ERR1769438_5263 ERR1769438_5293 ERR1769438_5370 ERR1769438_5380 ERR1769438_5524 ERR1769438_5581 ERR1769438_5748 ERR1769438_5822 ERR1769438_5888 ERR1769438_6266 ERR1769438_6442 ERR1769438_6659 ERR1769438_7021 ERR1769438_7169 ERR1769438_7210 ERR1769438_7498 ERR1769438_7499 ERR1769438_7566 ERR1769438_7578 ERR1769438_7688 ERR1769438_7775 ERR1769438_7824 ERR1769438_7865 ERR1769438_7902 ERR1769438_8181 ERR1769438_8367 ERR1769438_8494 ERR1769438_8745 ERR1769438_8802 ERR1769438_8861 ERR1769438_9081 ERR1769438_9153 ERR1769438_9312 ERR1769438_9372 ERR1769438_9373 ERR1769438_9719 ERR1769438_9882 ERR1769438_10442 ERR1769438_10666 ERR1769438_10784 ERR1769438_10790 ERR1769438_11001 ERR1769438_11087 ERR1769438_11148 ERR1769438_11340 ERR1769438_11422 ERR1769438_11447 ERR1769438_11454 ERR1769438_11621 ERR1769438_12166 ERR1769438_12233 ERR1769438_12251 ERR1769438_12369 ERR1769438_12611 ERR1769438_12624 ERR1769438_12891 ERR1769438_12905 ERR1769438_12946 ERR1769438_13308 ERR1769438_13336 ERR1769438_13424 ERR1769438_13515 ERR1769438_13797 ERR1769438_13920 ERR1769438_13923 ERR1769438_14044 ERR1769438_14554 ERR1769438_15001 ERR1769438_15161 ERR1769438_15222 ERR1769438_15223 ERR1769438_15436 ERR1769438_15492 ERR1769438_15574 ERR1769438_15588 ERR1769438_15603 ERR1769438_15687 ERR1769438_16037 ERR1769438_16278 ERR1769438_16558 ERR1769438_17599 ERR1769438_17616 ERR1769438_17769 ERR1769438_17921 ERR1769438_18274 ERR1769438_18323 ERR1769438_18417 ERR1769438_18569 ERR1769438_18832 ERR1769438_18894 ERR1769438_19230 ERR1769438_19303 ERR1769438_19474 ERR1769438_19878 ERR1769438_20037 ERR1769438_20176 ERR1769438_20266 ERR1769438_20267 ERR1769438_20410 ERR1769438_20709 ERR1769438_20843 ERR1769438_20952 ERR1769438_21027 ERR1769438_21034 ERR1769438_21182 ERR1769438_21186 ERR1769438_21572 ERR1769438_21631 ERR1769438_21768 ERR1769438_21777 ERR1769438_21833 ERR1769438_21859 ERR1769438_21899 ERR1769438_22134 ERR1769438_22784 ERR1769438_22946 ERR1769438_23044 ERR1769438_23219 ERR1769438_23347 ERR1769438_23365 ERR1769438_23412 ERR1769438_23487 ERR1769438_23781 ERR1769438_24463 ERR1769438_24778 ERR1769438_24938 ERR1769438_25042 ERR1769438_25177 ERR1769438_25265 ERR1769438_25323 ERR1769438_25495 ERR1769438_25544 ERR1769438_25546 ERR1769438_25744 ERR1769438_25841 ERR1769438_26126 ERR1769438_26291 ERR1769438_26390 ERR1769438_26422 ERR1769438_26564 ERR1769438_26600 ERR1769438_26732 ERR1769438_27011 ERR1769438_27143 ERR1769438_27291 ERR1769439_898 ERR1769439_1439 ERR1769439_1539 ERR1769439_2065 ERR1769439_2100 ERR1769439_2694 ERR1769439_2867 ERR1769439_2968 ERR1769439_2969 ERR1769439_3255 ERR1769439_3479 ERR1769439_3523 ERR1769439_3804 ERR1769439_4291 ERR1769439_4652 ERR1769439_4766 ERR1769439_4859 ERR1769439_5085 ERR1769439_5515 ERR1769439_5744 ERR1769439_5804 ERR1769439_6134 ERR1769439_6335 ERR1769439_6699 ERR1769439_6906 ERR1769439_6998 ERR1769439_7030 ERR1769439_7179 ERR1769439_7304 ERR1769439_7581 ERR1769439_7763 ERR1769439_8233 ERR1769439_8273 ERR1769439_8411 ERR1769439_8686 ERR1769439_8693 ERR1769439_8883 ERR1769439_9626 ERR1769439_9970 ERR1769439_9976 ERR1769439_10404 ERR1769439_11434 ERR1769439_11939 ERR1769439_12409 ERR1769439_12476 ERR1769439_12642 ERR1769439_12802 ERR1769439_13264 ERR1769439_14338 ERR1769439_15034 ERR1769439_15198 ERR1769439_15378 ERR1769439_15426 ERR1769439_15657 ERR1769439_15924 ERR1769439_16132 ERR1769439_16283 ERR1769439_16287 ERR1769439_16463 ERR1769439_16682 ERR1769439_16873 ERR1769439_16972 ERR1769439_17298 ERR1769439_17311 ERR1769439_17757 ERR1769439_17799 ERR1769439_17875 ERR1769439_18739 ERR1769439_19329 ERR1769439_19396 ERR1769439_19397 ERR1769439_19602 ERR1769439_20352 ERR1769439_20432 ERR1769439_20515 ERR1769439_21633 ERR1769439_21845 ERR1769439_22143 ERR1769439_22788 ERR1769439_23025 ERR1769439_23467 ERR1769439_24073 ERR1769439_24671 ERR1769439_26285 ERR1769439_26884 ERR1769439_27753 ERR1769440_774 ERR1769440_1068 ERR1769440_1103 ERR1769440_1633 ERR1769440_1679 ERR1769440_2120 ERR1769440_2169 ERR1769440_2480 ERR1769440_2648 ERR1769440_2960 ERR1769440_3022 ERR1769440_3649 ERR1769440_5144 ERR1769440_5348 ERR1769440_6322 ERR1769440_7224 ERR1769440_7567 ERR1769440_7742 ERR1769440_8548 ERR1769440_9565 ERR1769440_9671 ERR1769440_10418 ERR1769440_11005 ERR1769440_11542 ERR1769440_12491 ERR1769440_12508 ERR1769440_13370 ERR1769440_13407 ERR1769440_14410 ERR1769440_14753 ERR1769440_15720 ERR1769440_17067 ERR1769440_19357 ERR1769440_22241 ERR1769440_22856 ERR1769440_24814 ERR1769440_26004 ERR1769440_26345 ERR1769445_1057 ERR1769445_1478 ERR1769445_1969 ERR1769445_2175 ERR1769445_2537 ERR1769445_2957 ERR1769445_3507 ERR1769445_3808 ERR1769445_3814 ERR1769445_4146 ERR1769445_7198 ERR1769445_8515 ERR1769445_9128 ERR1769445_12816 ERR1769445_12975 ERR1769445_15458 ERR1769445_17042 ERR1769445_17582 ERR1769445_18252 ERR1769445_19366 ERR1769445_19367 ERR1769445_20694 ERR1769445_20698 ERR1769445_20822 ERR1769445_24230 ERR1769445_26166 ERR1769445_26376 ERR1769445_26746 ERR1769445_27122 ERR1769445_27276 ERR1769447_593 ERR1769447_801 ERR1769447_1283 ERR1769447_1332 ERR1769447_1582 ERR1769447_1592 ERR1769447_2236 ERR1769447_2287 ERR1769447_2319 ERR1769447_2402 ERR1769447_2608 ERR1769447_3053 ERR1769447_3156 ERR1769447_3357 ERR1769447_3395 ERR1769447_3471 ERR1769447_3556 ERR1769447_3743 ERR1769447_3843 ERR1769447_3879 ERR1769447_3941 ERR1769447_4153 ERR1769447_4154 ERR1769447_4303 ERR1769447_4411 ERR1769447_5424 ERR1769447_5477 ERR1769447_5478 ERR1769447_5819 ERR1769447_5854 ERR1769447_5980 ERR1769447_6051 ERR1769447_6251 ERR1769447_6546 ERR1769447_7124 ERR1769447_7164 ERR1769447_7195 ERR1769447_7219 ERR1769447_7622 ERR1769447_7661 ERR1769447_7680 ERR1769447_7795 ERR1769447_7888 ERR1769447_8034 ERR1769447_8089 ERR1769447_8189 ERR1769447_8207 ERR1769447_8695 ERR1769447_8698 ERR1769447_8879 ERR1769447_9414 ERR1769447_9496 ERR1769447_9585 ERR1769447_9715 ERR1769447_9952 ERR1769447_10281 ERR1769447_10285 ERR1769447_10493 ERR1769447_10505 ERR1769447_10541 ERR1769447_10704 ERR1769447_10936 ERR1769447_11031 ERR1769447_11114 ERR1769447_11129 ERR1769447_11130 ERR1769447_11132 ERR1769447_11403 ERR1769447_11815 ERR1769447_11828 ERR1769447_11829 ERR1769447_11888 ERR1769447_11947 ERR1769447_12007 ERR1769447_12092 ERR1769447_12898 ERR1769447_12985 ERR1769447_13166 ERR1769447_13219 ERR1769447_13310 ERR1769447_13682 ERR1769447_13768 ERR1769447_13904 ERR1769447_14306 ERR1769447_14448 ERR1769447_14449 ERR1769447_14647 ERR1769447_14985 ERR1769447_14996 ERR1769447_15098 ERR1769447_15222 ERR1769447_15464 ERR1769447_15955 ERR1769447_16008 ERR1769447_16141 ERR1769447_16689 ERR1769447_16775 ERR1769447_16922 ERR1769447_19127 ERR1769447_19473 ERR1769447_20392 ERR1769447_23544 ERR1769447_23612 ERR1769447_24168 ERR1769447_24179 ERR1769447_25377 ERR1769447_25915 ERR1769447_26611 ERR1769447_26977 ERR1769447_27064 ERR1769447_27266 ERR1769447_27477 ERR1769447_27807 ERR1769448_412 ERR1769448_423 ERR1769448_630 ERR1769448_680 ERR1769448_817 ERR1769448_908 ERR1769448_947 ERR1769448_980 ERR1769448_1100 ERR1769448_1136 ERR1769448_1163 ERR1769448_1164 ERR1769448_1348 ERR1769448_1399 ERR1769448_1522 ERR1769448_1785 ERR1769448_2447 ERR1769448_2782 ERR1769448_2791 ERR1769448_3225 ERR1769448_3396 ERR1769448_3496 ERR1769448_3568 ERR1769448_3631 ERR1769448_3710 ERR1769448_3726 ERR1769448_3749 ERR1769448_3750 ERR1769448_3825 ERR1769448_3852 ERR1769448_4133 ERR1769448_4248 ERR1769448_4470 ERR1769448_4475 ERR1769448_4509 ERR1769448_4741 ERR1769448_4996 ERR1769448_4997 ERR1769448_5066 ERR1769448_5067 ERR1769448_5073 ERR1769448_5183 ERR1769448_5403 ERR1769448_5491 ERR1769448_5560 ERR1769448_5622 ERR1769448_5799 ERR1769448_5979 ERR1769448_5982 ERR1769448_6222 ERR1769448_6277 ERR1769448_6409 ERR1769448_6475 ERR1769448_6719 ERR1769448_6792 ERR1769448_6925 ERR1769448_7140 ERR1769448_7208 ERR1769448_7347 ERR1769448_7388 ERR1769448_7516 ERR1769448_7528 ERR1769448_7552 ERR1769448_7736 ERR1769448_7811 ERR1769448_7903 ERR1769448_7910 ERR1769448_7923 ERR1769448_8151 ERR1769448_8245 ERR1769448_8508 ERR1769448_8535 ERR1769448_9074 ERR1769448_9151 ERR1769448_9188 ERR1769448_9211 ERR1769448_9288 ERR1769448_9359 ERR1769448_9370 ERR1769448_9644 ERR1769448_9861 ERR1769448_9898 ERR1769448_10058 ERR1769448_10141 ERR1769448_10160 ERR1769448_10559 ERR1769448_10569 ERR1769448_10621 ERR1769448_11246 ERR1769448_11354 ERR1769448_11465 ERR1769448_11668 ERR1769448_11963 ERR1769448_13137 ERR1769448_13943 ERR1769448_14018 ERR1769448_15087 ERR1769448_15812 ERR1769448_16700 ERR1769448_17832 ERR1769448_17897 ERR1769448_17900 ERR1769448_17984 ERR1769448_17985 ERR1769448_18117 ERR1769448_18512 ERR1769448_18621 ERR1769448_18723 ERR1769448_18778 ERR1769448_18941 ERR1769448_19040 ERR1769448_19079 ERR1769448_19114 ERR1769448_19262 ERR1769448_19326 ERR1769448_19331 ERR1769448_19398 ERR1769448_19541 ERR1769448_19686 ERR1769448_19701 ERR1769448_19851 ERR1769448_19897 ERR1769448_19983 ERR1769448_19992 ERR1769448_20025 ERR1769448_20100 ERR1769448_20164 ERR1769448_20291 ERR1769448_20317 ERR1769448_20970 ERR1769448_21050 ERR1769448_21081 ERR1769448_21206 ERR1769448_21215 ERR1769448_21220 ERR1769448_21231 ERR1769448_21238 ERR1769448_21351 ERR1769448_21427 ERR1769448_21478 ERR1769448_21480 ERR1769448_21521 ERR1769448_21658 ERR1769448_21809 ERR1769448_21839 ERR1769448_22033 ERR1769448_22078 ERR1769448_22286 ERR1769448_22526 ERR1769448_22610 ERR1769448_22645 ERR1769448_22787 ERR1769448_22829 ERR1769448_22887 ERR1769448_22903 ERR1769448_23120 ERR1769448_23253 ERR1769448_23295 ERR1769448_23579 ERR1769448_23608 ERR1769448_23679 ERR1769448_23687 ERR1769448_23786 ERR1769448_23798 ERR1769448_23939 ERR1769448_23975 ERR1769448_23984 ERR1769448_23991 ERR1769448_24054 ERR1769448_24257 ERR1769448_24379 ERR1769448_24528 ERR1769448_24570 ERR1769448_24579 ERR1769448_24969 ERR1769448_25167 ERR1769448_25373 ERR1769448_25451 ERR1769448_25654 ERR1769448_25971 ERR1769448_25994 ERR1769448_26238 ERR1769448_26283 ERR1769448_26306 ERR1769448_26794 ERR1769448_26870 ERR1769448_26930 ERR1769448_26950 ERR1769448_26990 ERR1769448_27055 ERR1769448_27078 ERR1769448_27119 ERR1769448_27128 ERR1769448_27233 ERR1769448_27612 ERR1769448_27755 ERR1769449_395 ERR1769449_1102 ERR1769449_1168 ERR1769449_2144 ERR1769449_2156 ERR1769449_2319 ERR1769449_2865 ERR1769449_2938 ERR1769449_3643 ERR1769449_4641 ERR1769449_5289 ERR1769449_6066 ERR1769449_7846 ERR1769449_8035 ERR1769449_8111 ERR1769449_8411 ERR1769449_8501 ERR1769449_10660 ERR1769449_10890 ERR1769449_11092 ERR1769449_11093 ERR1769449_11917 ERR1769449_11918 ERR1769449_14368 ERR1769449_17626 ERR1769449_18175 ERR1769449_18199 ERR1769449_18200 ERR1769449_19286 ERR1769449_19287 ERR1769449_21750 ERR1769449_22127 ERR1769449_22296 ERR1769449_25275 ERR1769449_25630 ERR1769449_25858 ERR1769449_26063 ERR1769449_27095 ERR1769449_27289 ERR1769449_27882 ERR1769450_25 ERR1769450_102 ERR1769450_163 ERR1769450_338 ERR1769450_741 ERR1769450_913 ERR1769450_929 ERR1769450_930 ERR1769450_997 ERR1769450_1183 ERR1769450_1228 ERR1769450_1289 ERR1769450_1302 ERR1769450_1397 ERR1769450_1473 ERR1769450_1665 ERR1769450_1702 ERR1769450_1761 ERR1769450_1845 ERR1769450_1865 ERR1769450_1867 ERR1769450_1927 ERR1769450_1935 ERR1769450_2015 ERR1769450_2114 ERR1769450_2119 ERR1769450_2123 ERR1769450_2313 ERR1769450_2346 ERR1769450_2409 ERR1769450_2581 ERR1769450_2675 ERR1769450_2680 ERR1769450_2760 ERR1769450_2818 ERR1769450_2837 ERR1769450_2882 ERR1769450_3049 ERR1769450_3259 ERR1769450_3262 ERR1769450_3271 ERR1769450_3423 ERR1769450_3510 ERR1769450_3511 ERR1769450_3548 ERR1769450_3566 ERR1769450_3887 ERR1769450_3907 ERR1769450_4068 ERR1769450_4095 ERR1769450_4253 ERR1769450_4275 ERR1769450_4283 ERR1769450_4428 ERR1769450_4489 ERR1769450_4561 ERR1769450_4781 ERR1769450_4836 ERR1769450_4849 ERR1769450_5026 ERR1769450_5097 ERR1769450_5101 ERR1769450_5151 ERR1769450_5183 ERR1769450_5192 ERR1769450_5418 ERR1769450_5454 ERR1769450_5486 ERR1769450_5570 ERR1769450_5715 ERR1769450_5777 ERR1769450_5848 ERR1769450_5991 ERR1769450_6146 ERR1769450_6159 ERR1769450_6184 ERR1769450_6232 ERR1769450_6233 ERR1769450_6234 ERR1769450_6274 ERR1769450_6280 ERR1769450_6319 ERR1769450_6426 ERR1769450_6427 ERR1769450_6579 ERR1769450_6586 ERR1769450_6626 ERR1769450_6694 ERR1769450_6777 ERR1769450_6782 ERR1769450_6793 ERR1769450_6865 ERR1769450_6905 ERR1769450_7108 ERR1769450_7213 ERR1769450_7227 ERR1769450_7392 ERR1769450_7416 ERR1769450_7481 ERR1769450_7648 ERR1769450_8101 ERR1769450_8273 ERR1769450_8348 ERR1769450_8417 ERR1769450_8442 ERR1769450_8462 ERR1769450_8489 ERR1769450_8521 ERR1769450_8880 ERR1769450_8907 ERR1769450_8934 ERR1769450_9018 ERR1769450_9063 ERR1769450_9163 ERR1769450_9171 ERR1769450_9589 ERR1769450_9597 ERR1769450_9741 ERR1769450_9838 ERR1769450_9888 ERR1769450_10002 ERR1769450_10017 ERR1769450_10126 ERR1769450_10186 ERR1769450_10274 ERR1769450_10523 ERR1769450_10535 ERR1769450_10627 ERR1769450_10757 ERR1769450_10788 ERR1769450_10946 ERR1769450_10952 ERR1769450_10982 ERR1769450_11018 ERR1769450_11036 ERR1769450_11040 ERR1769450_11073 ERR1769450_11258 ERR1769450_11301 ERR1769450_11634 ERR1769450_11639 ERR1769450_11753 ERR1769450_11754 ERR1769450_12133 ERR1769450_12209 ERR1769450_12388 ERR1769450_12551 ERR1769450_12622 ERR1769450_12878 ERR1769450_13270 ERR1769450_13344 ERR1769450_13427 ERR1769450_13664 ERR1769450_13935 ERR1769450_14855 ERR1769450_16144 ERR1769450_16742 ERR1769450_16844 ERR1769450_17633 ERR1769450_17867 ERR1769450_18739 ERR1769450_18916 ERR1769450_18952 ERR1769450_19024 ERR1769450_19235 ERR1769450_20851 ERR1769450_20929 ERR1769450_20941 ERR1769450_20959 ERR1769450_20995 ERR1769450_21077 ERR1769450_21081 ERR1769450_21113 ERR1769450_21133 ERR1769450_21134 ERR1769450_21139 ERR1769450_21170 ERR1769450_21231 ERR1769450_21335 ERR1769450_21340 ERR1769450_21522 ERR1769450_21542 ERR1769450_21610 ERR1769450_21627 ERR1769450_21632 ERR1769450_21739 ERR1769450_21794 ERR1769450_21844 ERR1769450_21987 ERR1769450_22041 ERR1769450_22128 ERR1769450_22256 ERR1769450_22257 ERR1769450_22277 ERR1769450_22278 ERR1769450_22286 ERR1769450_22625 ERR1769450_22644 ERR1769450_22649 ERR1769450_22660 ERR1769450_22715 ERR1769450_22734 ERR1769450_23019 ERR1769450_23028 ERR1769450_23062 ERR1769450_23247 ERR1769450_23270 ERR1769450_23285 ERR1769450_23593 ERR1769450_23636 ERR1769450_23794 ERR1769450_23892 ERR1769450_24016 ERR1769450_24284 ERR1769450_24421 ERR1769450_24422 ERR1769450_24437 ERR1769450_24513 ERR1769450_24524 ERR1769450_24818 ERR1769450_24884 ERR1769450_25005 ERR1769450_25106 ERR1769450_25244 ERR1769450_25258 ERR1769450_25450 ERR1769450_25483 ERR1769450_25526 ERR1769450_25581 ERR1769450_25661 ERR1769450_25735 ERR1769450_25824 ERR1769450_25848 ERR1769450_25997 ERR1769450_26109 ERR1769450_26118 ERR1769450_26219 ERR1769450_26226 ERR1769450_26359 ERR1769450_26412 ERR1769450_26414 ERR1769450_26564 ERR1769450_26676 ERR1769450_26930 ERR1769450_26963 ERR1769450_27007 ERR1769450_27019 ERR1769450_27133 ERR1769450_27140 ERR1769450_27747 ERR1769450_27748 ERR1769450_27812 ERR1769468_157 ERR1769468_973 ERR1769468_2170 ERR1769468_2171 ERR1769468_3204 ERR1769468_4165 ERR1769468_4675 ERR1769468_5073 ERR1769468_6271 ERR1769468_6439 ERR1769468_6466 ERR1769468_6945 ERR1769468_7124 ERR1769468_7247 ERR1769468_7469 ERR1769468_7973 ERR1769468_8334 ERR1769468_8361 ERR1769468_8881 ERR1769468_8971 ERR1769468_9261 ERR1769468_9430 ERR1769468_9851 ERR1769468_10121 ERR1769468_10315 ERR1769468_10323 ERR1769468_10559 ERR1769468_10971 ERR1769468_10972 ERR1769468_11900 ERR1769468_16951 ERR1769468_20129 ERR1769468_20227 ERR1769468_21040 ERR1769468_23816 ERR1769468_24477 ERR1769468_26540 ERR1769468_26822 ERR1769468_26964 ERR1769468_27367 ERR1769468_27594 ERR1769470_36 ERR1769470_344 ERR1769470_621 ERR1769470_865 ERR1769470_961 ERR1769470_1363 ERR1769470_1554 ERR1769470_1597 ERR1769470_1862 ERR1769470_2195 ERR1769470_2196 ERR1769470_2276 ERR1769470_2322 ERR1769470_2599 ERR1769470_2606 ERR1769470_2643 ERR1769470_3093 ERR1769470_3153 ERR1769470_3281 ERR1769470_3520 ERR1769470_3537 ERR1769470_3974 ERR1769470_4117 ERR1769470_4119 ERR1769470_4122 ERR1769470_4547 ERR1769470_4652 ERR1769470_4664 ERR1769470_4879 ERR1769470_5097 ERR1769470_5239 ERR1769470_5406 ERR1769470_5696 ERR1769470_5762 ERR1769470_5771 ERR1769470_5772 ERR1769470_6374 ERR1769470_6821 ERR1769470_6879 ERR1769470_7147 ERR1769470_7598 ERR1769470_7644 ERR1769470_7809 ERR1769470_7836 ERR1769470_8142 ERR1769470_8468 ERR1769470_8624 ERR1769470_8630 ERR1769470_9181 ERR1769470_9332 ERR1769470_9359 ERR1769470_10114 ERR1769470_10980 ERR1769470_11046 ERR1769470_11124 ERR1769470_11262 ERR1769470_11282 ERR1769470_11363 ERR1769470_13036 ERR1769470_14209 ERR1769470_15126 ERR1769470_16357 ERR1769470_17793 ERR1769470_18437 ERR1769470_18711 ERR1769470_19372 ERR1769470_19663 ERR1769470_19733 ERR1769470_20056 ERR1769470_20434 ERR1769470_20827 ERR1769470_20869 ERR1769470_20953 ERR1769470_21077 ERR1769470_21122 ERR1769470_21293 ERR1769470_21318 ERR1769470_21369 ERR1769470_21438 ERR1769470_22314 ERR1769470_22418 ERR1769470_22523 ERR1769470_22691 ERR1769470_22828 ERR1769470_22988 ERR1769470_23071 ERR1769470_23689 ERR1769470_23711 ERR1769470_23755 ERR1769470_23761 ERR1769470_23860 ERR1769470_23888 ERR1769470_23889 ERR1769470_23899 ERR1769470_24045 ERR1769470_24218 ERR1769470_24285 ERR1769470_24380 ERR1769470_24649 ERR1769470_25096 ERR1769470_25172 ERR1769470_25326 ERR1769470_25366 ERR1769470_25367 ERR1769470_25491 ERR1769470_25640 ERR1769470_26018 ERR1769470_26070 ERR1769470_26303 ERR1769470_26326 ERR1769470_26928 ERR1769470_27027 ERR1769470_27210 ERR1769470_27234 ERR1769470_27409 ERR1769471_9 ERR1769471_86 ERR1769471_197 ERR1769471_206 ERR1769471_229 ERR1769471_673 ERR1769471_1374 ERR1769471_1410 ERR1769471_1578 ERR1769471_1608 ERR1769471_1692 ERR1769471_1798 ERR1769471_1835 ERR1769471_1994 ERR1769471_2048 ERR1769471_2119 ERR1769471_2217 ERR1769471_2303 ERR1769471_2304 ERR1769471_2500 ERR1769471_2674 ERR1769471_2864 ERR1769471_3010 ERR1769471_3513 ERR1769471_3613 ERR1769471_3691 ERR1769471_3808 ERR1769471_3809 ERR1769471_3853 ERR1769471_3961 ERR1769471_4045 ERR1769471_4115 ERR1769471_4127 ERR1769471_4272 ERR1769471_4314 ERR1769471_4449 ERR1769471_4478 ERR1769471_4520 ERR1769471_4793 ERR1769471_4856 ERR1769471_4862 ERR1769471_4868 ERR1769471_4903 ERR1769471_4916 ERR1769471_5008 ERR1769471_5049 ERR1769471_5050 ERR1769471_5213 ERR1769471_5311 ERR1769471_5315 ERR1769471_5345 ERR1769471_5346 ERR1769471_5477 ERR1769471_5478 ERR1769471_5480 ERR1769471_5537 ERR1769471_5611 ERR1769471_5730 ERR1769471_5861 ERR1769471_5927 ERR1769471_5971 ERR1769471_6133 ERR1769471_6144 ERR1769471_6283 ERR1769471_6338 ERR1769471_6351 ERR1769471_6398 ERR1769471_6413 ERR1769471_6513 ERR1769471_6624 ERR1769471_6669 ERR1769471_6863 ERR1769471_6952 ERR1769471_6974 ERR1769471_7224 ERR1769471_7289 ERR1769471_7314 ERR1769471_7402 ERR1769471_7597 ERR1769471_7799 ERR1769471_8132 ERR1769471_8169 ERR1769471_8258 ERR1769471_8276 ERR1769471_8335 ERR1769471_8394 ERR1769471_8882 ERR1769471_8953 ERR1769471_9020 ERR1769471_9028 ERR1769471_9062 ERR1769471_9068 ERR1769471_9288 ERR1769471_9317 ERR1769471_9353 ERR1769471_9426 ERR1769471_9493 ERR1769471_9653 ERR1769471_9956 ERR1769471_10093 ERR1769471_10310 ERR1769471_10444 ERR1769471_10497 ERR1769471_10536 ERR1769471_10546 ERR1769471_10765 ERR1769471_10787 ERR1769471_10792 ERR1769471_11029 ERR1769471_11257 ERR1769471_11449 ERR1769471_11518 ERR1769471_11564 ERR1769471_11570 ERR1769471_11614 ERR1769471_11631 ERR1769471_11780 ERR1769471_11834 ERR1769471_12200 ERR1769471_12245 ERR1769471_12246 ERR1769471_12272 ERR1769471_12376 ERR1769471_12482 ERR1769471_12494 ERR1769471_12641 ERR1769471_12795 ERR1769471_12964 ERR1769471_13363 ERR1769471_13434 ERR1769471_13642 ERR1769471_13717 ERR1769471_13904 ERR1769471_13975 ERR1769471_14086 ERR1769471_14125 ERR1769471_14133 ERR1769471_14172 ERR1769471_14249 ERR1769471_14329 ERR1769471_15018 ERR1769471_15128 ERR1769471_15652 ERR1769471_15728 ERR1769471_15731 ERR1769471_15833 ERR1769471_15876 ERR1769471_15935 ERR1769471_16047 ERR1769471_16068 ERR1769471_16170 ERR1769471_16342 ERR1769471_16600 ERR1769471_16894 ERR1769471_16907 ERR1769471_17182 ERR1769471_17236 ERR1769471_17396 ERR1769471_17787 ERR1769471_18014 ERR1769471_18170 ERR1769471_18346 ERR1769471_18366 ERR1769471_18518 ERR1769471_18699 ERR1769471_18980 ERR1769471_19029 ERR1769471_19109 ERR1769471_19154 ERR1769471_19239 ERR1769471_19256 ERR1769471_19361 ERR1769471_19394 ERR1769471_19398 ERR1769471_19493 ERR1769471_19887 ERR1769471_20158 ERR1769471_20207 ERR1769471_20218 ERR1769471_20228 ERR1769471_20616 ERR1769471_20624 ERR1769471_21571 ERR1769471_22316 ERR1769471_22462 ERR1769471_22690 ERR1769471_24532 ERR1769471_25811 ERR1769471_26501 ERR1769471_26823 ERR1769471_27292 ERR1769471_27556 ERR1769472_26692 ERR1769473_340 ERR1769473_371 ERR1769473_372 ERR1769473_376 ERR1769473_542 ERR1769473_606 ERR1769473_646 ERR1769473_685 ERR1769473_728 ERR1769473_952 ERR1769473_964 ERR1769473_1006 ERR1769473_1009 ERR1769473_1216 ERR1769473_1231 ERR1769473_1456 ERR1769473_1831 ERR1769473_1914 ERR1769473_1939 ERR1769473_1942 ERR1769473_2217 ERR1769473_2320 ERR1769473_2469 ERR1769473_2648 ERR1769473_3016 ERR1769473_3174 ERR1769473_3177 ERR1769473_3361 ERR1769473_3655 ERR1769473_3695 ERR1769473_3879 ERR1769473_3958 ERR1769473_3959 ERR1769473_4122 ERR1769473_4141 ERR1769473_4703 ERR1769473_4963 ERR1769473_5041 ERR1769473_5049 ERR1769473_5385 ERR1769473_5505 ERR1769473_5987 ERR1769473_6209 ERR1769473_6475 ERR1769473_6558 ERR1769473_6705 ERR1769473_6822 ERR1769473_6946 ERR1769473_6957 ERR1769473_7260 ERR1769473_7387 ERR1769473_7447 ERR1769473_7697 ERR1769473_7781 ERR1769473_7944 ERR1769473_7962 ERR1769473_8010 ERR1769473_8123 ERR1769473_8203 ERR1769473_8453 ERR1769473_8779 ERR1769473_9012 ERR1769473_9088 ERR1769473_9297 ERR1769473_9362 ERR1769473_10038 ERR1769473_10251 ERR1769473_10372 ERR1769473_10605 ERR1769473_10773 ERR1769473_10904 ERR1769473_11764 ERR1769473_11847 ERR1769473_12343 ERR1769473_15008 ERR1769473_15186 ERR1769473_15334 ERR1769473_15909 ERR1769473_16767 ERR1769473_17308 ERR1769473_17454 ERR1769473_17756 ERR1769473_17780 ERR1769473_17873 ERR1769473_18004 ERR1769473_18187 ERR1769473_18189 ERR1769473_18346 ERR1769473_18616 ERR1769473_18626 ERR1769473_18887 ERR1769473_18977 ERR1769473_18992 ERR1769473_19022 ERR1769473_19166 ERR1769473_19186 ERR1769473_19536 ERR1769473_19581 ERR1769473_19669 ERR1769473_19741 ERR1769473_20288 ERR1769473_20544 ERR1769473_20651 ERR1769473_20717 ERR1769473_20729 ERR1769473_20735 ERR1769473_20794 ERR1769473_21258 ERR1769473_21317 ERR1769473_21318 ERR1769473_21836 ERR1769473_21849 ERR1769473_22051 ERR1769473_22146 ERR1769473_22231 ERR1769473_22490 ERR1769473_22554 ERR1769473_22603 ERR1769473_22690 ERR1769473_22908 ERR1769473_23507 ERR1769473_23582 ERR1769473_23797 ERR1769473_23934 ERR1769473_24192 ERR1769473_24386 ERR1769473_24645 ERR1769473_24796 ERR1769473_25053 ERR1769473_25248 ERR1769473_25454 ERR1769473_25472 ERR1769473_25510 ERR1769473_25555 ERR1769473_26075 ERR1769473_26203 ERR1769473_26465 ERR1769473_26506 ERR1769473_26601 ERR1769473_26629 ERR1769473_26753 ERR1769473_26820 ERR1769473_27131 ERR1769473_27736 ERR1769473_27840 ERR1769473_27873 ERR1769474_506 ERR1769474_1326 ERR1769474_1386 ERR1769474_2404 ERR1769474_4539 ERR1769474_5224 ERR1769474_5330 ERR1769474_6775 ERR1769474_7072 ERR1769474_7144 ERR1769474_7944 ERR1769474_10830 ERR1769474_11009 ERR1769474_11031 ERR1769474_12964 ERR1769474_13988 ERR1769474_15086 ERR1769474_15115 ERR1769474_15866 ERR1769474_16463 ERR1769474_16464 ERR1769474_16907 ERR1769474_17696 ERR1769474_18538 ERR1769474_18645 ERR1769474_19552 ERR1769474_20621 ERR1769474_21915 ERR1769474_21916 ERR1769474_26226 ERR1769476_116 ERR1769476_717 ERR1769476_847 ERR1769476_879 ERR1769476_1670 ERR1769476_1862 ERR1769476_1968 ERR1769476_2306 ERR1769476_2520 ERR1769476_2896 ERR1769476_3214 ERR1769476_3391 ERR1769476_3607 ERR1769476_3667 ERR1769476_3790 ERR1769476_3820 ERR1769476_3970 ERR1769476_4027 ERR1769476_4900 ERR1769476_4945 ERR1769476_5110 ERR1769476_5290 ERR1769476_5299 ERR1769476_5308 ERR1769476_5775 ERR1769476_5838 ERR1769476_5842 ERR1769476_5875 ERR1769476_6215 ERR1769476_6296 ERR1769476_6419 ERR1769476_6421 ERR1769476_6828 ERR1769476_6980 ERR1769476_7101 ERR1769476_7526 ERR1769476_7718 ERR1769476_7774 ERR1769476_8487 ERR1769476_8937 ERR1769476_8969 ERR1769476_9367 ERR1769476_9772 ERR1769476_9928 ERR1769476_11048 ERR1769476_11301 ERR1769476_12422 ERR1769476_14822 ERR1769476_15877 ERR1769476_15896 ERR1769476_16226 ERR1769476_16816 ERR1769476_17417 ERR1769476_17507 ERR1769476_17608 ERR1769476_17878 ERR1769476_17902 ERR1769476_18167 ERR1769476_18188 ERR1769476_18356 ERR1769476_18640 ERR1769476_18673 ERR1769476_19006 ERR1769476_19157 ERR1769476_19183 ERR1769476_19743 ERR1769476_19867 ERR1769476_19902 ERR1769476_20400 ERR1769476_20687 ERR1769476_20795 ERR1769476_20826 ERR1769476_20897 ERR1769476_21135 ERR1769476_21650 ERR1769476_21973 ERR1769476_22580 ERR1769476_22612 ERR1769476_23151 ERR1769476_23782 ERR1769476_23851 ERR1769476_23958 ERR1769476_23960 ERR1769476_24024 ERR1769476_24108 ERR1769476_24188 ERR1769476_24574 ERR1769476_24762 ERR1769476_24856 ERR1769476_25110 ERR1769476_25489 ERR1769476_25618 ERR1769476_25800 ERR1769476_25909 ERR1769476_25958 ERR1769476_26434 ERR1769476_26785 ERR1769476_26966 ERR1769476_27034 ERR1769476_27255 ERR1769476_27449 ERR1769476_27850 ERR1769481_81 ERR1769481_666 ERR1769481_4780 ERR1769481_5364 ERR1769481_16111 ERR1769481_17517 ERR1769481_24379 ERR1769481_24672 ERR1769481_26876 ERR1769484_3467 ERR1769484_16846 ERR1769484_25068 ERR1769485_22353 ERR1769487_11548 ERR1769487_14165 ERR1769487_14190 ERR1769487_15876 ERR1769489_1026 ERR1769489_1616 ERR1769489_1767 ERR1769489_2870 ERR1769489_3865 ERR1769489_4123 ERR1769489_4559 ERR1769489_4560 ERR1769489_4738 ERR1769489_5704 ERR1769489_5705 ERR1769489_5709 ERR1769489_5877 ERR1769489_7008 ERR1769489_7072 ERR1769489_7183 ERR1769489_7604 ERR1769489_7950 ERR1769489_8885 ERR1769489_9307 ERR1769489_10182 ERR1769489_10268 ERR1769489_10293 ERR1769489_10418 ERR1769489_10562 ERR1769489_10678 ERR1769489_10766 ERR1769489_11446 ERR1769489_11560 ERR1769489_18796 ERR1769489_19976 ERR1769489_20172 ERR1769489_20377 ERR1769489_20542 ERR1769489_21039 ERR1769489_21040 ERR1769489_21334 ERR1769489_21488 ERR1769489_21523 ERR1769489_21795 ERR1769489_22117 ERR1769489_22410 ERR1769489_23082 ERR1769489_23570 ERR1769489_23710 ERR1769489_23872 ERR1769489_24247 ERR1769489_24589 ERR1769489_25183 ERR1769489_26014 ERR1769489_26437 ERR1769489_26561 ERR1769489_26663 ERR1769489_27078 ERR1769489_27696 ERR1769492_5264 ERR1769492_20608 ERR1769493_4519 ERR1769493_6941 ERR1769493_18573 ERR1769494_1590 ERR1769494_8121 ERR1769494_9749 ERR1769494_11551 ERR1769494_11901 ERR1769494_20560 ERR1769497_167 ERR1769497_437 ERR1769497_914 ERR1769497_1007 ERR1769497_1995 ERR1769497_2599 ERR1769497_2995 ERR1769497_3224 ERR1769497_4809 ERR1769497_5060 ERR1769497_5069 ERR1769497_6778 ERR1769497_8773 ERR1769497_10297 ERR1769497_10439 ERR1769497_10730 ERR1769497_11167 ERR1769497_15455 ERR1769497_15813 ERR1769497_16235 ERR1769497_17907 ERR1769497_18649 ERR1769497_18854 ERR1769497_22817 ERR1769497_23223 ERR1769498_1252 ERR1769498_10701 ERR1769498_12859 ERR1769498_12860 ERR1769498_15252 ERR1769498_15253 ERR1769498_24795 ERR1769499_143 ERR1769499_254 ERR1769499_319 ERR1769499_373 ERR1769499_396 ERR1769499_416 ERR1769499_440 ERR1769499_441 ERR1769499_470 ERR1769499_618 ERR1769499_623 ERR1769499_632 ERR1769499_636 ERR1769499_774 ERR1769499_792 ERR1769499_822 ERR1769499_955 ERR1769499_1005 ERR1769499_1036 ERR1769499_1285 ERR1769499_1305 ERR1769499_1307 ERR1769499_1382 ERR1769499_1395 ERR1769499_1498 ERR1769499_1506 ERR1769499_1508 ERR1769499_1566 ERR1769499_1611 ERR1769499_1684 ERR1769499_1717 ERR1769499_1925 ERR1769499_1933 ERR1769499_2010 ERR1769499_2050 ERR1769499_2058 ERR1769499_2064 ERR1769499_2080 ERR1769499_2115 ERR1769499_2150 ERR1769499_2164 ERR1769499_2210 ERR1769499_2292 ERR1769499_2352 ERR1769499_2454 ERR1769499_2469 ERR1769499_2525 ERR1769499_2580 ERR1769499_2586 ERR1769499_2598 ERR1769499_2646 ERR1769499_2685 ERR1769499_2716 ERR1769499_2850 ERR1769499_2955 ERR1769499_2956 ERR1769499_3062 ERR1769499_3080 ERR1769499_3108 ERR1769499_3145 ERR1769499_3151 ERR1769499_3154 ERR1769499_3223 ERR1769499_3236 ERR1769499_3295 ERR1769499_3339 ERR1769499_3619 ERR1769499_3687 ERR1769499_3892 ERR1769499_3897 ERR1769499_4009 ERR1769499_4057 ERR1769499_4058 ERR1769499_4080 ERR1769499_4100 ERR1769499_4132 ERR1769499_4209 ERR1769499_4212 ERR1769499_4226 ERR1769499_4228 ERR1769499_4317 ERR1769499_4355 ERR1769499_4374 ERR1769499_4376 ERR1769499_4423 ERR1769499_4431 ERR1769499_4511 ERR1769499_4701 ERR1769499_4758 ERR1769499_4816 ERR1769499_4905 ERR1769499_4909 ERR1769499_4963 ERR1769499_5012 ERR1769499_5018 ERR1769499_5106 ERR1769499_5174 ERR1769499_5253 ERR1769499_5322 ERR1769499_5323 ERR1769499_5332 ERR1769499_5379 ERR1769499_5386 ERR1769499_5388 ERR1769499_5416 ERR1769499_5580 ERR1769499_5677 ERR1769499_5763 ERR1769499_5771 ERR1769499_5887 ERR1769499_5927 ERR1769499_6057 ERR1769499_6059 ERR1769499_6075 ERR1769499_6099 ERR1769499_6138 ERR1769499_6223 ERR1769499_6230 ERR1769499_6363 ERR1769499_6418 ERR1769499_6649 ERR1769499_6656 ERR1769499_6677 ERR1769499_6704 ERR1769499_6768 ERR1769499_6810 ERR1769499_6837 ERR1769499_6862 ERR1769499_6974 ERR1769499_6990 ERR1769499_7111 ERR1769499_7214 ERR1769499_7325 ERR1769499_7326 ERR1769499_7361 ERR1769499_7454 ERR1769499_7514 ERR1769499_7542 ERR1769499_7633 ERR1769499_7651 ERR1769499_7667 ERR1769499_7680 ERR1769499_7753 ERR1769499_7755 ERR1769499_7831 ERR1769499_7860 ERR1769499_7868 ERR1769499_7911 ERR1769499_7950 ERR1769499_8059 ERR1769499_8129 ERR1769499_8132 ERR1769499_8173 ERR1769499_8386 ERR1769499_8440 ERR1769499_8530 ERR1769499_8549 ERR1769499_8587 ERR1769499_8624 ERR1769499_8628 ERR1769499_8727 ERR1769499_8728 ERR1769499_8755 ERR1769499_8938 ERR1769499_9010 ERR1769499_9038 ERR1769499_9046 ERR1769499_9047 ERR1769499_9048 ERR1769499_9062 ERR1769499_9069 ERR1769499_9112 ERR1769499_9296 ERR1769499_9437 ERR1769499_9444 ERR1769499_9487 ERR1769499_9530 ERR1769499_9566 ERR1769499_9720 ERR1769499_9721 ERR1769499_9895 ERR1769499_10006 ERR1769499_10045 ERR1769499_10083 ERR1769499_10331 ERR1769499_10345 ERR1769499_10386 ERR1769499_10395 ERR1769499_10463 ERR1769499_10518 ERR1769499_10564 ERR1769499_10578 ERR1769499_10628 ERR1769499_10672 ERR1769499_10734 ERR1769499_10888 ERR1769499_10960 ERR1769499_10967 ERR1769499_11016 ERR1769499_11143 ERR1769499_11162 ERR1769499_11280 ERR1769499_11414 ERR1769499_11569 ERR1769499_11604 ERR1769499_11669 ERR1769499_11682 ERR1769499_11718 ERR1769499_11746 ERR1769499_11781 ERR1769499_11792 ERR1769499_11829 ERR1769499_12270 ERR1769499_12313 ERR1769499_12378 ERR1769499_12478 ERR1769499_12479 ERR1769499_12514 ERR1769499_12565 ERR1769499_12611 ERR1769499_12614 ERR1769499_12627 ERR1769499_12645 ERR1769499_12670 ERR1769499_12745 ERR1769499_12796 ERR1769499_12810 ERR1769499_12944 ERR1769499_12945 ERR1769499_12974 ERR1769499_13078 ERR1769499_13079 ERR1769499_13154 ERR1769499_13293 ERR1769499_13329 ERR1769499_13372 ERR1769499_13458 ERR1769499_13571 ERR1769499_13589 ERR1769499_13614 ERR1769499_13670 ERR1769499_13815 ERR1769499_13873 ERR1769499_14036 ERR1769499_14123 ERR1769499_14161 ERR1769499_14172 ERR1769499_14183 ERR1769499_14185 ERR1769499_14266 ERR1769499_14338 ERR1769499_14341 ERR1769499_14374 ERR1769499_14407 ERR1769499_14524 ERR1769499_14638 ERR1769499_14645 ERR1769499_14730 ERR1769499_14739 ERR1769499_14760 ERR1769499_14789 ERR1769499_14889 ERR1769499_14937 ERR1769499_14986 ERR1769499_15015 ERR1769499_15157 ERR1769499_15158 ERR1769499_15204 ERR1769499_15238 ERR1769499_15374 ERR1769499_15472 ERR1769499_15479 ERR1769499_15500 ERR1769499_15524 ERR1769499_15580 ERR1769499_15597 ERR1769499_15656 ERR1769499_15974 ERR1769499_15975 ERR1769499_15992 ERR1769499_16002 ERR1769499_16011 ERR1769499_16074 ERR1769499_16091 ERR1769499_16141 ERR1769499_16144 ERR1769499_16180 ERR1769499_16499 ERR1769499_16618 ERR1769499_16655 ERR1769499_16736 ERR1769499_16737 ERR1769499_16786 ERR1769499_16796 ERR1769499_16892 ERR1769499_16902 ERR1769499_16939 ERR1769499_17038 ERR1769499_17098 ERR1769499_17176 ERR1769499_17364 ERR1769499_17389 ERR1769499_17444 ERR1769499_17474 ERR1769499_17594 ERR1769499_17608 ERR1769499_17761 ERR1769499_17919 ERR1769499_17924 ERR1769499_17959 ERR1769499_17976 ERR1769499_18039 ERR1769499_18044 ERR1769499_18055 ERR1769499_18102 ERR1769499_18196 ERR1769499_18279 ERR1769499_18289 ERR1769499_18313 ERR1769499_18331 ERR1769499_18357 ERR1769499_18490 ERR1769499_18531 ERR1769499_18602 ERR1769499_18832 ERR1769499_18948 ERR1769499_19044 ERR1769499_19093 ERR1769499_19319 ERR1769499_19350 ERR1769499_19368 ERR1769499_19385 ERR1769499_19441 ERR1769499_19461 ERR1769499_19723 ERR1769499_19730 ERR1769499_19832 ERR1769499_19877 ERR1769499_19915 ERR1769499_20131 ERR1769499_20159 ERR1769499_20278 ERR1769499_20355 ERR1769499_20386 ERR1769499_20393 ERR1769499_20516 ERR1769499_20673 ERR1769499_20783 ERR1769499_20838 ERR1769499_20843 ERR1769499_20914 ERR1769499_20967 ERR1769499_21045 ERR1769499_21134 ERR1769499_21188 ERR1769499_21286 ERR1769499_21298 ERR1769499_21301 ERR1769499_21340 ERR1769499_21347 ERR1769499_21355 ERR1769499_21413 ERR1769499_21436 ERR1769499_21454 ERR1769499_21461 ERR1769499_21530 ERR1769499_21531 ERR1769499_21615 ERR1769499_21855 ERR1769499_21894 ERR1769499_21933 ERR1769499_21941 ERR1769499_22079 ERR1769499_22080 ERR1769499_22148 ERR1769499_22345 ERR1769499_22547 ERR1769499_23009 ERR1769499_23078 ERR1769499_23439 ERR1769499_23472 ERR1769499_23490 ERR1769499_23498 ERR1769499_23531 ERR1769499_23628 ERR1769499_25584 ERR1769499_25702 ERR1769499_25876 ERR1769499_25884 ERR1769499_25921 ERR1769499_26033 ERR1769499_26037 ERR1769499_26142 ERR1769499_26517 ERR1769499_26732 ERR1769499_27140 ERR1769499_27284 ERR1769499_27642 ERR1769499_27859 ERR1769500_439 ERR1769500_523 ERR1769500_625 ERR1769500_786 ERR1769500_962 ERR1769500_1395 ERR1769500_1631 ERR1769500_1696 ERR1769500_2096 ERR1769500_2289 ERR1769500_2776 ERR1769500_3338 ERR1769500_3759 ERR1769500_4406 ERR1769500_4834 ERR1769500_4856 ERR1769500_6051 ERR1769500_6331 ERR1769500_6871 ERR1769500_7151 ERR1769500_7287 ERR1769500_7494 ERR1769500_7868 ERR1769500_7888 ERR1769500_8226 ERR1769500_8990 ERR1769500_9256 ERR1769500_9409 ERR1769500_9474 ERR1769500_9564 ERR1769500_10717 ERR1769500_10861 ERR1769500_10895 ERR1769500_10994 ERR1769500_12093 ERR1769500_12281 ERR1769500_12526 ERR1769500_12613 ERR1769500_12637 ERR1769500_12714 ERR1769500_13120 ERR1769500_13287 ERR1769500_13504 ERR1769500_14134 ERR1769500_14793 ERR1769500_16247 ERR1769500_17012 ERR1769500_18767 ERR1769500_26364 ERR1769500_26887 ERR1769500_26985 ERR1769500_27656 ERR1769500_27708 ERR1769504_25 ERR1769504_62 ERR1769504_106 ERR1769504_169 ERR1769504_232 ERR1769504_240 ERR1769504_256 ERR1769504_309 ERR1769504_336 ERR1769504_566 ERR1769504_567 ERR1769504_605 ERR1769504_727 ERR1769504_784 ERR1769504_887 ERR1769504_897 ERR1769504_906 ERR1769504_1072 ERR1769504_1096 ERR1769504_1185 ERR1769504_1203 ERR1769504_1229 ERR1769504_1346 ERR1769504_1403 ERR1769504_1420 ERR1769504_1421 ERR1769504_1455 ERR1769504_1537 ERR1769504_1634 ERR1769504_1701 ERR1769504_1752 ERR1769504_1756 ERR1769504_1877 ERR1769504_1983 ERR1769504_2082 ERR1769504_2134 ERR1769504_2142 ERR1769504_2202 ERR1769504_2203 ERR1769504_2276 ERR1769504_2305 ERR1769504_2320 ERR1769504_2334 ERR1769504_2425 ERR1769504_2480 ERR1769504_2501 ERR1769504_2530 ERR1769504_2713 ERR1769504_2736 ERR1769504_2773 ERR1769504_2778 ERR1769504_2807 ERR1769504_2942 ERR1769504_2956 ERR1769504_3043 ERR1769504_3055 ERR1769504_3092 ERR1769504_3261 ERR1769504_3317 ERR1769504_3488 ERR1769504_3511 ERR1769504_3581 ERR1769504_3676 ERR1769504_3730 ERR1769504_3732 ERR1769504_3819 ERR1769504_3942 ERR1769504_4120 ERR1769504_4342 ERR1769504_4385 ERR1769504_4393 ERR1769504_4467 ERR1769504_4513 ERR1769504_4591 ERR1769504_4758 ERR1769504_4903 ERR1769504_4971 ERR1769504_5069 ERR1769504_5374 ERR1769504_5375 ERR1769504_5400 ERR1769504_5463 ERR1769504_5559 ERR1769504_5685 ERR1769504_5800 ERR1769504_5801 ERR1769504_5881 ERR1769504_5976 ERR1769504_5989 ERR1769504_5993 ERR1769504_6056 ERR1769504_6068 ERR1769504_6133 ERR1769504_6232 ERR1769504_6268 ERR1769504_6292 ERR1769504_6340 ERR1769504_6344 ERR1769504_6360 ERR1769504_6399 ERR1769504_6433 ERR1769504_6526 ERR1769504_6575 ERR1769504_6612 ERR1769504_6631 ERR1769504_6655 ERR1769504_6737 ERR1769504_6807 ERR1769504_6824 ERR1769504_6843 ERR1769504_6932 ERR1769504_6953 ERR1769504_6975 ERR1769504_7009 ERR1769504_7103 ERR1769504_7262 ERR1769504_7335 ERR1769504_7404 ERR1769504_7419 ERR1769504_7812 ERR1769504_7853 ERR1769504_7862 ERR1769504_7923 ERR1769504_7963 ERR1769504_8021 ERR1769504_8073 ERR1769504_8141 ERR1769504_8263 ERR1769504_8363 ERR1769504_8385 ERR1769504_8473 ERR1769504_8497 ERR1769504_8571 ERR1769504_8639 ERR1769504_8756 ERR1769504_9013 ERR1769504_9046 ERR1769504_9135 ERR1769504_9228 ERR1769504_9358 ERR1769504_9359 ERR1769504_9370 ERR1769504_9485 ERR1769504_10024 ERR1769504_10078 ERR1769504_10114 ERR1769504_10157 ERR1769504_10187 ERR1769504_10273 ERR1769504_10502 ERR1769504_10663 ERR1769504_10899 ERR1769504_10900 ERR1769504_11099 ERR1769504_11173 ERR1769504_11533 ERR1769504_11610 ERR1769504_11649 ERR1769504_11692 ERR1769504_11907 ERR1769504_11940 ERR1769504_11992 ERR1769504_12553 ERR1769504_13400 ERR1769504_14714 ERR1769504_14969 ERR1769504_15117 ERR1769504_15716 ERR1769504_16232 ERR1769504_16260 ERR1769504_16345 ERR1769504_16346 ERR1769504_17066 ERR1769504_17450 ERR1769504_17778 ERR1769504_17917 ERR1769504_17935 ERR1769504_17936 ERR1769504_17948 ERR1769504_18029 ERR1769504_18243 ERR1769504_18313 ERR1769504_18360 ERR1769504_18439 ERR1769504_18715 ERR1769504_18795 ERR1769504_18914 ERR1769504_18946 ERR1769504_19035 ERR1769504_19065 ERR1769504_19282 ERR1769504_19326 ERR1769504_19407 ERR1769504_19464 ERR1769504_19522 ERR1769504_19637 ERR1769504_19638 ERR1769504_19643 ERR1769504_19644 ERR1769504_19657 ERR1769504_19775 ERR1769504_19780 ERR1769504_19855 ERR1769504_19914 ERR1769504_19963 ERR1769504_19991 ERR1769504_19993 ERR1769504_20008 ERR1769504_20249 ERR1769504_20320 ERR1769504_20360 ERR1769504_20397 ERR1769504_20430 ERR1769504_20505 ERR1769504_20521 ERR1769504_20534 ERR1769504_20632 ERR1769504_20777 ERR1769504_20790 ERR1769504_21050 ERR1769504_21201 ERR1769504_21400 ERR1769504_21479 ERR1769504_21497 ERR1769504_21589 ERR1769504_21621 ERR1769504_21648 ERR1769504_21668 ERR1769504_21695 ERR1769504_21980 ERR1769504_22009 ERR1769504_22240 ERR1769504_22250 ERR1769504_22373 ERR1769504_22384 ERR1769504_22441 ERR1769504_22550 ERR1769504_22606 ERR1769504_22617 ERR1769504_22676 ERR1769504_22697 ERR1769504_22712 ERR1769504_22805 ERR1769504_22878 ERR1769504_23009 ERR1769504_23081 ERR1769504_23136 ERR1769504_23155 ERR1769504_23165 ERR1769504_23204 ERR1769504_23214 ERR1769504_23313 ERR1769504_23375 ERR1769504_23741 ERR1769504_23869 ERR1769504_24004 ERR1769504_24060 ERR1769504_24318 ERR1769504_24343 ERR1769504_24366 ERR1769504_24453 ERR1769504_24515 ERR1769504_24545 ERR1769504_24654 ERR1769504_24887 ERR1769504_24983 ERR1769504_25239 ERR1769504_25362 ERR1769504_25428 ERR1769504_25495 ERR1769504_25586 ERR1769504_25592 ERR1769504_25838 ERR1769504_25855 ERR1769504_25875 ERR1769504_25876 ERR1769504_25965 ERR1769504_26040 ERR1769504_26063 ERR1769504_26126 ERR1769504_26127 ERR1769504_26183 ERR1769504_26221 ERR1769504_26317 ERR1769504_26556 ERR1769504_26692 ERR1769504_26707 ERR1769504_27246 ERR1769504_27348 ERR1769504_27363 ERR1769504_27629 ERR1769504_27644 ERR1772254_15924 ERR1772234_1366 ERR1772234_2786 ERR1772234_3951 ERR1772234_5010 ERR1772234_5014 ERR1772234_5546 ERR1772234_5562 ERR1772234_6046 ERR1772234_6235 ERR1772234_6974 ERR1772234_7471 ERR1772234_7744 ERR1772234_7777 ERR1772234_9024 ERR1772234_9142 ERR1772234_9269 ERR1772234_9783 ERR1772234_10259 ERR1772234_10844 ERR1772234_13515 ERR1772234_14290 ERR1772234_14514 ERR1772234_17400 ERR1772234_18025 ERR1772234_18844 ERR1772234_18974 ERR1772234_19036 ERR1772234_19282 ERR1772234_19917 ERR1772234_20330 ERR1772234_20355 ERR1772234_20715 ERR1772234_21589 ERR1772234_21675 ERR1772234_21903 ERR1772234_22003 ERR1772234_22344 ERR1772234_22736 ERR1772234_23658 ERR1772234_23705 ERR1772234_23938 ERR1772234_24480 ERR1772234_25318 ERR1772234_25340 ERR1772234_25644 ERR1772234_26611 ERR1772234_27166 ERR1772235_844 ERR1772235_2001 ERR1772235_3044 ERR1772235_3113 ERR1772235_4407 ERR1772235_4969 ERR1772235_5497 ERR1772235_5574 ERR1772235_5599 ERR1772235_5937 ERR1772235_6840 ERR1772235_7161 ERR1772235_7965 ERR1772235_8282 ERR1772235_8452 ERR1772235_8478 ERR1772235_8994 ERR1772235_9139 ERR1772235_9416 ERR1772235_9536 ERR1772235_9599 ERR1772235_10040 ERR1772235_10304 ERR1772235_10894 ERR1772235_11767 ERR1772235_11858 ERR1772235_12003 ERR1772235_12207 ERR1772235_12670 ERR1772235_13213 ERR1772235_13304 ERR1772235_13476 ERR1772235_13622 ERR1772235_13757 ERR1772235_13893 ERR1772235_14008 ERR1772235_14083 ERR1772235_14712 ERR1772235_15241 ERR1772235_15705 ERR1772235_16247 ERR1772235_16448 ERR1772235_16933 ERR1772235_17030 ERR1772235_17970 ERR1772235_18421 ERR1772235_19095 ERR1772235_19123 ERR1772235_19219 ERR1772235_19804 ERR1772235_19840 ERR1772235_19963 ERR1772235_19984 ERR1772235_22397 ERR1772235_24057 ERR1772235_24460 ERR1772235_24521 ERR1772235_25177 ERR1772235_25265 ERR1772235_25507 ERR1772235_26043 ERR1772235_26628 ERR1772235_27215 ERR1772235_27503 ERR1772235_27535 ERR1772235_27667 ERR1772235_27725 ERR1772237_9 ERR1772237_78 ERR1772237_100 ERR1772237_642 ERR1772237_1914 ERR1772237_2000 ERR1772237_2040 ERR1772237_2073 ERR1772237_2152 ERR1772237_2259 ERR1772237_2484 ERR1772237_2836 ERR1772237_3201 ERR1772237_3430 ERR1772237_3435 ERR1772237_3996 ERR1772237_4340 ERR1772237_4547 ERR1772237_4718 ERR1772237_4827 ERR1772237_4897 ERR1772237_5313 ERR1772237_5328 ERR1772237_5545 ERR1772237_6434 ERR1772237_6443 ERR1772237_6869 ERR1772237_6899 ERR1772237_6905 ERR1772237_7065 ERR1772237_7795 ERR1772237_7943 ERR1772237_7975 ERR1772237_8224 ERR1772237_8344 ERR1772237_8453 ERR1772237_8906 ERR1772237_8972 ERR1772237_9218 ERR1772237_9401 ERR1772237_9897 ERR1772237_10362 ERR1772237_10363 ERR1772237_10547 ERR1772237_11010 ERR1772237_11129 ERR1772237_11917 ERR1772237_12410 ERR1772237_12567 ERR1772237_12922 ERR1772237_13133 ERR1772237_13496 ERR1772237_13616 ERR1772237_13911 ERR1772237_14045 ERR1772237_14088 ERR1772237_14328 ERR1772237_14475 ERR1772237_14616 ERR1772237_15451 ERR1772237_16515 ERR1772237_16556 ERR1772237_16595 ERR1772237_16676 ERR1772237_16760 ERR1772237_16835 ERR1772237_16851 ERR1772237_17313 ERR1772237_17653 ERR1772237_17820 ERR1772237_18011 ERR1772237_18424 ERR1772237_19264 ERR1772237_19566 ERR1772237_19686 ERR1772237_19693 ERR1772237_20342 ERR1772237_20456 ERR1772237_20653 ERR1772237_21159 ERR1772237_21160 ERR1772237_21334 ERR1772237_21487 ERR1772237_22050 ERR1772237_22285 ERR1772237_22469 ERR1772237_22472 ERR1772237_23256 ERR1772237_23600 ERR1772237_24294 ERR1772237_24359 ERR1772237_24614 ERR1772237_25121 ERR1772237_25241 ERR1772237_25461 ERR1772237_25628 ERR1772237_25664 ERR1772237_25798 ERR1772237_26087 ERR1772237_26195 ERR1772237_27033 ERR1772237_27306 ERR1772237_27677 ERR1772239_524 ERR1772239_1147 ERR1772239_1406 ERR1772239_1449 ERR1772239_1450 ERR1772239_1625 ERR1772239_2091 ERR1772239_3000 ERR1772239_3802 ERR1772239_4357 ERR1772239_4823 ERR1772239_6103 ERR1772239_6469 ERR1772239_8115 ERR1772239_8784 ERR1772239_9009 ERR1772239_9286 ERR1772239_9505 ERR1772239_9897 ERR1772239_9925 ERR1772239_11033 ERR1772239_11126 ERR1772239_11516 ERR1772239_11531 ERR1772239_11533 ERR1772239_12119 ERR1772239_12547 ERR1772239_13133 ERR1772239_13398 ERR1772239_13677 ERR1772239_14093 ERR1772239_15164 ERR1772239_15277 ERR1772239_15516 ERR1772239_15659 ERR1772239_16061 ERR1772239_16293 ERR1772239_17485 ERR1772239_17533 ERR1772239_17870 ERR1772239_18293 ERR1772239_18789 ERR1772239_19204 ERR1772239_19413 ERR1772239_20256 ERR1772239_20380 ERR1772239_20383 ERR1772239_20496 ERR1772239_22378 ERR1772239_22395 ERR1772239_22443 ERR1772239_22828 ERR1772239_23497 ERR1772239_23848 ERR1772239_24548 ERR1772239_24845 ERR1772239_25320 ERR1772239_25697 ERR1772241_63 ERR1772241_342 ERR1772241_463 ERR1772241_497 ERR1772241_919 ERR1772241_1060 ERR1772241_1180 ERR1772241_1303 ERR1772241_1796 ERR1772241_1805 ERR1772241_1821 ERR1772241_2280 ERR1772241_2374 ERR1772241_2538 ERR1772241_2603 ERR1772241_2622 ERR1772241_2659 ERR1772241_2769 ERR1772241_2878 ERR1772241_2917 ERR1772241_2993 ERR1772241_3004 ERR1772241_3057 ERR1772241_3073 ERR1772241_3081 ERR1772241_3082 ERR1772241_3151 ERR1772241_3212 ERR1772241_3261 ERR1772241_3294 ERR1772241_3500 ERR1772241_3547 ERR1772241_3698 ERR1772241_3869 ERR1772241_3881 ERR1772241_3962 ERR1772241_3986 ERR1772241_3987 ERR1772241_4365 ERR1772241_4452 ERR1772241_4618 ERR1772241_4712 ERR1772241_4789 ERR1772241_4968 ERR1772241_5105 ERR1772241_5151 ERR1772241_5233 ERR1772241_5263 ERR1772241_5413 ERR1772241_5477 ERR1772241_5574 ERR1772241_5598 ERR1772241_5734 ERR1772241_5869 ERR1772241_5941 ERR1772241_6134 ERR1772241_6367 ERR1772241_6610 ERR1772241_6680 ERR1772241_6919 ERR1772241_7103 ERR1772241_7288 ERR1772241_7355 ERR1772241_7369 ERR1772241_7477 ERR1772241_7552 ERR1772241_7755 ERR1772241_7892 ERR1772241_7928 ERR1772241_7952 ERR1772241_7965 ERR1772241_8044 ERR1772241_8081 ERR1772241_8194 ERR1772241_8371 ERR1772241_8377 ERR1772241_8608 ERR1772241_8922 ERR1772241_8926 ERR1772241_8958 ERR1772241_9146 ERR1772241_9276 ERR1772241_9344 ERR1772241_9364 ERR1772241_9494 ERR1772241_9679 ERR1772241_10039 ERR1772241_10044 ERR1772241_10059 ERR1772241_10077 ERR1772241_10089 ERR1772241_11096 ERR1772241_11134 ERR1772241_11314 ERR1772241_11519 ERR1772241_11599 ERR1772241_11613 ERR1772241_11690 ERR1772241_11699 ERR1772241_11963 ERR1772241_12005 ERR1772241_12043 ERR1772241_12093 ERR1772241_12357 ERR1772241_12388 ERR1772241_12400 ERR1772241_12479 ERR1772241_12525 ERR1772241_12532 ERR1772241_12798 ERR1772241_12876 ERR1772241_13002 ERR1772241_13013 ERR1772241_13027 ERR1772241_13114 ERR1772241_13139 ERR1772241_13360 ERR1772241_13490 ERR1772241_13619 ERR1772241_13698 ERR1772241_14102 ERR1772241_14162 ERR1772241_14186 ERR1772241_14294 ERR1772241_14479 ERR1772241_14614 ERR1772241_14727 ERR1772241_14864 ERR1772241_15165 ERR1772241_15491 ERR1772241_15555 ERR1772241_15558 ERR1772241_15563 ERR1772241_15573 ERR1772241_15622 ERR1772241_15654 ERR1772241_15768 ERR1772241_15779 ERR1772241_15877 ERR1772241_16293 ERR1772241_16318 ERR1772241_16320 ERR1772241_16537 ERR1772241_16643 ERR1772241_16664 ERR1772241_16791 ERR1772241_16876 ERR1772241_16973 ERR1772241_17054 ERR1772241_17076 ERR1772241_17321 ERR1772241_17353 ERR1772241_17377 ERR1772241_17442 ERR1772241_17545 ERR1772241_17619 ERR1772241_17684 ERR1772241_17748 ERR1772241_17775 ERR1772241_17803 ERR1772241_17858 ERR1772241_17883 ERR1772241_18021 ERR1772241_18105 ERR1772241_18161 ERR1772241_18850 ERR1772241_18917 ERR1772241_18966 ERR1772241_19080 ERR1772241_19303 ERR1772241_19672 ERR1772241_19801 ERR1772241_19916 ERR1772241_19966 ERR1772241_20353 ERR1772241_20371 ERR1772241_20392 ERR1772241_20422 ERR1772241_20617 ERR1772241_20646 ERR1772241_20810 ERR1772241_20871 ERR1772241_20884 ERR1772241_20955 ERR1772241_20983 ERR1772241_21018 ERR1772241_21448 ERR1772241_21450 ERR1772241_21545 ERR1772241_21557 ERR1772241_21559 ERR1772241_21628 ERR1772241_21761 ERR1772241_21811 ERR1772241_21815 ERR1772241_21823 ERR1772241_22058 ERR1772241_22232 ERR1772241_22245 ERR1772241_22275 ERR1772241_22325 ERR1772241_22342 ERR1772241_22404 ERR1772241_22457 ERR1772241_22608 ERR1772241_22663 ERR1772241_22788 ERR1772241_23102 ERR1772241_23184 ERR1772241_23439 ERR1772241_23694 ERR1772241_23893 ERR1772241_24002 ERR1772241_24040 ERR1772241_24139 ERR1772241_24241 ERR1772241_24245 ERR1772241_24345 ERR1772241_24351 ERR1772241_24404 ERR1772241_24483 ERR1772241_24509 ERR1772241_24898 ERR1772241_25045 ERR1772241_25348 ERR1772241_25596 ERR1772241_25608 ERR1772241_25897 ERR1772241_25913 ERR1772241_26100 ERR1772241_26305 ERR1772241_26310 ERR1772241_26339 ERR1772241_26417 ERR1772241_26690 ERR1772241_26716 ERR1772241_27458 ERR1772241_27671 ERR1772241_27685 ERR1772241_27815 ERR1772241_27874 ERR1772242_56 ERR1772242_85 ERR1772242_117 ERR1772242_261 ERR1772242_345 ERR1772242_368 ERR1772242_452 ERR1772242_628 ERR1772242_875 ERR1772242_1087 ERR1772242_1180 ERR1772242_1223 ERR1772242_1722 ERR1772242_1909 ERR1772242_1957 ERR1772242_2104 ERR1772242_2258 ERR1772242_2409 ERR1772242_2421 ERR1772242_2442 ERR1772242_2904 ERR1772242_2990 ERR1772242_3096 ERR1772242_3401 ERR1772242_3569 ERR1772242_3676 ERR1772242_3721 ERR1772242_3814 ERR1772242_3833 ERR1772242_4176 ERR1772242_4197 ERR1772242_4240 ERR1772242_4296 ERR1772242_4363 ERR1772242_4492 ERR1772242_4625 ERR1772242_4663 ERR1772242_4910 ERR1772242_4927 ERR1772242_5145 ERR1772242_5281 ERR1772242_5361 ERR1772242_5571 ERR1772242_5770 ERR1772242_6123 ERR1772242_6315 ERR1772242_6317 ERR1772242_6396 ERR1772242_6412 ERR1772242_6426 ERR1772242_6440 ERR1772242_6475 ERR1772242_6537 ERR1772242_6585 ERR1772242_6672 ERR1772242_6719 ERR1772242_6722 ERR1772242_6753 ERR1772242_6782 ERR1772242_6809 ERR1772242_6907 ERR1772242_7182 ERR1772242_7372 ERR1772242_7388 ERR1772242_7487 ERR1772242_7560 ERR1772242_7626 ERR1772242_7828 ERR1772242_7985 ERR1772242_8170 ERR1772242_8239 ERR1772242_8471 ERR1772242_8553 ERR1772242_8582 ERR1772242_8605 ERR1772242_8726 ERR1772242_8999 ERR1772242_9413 ERR1772242_9576 ERR1772242_10001 ERR1772242_10143 ERR1772242_10186 ERR1772242_10710 ERR1772242_10723 ERR1772242_10738 ERR1772242_11053 ERR1772242_11138 ERR1772242_11200 ERR1772242_11271 ERR1772242_11313 ERR1772242_11648 ERR1772242_12020 ERR1772242_12402 ERR1772242_12548 ERR1772242_13065 ERR1772242_13153 ERR1772242_13176 ERR1772242_13457 ERR1772242_13566 ERR1772242_13640 ERR1772242_13697 ERR1772242_13729 ERR1772242_13732 ERR1772242_13830 ERR1772242_13854 ERR1772242_13861 ERR1772242_13963 ERR1772242_14202 ERR1772242_14278 ERR1772242_14302 ERR1772242_14549 ERR1772242_14553 ERR1772242_14674 ERR1772242_14680 ERR1772242_14790 ERR1772242_14874 ERR1772242_15509 ERR1772242_15516 ERR1772242_15560 ERR1772242_15728 ERR1772242_16028 ERR1772242_16436 ERR1772242_16489 ERR1772242_16666 ERR1772242_16686 ERR1772242_16763 ERR1772242_16900 ERR1772242_16996 ERR1772242_17019 ERR1772242_17120 ERR1772242_17306 ERR1772242_17451 ERR1772242_17467 ERR1772242_17571 ERR1772242_17721 ERR1772242_17744 ERR1772242_17810 ERR1772242_17931 ERR1772242_17940 ERR1772242_18129 ERR1772242_18316 ERR1772242_18339 ERR1772242_18397 ERR1772242_18399 ERR1772242_18439 ERR1772242_18474 ERR1772242_18547 ERR1772242_18748 ERR1772242_18779 ERR1772242_19014 ERR1772242_19071 ERR1772242_19079 ERR1772242_19228 ERR1772242_19299 ERR1772242_19356 ERR1772242_19693 ERR1772242_19728 ERR1772242_20080 ERR1772242_20125 ERR1772242_20126 ERR1772242_20364 ERR1772242_20552 ERR1772242_20854 ERR1772242_20896 ERR1772242_20967 ERR1772242_21153 ERR1772242_21199 ERR1772242_21415 ERR1772242_21450 ERR1772242_21529 ERR1772242_21570 ERR1772242_21942 ERR1772242_22193 ERR1772242_22295 ERR1772242_22375 ERR1772242_22434 ERR1772242_22451 ERR1772242_22577 ERR1772242_23127 ERR1772242_23140 ERR1772242_23166 ERR1772242_23484 ERR1772242_23529 ERR1772242_23688 ERR1772242_24329 ERR1772242_24476 ERR1772242_24520 ERR1772242_24530 ERR1772242_24778 ERR1772242_24796 ERR1772242_24807 ERR1772242_24963 ERR1772242_25159 ERR1772242_25176 ERR1772242_25216 ERR1772242_25275 ERR1772242_26287 ERR1772242_26301 ERR1772242_26319 ERR1772242_26418 ERR1772242_26530 ERR1772242_26652 ERR1772242_26661 ERR1772242_27205 ERR1772242_27270 ERR1772242_27580 ERR1772243_24525 ERR1772244_215 ERR1772244_280 ERR1772244_355 ERR1772244_615 ERR1772244_934 ERR1772244_1468 ERR1772244_1627 ERR1772244_1716 ERR1772244_1943 ERR1772244_1993 ERR1772244_2033 ERR1772244_2452 ERR1772244_2552 ERR1772244_2712 ERR1772244_2721 ERR1772244_2839 ERR1772244_3111 ERR1772244_3120 ERR1772244_3631 ERR1772244_3691 ERR1772244_3702 ERR1772244_4077 ERR1772244_4080 ERR1772244_4171 ERR1772244_4181 ERR1772244_4184 ERR1772244_4238 ERR1772244_4547 ERR1772244_4598 ERR1772244_4607 ERR1772244_4683 ERR1772244_5283 ERR1772244_5384 ERR1772244_5518 ERR1772244_6168 ERR1772244_6494 ERR1772244_6798 ERR1772244_6823 ERR1772244_7590 ERR1772244_7998 ERR1772244_8367 ERR1772244_8507 ERR1772244_8516 ERR1772244_8704 ERR1772244_8905 ERR1772244_9013 ERR1772244_9185 ERR1772244_9466 ERR1772244_9586 ERR1772244_9815 ERR1772244_9939 ERR1772244_10316 ERR1772244_10526 ERR1772244_10927 ERR1772244_11356 ERR1772244_11581 ERR1772244_11621 ERR1772244_11809 ERR1772244_11945 ERR1772244_12347 ERR1772244_12745 ERR1772244_13046 ERR1772244_13067 ERR1772244_13179 ERR1772244_13345 ERR1772244_13360 ERR1772244_13510 ERR1772244_14700 ERR1772244_15212 ERR1772244_15296 ERR1772244_15670 ERR1772244_15794 ERR1772244_15883 ERR1772244_15940 ERR1772244_16242 ERR1772244_16447 ERR1772244_16549 ERR1772244_16656 ERR1772244_17048 ERR1772244_17187 ERR1772244_17205 ERR1772244_17295 ERR1772244_17312 ERR1772244_17398 ERR1772244_17482 ERR1772244_17774 ERR1772244_17784 ERR1772244_18205 ERR1772244_18487 ERR1772244_18551 ERR1772244_18573 ERR1772244_18579 ERR1772244_18651 ERR1772244_18677 ERR1772244_19065 ERR1772244_19594 ERR1772244_19601 ERR1772244_19631 ERR1772244_19683 ERR1772244_19687 ERR1772244_19880 ERR1772244_19897 ERR1772244_20132 ERR1772244_20205 ERR1772244_20278 ERR1772244_20518 ERR1772244_20521 ERR1772244_20700 ERR1772244_20719 ERR1772244_20748 ERR1772244_20938 ERR1772244_21871 ERR1772244_22124 ERR1772244_22340 ERR1772244_22661 ERR1772244_22726 ERR1772244_22787 ERR1772244_22865 ERR1772244_22928 ERR1772244_23091 ERR1772244_23282 ERR1772244_23750 ERR1772244_23770 ERR1772244_24083 ERR1772244_24189 ERR1772244_24626 ERR1772244_24763 ERR1772244_24893 ERR1772244_24916 ERR1772244_24941 ERR1772244_24989 ERR1772244_25034 ERR1772244_25125 ERR1772244_25145 ERR1772244_25220 ERR1772244_25633 ERR1772244_25682 ERR1772244_25690 ERR1772244_25773 ERR1772244_25804 ERR1772244_25969 ERR1772244_26172 ERR1772244_26499 ERR1772244_26660 ERR1772244_27143 ERR1772244_27464 ERR1772244_27567 ERR1772244_27617 ERR1772244_27746 ERR1772245_1526 ERR1772245_2980 ERR1772245_3651 ERR1772245_6740 ERR1772245_12619 ERR1772245_13005 ERR1772245_13399 ERR1772245_18363 ERR1772245_20260 ERR1772245_21017 ERR1772245_21773 ERR1772245_23971 ERR1772245_26492 ERR1772245_27303 ERR1772246_28 ERR1772246_386 ERR1772246_1027 ERR1772246_1043 ERR1772246_1186 ERR1772246_1329 ERR1772246_1416 ERR1772246_1524 ERR1772246_1631 ERR1772246_1863 ERR1772246_2157 ERR1772246_2439 ERR1772246_2615 ERR1772246_2646 ERR1772246_2807 ERR1772246_2843 ERR1772246_3007 ERR1772246_3027 ERR1772246_3264 ERR1772246_3373 ERR1772246_3971 ERR1772246_4262 ERR1772246_4358 ERR1772246_4661 ERR1772246_4788 ERR1772246_5042 ERR1772246_5131 ERR1772246_5468 ERR1772246_5981 ERR1772246_6390 ERR1772246_6514 ERR1772246_6604 ERR1772246_6659 ERR1772246_6906 ERR1772246_7080 ERR1772246_7196 ERR1772246_7376 ERR1772246_7424 ERR1772246_7681 ERR1772246_7774 ERR1772246_8129 ERR1772246_8172 ERR1772246_8268 ERR1772246_8363 ERR1772246_8471 ERR1772246_8606 ERR1772246_8811 ERR1772246_8983 ERR1772246_9146 ERR1772246_9335 ERR1772246_9773 ERR1772246_9951 ERR1772246_10018 ERR1772246_10341 ERR1772246_10455 ERR1772246_10914 ERR1772246_10933 ERR1772246_11367 ERR1772246_11665 ERR1772246_11684 ERR1772246_11829 ERR1772246_11880 ERR1772246_13754 ERR1772246_13843 ERR1772246_14694 ERR1772246_14700 ERR1772246_14868 ERR1772246_15039 ERR1772246_15338 ERR1772246_15738 ERR1772246_16061 ERR1772246_16158 ERR1772246_16209 ERR1772246_16510 ERR1772246_16736 ERR1772246_16795 ERR1772246_16952 ERR1772246_17012 ERR1772246_17032 ERR1772246_17286 ERR1772246_17405 ERR1772246_17959 ERR1772246_18256 ERR1772246_18702 ERR1772246_18824 ERR1772246_19506 ERR1772246_19656 ERR1772246_20416 ERR1772246_20705 ERR1772246_20732 ERR1772246_21139 ERR1772246_21189 ERR1772246_21393 ERR1772246_21394 ERR1772246_21424 ERR1772246_21558 ERR1772246_21824 ERR1772246_21835 ERR1772246_21877 ERR1772246_22083 ERR1772246_22354 ERR1772246_22473 ERR1772246_22754 ERR1772246_23117 ERR1772246_23255 ERR1772246_23592 ERR1772246_23808 ERR1772246_23851 ERR1772246_23916 ERR1772246_24604 ERR1772246_24633 ERR1772246_24657 ERR1772246_24682 ERR1772246_24817 ERR1772246_24936 ERR1772246_25068 ERR1772246_25610 ERR1772246_25693 ERR1772246_25695 ERR1772246_25702 ERR1772246_25711 ERR1772246_25818 ERR1772246_26081 ERR1772246_26488 ERR1772246_27276 ERR1772246_27376 ERR1772246_27438 ERR1772246_27490 ERR1772246_27718 ERR1772246_27819 ERR1772247_1023 ERR1772247_2377 ERR1772247_2732 ERR1772247_2758 ERR1772247_3176 ERR1772247_3223 ERR1772247_3469 ERR1772247_4506 ERR1772247_4607 ERR1772247_4693 ERR1772247_4704 ERR1772247_4831 ERR1772247_5884 ERR1772247_6661 ERR1772247_6694 ERR1772247_8615 ERR1772247_8857 ERR1772247_9039 ERR1772247_10035 ERR1772247_10473 ERR1772247_11063 ERR1772247_11977 ERR1772247_12463 ERR1772247_12674 ERR1772247_14431 ERR1772247_15271 ERR1772247_15710 ERR1772247_15835 ERR1772247_15925 ERR1772247_16117 ERR1772247_16326 ERR1772247_16643 ERR1772247_16806 ERR1772247_17048 ERR1772247_18829 ERR1772247_19745 ERR1772247_20278 ERR1772247_20748 ERR1772247_21019 ERR1772247_21240 ERR1772247_21367 ERR1772247_21629 ERR1772247_21784 ERR1772247_22172 ERR1772247_22181 ERR1772247_22248 ERR1772247_22733 ERR1772247_23957 ERR1772247_24156 ERR1772247_24200 ERR1772247_24989 ERR1772247_25176 ERR1772247_25887 ERR1772247_27347 ERR1772247_27406 ERR1772247_27467 ERR1772247_27735 ERR1772247_27829 ERR1772248_166 ERR1772248_286 ERR1772248_331 ERR1772248_715 ERR1772248_933 ERR1772248_1051 ERR1772248_1054 ERR1772248_2001 ERR1772248_2082 ERR1772248_2364 ERR1772248_3010 ERR1772248_3070 ERR1772248_3137 ERR1772248_4141 ERR1772248_4170 ERR1772248_4854 ERR1772248_5564 ERR1772248_5780 ERR1772248_6493 ERR1772248_7121 ERR1772248_7193 ERR1772248_7458 ERR1772248_7813 ERR1772248_8088 ERR1772248_8308 ERR1772248_8597 ERR1772248_8755 ERR1772248_9172 ERR1772248_9482 ERR1772248_9512 ERR1772248_9639 ERR1772248_10367 ERR1772248_10391 ERR1772248_10860 ERR1772248_11037 ERR1772248_11281 ERR1772248_12123 ERR1772248_12381 ERR1772248_12650 ERR1772248_12803 ERR1772248_12844 ERR1772248_13998 ERR1772248_14181 ERR1772248_14335 ERR1772248_14588 ERR1772248_14610 ERR1772248_14740 ERR1772248_14772 ERR1772248_15390 ERR1772248_15595 ERR1772248_15688 ERR1772248_16211 ERR1772248_16387 ERR1772248_16693 ERR1772248_16713 ERR1772248_16754 ERR1772248_16899 ERR1772248_17354 ERR1772248_17582 ERR1772248_17738 ERR1772248_17832 ERR1772248_18225 ERR1772248_18331 ERR1772248_18345 ERR1772248_18499 ERR1772248_18646 ERR1772248_19229 ERR1772248_19308 ERR1772248_19357 ERR1772248_19535 ERR1772248_19672 ERR1772248_20034 ERR1772248_20174 ERR1772248_20873 ERR1772248_21035 ERR1772248_21670 ERR1772248_21729 ERR1772248_22113 ERR1772248_22231 ERR1772248_22415 ERR1772248_22992 ERR1772248_23293 ERR1772248_23505 ERR1772248_23808 ERR1772248_24245 ERR1772248_25062 ERR1772248_25201 ERR1772248_25277 ERR1772248_25414 ERR1772248_25772 ERR1772248_25844 ERR1772248_26127 ERR1772248_26389 ERR1772248_27269 ERR1772249_62 ERR1772249_152 ERR1772249_223 ERR1772249_224 ERR1772249_231 ERR1772249_304 ERR1772249_474 ERR1772249_498 ERR1772249_770 ERR1772249_922 ERR1772249_1195 ERR1772249_1250 ERR1772249_1663 ERR1772249_1920 ERR1772249_1934 ERR1772249_2149 ERR1772249_2476 ERR1772249_2585 ERR1772249_2707 ERR1772249_2852 ERR1772249_3019 ERR1772249_3183 ERR1772249_3221 ERR1772249_3225 ERR1772249_3435 ERR1772249_3605 ERR1772249_3653 ERR1772249_3664 ERR1772249_4379 ERR1772249_4388 ERR1772249_4418 ERR1772249_4807 ERR1772249_5016 ERR1772249_5364 ERR1772249_5404 ERR1772249_5479 ERR1772249_5539 ERR1772249_5624 ERR1772249_5773 ERR1772249_6125 ERR1772249_6148 ERR1772249_6167 ERR1772249_6168 ERR1772249_6303 ERR1772249_6459 ERR1772249_6703 ERR1772249_6885 ERR1772249_7091 ERR1772249_7264 ERR1772249_7307 ERR1772249_7339 ERR1772249_7461 ERR1772249_7566 ERR1772249_7602 ERR1772249_7611 ERR1772249_7828 ERR1772249_7873 ERR1772249_7961 ERR1772249_8004 ERR1772249_8131 ERR1772249_8149 ERR1772249_8235 ERR1772249_8299 ERR1772249_8359 ERR1772249_8569 ERR1772249_8580 ERR1772249_8627 ERR1772249_8629 ERR1772249_8650 ERR1772249_8680 ERR1772249_8690 ERR1772249_8732 ERR1772249_9323 ERR1772249_9389 ERR1772249_9393 ERR1772249_9449 ERR1772249_9596 ERR1772249_9662 ERR1772249_9694 ERR1772249_9698 ERR1772249_9739 ERR1772249_9743 ERR1772249_9853 ERR1772249_10061 ERR1772249_10217 ERR1772249_10370 ERR1772249_10430 ERR1772249_10467 ERR1772249_10635 ERR1772249_10869 ERR1772249_10927 ERR1772249_11342 ERR1772249_11358 ERR1772249_11685 ERR1772249_11818 ERR1772249_11829 ERR1772249_11952 ERR1772249_12095 ERR1772249_12279 ERR1772249_12308 ERR1772249_12617 ERR1772249_12650 ERR1772249_12665 ERR1772249_12967 ERR1772249_13149 ERR1772249_13200 ERR1772249_13484 ERR1772249_13659 ERR1772249_13704 ERR1772249_13731 ERR1772249_13734 ERR1772249_13740 ERR1772249_13756 ERR1772249_13790 ERR1772249_14023 ERR1772249_14276 ERR1772249_14471 ERR1772249_14486 ERR1772249_14524 ERR1772249_14525 ERR1772249_14579 ERR1772249_14636 ERR1772249_14697 ERR1772249_14709 ERR1772249_14946 ERR1772249_14981 ERR1772249_15105 ERR1772249_15402 ERR1772249_15490 ERR1772249_15593 ERR1772249_15619 ERR1772249_16127 ERR1772249_16172 ERR1772249_16239 ERR1772249_16331 ERR1772249_16345 ERR1772249_16583 ERR1772249_16608 ERR1772249_16796 ERR1772249_17032 ERR1772249_17090 ERR1772249_17394 ERR1772249_17489 ERR1772249_17961 ERR1772249_18400 ERR1772249_18453 ERR1772249_19046 ERR1772249_19753 ERR1772249_19923 ERR1772249_19979 ERR1772249_20022 ERR1772249_20036 ERR1772249_20052 ERR1772249_20187 ERR1772249_20341 ERR1772249_20517 ERR1772249_20582 ERR1772249_20716 ERR1772249_20917 ERR1772249_21093 ERR1772249_21125 ERR1772249_21293 ERR1772249_21519 ERR1772249_21578 ERR1772249_21602 ERR1772249_21664 ERR1772249_21766 ERR1772249_21868 ERR1772249_21912 ERR1772249_21929 ERR1772249_22054 ERR1772249_22090 ERR1772249_22155 ERR1772249_22486 ERR1772249_22670 ERR1772249_22782 ERR1772249_23089 ERR1772249_23188 ERR1772249_23434 ERR1772249_23769 ERR1772249_23902 ERR1772249_24043 ERR1772249_24275 ERR1772249_24367 ERR1772249_24593 ERR1772249_24622 ERR1772249_24816 ERR1772249_25067 ERR1772249_25568 ERR1772249_25648 ERR1772249_25810 ERR1772249_25837 ERR1772249_25985 ERR1772249_26016 ERR1772249_26261 ERR1772249_26355 ERR1772249_26933 ERR1772249_26961 ERR1772249_26963 ERR1772249_26969 ERR1772249_27199 ERR1772249_27813 ERR1772249_27892 ERR1772250_87 ERR1772250_325 ERR1772250_589 ERR1772250_1027 ERR1772250_1104 ERR1772250_1408 ERR1772250_1685 ERR1772250_1865 ERR1772250_1891 ERR1772250_2336 ERR1772250_2354 ERR1772250_2384 ERR1772250_2598 ERR1772250_2617 ERR1772250_2899 ERR1772250_2961 ERR1772250_3254 ERR1772250_3293 ERR1772250_3328 ERR1772250_3372 ERR1772250_3791 ERR1772250_4277 ERR1772250_4482 ERR1772250_4615 ERR1772250_4659 ERR1772250_5030 ERR1772250_5280 ERR1772250_6169 ERR1772250_6335 ERR1772250_7546 ERR1772250_8022 ERR1772250_8159 ERR1772250_8344 ERR1772250_8349 ERR1772250_8517 ERR1772250_8812 ERR1772250_9408 ERR1772250_10408 ERR1772250_10808 ERR1772250_10858 ERR1772250_11031 ERR1772250_11065 ERR1772250_11096 ERR1772250_11306 ERR1772250_11538 ERR1772250_11743 ERR1772250_12645 ERR1772250_13386 ERR1772250_13506 ERR1772250_13709 ERR1772250_13873 ERR1772250_14034 ERR1772250_14320 ERR1772250_15612 ERR1772250_15946 ERR1772250_16156 ERR1772250_16760 ERR1772250_16962 ERR1772250_17249 ERR1772250_17393 ERR1772250_17965 ERR1772250_18419 ERR1772250_18681 ERR1772250_19085 ERR1772250_19159 ERR1772250_19748 ERR1772250_19769 ERR1772250_19980 ERR1772250_20337 ERR1772250_20632 ERR1772250_20798 ERR1772250_21119 ERR1772250_21249 ERR1772250_21440 ERR1772250_21441 ERR1772250_21593 ERR1772250_21853 ERR1772250_22214 ERR1772250_22243 ERR1772250_22760 ERR1772250_23404 ERR1772250_23730 ERR1772250_23845 ERR1772250_24464 ERR1772250_24473 ERR1772250_24668 ERR1772250_24868 ERR1772250_25044 ERR1772250_25046 ERR1772250_25118 ERR1772250_25253 ERR1772250_25441 ERR1772250_25582 ERR1772250_26127 ERR1772250_26318 ERR1772250_26333 ERR1772250_26470 ERR1772250_26493 ERR1772250_26554 ERR1772250_26800 ERR1772250_26921 ERR1772250_26985 ERR1772250_27285 ERR1772250_27533 ERR1772250_27654 ERR1772252_7325 ERR1772252_7854 ERR1772252_8696 ERR1772252_18548 ERR1772252_21475 ERR1772252_23083 ERR1772252_24244 ERR1772252_25536 ERR1772254_52 ERR1772254_62 ERR1772254_69 ERR1772254_141 ERR1772254_144 ERR1772254_163 ERR1772254_220 ERR1772254_225 ERR1772254_253 ERR1772254_336 ERR1772254_395 ERR1772254_439 ERR1772254_565 ERR1772254_629 ERR1772254_637 ERR1772254_640 ERR1772254_744 ERR1772254_801 ERR1772254_820 ERR1772254_835 ERR1772254_854 ERR1772254_905 ERR1772254_988 ERR1772254_1079 ERR1772254_1082 ERR1772254_1110 ERR1772254_1121 ERR1772254_1131 ERR1772254_1155 ERR1772254_1246 ERR1772254_1298 ERR1772254_1305 ERR1772254_1374 ERR1772254_1737 ERR1772254_1762 ERR1772254_1843 ERR1772254_1913 ERR1772254_1915 ERR1772254_1977 ERR1772254_2049 ERR1772254_2109 ERR1772254_2114 ERR1772254_2148 ERR1772254_2181 ERR1772254_2313 ERR1772254_2417 ERR1772254_2463 ERR1772254_2532 ERR1772254_2536 ERR1772254_2677 ERR1772254_2724 ERR1772254_2746 ERR1772254_2936 ERR1772254_3020 ERR1772254_3021 ERR1772254_3046 ERR1772254_3068 ERR1772254_3153 ERR1772254_3186 ERR1772254_3195 ERR1772254_3207 ERR1772254_3285 ERR1772254_3295 ERR1772254_3307 ERR1772254_3346 ERR1772254_3387 ERR1772254_3395 ERR1772254_3397 ERR1772254_3408 ERR1772254_3484 ERR1772254_3487 ERR1772254_3548 ERR1772254_3562 ERR1772254_3570 ERR1772254_3583 ERR1772254_3651 ERR1772254_3652 ERR1772254_3683 ERR1772254_3699 ERR1772254_3759 ERR1772254_3784 ERR1772254_3891 ERR1772254_3925 ERR1772254_3933 ERR1772254_3986 ERR1772254_4018 ERR1772254_4080 ERR1772254_4147 ERR1772254_4325 ERR1772254_4448 ERR1772254_4465 ERR1772254_4468 ERR1772254_4514 ERR1772254_4594 ERR1772254_4641 ERR1772254_4647 ERR1772254_4730 ERR1772254_4736 ERR1772254_4801 ERR1772254_4812 ERR1772254_4820 ERR1772254_4828 ERR1772254_4954 ERR1772254_4989 ERR1772254_5065 ERR1772254_5069 ERR1772254_5072 ERR1772254_5094 ERR1772254_5168 ERR1772254_5405 ERR1772254_5437 ERR1772254_5509 ERR1772254_5520 ERR1772254_5582 ERR1772254_5692 ERR1772254_5843 ERR1772254_5844 ERR1772254_5903 ERR1772254_5910 ERR1772254_5989 ERR1772254_5997 ERR1772254_6000 ERR1772254_6040 ERR1772254_6077 ERR1772254_6114 ERR1772254_6259 ERR1772254_6393 ERR1772254_6450 ERR1772254_6469 ERR1772254_6566 ERR1772254_6604 ERR1772254_6674 ERR1772254_6811 ERR1772254_6843 ERR1772254_6860 ERR1772254_6958 ERR1772254_7105 ERR1772254_7110 ERR1772254_7126 ERR1772254_7134 ERR1772254_7152 ERR1772254_7157 ERR1772254_7198 ERR1772254_7207 ERR1772254_7210 ERR1772254_7215 ERR1772254_7268 ERR1772254_7281 ERR1772254_7372 ERR1772254_7393 ERR1772254_7463 ERR1772254_7464 ERR1772254_7557 ERR1772254_7616 ERR1772254_7617 ERR1772254_7730 ERR1772254_7792 ERR1772254_7793 ERR1772254_7827 ERR1772254_7990 ERR1772254_8041 ERR1772254_8125 ERR1772254_8149 ERR1772254_8152 ERR1772254_8172 ERR1772254_8187 ERR1772254_8215 ERR1772254_8292 ERR1772254_8401 ERR1772254_8490 ERR1772254_8539 ERR1772254_8547 ERR1772254_8564 ERR1772254_8567 ERR1772254_8600 ERR1772254_8637 ERR1772254_8673 ERR1772254_8680 ERR1772254_8819 ERR1772254_8822 ERR1772254_8835 ERR1772254_8898 ERR1772254_8907 ERR1772254_8916 ERR1772254_8945 ERR1772254_9085 ERR1772254_9127 ERR1772254_9134 ERR1772254_9336 ERR1772254_9388 ERR1772254_9498 ERR1772254_9542 ERR1772254_9543 ERR1772254_9552 ERR1772254_9574 ERR1772254_9993 ERR1772254_9997 ERR1772254_10079 ERR1772254_10171 ERR1772254_10210 ERR1772254_10211 ERR1772254_10267 ERR1772254_10323 ERR1772254_10385 ERR1772254_10479 ERR1772254_10489 ERR1772254_10491 ERR1772254_10580 ERR1772254_10596 ERR1772254_10629 ERR1772254_10634 ERR1772254_10679 ERR1772254_10682 ERR1772254_10754 ERR1772254_10797 ERR1772254_10817 ERR1772254_10839 ERR1772254_10874 ERR1772254_10891 ERR1772254_10895 ERR1772254_10985 ERR1772254_10998 ERR1772254_11033 ERR1772254_11159 ERR1772254_11314 ERR1772254_11333 ERR1772254_11344 ERR1772254_11355 ERR1772254_11369 ERR1772254_11372 ERR1772254_11402 ERR1772254_11424 ERR1772254_11431 ERR1772254_11517 ERR1772254_11568 ERR1772254_11597 ERR1772254_11610 ERR1772254_11667 ERR1772254_11677 ERR1772254_11688 ERR1772254_11693 ERR1772254_11706 ERR1772254_11709 ERR1772254_11732 ERR1772254_11862 ERR1772254_11895 ERR1772254_11974 ERR1772254_12028 ERR1772254_12043 ERR1772254_12055 ERR1772254_12072 ERR1772254_12077 ERR1772254_12124 ERR1772254_12132 ERR1772254_12281 ERR1772254_12297 ERR1772254_12302 ERR1772254_12311 ERR1772254_12312 ERR1772254_12397 ERR1772254_12443 ERR1772254_12456 ERR1772254_12458 ERR1772254_12482 ERR1772254_12484 ERR1772254_12539 ERR1772254_12600 ERR1772254_12602 ERR1772254_12610 ERR1772254_12671 ERR1772254_12703 ERR1772254_12708 ERR1772254_12743 ERR1772254_12832 ERR1772254_12944 ERR1772254_12994 ERR1772254_13072 ERR1772254_13121 ERR1772254_13151 ERR1772254_13168 ERR1772254_13257 ERR1772254_13294 ERR1772254_13374 ERR1772254_13397 ERR1772254_13436 ERR1772254_13501 ERR1772254_13538 ERR1772254_13541 ERR1772254_13704 ERR1772254_13764 ERR1772254_13793 ERR1772254_13819 ERR1772254_13820 ERR1772254_13828 ERR1772254_13845 ERR1772254_13960 ERR1772254_14197 ERR1772254_14253 ERR1772254_14329 ERR1772254_14359 ERR1772254_14507 ERR1772254_14660 ERR1772254_14699 ERR1772254_14701 ERR1772254_14719 ERR1772254_14747 ERR1772254_14785 ERR1772254_14831 ERR1772254_14917 ERR1772254_14949 ERR1772254_15060 ERR1772254_15178 ERR1772254_15251 ERR1772254_15313 ERR1772254_15325 ERR1772254_15411 ERR1772254_15413 ERR1772254_15419 ERR1772254_15435 ERR1772254_15514 ERR1772254_15522 ERR1772254_15583 ERR1772254_15646 ERR1772254_15647 ERR1772254_15716 ERR1772254_15814 ERR1772254_15856 ERR1772254_15867 ERR1772254_15971 ERR1772254_15980 ERR1772254_16017 ERR1772254_16036 ERR1772254_16081 ERR1772254_16102 ERR1772254_16122 ERR1772254_16153 ERR1772254_16192 ERR1772254_16255 ERR1772254_16300 ERR1772254_16305 ERR1772254_16357 ERR1772254_16378 ERR1772254_16420 ERR1772254_16492 ERR1772254_16599 ERR1772254_16803 ERR1772254_16840 ERR1772254_16854 ERR1772254_17070 ERR1772254_17156 ERR1772254_17324 ERR1772254_17423 ERR1772254_17544 ERR1772254_17574 ERR1772254_17667 ERR1772254_17709 ERR1772254_17716 ERR1772254_17735 ERR1772254_17762 ERR1772254_17840 ERR1772254_17841 ERR1772254_17854 ERR1772254_17914 ERR1772254_17926 ERR1772254_17937 ERR1772254_17953 ERR1772254_18007 ERR1772254_18046 ERR1772254_18089 ERR1772254_18108 ERR1772254_18134 ERR1772254_18185 ERR1772254_18190 ERR1772254_18260 ERR1772254_18298 ERR1772254_18312 ERR1772254_18339 ERR1772254_18375 ERR1772254_18379 ERR1772254_18392 ERR1772254_18628 ERR1772254_18643 ERR1772254_18684 ERR1772254_18691 ERR1772254_18812 ERR1772254_18861 ERR1772254_19005 ERR1772254_19036 ERR1772254_19065 ERR1772254_19197 ERR1772254_19265 ERR1772254_19267 ERR1772254_19299 ERR1772254_19350 ERR1772254_19400 ERR1772254_19415 ERR1772254_19483 ERR1772254_19560 ERR1772254_19598 ERR1772254_19659 ERR1772254_19698 ERR1772254_19733 ERR1772254_19805 ERR1772254_19920 ERR1772254_19946 ERR1772254_19966 ERR1772254_19969 ERR1772254_19980 ERR1772254_20002 ERR1772254_20009 ERR1772254_20025 ERR1772254_20030 ERR1772254_20060 ERR1772254_20139 ERR1772254_20297 ERR1772254_20314 ERR1772254_20322 ERR1772254_20398 ERR1772254_20410 ERR1772254_20416 ERR1772254_20471 ERR1772254_20570 ERR1772254_20575 ERR1772254_20613 ERR1772254_20644 ERR1772254_20709 ERR1772254_20730 ERR1772254_20733 ERR1772254_20764 ERR1772254_20792 ERR1772254_20830 ERR1772254_20872 ERR1772254_20887 ERR1772254_20897 ERR1772254_20977 ERR1772254_21094 ERR1772254_21133 ERR1772254_21211 ERR1772254_21240 ERR1772254_21264 ERR1772254_21276 ERR1772254_21375 ERR1772254_21402 ERR1772254_21426 ERR1772254_21490 ERR1772254_21506 ERR1772254_21577 ERR1772254_21616 ERR1772254_21645 ERR1772254_21647 ERR1772254_21740 ERR1772254_21768 ERR1772254_21799 ERR1772254_21835 ERR1772254_21849 ERR1772254_21887 ERR1772254_21944 ERR1772254_21954 ERR1772254_21963 ERR1772254_21970 ERR1772254_21984 ERR1772254_21990 ERR1772254_22016 ERR1772254_22082 ERR1772254_22109 ERR1772254_22184 ERR1772254_22219 ERR1772254_22234 ERR1772254_22236 ERR1772254_22243 ERR1772254_22245 ERR1772254_22275 ERR1772254_22277 ERR1772254_22311 ERR1772254_22391 ERR1772254_22414 ERR1772254_22415 ERR1772254_22436 ERR1772254_22476 ERR1772254_22602 ERR1772254_22646 ERR1772254_22769 ERR1772254_22810 ERR1772254_22862 ERR1772254_22891 ERR1772254_22918 ERR1772254_22934 ERR1772254_22942 ERR1772254_22972 ERR1772254_23011 ERR1772254_23040 ERR1772254_23045 ERR1772254_23074 ERR1772254_23180 ERR1772254_23207 ERR1772254_23251 ERR1772254_23263 ERR1772254_23353 ERR1772254_23442 ERR1772254_23443 ERR1772254_23537 ERR1772254_23592 ERR1772254_23691 ERR1772254_23736 ERR1772254_23815 ERR1772254_23861 ERR1772254_23959 ERR1772254_24058 ERR1772254_24130 ERR1772254_24155 ERR1772254_24159 ERR1772254_24189 ERR1772254_24217 ERR1772254_24222 ERR1772254_24266 ERR1772254_24269 ERR1772254_24273 ERR1772254_24326 ERR1772254_24350 ERR1772254_24399 ERR1772254_24408 ERR1772254_24555 ERR1772254_24567 ERR1772254_24597 ERR1772254_24604 ERR1772254_24694 ERR1772254_24696 ERR1772254_24788 ERR1772254_24837 ERR1772254_24867 ERR1772254_24925 ERR1772254_24926 ERR1772254_24949 ERR1772254_24958 ERR1772254_24985 ERR1772254_25098 ERR1772254_25110 ERR1772254_25218 ERR1772254_25350 ERR1772254_25360 ERR1772254_25378 ERR1772254_25539 ERR1772254_25554 ERR1772254_25623 ERR1772254_25646 ERR1772254_25663 ERR1772254_25679 ERR1772254_25683 ERR1772254_25706 ERR1772254_25727 ERR1772254_25802 ERR1772254_25850 ERR1772254_25880 ERR1772254_25909 ERR1772254_25991 ERR1772254_26007 ERR1772254_26075 ERR1772254_26178 ERR1772254_26218 ERR1772254_26300 ERR1772254_26352 ERR1772254_26359 ERR1772254_26371 ERR1772254_26373 ERR1772254_26405 ERR1772254_26492 ERR1772254_26521 ERR1772254_26667 ERR1772254_26671 ERR1772254_26680 ERR1772254_26693 ERR1772254_26701 ERR1772254_26720 ERR1772254_26732 ERR1772254_26781 ERR1772254_26890 ERR1772254_26964 ERR1772254_27012 ERR1772254_27061 ERR1772254_27094 ERR1772254_27157 ERR1772254_27194 ERR1772254_27221 ERR1772254_27280 ERR1772254_27289 ERR1772254_27326 ERR1772254_27374 ERR1772254_27473 ERR1772254_27478 ERR1772254_27620 ERR1772254_27666 ERR1772254_27851 ERR1772257_85 ERR1772257_583 ERR1772257_671 ERR1772257_1361 ERR1772257_2027 ERR1772257_2747 ERR1772257_2761 ERR1772257_2766 ERR1772257_4171 ERR1772257_5419 ERR1772257_5844 ERR1772257_6273 ERR1772257_6384 ERR1772257_6737 ERR1772257_7763 ERR1772257_8603 ERR1772257_8844 ERR1772257_9627 ERR1772257_9827 ERR1772257_11232 ERR1772257_11474 ERR1772257_11671 ERR1772257_11851 ERR1772257_12862 ERR1772257_14023 ERR1772257_14255 ERR1772257_14404 ERR1772257_14521 ERR1772257_14525 ERR1772257_14995 ERR1772257_15358 ERR1772257_15375 ERR1772257_15806 ERR1772257_16166 ERR1772257_16604 ERR1772257_16676 ERR1772257_16756 ERR1772257_17191 ERR1772257_17479 ERR1772257_17943 ERR1772257_18181 ERR1772257_19479 ERR1772257_19661 ERR1772257_20756 ERR1772257_20926 ERR1772257_20997 ERR1772257_21252 ERR1772257_21507 ERR1772257_21772 ERR1772257_21896 ERR1772257_21924 ERR1772257_22055 ERR1772257_22322 ERR1772257_22648 ERR1772257_22993 ERR1772257_27070 ERR1772257_27124 ERR1772258_657 ERR1772258_858 ERR1772258_1989 ERR1772258_2649 ERR1772258_2792 ERR1772258_3562 ERR1772258_3930 ERR1772258_4402 ERR1772258_4755 ERR1772258_5841 ERR1772258_6657 ERR1772258_8638 ERR1772258_9340 ERR1772258_11073 ERR1772258_12254 ERR1772258_13312 ERR1772258_13425 ERR1772258_14190 ERR1772258_14964 ERR1772258_16403 ERR1772258_16427 ERR1772258_16631 ERR1772258_17467 ERR1772258_20539 ERR1772258_21478 ERR1772258_24221 ERR1772258_25387 ERR1772258_25854 ERR1772258_26085 ERR1772258_27184 ERR1772259_8 ERR1772259_95 ERR1772259_534 ERR1772259_580 ERR1772259_688 ERR1772259_743 ERR1772259_773 ERR1772259_866 ERR1772259_987 ERR1772259_1254 ERR1772259_1313 ERR1772259_1554 ERR1772259_1568 ERR1772259_1572 ERR1772259_1637 ERR1772259_1706 ERR1772259_1740 ERR1772259_1859 ERR1772259_1944 ERR1772259_2061 ERR1772259_2176 ERR1772259_2261 ERR1772259_2459 ERR1772259_2584 ERR1772259_2698 ERR1772259_2727 ERR1772259_2764 ERR1772259_3047 ERR1772259_3060 ERR1772259_3073 ERR1772259_3173 ERR1772259_3339 ERR1772259_3370 ERR1772259_3470 ERR1772259_3547 ERR1772259_3591 ERR1772259_3766 ERR1772259_3818 ERR1772259_3944 ERR1772259_4103 ERR1772259_4148 ERR1772259_4273 ERR1772259_4595 ERR1772259_4794 ERR1772259_5051 ERR1772259_5060 ERR1772259_5144 ERR1772259_5240 ERR1772259_5685 ERR1772259_5906 ERR1772259_6129 ERR1772259_6281 ERR1772259_6382 ERR1772259_6460 ERR1772259_6461 ERR1772259_6476 ERR1772259_7148 ERR1772259_7243 ERR1772259_7255 ERR1772259_7277 ERR1772259_7289 ERR1772259_7348 ERR1772259_7368 ERR1772259_7378 ERR1772259_7388 ERR1772259_7508 ERR1772259_7712 ERR1772259_7748 ERR1772259_7840 ERR1772259_7904 ERR1772259_8085 ERR1772259_8171 ERR1772259_8208 ERR1772259_8306 ERR1772259_8319 ERR1772259_8332 ERR1772259_8372 ERR1772259_8520 ERR1772259_8715 ERR1772259_8946 ERR1772259_9010 ERR1772259_9378 ERR1772259_9556 ERR1772259_9666 ERR1772259_9835 ERR1772259_9899 ERR1772259_9955 ERR1772259_9968 ERR1772259_9997 ERR1772259_10035 ERR1772259_10042 ERR1772259_10108 ERR1772259_10138 ERR1772259_10141 ERR1772259_10421 ERR1772259_10494 ERR1772259_10575 ERR1772259_10778 ERR1772259_10804 ERR1772259_10826 ERR1772259_10926 ERR1772259_11020 ERR1772259_11117 ERR1772259_11262 ERR1772259_11293 ERR1772259_11512 ERR1772259_11527 ERR1772259_11688 ERR1772259_11692 ERR1772259_12128 ERR1772259_12265 ERR1772259_12577 ERR1772259_12641 ERR1772259_12671 ERR1772259_13032 ERR1772259_13092 ERR1772259_13130 ERR1772259_13322 ERR1772259_13469 ERR1772259_13498 ERR1772259_13647 ERR1772259_13673 ERR1772259_13772 ERR1772259_13883 ERR1772259_14002 ERR1772259_14096 ERR1772259_14156 ERR1772259_14361 ERR1772259_14404 ERR1772259_14451 ERR1772259_14546 ERR1772259_14588 ERR1772259_14763 ERR1772259_15311 ERR1772259_15574 ERR1772259_15600 ERR1772259_15627 ERR1772259_15638 ERR1772259_15750 ERR1772259_15782 ERR1772259_15865 ERR1772259_15891 ERR1772259_16100 ERR1772259_16221 ERR1772259_16270 ERR1772259_16603 ERR1772259_16721 ERR1772259_16820 ERR1772259_16824 ERR1772259_17022 ERR1772259_17042 ERR1772259_17276 ERR1772259_17505 ERR1772259_17515 ERR1772259_17534 ERR1772259_17676 ERR1772259_17862 ERR1772259_17894 ERR1772259_18029 ERR1772259_18036 ERR1772259_18082 ERR1772259_18155 ERR1772259_18205 ERR1772259_18243 ERR1772259_18384 ERR1772259_18431 ERR1772259_18745 ERR1772259_18772 ERR1772259_19059 ERR1772259_19116 ERR1772259_19168 ERR1772259_19192 ERR1772259_19210 ERR1772259_19255 ERR1772259_19263 ERR1772259_19347 ERR1772259_19368 ERR1772259_19374 ERR1772259_19393 ERR1772259_19402 ERR1772259_19554 ERR1772259_19579 ERR1772259_19594 ERR1772259_19620 ERR1772259_19677 ERR1772259_19834 ERR1772259_20007 ERR1772259_20203 ERR1772259_20534 ERR1772259_20589 ERR1772259_20703 ERR1772259_20741 ERR1772259_20775 ERR1772259_20888 ERR1772259_20899 ERR1772259_20985 ERR1772259_21154 ERR1772259_21155 ERR1772259_21269 ERR1772259_21295 ERR1772259_21385 ERR1772259_21407 ERR1772259_21489 ERR1772259_21889 ERR1772259_21984 ERR1772259_22031 ERR1772259_22045 ERR1772259_22096 ERR1772259_22398 ERR1772259_22436 ERR1772259_22695 ERR1772259_22844 ERR1772259_22949 ERR1772259_23100 ERR1772259_23429 ERR1772259_23448 ERR1772259_23794 ERR1772259_23808 ERR1772259_23868 ERR1772259_23894 ERR1772259_23936 ERR1772259_24028 ERR1772259_24085 ERR1772259_24098 ERR1772259_24118 ERR1772259_24178 ERR1772259_24286 ERR1772259_24398 ERR1772259_24783 ERR1772259_24790 ERR1772259_25075 ERR1772259_25123 ERR1772259_25173 ERR1772259_25199 ERR1772259_25307 ERR1772259_25459 ERR1772259_25962 ERR1772259_26077 ERR1772259_26125 ERR1772259_26157 ERR1772259_26219 ERR1772259_26270 ERR1772259_26533 ERR1772259_26623 ERR1772259_26630 ERR1772259_26765 ERR1772259_26809 ERR1772259_26942 ERR1772259_27044 ERR1772259_27178 ERR1772259_27226 ERR1772259_27236 ERR1772259_27282 ERR1772259_27334 ERR1772259_27506 ERR1772259_27510 ERR1772259_27571 ERR1772259_27620 ERR1772259_27758 ERR1772260_24 ERR1772260_959 ERR1772260_1089 ERR1772260_1190 ERR1772260_1214 ERR1772260_1330 ERR1772260_2287 ERR1772260_2314 ERR1772260_2630 ERR1772260_3663 ERR1772260_3876 ERR1772260_3887 ERR1772260_3933 ERR1772260_3977 ERR1772260_4628 ERR1772260_4666 ERR1772260_4709 ERR1772260_4918 ERR1772260_5085 ERR1772260_5144 ERR1772260_5728 ERR1772260_6255 ERR1772260_6341 ERR1772260_6844 ERR1772260_6960 ERR1772260_7016 ERR1772260_7443 ERR1772260_7486 ERR1772260_7544 ERR1772260_7727 ERR1772260_8209 ERR1772260_8307 ERR1772260_8697 ERR1772260_9378 ERR1772260_9497 ERR1772260_9558 ERR1772260_9589 ERR1772260_9952 ERR1772260_10005 ERR1772260_10269 ERR1772260_11039 ERR1772260_11576 ERR1772260_11790 ERR1772260_11955 ERR1772260_12029 ERR1772260_12720 ERR1772260_13295 ERR1772260_13562 ERR1772260_13572 ERR1772260_13716 ERR1772260_14148 ERR1772260_14227 ERR1772260_14231 ERR1772260_14428 ERR1772260_15238 ERR1772260_15367 ERR1772260_15581 ERR1772260_15584 ERR1772260_15935 ERR1772260_16167 ERR1772260_16192 ERR1772260_16577 ERR1772260_16658 ERR1772260_16727 ERR1772260_16814 ERR1772260_16971 ERR1772260_16985 ERR1772260_17572 ERR1772260_17790 ERR1772260_17794 ERR1772260_17995 ERR1772260_18133 ERR1772260_19002 ERR1772260_20462 ERR1772260_20492 ERR1772260_20987 ERR1772260_21845 ERR1772260_23676 ERR1772260_23911 ERR1772260_23982 ERR1772260_24068 ERR1772260_24304 ERR1772260_24745 ERR1772260_25210 ERR1772260_25271 ERR1772260_25428 ERR1772260_25667 ERR1772260_25878 ERR1772260_25973 ERR1772260_26204 ERR1772260_26324 ERR1772260_27080 ERR1772260_27094 ERR1772260_27376 ERR1772260_27401 ERR1772260_27568 ERR1772260_27847 ERR1772261_33 ERR1772261_38 ERR1772261_82 ERR1772261_391 ERR1772261_919 ERR1772261_1259 ERR1772261_1344 ERR1772261_1383 ERR1772261_1476 ERR1772261_1513 ERR1772261_1534 ERR1772261_1539 ERR1772261_1541 ERR1772261_1556 ERR1772261_1602 ERR1772261_1605 ERR1772261_1636 ERR1772261_1655 ERR1772261_2028 ERR1772261_2186 ERR1772261_2509 ERR1772261_3139 ERR1772261_3349 ERR1772261_3662 ERR1772261_3848 ERR1772261_3954 ERR1772261_4020 ERR1772261_4131 ERR1772261_4485 ERR1772261_4613 ERR1772261_4849 ERR1772261_4859 ERR1772261_5115 ERR1772261_5173 ERR1772261_5262 ERR1772261_5562 ERR1772261_6125 ERR1772261_6187 ERR1772261_6316 ERR1772261_6359 ERR1772261_6397 ERR1772261_6414 ERR1772261_6561 ERR1772261_6656 ERR1772261_6906 ERR1772261_7085 ERR1772261_7093 ERR1772261_7116 ERR1772261_7286 ERR1772261_7366 ERR1772261_7498 ERR1772261_7750 ERR1772261_8099 ERR1772261_8352 ERR1772261_8451 ERR1772261_8540 ERR1772261_8642 ERR1772261_8654 ERR1772261_8716 ERR1772261_9053 ERR1772261_9125 ERR1772261_9356 ERR1772261_9364 ERR1772261_9444 ERR1772261_9671 ERR1772261_10060 ERR1772261_10403 ERR1772261_10433 ERR1772261_10562 ERR1772261_10673 ERR1772261_11119 ERR1772261_11123 ERR1772261_11200 ERR1772261_11300 ERR1772261_11321 ERR1772261_11431 ERR1772261_11561 ERR1772261_11574 ERR1772261_11814 ERR1772261_11823 ERR1772261_11956 ERR1772261_12352 ERR1772261_12481 ERR1772261_12523 ERR1772261_13063 ERR1772261_13292 ERR1772261_13400 ERR1772261_13407 ERR1772261_13620 ERR1772261_13823 ERR1772261_14363 ERR1772261_14575 ERR1772261_14667 ERR1772261_14896 ERR1772261_14972 ERR1772261_15437 ERR1772261_15438 ERR1772261_15580 ERR1772261_15599 ERR1772261_15627 ERR1772261_15681 ERR1772261_15775 ERR1772261_16062 ERR1772261_16228 ERR1772261_16632 ERR1772261_17094 ERR1772261_17099 ERR1772261_17238 ERR1772261_17696 ERR1772261_17765 ERR1772261_17928 ERR1772261_17950 ERR1772261_18231 ERR1772261_18234 ERR1772261_18372 ERR1772261_18433 ERR1772261_18668 ERR1772261_18796 ERR1772261_19215 ERR1772261_19295 ERR1772261_19319 ERR1772261_19387 ERR1772261_19413 ERR1772261_19537 ERR1772261_19765 ERR1772261_19817 ERR1772261_19879 ERR1772261_20062 ERR1772261_20075 ERR1772261_20159 ERR1772261_20231 ERR1772261_20328 ERR1772261_20331 ERR1772261_20367 ERR1772261_20435 ERR1772261_20550 ERR1772261_20565 ERR1772261_20796 ERR1772261_20845 ERR1772261_20979 ERR1772261_21037 ERR1772261_21265 ERR1772261_21368 ERR1772261_21482 ERR1772261_21553 ERR1772261_21569 ERR1772261_21598 ERR1772261_21783 ERR1772261_21834 ERR1772261_21880 ERR1772261_22094 ERR1772261_22375 ERR1772261_22689 ERR1772261_22831 ERR1772261_22849 ERR1772261_22941 ERR1772261_23046 ERR1772261_23089 ERR1772261_23395 ERR1772261_24026 ERR1772261_24337 ERR1772261_24357 ERR1772261_24360 ERR1772261_24387 ERR1772261_24454 ERR1772261_24618 ERR1772261_24716 ERR1772261_25331 ERR1772261_25357 ERR1772261_25369 ERR1772261_25476 ERR1772261_25543 ERR1772261_25849 ERR1772261_25974 ERR1772261_26145 ERR1772261_26260 ERR1772261_26311 ERR1772261_26366 ERR1772261_26516 ERR1772261_26811 ERR1772261_26951 ERR1772261_26963 ERR1772261_27001 ERR1772261_27455 ERR1772261_27501 ERR1772261_27545 ERR1772261_27579 ERR1772261_27891 ERR1772262_315 ERR1772262_546 ERR1772262_589 ERR1772262_870 ERR1772262_1933 ERR1772262_2382 ERR1772262_2664 ERR1772262_2849 ERR1772262_3041 ERR1772262_3085 ERR1772262_3143 ERR1772262_3357 ERR1772262_3552 ERR1772262_4030 ERR1772262_4152 ERR1772262_4314 ERR1772262_4601 ERR1772262_4717 ERR1772262_5201 ERR1772262_5218 ERR1772262_5478 ERR1772262_5653 ERR1772262_5981 ERR1772262_6137 ERR1772262_6185 ERR1772262_6490 ERR1772262_6603 ERR1772262_6744 ERR1772262_6962 ERR1772262_7042 ERR1772262_7966 ERR1772262_8184 ERR1772262_8293 ERR1772262_8326 ERR1772262_8644 ERR1772262_8731 ERR1772262_9100 ERR1772262_9133 ERR1772262_9258 ERR1772262_9505 ERR1772262_9777 ERR1772262_9838 ERR1772262_9920 ERR1772262_10078 ERR1772262_10101 ERR1772262_10353 ERR1772262_10424 ERR1772262_10520 ERR1772262_10650 ERR1772262_10748 ERR1772262_11167 ERR1772262_11225 ERR1772262_11397 ERR1772262_11586 ERR1772262_11757 ERR1772262_11892 ERR1772262_12140 ERR1772262_12200 ERR1772262_12263 ERR1772262_12314 ERR1772262_12316 ERR1772262_12434 ERR1772262_12554 ERR1772262_12945 ERR1772262_13070 ERR1772262_13091 ERR1772262_13560 ERR1772262_13942 ERR1772262_14075 ERR1772262_14188 ERR1772262_14702 ERR1772262_14976 ERR1772262_15129 ERR1772262_16079 ERR1772262_16380 ERR1772262_16405 ERR1772262_16813 ERR1772262_17138 ERR1772262_17170 ERR1772262_17252 ERR1772262_17315 ERR1772262_17485 ERR1772262_17828 ERR1772262_18021 ERR1772262_18486 ERR1772262_18491 ERR1772262_18493 ERR1772262_19009 ERR1772262_19172 ERR1772262_19258 ERR1772262_19313 ERR1772262_19491 ERR1772262_19826 ERR1772262_19959 ERR1772262_20142 ERR1772262_20325 ERR1772262_20431 ERR1772262_20469 ERR1772262_20484 ERR1772262_20491 ERR1772262_20585 ERR1772262_20673 ERR1772262_20701 ERR1772262_20732 ERR1772262_20969 ERR1772262_21476 ERR1772262_21532 ERR1772262_21584 ERR1772262_21673 ERR1772262_21754 ERR1772262_22199 ERR1772262_22246 ERR1772262_22381 ERR1772262_22462 ERR1772262_22473 ERR1772262_22508 ERR1772262_22527 ERR1772262_22660 ERR1772262_22889 ERR1772262_23347 ERR1772262_23655 ERR1772262_23676 ERR1772262_23852 ERR1772262_24269 ERR1772262_24604 ERR1772262_24673 ERR1772262_25448 ERR1772262_25575 ERR1772262_26258 ERR1772262_26412 ERR1772262_26625 ERR1772262_26944 ERR1772262_27070 ERR1772262_27245 ERR1772262_27401 ERR1772262_27795 ERR1772262_27875 ERR1772262_27913 ERR1772264_1304 ERR1772264_2420 ERR1772264_3322 ERR1772264_4753 ERR1772264_6078 ERR1772264_6530 ERR1772264_10673 ERR1772264_10803 ERR1772264_10932 ERR1772264_11479 ERR1772264_11684 ERR1772264_12710 ERR1772264_13185 ERR1772264_13822 ERR1772264_14493 ERR1772264_15589 ERR1772264_15985 ERR1772264_16193 ERR1772264_17568 ERR1772264_17611 ERR1772264_18292 ERR1772264_18756 ERR1772264_20201 ERR1772264_20652 ERR1772264_21208 ERR1772264_21658 ERR1772264_25385 ERR1772264_26535 ERR1772264_26781 ERR1772264_27193 ERR1772265_759 ERR1772265_3674 ERR1772265_4245 ERR1772265_4729 ERR1772265_4772 ERR1772265_5054 ERR1772265_5384 ERR1772265_5592 ERR1772265_5802 ERR1772265_5987 ERR1772265_6206 ERR1772265_6732 ERR1772265_8120 ERR1772265_8849 ERR1772265_8974 ERR1772265_8980 ERR1772265_12522 ERR1772265_12828 ERR1772265_13298 ERR1772265_15217 ERR1772265_15370 ERR1772265_15808 ERR1772265_18217 ERR1772265_19100 ERR1772265_19256 ERR1772265_20733 ERR1772265_21115 ERR1772265_21722 ERR1772265_23940 ERR1772265_24002 ERR1772265_24926 ERR1772265_27271 ERR1772265_27477 ERR1769390_18701 ERR1769390_18851 ERR1769390_18852 ERR1769390_18876 ERR1769390_18896 ERR1769390_18905 ERR1769390_18944 ERR1769390_18960 ERR1769390_19030 ERR1769390_19066 ERR1769390_19070 ERR1769390_19071 ERR1769390_19098 ERR1769390_19174 ERR1769390_19182 ERR1769390_19225 ERR1769390_19228 ERR1769390_19233 ERR1769390_19234 ERR1769390_19239 ERR1769390_19249 ERR1769390_19280 ERR1769390_19319 ERR1769390_19344 ERR1769390_19345 ERR1769390_19356 ERR1769390_19364 ERR1769390_19408 ERR1769390_19420 ERR1769390_19436 ERR1769390_19489 ERR1769390_19496 ERR1769390_19501 ERR1769390_19516 ERR1769390_19537 ERR1769390_19554 ERR1769390_19572 ERR1769390_19668 ERR1769390_19694 ERR1769390_19710 ERR1769390_19715 ERR1769390_19755 ERR1769390_19760 ERR1769390_19796 ERR1769390_19809 ERR1769390_19822 ERR1769390_19827 ERR1769390_19890 ERR1769390_19897 ERR1769390_19904 ERR1769390_19905 ERR1769390_19950 ERR1769390_19965 ERR1769390_19993 ERR1769390_20012 ERR1769390_20013 ERR1769390_20019 ERR1769390_20046 ERR1769390_20084 ERR1769390_20160 ERR1769390_20180 ERR1769390_20212 ERR1769390_20234 ERR1769390_20238 ERR1769390_20253 ERR1769390_20279 ERR1769390_20294 ERR1769390_20328 ERR1769390_20339 ERR1769390_20350 ERR1769390_20361 ERR1769390_20362 ERR1769390_20411 ERR1769390_20420 ERR1769390_20423 ERR1769390_20432 ERR1769390_20542 ERR1769390_20561 ERR1769390_20563 ERR1769390_20635 ERR1769390_20638 ERR1769390_20649 ERR1769390_20664 ERR1769390_20678 ERR1769390_20684 ERR1769390_20710 ERR1769390_20742 ERR1769390_20769 ERR1769390_20805 ERR1769390_20862 ERR1769390_20886 ERR1769390_20887 ERR1769390_20903 ERR1769390_20954 ERR1769390_20958 ERR1769390_20974 ERR1769390_21007 ERR1769390_21026 ERR1769390_21061 ERR1769390_21071 ERR1769390_21082 ERR1769390_21126 ERR1769390_21142 ERR1769390_21164 ERR1769390_21179 ERR1769390_21203 ERR1769390_21205 ERR1769390_21215 ERR1769390_21269 ERR1769390_21290 ERR1769390_21307 ERR1769390_21312 ERR1769390_21314 ERR1769390_21328 ERR1769390_21335 ERR1769390_21357 ERR1769390_21392 ERR1769390_21396 ERR1769390_21402 ERR1769390_21432 ERR1769390_21472 ERR1769390_21478 ERR1769390_21490 ERR1769390_21527 ERR1769390_21536 ERR1769390_21540 ERR1769390_21555 ERR1769390_21630 ERR1769390_21643 ERR1769390_21655 ERR1769390_21658 ERR1769390_21671 ERR1769390_21711 ERR1769390_21790 ERR1769390_21791 ERR1769390_21796 ERR1769390_21809 ERR1769390_21819 ERR1769390_21832 ERR1769390_21837 ERR1769390_21851 ERR1769390_21859 ERR1769390_21920 ERR1769390_21921 ERR1769390_21938 ERR1769390_21945 ERR1769390_21957 ERR1769390_21958 ERR1769390_21990 ERR1769390_22025 ERR1769390_22030 ERR1769390_22056 ERR1769390_22057 ERR1769390_22083 ERR1769390_22109 ERR1769390_22122 ERR1769390_22132 ERR1769390_22176 ERR1769390_22193 ERR1769390_22243 ERR1769390_22305 ERR1769390_22306 ERR1769390_22319 ERR1769390_22338 ERR1769390_22355 ERR1769390_22386 ERR1769390_22396 ERR1769390_22403 ERR1769390_22405 ERR1769390_22418 ERR1769390_22457 ERR1769390_22459 ERR1769390_22493 ERR1769390_22501 ERR1769390_22504 ERR1769390_22508 ERR1769390_22526 ERR1769390_22571 ERR1769390_22594 ERR1769390_22601 ERR1769390_22660 ERR1769390_22674 ERR1769390_22680 ERR1769390_22704 ERR1769390_22715 ERR1769390_22724 ERR1769390_22726 ERR1769390_22767 ERR1769390_22783 ERR1769390_22788 ERR1769390_22819 ERR1769390_22825 ERR1769390_22854 ERR1769390_22873 ERR1769390_22896 ERR1769390_22897 ERR1769390_23002 ERR1769390_23014 ERR1769390_23034 ERR1769390_23061 ERR1769390_23067 ERR1769390_23080 ERR1769390_23081 ERR1769390_23093 ERR1769390_23097 ERR1769390_23142 ERR1769390_23153 ERR1769390_23167 ERR1769390_23200 ERR1769390_23202 ERR1769390_23269 ERR1769390_23272 ERR1769390_23281 ERR1769390_23322 ERR1769390_23340 ERR1769390_23349 ERR1769390_23358 ERR1769390_23391 ERR1769390_23432 ERR1769390_23467 ERR1769390_23472 ERR1769390_23477 ERR1769390_23486 ERR1769390_23548 ERR1769390_23592 ERR1769390_23594 ERR1769390_23598 ERR1769390_23619 ERR1769390_23638 ERR1769390_23655 ERR1769390_23661 ERR1769390_23677 ERR1769390_23683 ERR1769390_23694 ERR1769390_23702 ERR1769390_23722 ERR1769390_23737 ERR1769390_23743 ERR1769390_23774 ERR1769390_23783 ERR1769390_23792 ERR1769390_23807 ERR1769390_23819 ERR1769390_23820 ERR1769390_23844 ERR1769390_23851 ERR1769390_23872 ERR1769390_23921 ERR1769390_24022 ERR1769390_24037 ERR1769390_24178 ERR1769390_24231 ERR1769390_24278 ERR1769390_24347 ERR1769390_24365 ERR1769390_24374 ERR1769390_24386 ERR1769390_24397 ERR1769390_24398 ERR1769390_24404 ERR1769390_24406 ERR1769390_24469 ERR1769390_24494 ERR1769390_24497 ERR1769390_24529 ERR1769390_24548 ERR1769390_24581 ERR1769390_24606 ERR1769390_24661 ERR1769390_24686 ERR1769390_24700 ERR1769390_24726 ERR1769390_24782 ERR1769390_24796 ERR1769390_24871 ERR1769390_24920 ERR1769390_24956 ERR1769390_24969 ERR1769390_25164 ERR1769390_25166 ERR1769390_25181 ERR1769390_25189 ERR1769390_25206 ERR1769390_25240 ERR1769390_25273 ERR1769390_25280 ERR1769390_25305 ERR1769390_25314 ERR1769390_25369 ERR1769390_25380 ERR1769390_25387 ERR1769390_25392 ERR1769390_25393 ERR1769390_25465 ERR1769390_25472 ERR1769390_25493 ERR1769390_25544 ERR1769390_25560 ERR1769390_25632 ERR1769390_25712 ERR1769390_25718 ERR1769390_25822 ERR1769390_25861 ERR1769390_25879 ERR1769390_25890 ERR1769390_25939 ERR1769390_25945 ERR1769390_25998 ERR1769390_26020 ERR1769390_26023 ERR1769390_26039 ERR1769390_26057 ERR1769390_26079 ERR1769390_26099 ERR1769390_26113 ERR1769390_26134 ERR1769390_26144 ERR1769390_26147 ERR1769390_26204 ERR1769390_26237 ERR1769390_26245 ERR1769390_26253 ERR1769390_26261 ERR1769390_26287 ERR1769390_26381 ERR1769390_26389 ERR1769390_26399 ERR1769390_26426 ERR1769390_26445 ERR1769390_26457 ERR1769390_26500 ERR1769390_26510 ERR1769390_26534 ERR1769390_26554 ERR1769390_26589 ERR1769390_26609 ERR1769390_26654 ERR1769390_26663 ERR1769390_26679 ERR1769390_26683 ERR1769390_26702 ERR1769390_26708 ERR1769390_26714 ERR1769390_26722 ERR1769390_26737 ERR1769390_26787 ERR1769390_26821 ERR1769390_26881 ERR1769390_26886 ERR1769390_26904 ERR1769390_26917 ERR1769390_26939 ERR1769390_26961 ERR1769390_26969 ERR1769390_26987 ERR1769390_26990 ERR1769390_27022 ERR1769390_27045 ERR1769390_27110 ERR1769390_27112 ERR1769390_27115 ERR1769390_27117 ERR1769390_27130 ERR1769390_27163 ERR1769390_27166 ERR1769390_27184 ERR1769390_27274 ERR1769390_27320 ERR1769390_27321 ERR1769390_27338 ERR1769390_27352 ERR1769390_27383 ERR1769390_27397 ERR1769390_27404 ERR1769390_27421 ERR1769390_27446 ERR1769390_27462 ERR1769390_27483 ERR1769390_27538 ERR1769390_27548 ERR1769390_27593 ERR1769390_27616 ERR1769390_27621 ERR1769390_27650 ERR1769390_27737 ERR1769390_27738 ERR1769390_27751 ERR1769390_27768 ERR1769390_27822 ERR1769390_27882 ERR1769390_27892 ERR1769390_27898 ERR1769390_27900 ERR1769390_27902 ERR1769392_23421 ERR1769392_23469 ERR1769392_23533 ERR1769392_23564 ERR1769392_23959 ERR1769392_23980 ERR1769392_24068 ERR1769392_24116 ERR1769392_24120 ERR1769392_24541 ERR1769392_25014 ERR1769392_25052 ERR1769392_25081 ERR1769392_25161 ERR1769392_25184 ERR1769392_25214 ERR1769392_25364 ERR1769392_25427 ERR1769392_25509 ERR1769392_25556 ERR1769392_25933 ERR1769392_25990 ERR1769392_26130 ERR1769392_26135 ERR1769392_26563 ERR1769392_26608 ERR1769392_26614 ERR1769392_27218 ERR1769392_27375 ERR1769392_27412 ERR1769396_24644 ERR1769396_27084 ERR1769399_3651 ERR1769399_17310 ERR1769399_17402 ERR1769399_17417 ERR1769399_17451 ERR1769399_17511 ERR1769399_17645 ERR1769399_17713 ERR1769399_17737 ERR1769399_17797 ERR1769399_17800 ERR1769399_17852 ERR1769399_17930 ERR1769399_17934 ERR1769399_17947 ERR1769399_17998 ERR1769399_18061 ERR1769399_18091 ERR1769399_18092 ERR1769399_18093 ERR1769399_18144 ERR1769399_18215 ERR1769399_18252 ERR1769399_18266 ERR1769399_18341 ERR1769399_18540 ERR1769399_18542 ERR1769399_18585 ERR1769399_18596 ERR1769399_18726 ERR1769399_18730 ERR1769399_18795 ERR1769399_18856 ERR1769399_18861 ERR1769399_18885 ERR1769399_18958 ERR1769399_18973 ERR1769399_19092 ERR1769399_19103 ERR1769399_19133 ERR1769399_19136 ERR1769399_19167 ERR1769399_19185 ERR1769399_19220 ERR1769399_19243 ERR1769399_19258 ERR1769399_19295 ERR1769399_19341 ERR1769399_19345 ERR1769399_19373 ERR1769399_19376 ERR1769399_19419 ERR1769399_19442 ERR1769399_19491 ERR1769399_19527 ERR1769399_19534 ERR1769399_19536 ERR1769399_19552 ERR1769399_19618 ERR1769399_19631 ERR1769399_19717 ERR1769399_19720 ERR1769399_19829 ERR1769399_19911 ERR1769399_19935 ERR1769399_19977 ERR1769399_20102 ERR1769399_20108 ERR1769399_20160 ERR1769399_20171 ERR1769399_20188 ERR1769399_20245 ERR1769399_20264 ERR1769399_20296 ERR1769399_20299 ERR1769399_20346 ERR1769399_20402 ERR1769399_20421 ERR1769399_20427 ERR1769399_20448 ERR1769399_20494 ERR1769399_20517 ERR1769399_20624 ERR1769399_20638 ERR1769399_20682 ERR1769399_20699 ERR1769399_20746 ERR1769399_20773 ERR1769399_20797 ERR1769399_20846 ERR1769399_20852 ERR1769399_21328 ERR1769399_21388 ERR1769399_21390 ERR1769399_21396 ERR1769399_21429 ERR1769399_21472 ERR1769399_21522 ERR1769399_21591 ERR1769399_21739 ERR1769399_21936 ERR1769399_21968 ERR1769399_22012 ERR1769399_22014 ERR1769399_22038 ERR1769399_22044 ERR1769399_22132 ERR1769399_22142 ERR1769399_22212 ERR1769399_22252 ERR1769399_22400 ERR1769399_22407 ERR1769399_22419 ERR1769399_22469 ERR1769399_22471 ERR1769399_22549 ERR1769399_22681 ERR1769399_22705 ERR1769399_22715 ERR1769399_22842 ERR1769399_22849 ERR1769399_22912 ERR1769399_22932 ERR1769399_22941 ERR1769399_22962 ERR1769399_23029 ERR1769399_23179 ERR1769399_23241 ERR1769399_23248 ERR1769399_23275 ERR1769399_23298 ERR1769399_23321 ERR1769399_23420 ERR1769399_23428 ERR1769399_23444 ERR1769399_23481 ERR1769399_23563 ERR1769399_23595 ERR1769399_23605 ERR1769399_23628 ERR1769399_23661 ERR1769399_23698 ERR1769399_23758 ERR1769399_23771 ERR1769399_23776 ERR1769399_23808 ERR1769399_23818 ERR1769399_23852 ERR1769399_23888 ERR1769399_23912 ERR1769399_23938 ERR1769399_24008 ERR1769399_24015 ERR1769399_24181 ERR1769399_24262 ERR1769399_24364 ERR1769399_24413 ERR1769399_24458 ERR1769399_24555 ERR1769399_24580 ERR1769399_24590 ERR1769399_24591 ERR1769399_24593 ERR1769399_24753 ERR1769399_24767 ERR1769399_24799 ERR1769399_24811 ERR1769399_24851 ERR1769399_24864 ERR1769399_25050 ERR1769399_25087 ERR1769399_25096 ERR1769399_25110 ERR1769399_25141 ERR1769399_25177 ERR1769399_25248 ERR1769399_25277 ERR1769399_25300 ERR1769399_25337 ERR1769399_25433 ERR1769399_25456 ERR1769399_25484 ERR1769399_25530 ERR1769399_25711 ERR1769399_25751 ERR1769399_25788 ERR1769399_25801 ERR1769399_25861 ERR1769399_25877 ERR1769399_25899 ERR1769399_25949 ERR1769399_25951 ERR1769399_25979 ERR1769399_25991 ERR1769399_25993 ERR1769404_16281 ERR1769404_16289 ERR1769404_16290 ERR1769404_16297 ERR1769404_16313 ERR1769404_16337 ERR1769404_16338 ERR1769404_16345 ERR1769404_16358 ERR1769404_16359 ERR1769404_16361 ERR1769404_16404 ERR1769404_16428 ERR1769404_16434 ERR1769404_16437 ERR1769404_16440 ERR1769404_16442 ERR1769404_16468 ERR1769404_16481 ERR1769404_16512 ERR1769404_16630 ERR1769404_16637 ERR1769404_16661 ERR1769404_16711 ERR1769404_16726 ERR1769404_16734 ERR1769404_16745 ERR1769404_16748 ERR1769404_16781 ERR1769404_16818 ERR1769404_16837 ERR1769404_16854 ERR1769404_16855 ERR1769404_16891 ERR1769404_16906 ERR1769404_17001 ERR1769404_17017 ERR1769404_17029 ERR1769404_17089 ERR1769404_17171 ERR1769404_17183 ERR1769404_17225 ERR1769404_17246 ERR1769404_17270 ERR1769404_17279 ERR1769404_17297 ERR1769404_17319 ERR1769404_17383 ERR1769404_17394 ERR1769404_17420 ERR1769404_17446 ERR1769404_17449 ERR1769404_17487 ERR1769404_17497 ERR1769404_17554 ERR1769404_17559 ERR1769404_17582 ERR1769404_17583 ERR1769404_17608 ERR1769404_17612 ERR1769404_17650 ERR1769404_17654 ERR1769404_17712 ERR1769404_17748 ERR1769404_17753 ERR1769404_17790 ERR1769404_17812 ERR1769404_17824 ERR1769404_17856 ERR1769404_17904 ERR1769404_17950 ERR1769404_17978 ERR1769404_17992 ERR1769404_17993 ERR1769404_18026 ERR1769404_18053 ERR1769404_18056 ERR1769404_18063 ERR1769404_18071 ERR1769404_18080 ERR1769404_18092 ERR1769404_18105 ERR1769404_18108 ERR1769404_18122 ERR1769404_18128 ERR1769404_18131 ERR1769404_18133 ERR1769404_18148 ERR1769404_18159 ERR1769404_18183 ERR1769404_18190 ERR1769404_18194 ERR1769404_18203 ERR1769404_18238 ERR1769404_18277 ERR1769404_18343 ERR1769404_18416 ERR1769404_18435 ERR1769404_18461 ERR1769404_18470 ERR1769404_18477 ERR1769404_18494 ERR1769404_18522 ERR1769404_18524 ERR1769404_18529 ERR1769404_18549 ERR1769404_18587 ERR1769404_18691 ERR1769404_18713 ERR1769404_18727 ERR1769404_18750 ERR1769404_18764 ERR1769404_18857 ERR1769404_18864 ERR1769404_18873 ERR1769404_18874 ERR1769404_18904 ERR1769404_18924 ERR1769404_18969 ERR1769404_18978 ERR1769404_18984 ERR1769404_18993 ERR1769404_19002 ERR1769404_19030 ERR1769404_19042 ERR1769404_19060 ERR1769404_19077 ERR1769404_19083 ERR1769404_19161 ERR1769404_19237 ERR1769404_19264 ERR1769404_19265 ERR1769404_19277 ERR1769404_19283 ERR1769404_19284 ERR1769404_19312 ERR1769404_19319 ERR1769404_19321 ERR1769404_19324 ERR1769404_19326 ERR1769404_19352 ERR1769404_19363 ERR1769404_19386 ERR1769404_19409 ERR1769404_19450 ERR1769404_19457 ERR1769404_19458 ERR1769404_19466 ERR1769404_19488 ERR1769404_19511 ERR1769404_19524 ERR1769404_19548 ERR1769404_19551 ERR1769404_19552 ERR1769404_19611 ERR1769404_19619 ERR1769404_19623 ERR1769404_19638 ERR1769404_19641 ERR1769404_19642 ERR1769404_19673 ERR1769404_19687 ERR1769404_19722 ERR1769404_19772 ERR1769404_19865 ERR1769404_19877 ERR1769404_19907 ERR1769404_19913 ERR1769404_19914 ERR1769404_19952 ERR1769404_19964 ERR1769404_19965 ERR1769404_19983 ERR1769404_19990 ERR1769404_20012 ERR1769404_20070 ERR1769404_20074 ERR1769404_20121 ERR1769404_20127 ERR1769404_20143 ERR1769404_20154 ERR1769404_20186 ERR1769404_20206 ERR1769404_20238 ERR1769404_20250 ERR1769404_20276 ERR1769404_20305 ERR1769404_20320 ERR1769404_20356 ERR1769404_20403 ERR1769404_20487 ERR1769404_20490 ERR1769404_20534 ERR1769404_20535 ERR1769404_20584 ERR1769404_20615 ERR1769404_20700 ERR1769404_20712 ERR1769404_20728 ERR1769404_20789 ERR1769404_20797 ERR1769404_20799 ERR1769404_20817 ERR1769404_20823 ERR1769404_20836 ERR1769404_20841 ERR1769404_20858 ERR1769404_20861 ERR1769404_20862 ERR1769404_20863 ERR1769404_20867 ERR1769404_20874 ERR1769404_20877 ERR1769404_20949 ERR1769404_20958 ERR1769404_20977 ERR1769404_21082 ERR1769404_21118 ERR1769404_21152 ERR1769404_21220 ERR1769404_21232 ERR1769404_21247 ERR1769404_21269 ERR1769404_21275 ERR1769404_21306 ERR1769404_21322 ERR1769404_21367 ERR1769404_21386 ERR1769404_21389 ERR1769404_21420 ERR1769404_21422 ERR1769404_21435 ERR1769404_21438 ERR1769404_21487 ERR1769404_21515 ERR1769404_21518 ERR1769404_21566 ERR1769404_21569 ERR1769404_21604 ERR1769404_21622 ERR1769404_21633 ERR1769404_21657 ERR1769404_21762 ERR1769404_21777 ERR1769404_21786 ERR1769404_21795 ERR1769404_21818 ERR1769404_21897 ERR1769404_21921 ERR1769404_21957 ERR1769404_21973 ERR1769404_22020 ERR1769404_22031 ERR1769404_22062 ERR1769404_22100 ERR1769404_22118 ERR1769404_22119 ERR1769404_22131 ERR1769404_22150 ERR1769404_22171 ERR1769404_22176 ERR1769404_22208 ERR1769404_22226 ERR1769404_22243 ERR1769404_22262 ERR1769404_22306 ERR1769404_22320 ERR1769404_22321 ERR1769404_22330 ERR1769404_22336 ERR1769404_22367 ERR1769404_22390 ERR1769404_22398 ERR1769404_22423 ERR1769404_22424 ERR1769404_22464 ERR1769404_22467 ERR1769404_22503 ERR1769404_22510 ERR1769404_22546 ERR1769404_22559 ERR1769404_22592 ERR1769404_22635 ERR1769404_22671 ERR1769404_22674 ERR1769404_22753 ERR1769404_22782 ERR1769404_22802 ERR1769404_22813 ERR1769404_22816 ERR1769404_22819 ERR1769404_22863 ERR1769404_22878 ERR1769404_22901 ERR1769404_22902 ERR1769404_22967 ERR1769404_22977 ERR1769404_22989 ERR1769404_23019 ERR1769404_23050 ERR1769404_23054 ERR1769404_23117 ERR1769404_23155 ERR1769404_23167 ERR1769404_23175 ERR1769404_23218 ERR1769404_23220 ERR1769404_23222 ERR1769404_23235 ERR1769404_23261 ERR1769404_23275 ERR1769404_23284 ERR1769404_23299 ERR1769404_23312 ERR1769404_23356 ERR1769404_23364 ERR1769404_23376 ERR1769404_23377 ERR1769404_23464 ERR1769404_23470 ERR1769404_23487 ERR1769404_23500 ERR1769404_23520 ERR1769404_23521 ERR1769404_23527 ERR1769404_23576 ERR1769404_23581 ERR1769404_23621 ERR1769404_23647 ERR1769404_23692 ERR1769404_23723 ERR1769404_23728 ERR1769404_23736 ERR1769404_23780 ERR1769404_23830 ERR1769404_23833 ERR1769404_23843 ERR1769404_23851 ERR1769404_23858 ERR1769404_23859 ERR1769404_23876 ERR1769404_23887 ERR1769404_23916 ERR1769404_23922 ERR1769404_23988 ERR1769404_23990 ERR1769404_24008 ERR1769404_24012 ERR1769404_24030 ERR1769404_24065 ERR1769404_24071 ERR1769404_24100 ERR1769404_24106 ERR1769404_24128 ERR1769404_24136 ERR1769404_24138 ERR1769404_24148 ERR1769404_24152 ERR1769404_24175 ERR1769404_24229 ERR1769404_24236 ERR1769404_24247 ERR1769404_24248 ERR1769404_24256 ERR1769404_24257 ERR1769404_24259 ERR1769404_24336 ERR1769405_17117 ERR1769405_17174 ERR1769405_17177 ERR1769405_17237 ERR1769405_17244 ERR1769405_17336 ERR1769405_17387 ERR1769405_17535 ERR1769405_17578 ERR1769405_17609 ERR1769405_17660 ERR1769405_17816 ERR1769405_17829 ERR1769405_17892 ERR1769405_17930 ERR1769405_17961 ERR1769405_18025 ERR1769405_18047 ERR1769405_18114 ERR1769405_18159 ERR1769405_18177 ERR1769405_18243 ERR1769405_18270 ERR1769405_18281 ERR1769405_18299 ERR1769405_18324 ERR1769405_18372 ERR1769405_18376 ERR1769405_18378 ERR1769405_18498 ERR1769405_18505 ERR1769405_18608 ERR1769405_18737 ERR1769405_18748 ERR1769405_18762 ERR1769405_18781 ERR1769405_18852 ERR1769405_18910 ERR1769405_18921 ERR1769405_18926 ERR1769405_18949 ERR1769405_18974 ERR1769405_18988 ERR1769405_19007 ERR1769405_19008 ERR1769405_19012 ERR1769405_19030 ERR1769405_19152 ERR1769405_19185 ERR1769405_19200 ERR1769405_19217 ERR1769405_19310 ERR1769405_19320 ERR1769405_19337 ERR1769405_19369 ERR1769405_19410 ERR1769405_19413 ERR1769405_19446 ERR1769405_19457 ERR1769405_19465 ERR1769405_19556 ERR1769405_19608 ERR1769405_19623 ERR1769405_19632 ERR1769405_19641 ERR1769405_19669 ERR1769405_19673 ERR1769405_19686 ERR1769405_19751 ERR1769405_19768 ERR1769405_19938 ERR1769405_19983 ERR1769405_20020 ERR1769405_20028 ERR1769405_20031 ERR1769405_20058 ERR1769405_20068 ERR1769405_20073 ERR1769405_20127 ERR1769405_20149 ERR1769405_20389 ERR1769405_20481 ERR1769405_20500 ERR1769405_20635 ERR1769405_20641 ERR1769405_20675 ERR1769405_20754 ERR1769405_20781 ERR1769405_20793 ERR1769405_20814 ERR1769405_20834 ERR1769405_20847 ERR1769405_21040 ERR1769405_21071 ERR1769405_21087 ERR1769405_21185 ERR1769405_21329 ERR1769405_21337 ERR1769405_21355 ERR1769405_21538 ERR1769405_21586 ERR1769405_21608 ERR1769405_21689 ERR1769405_21748 ERR1769405_21935 ERR1769405_21961 ERR1769405_22038 ERR1769405_22080 ERR1769405_22111 ERR1769405_22144 ERR1769405_22166 ERR1769405_22167 ERR1769405_22234 ERR1769405_22319 ERR1769405_22367 ERR1769405_22425 ERR1769405_22467 ERR1769405_22481 ERR1769405_22539 ERR1769405_22564 ERR1769405_22589 ERR1769405_22651 ERR1769405_22668 ERR1769405_22812 ERR1769405_22844 ERR1769405_22979 ERR1769405_23150 ERR1769405_23151 ERR1769405_23159 ERR1769405_23267 ERR1769405_23270 ERR1769405_23310 ERR1769405_23350 ERR1769405_23353 ERR1769405_23359 ERR1769405_23410 ERR1769405_23432 ERR1769405_23481 ERR1769405_23547 ERR1769405_23567 ERR1769405_23595 ERR1769405_23675 ERR1769405_23707 ERR1769405_23743 ERR1769405_23859 ERR1769405_23883 ERR1769405_24001 ERR1769405_24010 ERR1769405_24014 ERR1769405_24042 ERR1769405_24173 ERR1769405_24207 ERR1769405_24217 ERR1769405_24270 ERR1769405_24289 ERR1769405_24348 ERR1769405_24394 ERR1769405_24477 ERR1769405_24552 ERR1769405_24574 ERR1769405_24578 ERR1769405_24580 ERR1769405_24639 ERR1769405_24669 ERR1769405_24685 ERR1769405_24687 ERR1769405_24788 ERR1769405_24820 ERR1769405_24821 ERR1769405_24861 ERR1769405_24873 ERR1769405_24913 ERR1769405_25056 ERR1769405_25177 ERR1769405_25199 ERR1769405_25249 ERR1769405_25332 ERR1769405_25347 ERR1769405_25349 ERR1769405_25363 ERR1769406_10591 ERR1769406_10652 ERR1769406_10665 ERR1769406_10681 ERR1769406_10693 ERR1769406_10696 ERR1769406_10702 ERR1769406_10737 ERR1769406_10767 ERR1769406_10818 ERR1769406_10853 ERR1769406_10956 ERR1769406_10968 ERR1769406_11023 ERR1769406_11097 ERR1769406_11169 ERR1769406_11179 ERR1769406_11199 ERR1769406_11205 ERR1769406_11255 ERR1769406_11277 ERR1769406_11301 ERR1769406_11377 ERR1769406_11391 ERR1769406_11413 ERR1769406_11418 ERR1769406_11441 ERR1769406_11445 ERR1769406_11485 ERR1769406_11507 ERR1769406_11537 ERR1769406_11546 ERR1769406_11555 ERR1769406_11585 ERR1769406_11592 ERR1769406_11596 ERR1769406_11604 ERR1769406_11678 ERR1769406_11723 ERR1769406_11725 ERR1769406_11779 ERR1769406_11787 ERR1769406_11794 ERR1769406_11801 ERR1769406_11834 ERR1769406_11844 ERR1769406_11850 ERR1769406_11982 ERR1769406_12104 ERR1769406_12141 ERR1769406_12193 ERR1769406_12240 ERR1769406_12269 ERR1769406_12311 ERR1769406_12327 ERR1769406_12404 ERR1769406_12414 ERR1769406_12457 ERR1769406_12559 ERR1769406_12570 ERR1769406_12572 ERR1769406_12601 ERR1769406_12607 ERR1769406_12662 ERR1769406_12693 ERR1769406_12731 ERR1769406_12738 ERR1769406_12773 ERR1769406_12813 ERR1769406_12817 ERR1769406_12818 ERR1769406_12885 ERR1769406_12938 ERR1769406_12968 ERR1769406_12972 ERR1769406_12985 ERR1769406_12988 ERR1769406_13032 ERR1769406_13037 ERR1769406_13064 ERR1769406_13087 ERR1769406_13090 ERR1769406_13160 ERR1769406_13169 ERR1769406_13210 ERR1769406_13241 ERR1769406_13270 ERR1769406_13277 ERR1769406_13306 ERR1769406_13349 ERR1769406_13357 ERR1769406_13377 ERR1769406_13378 ERR1769406_13382 ERR1769406_13396 ERR1769406_13497 ERR1769406_13541 ERR1769406_13565 ERR1769406_13592 ERR1769406_13598 ERR1769406_13641 ERR1769406_13650 ERR1769406_13672 ERR1769406_13770 ERR1769406_13772 ERR1769406_13809 ERR1769406_13849 ERR1769406_13854 ERR1769406_13897 ERR1769406_13918 ERR1769406_13946 ERR1769406_13947 ERR1769406_13999 ERR1769406_14005 ERR1769406_14052 ERR1769406_14073 ERR1769406_14132 ERR1769406_14146 ERR1769406_14192 ERR1769406_14206 ERR1769406_14229 ERR1769406_14271 ERR1769406_14359 ERR1769406_14374 ERR1769406_14434 ERR1769406_14452 ERR1769406_14508 ERR1769406_14532 ERR1769406_14541 ERR1769406_14568 ERR1769406_14599 ERR1769406_14679 ERR1769406_14682 ERR1769406_14739 ERR1769406_14767 ERR1769406_14828 ERR1769406_14847 ERR1769406_14876 ERR1769406_14887 ERR1769406_14933 ERR1769406_14958 ERR1769406_14970 ERR1769406_15005 ERR1769406_15030 ERR1769406_15096 ERR1769406_15105 ERR1769406_15113 ERR1769406_15131 ERR1769406_15133 ERR1769406_15156 ERR1769406_15195 ERR1769406_15262 ERR1769406_15279 ERR1769406_15361 ERR1769406_15397 ERR1769406_15416 ERR1769406_15524 ERR1769406_15596 ERR1769406_15666 ERR1769406_15667 ERR1769406_15683 ERR1769406_15693 ERR1769409_9675 ERR1769409_9739 ERR1769409_9748 ERR1769409_9774 ERR1769409_9861 ERR1769409_9933 ERR1769409_9952 ERR1769409_9956 ERR1769409_10031 ERR1769409_10034 ERR1769409_10164 ERR1769409_10179 ERR1769409_10234 ERR1769409_10238 ERR1769409_10267 ERR1769409_10426 ERR1769409_10441 ERR1769409_10470 ERR1769409_10481 ERR1769409_10497 ERR1769409_10518 ERR1769409_10530 ERR1769409_10542 ERR1769409_10620 ERR1769409_10634 ERR1769409_10642 ERR1769409_10660 ERR1769409_10683 ERR1769409_10762 ERR1769409_10781 ERR1769409_10783 ERR1769409_10803 ERR1769409_10807 ERR1769409_10828 ERR1769409_10913 ERR1769409_10932 ERR1769409_11084 ERR1769409_11107 ERR1769409_11213 ERR1769409_11218 ERR1769409_11289 ERR1769409_11394 ERR1769409_11441 ERR1769409_11453 ERR1769409_11562 ERR1769409_11564 ERR1769409_11650 ERR1769409_11661 ERR1769409_11703 ERR1769409_11783 ERR1769409_11844 ERR1769409_11929 ERR1769409_11977 ERR1769409_12008 ERR1769409_12027 ERR1769409_12034 ERR1769409_12036 ERR1769409_12112 ERR1769409_12132 ERR1769409_12152 ERR1769409_12167 ERR1769409_12263 ERR1769409_12307 ERR1769409_12331 ERR1769409_12337 ERR1769409_12446 ERR1769409_12489 ERR1769409_12529 ERR1769409_12621 ERR1769409_12660 ERR1769409_12686 ERR1769409_12716 ERR1769409_12854 ERR1769409_12873 ERR1769409_12915 ERR1769409_12984 ERR1769409_13046 ERR1769409_13055 ERR1769409_13097 ERR1769409_13125 ERR1769409_13158 ERR1769409_13390 ERR1769409_13431 ERR1769409_13456 ERR1769409_13473 ERR1769409_13480 ERR1769409_13497 ERR1769409_13503 ERR1769409_13527 ERR1769409_13564 ERR1769409_13575 ERR1769409_13692 ERR1769409_13734 ERR1769409_13755 ERR1769409_13781 ERR1769409_13855 ERR1769409_13871 ERR1769409_13905 ERR1769409_13926 ERR1769409_13980 ERR1769409_14002 ERR1769409_14009 ERR1769410_16959 ERR1769410_16984 ERR1769410_16993 ERR1769410_17041 ERR1769410_17045 ERR1769410_17073 ERR1769410_17086 ERR1769410_17136 ERR1769410_17147 ERR1769410_17157 ERR1769410_17240 ERR1769410_17259 ERR1769410_17317 ERR1769410_17348 ERR1769410_17351 ERR1769410_17377 ERR1769410_17383 ERR1769410_17474 ERR1769410_17500 ERR1769410_17525 ERR1769410_17538 ERR1769410_17703 ERR1769410_17716 ERR1769410_17723 ERR1769410_17760 ERR1769410_17813 ERR1769410_17844 ERR1769410_17862 ERR1769410_17925 ERR1769410_18001 ERR1769410_18025 ERR1769410_18074 ERR1769410_18112 ERR1769410_18257 ERR1769410_18371 ERR1769410_18420 ERR1769410_18427 ERR1769410_18487 ERR1769410_18489 ERR1769410_18567 ERR1769410_18570 ERR1769410_18582 ERR1769410_18659 ERR1769410_18671 ERR1769410_18728 ERR1769410_18737 ERR1769410_18820 ERR1769410_18830 ERR1769410_18909 ERR1769410_18944 ERR1769410_18983 ERR1769410_19138 ERR1769410_19149 ERR1769410_19153 ERR1769410_19214 ERR1769410_19346 ERR1769410_19367 ERR1769410_19384 ERR1769410_19395 ERR1769410_19450 ERR1769410_19469 ERR1769410_19481 ERR1769410_19500 ERR1769410_19501 ERR1769410_19516 ERR1769410_19561 ERR1769410_19563 ERR1769410_19578 ERR1769410_19584 ERR1769410_19598 ERR1769410_19600 ERR1769410_19631 ERR1769410_19632 ERR1769410_19636 ERR1769410_19682 ERR1769410_19720 ERR1769410_19725 ERR1769410_19748 ERR1769410_19801 ERR1769410_19845 ERR1769410_19854 ERR1769410_19894 ERR1769410_19968 ERR1769410_19995 ERR1769410_20017 ERR1769410_20096 ERR1769410_20116 ERR1769410_20133 ERR1769410_20134 ERR1769410_20183 ERR1769410_20224 ERR1769410_20229 ERR1769410_20254 ERR1769410_20288 ERR1769410_20300 ERR1769410_20351 ERR1769410_20363 ERR1769410_20454 ERR1769410_20465 ERR1769410_20498 ERR1769410_20520 ERR1769410_20533 ERR1769410_20547 ERR1769410_20559 ERR1769410_20583 ERR1769410_20606 ERR1769410_20642 ERR1769410_20665 ERR1769410_20697 ERR1769410_20754 ERR1769410_20777 ERR1769410_20788 ERR1769410_20806 ERR1769410_20819 ERR1769410_20863 ERR1769410_20868 ERR1769410_20887 ERR1769410_20904 ERR1769410_20910 ERR1769410_20922 ERR1769410_21090 ERR1769410_21157 ERR1769410_21166 ERR1769410_21185 ERR1769410_21223 ERR1769410_21236 ERR1769410_21243 ERR1769410_21293 ERR1769410_21338 ERR1769410_21354 ERR1769410_21417 ERR1769410_21422 ERR1769410_21487 ERR1769410_21510 ERR1769410_21548 ERR1769410_21564 ERR1769410_21591 ERR1769410_21593 ERR1769410_21598 ERR1769410_21619 ERR1769410_21667 ERR1769410_21684 ERR1769410_21689 ERR1769410_21693 ERR1769410_21709 ERR1769410_21731 ERR1769410_21745 ERR1769410_21807 ERR1769410_21810 ERR1769410_21826 ERR1769410_21840 ERR1769410_21847 ERR1769410_21864 ERR1769410_21894 ERR1769410_21909 ERR1769410_21965 ERR1769410_21983 ERR1769410_22010 ERR1769410_22020 ERR1769410_22022 ERR1769410_22034 ERR1769410_22115 ERR1769410_22126 ERR1769410_22140 ERR1769410_22178 ERR1769410_22190 ERR1769410_22221 ERR1769410_22223 ERR1769410_22265 ERR1769410_22276 ERR1769410_22282 ERR1769410_22298 ERR1769410_22325 ERR1769410_22338 ERR1769410_22354 ERR1769410_22413 ERR1769410_22423 ERR1769410_22514 ERR1769410_22528 ERR1769410_22561 ERR1769410_22586 ERR1769410_22601 ERR1769410_22800 ERR1769410_22855 ERR1769410_22860 ERR1769410_22871 ERR1769410_22881 ERR1769410_22913 ERR1769410_22943 ERR1769410_23044 ERR1769410_23062 ERR1769410_23122 ERR1769410_23124 ERR1769410_23165 ERR1769410_23250 ERR1769410_23254 ERR1769410_23263 ERR1769410_23264 ERR1769410_23299 ERR1769410_23317 ERR1769410_23326 ERR1769410_23328 ERR1769410_23342 ERR1769410_23415 ERR1769410_23428 ERR1769410_23435 ERR1769410_23450 ERR1769410_23499 ERR1769410_23521 ERR1769410_23557 ERR1769410_23571 ERR1769410_23619 ERR1769410_23645 ERR1769410_23687 ERR1769410_23699 ERR1769410_23701 ERR1769410_23736 ERR1769410_23780 ERR1769410_23826 ERR1769410_23865 ERR1769410_23897 ERR1769410_23901 ERR1769410_23931 ERR1769410_23956 ERR1769410_23971 ERR1769410_23976 ERR1769410_24039 ERR1769410_24069 ERR1769410_24099 ERR1769410_24165 ERR1769410_24200 ERR1769410_24258 ERR1769410_24288 ERR1769410_24316 ERR1769410_24423 ERR1769410_24442 ERR1769410_24510 ERR1769410_24534 ERR1769410_24548 ERR1769410_24554 ERR1769410_24611 ERR1769410_24668 ERR1769410_24717 ERR1769410_24785 ERR1769410_24790 ERR1769410_24810 ERR1769410_24820 ERR1769410_24824 ERR1769410_24847 ERR1769410_24854 ERR1769410_24857 ERR1769410_24882 ERR1769410_24885 ERR1769410_24957 ERR1769410_24970 ERR1769410_24993 ERR1769410_25022 ERR1769410_25029 ERR1769410_25034 ERR1769410_25049 ERR1769410_25067 ERR1769410_25079 ERR1769410_25098 ERR1769410_25102 ERR1769410_25158 ERR1769410_25175 ERR1769410_25176 ERR1769410_25191 ERR1769410_25192 ERR1769410_25210 ERR1769410_25244 ERR1769411_1990 ERR1769411_14909 ERR1769411_14932 ERR1769411_14944 ERR1769411_14977 ERR1769411_15042 ERR1769411_15043 ERR1769411_15058 ERR1769411_15102 ERR1769411_15113 ERR1769411_15159 ERR1769411_15263 ERR1769411_15303 ERR1769411_15346 ERR1769411_15351 ERR1769411_15402 ERR1769411_15411 ERR1769411_15526 ERR1769411_15585 ERR1769411_15629 ERR1769411_15656 ERR1769411_15664 ERR1769411_15699 ERR1769411_15763 ERR1769411_15800 ERR1769411_15803 ERR1769411_15805 ERR1769411_15848 ERR1769411_15867 ERR1769411_15904 ERR1769411_15952 ERR1769411_15963 ERR1769411_16020 ERR1769411_16059 ERR1769411_16083 ERR1769411_16096 ERR1769411_16128 ERR1769411_16147 ERR1769411_16194 ERR1769411_16270 ERR1769411_16314 ERR1769411_16318 ERR1769411_16369 ERR1769411_16402 ERR1769411_16409 ERR1769411_16424 ERR1769411_16440 ERR1769411_16461 ERR1769411_16557 ERR1769411_16565 ERR1769411_16611 ERR1769411_16647 ERR1769411_16698 ERR1769411_16739 ERR1769411_16742 ERR1769411_16762 ERR1769411_16799 ERR1769411_16813 ERR1769411_16830 ERR1769411_16834 ERR1769411_16843 ERR1769411_16870 ERR1769411_16871 ERR1769411_16891 ERR1769411_16929 ERR1769411_16994 ERR1769411_16999 ERR1769411_17036 ERR1769411_17038 ERR1769411_17101 ERR1769411_17120 ERR1769411_17150 ERR1769411_17154 ERR1769411_17160 ERR1769411_17170 ERR1769411_17189 ERR1769411_17264 ERR1769411_17298 ERR1769411_17329 ERR1769411_17330 ERR1769411_17353 ERR1769411_17411 ERR1769411_17430 ERR1769411_17447 ERR1769411_17460 ERR1769411_17484 ERR1769411_17522 ERR1769411_17535 ERR1769411_17550 ERR1769411_17558 ERR1769411_17574 ERR1769411_17589 ERR1769411_17592 ERR1769411_17605 ERR1769411_17641 ERR1769411_17651 ERR1769411_17670 ERR1769411_17698 ERR1769411_17822 ERR1769411_17866 ERR1769411_17871 ERR1769411_17879 ERR1769411_17888 ERR1769411_17909 ERR1769411_17945 ERR1769411_17946 ERR1769411_17995 ERR1769411_18018 ERR1769411_18109 ERR1769411_18127 ERR1769411_18137 ERR1769411_18141 ERR1769411_18199 ERR1769411_18203 ERR1769411_18304 ERR1769411_18311 ERR1769411_18368 ERR1769411_18372 ERR1769411_18384 ERR1769411_18402 ERR1769411_18407 ERR1769411_18552 ERR1769411_18553 ERR1769411_18570 ERR1769411_18574 ERR1769411_18576 ERR1769411_18598 ERR1769411_18608 ERR1769411_18630 ERR1769411_18662 ERR1769411_18697 ERR1769411_18728 ERR1769411_18740 ERR1769411_18882 ERR1769411_19023 ERR1769411_19061 ERR1769411_19071 ERR1769411_19142 ERR1769411_19208 ERR1769411_19302 ERR1769411_19335 ERR1769411_19348 ERR1769411_19446 ERR1769411_19525 ERR1769411_19535 ERR1769411_19548 ERR1769411_19613 ERR1769411_19653 ERR1769411_19667 ERR1769411_19676 ERR1769411_19706 ERR1769411_19747 ERR1769411_19782 ERR1769411_19799 ERR1769411_19826 ERR1769411_19900 ERR1769411_19904 ERR1769411_19912 ERR1769411_19940 ERR1769411_19965 ERR1769411_19971 ERR1769411_20004 ERR1769411_20009 ERR1769411_20044 ERR1769411_20053 ERR1769411_20055 ERR1769411_20081 ERR1769411_20094 ERR1769411_20115 ERR1769411_20145 ERR1769411_20186 ERR1769411_20218 ERR1769411_20230 ERR1769411_20253 ERR1769411_20262 ERR1769411_20297 ERR1769411_20298 ERR1769411_20301 ERR1769411_20312 ERR1769411_20318 ERR1769411_20431 ERR1769411_20447 ERR1769411_20454 ERR1769411_20472 ERR1769411_20474 ERR1769411_20478 ERR1769411_20482 ERR1769411_20497 ERR1769411_20616 ERR1769411_20636 ERR1769411_20646 ERR1769411_20650 ERR1769411_20665 ERR1769411_20699 ERR1769411_20743 ERR1769411_20810 ERR1769411_20839 ERR1769411_20841 ERR1769411_20893 ERR1769411_20947 ERR1769411_20969 ERR1769411_21024 ERR1769411_21041 ERR1769411_21081 ERR1769411_21091 ERR1769411_21130 ERR1769411_21153 ERR1769411_21170 ERR1769411_21175 ERR1769411_21206 ERR1769411_21207 ERR1769411_21209 ERR1769411_21274 ERR1769411_21286 ERR1769411_21319 ERR1769411_21378 ERR1769411_21382 ERR1769411_21394 ERR1769411_21403 ERR1769411_21433 ERR1769411_21467 ERR1769411_21481 ERR1769411_21506 ERR1769411_21518 ERR1769411_21557 ERR1769411_21564 ERR1769411_21584 ERR1769411_21585 ERR1769411_21587 ERR1769411_21597 ERR1769411_21618 ERR1769411_21621 ERR1769411_21628 ERR1769411_21646 ERR1769411_21711 ERR1769411_21724 ERR1769411_21745 ERR1769411_21777 ERR1769411_21789 ERR1769411_21790 ERR1769411_21892 ERR1769411_21908 ERR1769411_21914 ERR1769411_21940 ERR1769411_21944 ERR1769411_21946 ERR1769411_22051 ERR1769411_22062 ERR1769411_22105 ERR1769411_22137 ERR1769411_22140 ERR1769412_11238 ERR1769412_11257 ERR1769412_11383 ERR1769412_11393 ERR1769412_11394 ERR1769412_11433 ERR1769412_11559 ERR1769412_11651 ERR1769412_11664 ERR1769412_11716 ERR1769412_11771 ERR1769412_11816 ERR1769412_11933 ERR1769412_11977 ERR1769412_12058 ERR1769412_12097 ERR1769412_12161 ERR1769412_12166 ERR1769412_12197 ERR1769412_12210 ERR1769412_12233 ERR1769412_12255 ERR1769412_12281 ERR1769412_12302 ERR1769412_12328 ERR1769412_12356 ERR1769412_12420 ERR1769412_12431 ERR1769412_12529 ERR1769412_12656 ERR1769412_12683 ERR1769412_12737 ERR1769412_12764 ERR1769412_12784 ERR1769412_12833 ERR1769412_12846 ERR1769412_12893 ERR1769412_12905 ERR1769412_12958 ERR1769412_12996 ERR1769412_12999 ERR1769412_13010 ERR1769412_13047 ERR1769412_13050 ERR1769412_13072 ERR1769412_13131 ERR1769412_13223 ERR1769412_13250 ERR1769412_13268 ERR1769412_13283 ERR1769412_13331 ERR1769412_13365 ERR1769412_13372 ERR1769412_13404 ERR1769412_13406 ERR1769412_13427 ERR1769412_13428 ERR1769412_13430 ERR1769412_13433 ERR1769412_13477 ERR1769412_13487 ERR1769412_13548 ERR1769412_13591 ERR1769412_13592 ERR1769412_13600 ERR1769412_13647 ERR1769412_13712 ERR1769412_13746 ERR1769412_13766 ERR1769412_13844 ERR1769412_13879 ERR1769412_13896 ERR1769412_13907 ERR1769412_13919 ERR1769412_13932 ERR1769412_13983 ERR1769412_14011 ERR1769412_14030 ERR1769412_14065 ERR1769412_14085 ERR1769412_14086 ERR1769412_14126 ERR1769412_14242 ERR1769412_14268 ERR1769412_14274 ERR1769412_14276 ERR1769412_14314 ERR1769412_14324 ERR1769412_14404 ERR1769412_14454 ERR1769412_14464 ERR1769412_14465 ERR1769412_14502 ERR1769412_14507 ERR1769412_14531 ERR1769412_14543 ERR1769412_14572 ERR1769412_14580 ERR1769412_14606 ERR1769412_14612 ERR1769412_14653 ERR1769412_14655 ERR1769412_14658 ERR1769412_14695 ERR1769412_14751 ERR1769412_14757 ERR1769412_14771 ERR1769412_14813 ERR1769412_14838 ERR1769412_14850 ERR1769412_14863 ERR1769412_14884 ERR1769412_14944 ERR1769412_15089 ERR1769412_15103 ERR1769412_15118 ERR1769412_15140 ERR1769412_15166 ERR1769412_15214 ERR1769412_15230 ERR1769412_15247 ERR1769412_15250 ERR1769412_15264 ERR1769412_15279 ERR1769412_15351 ERR1769412_15407 ERR1769412_15453 ERR1769412_15471 ERR1769412_15486 ERR1769412_15499 ERR1769412_15637 ERR1769412_15692 ERR1769412_15715 ERR1769412_15721 ERR1769412_15756 ERR1769412_15795 ERR1769412_15796 ERR1769412_15799 ERR1769412_15814 ERR1769412_15819 ERR1769412_15827 ERR1769412_15888 ERR1769412_15890 ERR1769412_15913 ERR1769412_15930 ERR1769412_15951 ERR1769412_16018 ERR1769412_16055 ERR1769412_16097 ERR1769412_16138 ERR1769412_16168 ERR1769412_16244 ERR1769412_16254 ERR1769412_16311 ERR1769412_16346 ERR1769412_16524 ERR1769412_16560 ERR1769412_16573 ERR1769412_16595 ERR1769412_16613 ERR1769412_16618 ERR1769412_16629 ERR1769412_16630 ERR1769412_16708 ERR1769412_16736 ERR1769412_16769 ERR1769414_14366 ERR1769414_14629 ERR1769414_14718 ERR1769414_14741 ERR1769414_14749 ERR1769414_14849 ERR1769414_14876 ERR1769414_14951 ERR1769414_15145 ERR1769414_15149 ERR1769414_15172 ERR1769414_15176 ERR1769414_15215 ERR1769414_15255 ERR1769414_15263 ERR1769414_15301 ERR1769414_15707 ERR1769414_15764 ERR1769414_15795 ERR1769414_15812 ERR1769414_16019 ERR1769414_16059 ERR1769414_16231 ERR1769414_16267 ERR1769414_16302 ERR1769414_16365 ERR1769414_16366 ERR1769414_16377 ERR1769414_16553 ERR1769414_16572 ERR1769414_16644 ERR1769414_16647 ERR1769414_16702 ERR1769414_16829 ERR1769414_16934 ERR1769414_16987 ERR1769414_17085 ERR1769414_17105 ERR1769414_17141 ERR1769414_17252 ERR1769414_17281 ERR1769414_17309 ERR1769414_17330 ERR1769414_17336 ERR1769414_17367 ERR1769414_17414 ERR1769414_17501 ERR1769414_17536 ERR1769414_17677 ERR1769414_17724 ERR1769414_17732 ERR1769414_17846 ERR1769414_17911 ERR1769414_17939 ERR1769414_18009 ERR1769414_18042 ERR1769414_18137 ERR1769414_18189 ERR1769414_18279 ERR1769414_18303 ERR1769414_18372 ERR1769414_18409 ERR1769414_18410 ERR1769414_18411 ERR1769414_18448 ERR1769414_18641 ERR1769414_18700 ERR1769414_18946 ERR1769414_18967 ERR1769414_18975 ERR1769414_19100 ERR1769414_19188 ERR1769414_19217 ERR1769414_19293 ERR1769414_19322 ERR1769414_19355 ERR1769414_19423 ERR1769414_19482 ERR1769414_19668 ERR1769414_19801 ERR1769414_19825 ERR1769414_19949 ERR1769414_19954 ERR1769414_20188 ERR1769414_20222 ERR1769414_20334 ERR1769414_20371 ERR1769414_20399 ERR1769414_20479 ERR1769414_20521 ERR1769414_20612 ERR1769414_20693 ERR1769414_20750 ERR1769414_20751 ERR1769414_20778 ERR1769414_20843 ERR1769414_20897 ERR1769414_20947 ERR1769414_21060 ERR1769414_21097 ERR1769414_21101 ERR1769414_21155 ERR1769414_21216 ERR1769414_21242 ERR1769414_21254 ERR1769414_21412 ERR1769414_21418 ERR1769414_21462 ERR1769414_21527 ERR1769414_21530 ERR1769414_21549 ERR1769415_26695 ERR1769415_26697 ERR1769415_26705 ERR1769415_26743 ERR1769415_26765 ERR1769415_26846 ERR1769415_26849 ERR1769415_26852 ERR1769415_26917 ERR1769415_26925 ERR1769415_26928 ERR1769415_26966 ERR1769415_26983 ERR1769415_27018 ERR1769415_27033 ERR1769415_27072 ERR1769415_27077 ERR1769415_27087 ERR1769415_27089 ERR1769415_27121 ERR1769415_27152 ERR1769415_27160 ERR1769415_27222 ERR1769415_27272 ERR1769415_27285 ERR1769415_27304 ERR1769415_27321 ERR1769415_27345 ERR1769415_27365 ERR1769415_27384 ERR1769415_27428 ERR1769415_27477 ERR1769415_27480 ERR1769415_27499 ERR1769415_27504 ERR1769415_27544 ERR1769415_27559 ERR1769415_27562 ERR1769415_27581 ERR1769415_27593 ERR1769415_27595 ERR1769415_27600 ERR1769415_27626 ERR1769415_27707 ERR1769415_27742 ERR1769415_27744 ERR1769415_27878 ERR1769415_27895 ERR1769415_27896 ERR1769416_2635 ERR1769416_22162 ERR1769416_22200 ERR1769416_22257 ERR1769416_22258 ERR1769416_22290 ERR1769416_22304 ERR1769416_22387 ERR1769416_22439 ERR1769416_22466 ERR1769416_22501 ERR1769416_22593 ERR1769416_22750 ERR1769416_22790 ERR1769416_22798 ERR1769416_22888 ERR1769416_22898 ERR1769416_22935 ERR1769416_22994 ERR1769416_23031 ERR1769416_23059 ERR1769416_23070 ERR1769416_23162 ERR1769416_23206 ERR1769416_23215 ERR1769416_23260 ERR1769416_23279 ERR1769416_23308 ERR1769416_23355 ERR1769416_23391 ERR1769416_23580 ERR1769416_23622 ERR1769416_23623 ERR1769416_23649 ERR1769416_23666 ERR1769416_23675 ERR1769416_23679 ERR1769416_23744 ERR1769416_23846 ERR1769416_24029 ERR1769416_24060 ERR1769416_24270 ERR1769416_24404 ERR1769416_24463 ERR1769416_24510 ERR1769416_24519 ERR1769416_24521 ERR1769416_24528 ERR1769416_24550 ERR1769416_24588 ERR1769416_24617 ERR1769416_24649 ERR1769416_24655 ERR1769416_24657 ERR1769416_24659 ERR1769416_24671 ERR1769416_24693 ERR1769416_24748 ERR1769416_24810 ERR1769416_24828 ERR1769416_24842 ERR1769416_24858 ERR1769416_24862 ERR1769416_24920 ERR1769416_24995 ERR1769416_25028 ERR1769416_25029 ERR1769416_25040 ERR1769416_25289 ERR1769416_25360 ERR1769416_25407 ERR1769416_25408 ERR1769416_25456 ERR1769416_25464 ERR1769416_25482 ERR1769416_25531 ERR1769416_25543 ERR1769416_25552 ERR1769416_25583 ERR1769416_25648 ERR1769416_25756 ERR1769416_25807 ERR1769416_25853 ERR1769416_25854 ERR1769416_25860 ERR1769416_25875 ERR1769416_25968 ERR1769416_25978 ERR1769416_25989 ERR1769416_26013 ERR1769416_26079 ERR1769416_26101 ERR1769416_26153 ERR1769416_26198 ERR1769416_26218 ERR1769416_26270 ERR1769416_26299 ERR1769416_26306 ERR1769416_26372 ERR1769416_26482 ERR1769416_26508 ERR1769416_26605 ERR1769416_26662 ERR1769416_26684 ERR1769416_26704 ERR1769416_26714 ERR1769416_26747 ERR1769416_26856 ERR1769416_26885 ERR1769416_26971 ERR1769416_26979 ERR1769416_26982 ERR1769416_26990 ERR1769416_27055 ERR1769416_27110 ERR1769416_27198 ERR1769416_27200 ERR1769416_27240 ERR1769416_27354 ERR1769416_27385 ERR1769416_27411 ERR1769416_27464 ERR1769416_27466 ERR1769416_27471 ERR1769416_27497 ERR1769416_27520 ERR1769416_27621 ERR1769416_27645 ERR1769416_27681 ERR1769416_27711 ERR1769416_27784 ERR1769416_27790 ERR1769416_27819 ERR1769416_27822 ERR1769416_27858 ERR1769416_27867 ERR1769416_27880 ERR1769416_27917 ERR1769419_9498 ERR1769419_11292 ERR1769420_6041 ERR1769420_6049 ERR1769420_6056 ERR1769420_6115 ERR1769420_6157 ERR1769420_6187 ERR1769420_6195 ERR1769420_6198 ERR1769420_6250 ERR1769420_6265 ERR1769420_6277 ERR1769420_6313 ERR1769420_6317 ERR1769420_6319 ERR1769420_6356 ERR1769420_6390 ERR1769420_6410 ERR1769420_6472 ERR1769420_6519 ERR1769420_6567 ERR1769420_6580 ERR1769420_6626 ERR1769420_6685 ERR1769420_6690 ERR1769420_6698 ERR1769420_6744 ERR1769420_6758 ERR1769420_6763 ERR1769420_6783 ERR1769420_6865 ERR1769420_6894 ERR1769420_6920 ERR1769420_6960 ERR1769420_6970 ERR1769420_7014 ERR1769420_7017 ERR1769420_7102 ERR1769420_7105 ERR1769420_7232 ERR1769420_7250 ERR1769420_7293 ERR1769420_7395 ERR1769420_7397 ERR1769420_7405 ERR1769420_7424 ERR1769420_7427 ERR1769420_7432 ERR1769420_7488 ERR1769420_7522 ERR1769420_7621 ERR1769420_7623 ERR1769420_7649 ERR1769420_7704 ERR1769420_7758 ERR1769420_7792 ERR1769420_7800 ERR1769420_7804 ERR1769420_7836 ERR1769420_7882 ERR1769420_7917 ERR1769420_7927 ERR1769420_7931 ERR1769420_7937 ERR1769420_7948 ERR1769420_7988 ERR1769420_8002 ERR1769420_8092 ERR1769420_8094 ERR1769420_8156 ERR1769420_8167 ERR1769420_8227 ERR1769420_8232 ERR1769420_8251 ERR1769420_8253 ERR1769420_8257 ERR1769420_8283 ERR1769420_8285 ERR1769420_8293 ERR1769420_8325 ERR1769420_8327 ERR1769420_8368 ERR1769420_8369 ERR1769420_8370 ERR1769420_8396 ERR1769420_8410 ERR1769420_8416 ERR1769420_8423 ERR1769420_8426 ERR1769420_8457 ERR1769420_8472 ERR1769420_8475 ERR1769420_8492 ERR1769420_8497 ERR1769420_8519 ERR1769420_8559 ERR1769420_8649 ERR1769420_8663 ERR1769420_8666 ERR1769420_8676 ERR1769420_8701 ERR1769420_8789 ERR1769420_8797 ERR1769420_8810 ERR1769420_8824 ERR1769420_8842 ERR1769420_8853 ERR1769420_19439 ERR1769420_19441 ERR1769420_19457 ERR1769420_19461 ERR1769420_19476 ERR1769420_25963 ERR1769484_12923 ERR1769492_23174 ERR1769388_3518 ERR1769388_3569 ERR1769388_3808 ERR1769388_4129 ERR1769388_5195 ERR1769388_6311 ERR1769388_7277 ERR1769388_9537 ERR1769388_10441 ERR1769388_10927 ERR1769388_11774 ERR1769388_12770 ERR1769388_13503 ERR1769388_14479 ERR1769388_15865 ERR1769388_16168 ERR1769388_17683 ERR1769388_18185 ERR1769388_18542 ERR1769388_18677 ERR1769388_20256 ERR1769388_21491 ERR1769388_21882 ERR1769388_22050 ERR1769388_23673 ERR1769388_24900 ERR1769388_25669 ERR1769390_502 ERR1769390_1324 ERR1769390_2199 ERR1769390_2200 ERR1769390_2243 ERR1769390_2839 ERR1769390_3220 ERR1769390_3372 ERR1769390_5547 ERR1769390_5693 ERR1769390_6067 ERR1769390_6160 ERR1769390_6415 ERR1769390_6759 ERR1769390_6847 ERR1769390_7399 ERR1769390_7400 ERR1769390_7542 ERR1769390_9225 ERR1769390_9616 ERR1769390_9940 ERR1769390_10347 ERR1769390_11834 ERR1769390_12237 ERR1769390_12919 ERR1769390_17572 ERR1769390_17762 ERR1769390_18080 ERR1769390_20503 ERR1769390_21397 ERR1769392_1567 ERR1769392_5244 ERR1769392_5566 ERR1769392_10406 ERR1769392_15324 ERR1769392_17196 ERR1769392_21374 ERR1769392_23705 ERR1769396_4960 ERR1769396_8106 ERR1769396_11608 ERR1769396_14952 ERR1769399_991 ERR1769399_1009 ERR1769399_1066 ERR1769399_1094 ERR1769399_1533 ERR1769399_3116 ERR1769399_3331 ERR1769399_3594 ERR1769399_6787 ERR1769399_6830 ERR1769399_6843 ERR1769399_7135 ERR1769399_7703 ERR1769399_8703 ERR1769399_8923 ERR1769399_9603 ERR1769399_10029 ERR1769399_10160 ERR1769399_10623 ERR1769399_12195 ERR1769399_12322 ERR1769399_12467 ERR1769399_12576 ERR1769399_12954 ERR1769399_13240 ERR1769399_13278 ERR1769399_13335 ERR1769399_13787 ERR1769399_13971 ERR1769399_13992 ERR1769399_16354 ERR1769399_22889 ERR1769399_22890 ERR1769399_24769 ERR1769399_25953 ERR1769399_26208 ERR1769399_27445 ERR1769399_27809 ERR1769404_7 ERR1769404_85 ERR1769404_331 ERR1769404_375 ERR1769404_402 ERR1769404_866 ERR1769404_914 ERR1769404_915 ERR1769404_1666 ERR1769404_1715 ERR1769404_1886 ERR1769404_2158 ERR1769404_2265 ERR1769404_2357 ERR1769404_2528 ERR1769404_3616 ERR1769404_4111 ERR1769404_4573 ERR1769404_4789 ERR1769404_4971 ERR1769404_5047 ERR1769404_5566 ERR1769404_5977 ERR1769404_6015 ERR1769404_6036 ERR1769404_6462 ERR1769404_6857 ERR1769404_7691 ERR1769404_8200 ERR1769404_8338 ERR1769404_8491 ERR1769404_8575 ERR1769404_8882 ERR1769404_8984 ERR1769404_8998 ERR1769404_9013 ERR1769404_10224 ERR1769404_10258 ERR1769404_11086 ERR1769404_11108 ERR1769404_11114 ERR1769404_11116 ERR1769404_11269 ERR1769404_12118 ERR1769404_12151 ERR1769404_12533 ERR1769404_12740 ERR1769404_13180 ERR1769404_13201 ERR1769404_13633 ERR1769404_13858 ERR1769404_14183 ERR1769404_14572 ERR1769404_15317 ERR1769404_15779 ERR1769404_17491 ERR1769404_18389 ERR1769404_18704 ERR1769404_18935 ERR1769404_21336 ERR1769404_23315 ERR1769404_24705 ERR1769404_25193 ERR1769404_26026 ERR1769404_26835 ERR1769404_27136 ERR1769404_27811 ERR1769405_30 ERR1769405_414 ERR1769405_651 ERR1769405_686 ERR1769405_782 ERR1769405_787 ERR1769405_942 ERR1769405_1110 ERR1769405_1811 ERR1769405_2004 ERR1769405_4221 ERR1769405_4933 ERR1769405_5300 ERR1769405_5517 ERR1769405_5680 ERR1769405_6115 ERR1769405_6118 ERR1769405_6517 ERR1769405_6987 ERR1769405_6999 ERR1769405_7400 ERR1769405_8550 ERR1769405_9308 ERR1769405_9388 ERR1769405_9581 ERR1769405_10047 ERR1769405_10443 ERR1769405_10652 ERR1769405_10717 ERR1769405_12434 ERR1769405_12651 ERR1769405_13869 ERR1769405_14096 ERR1769405_14267 ERR1769405_14636 ERR1769405_15489 ERR1769405_15559 ERR1769405_15791 ERR1769405_19433 ERR1769405_20049 ERR1769405_21892 ERR1769405_23031 ERR1769405_27234 ERR1769405_27494 ERR1769406_1095 ERR1769406_1842 ERR1769406_2629 ERR1769406_2714 ERR1769406_3293 ERR1769406_4000 ERR1769406_5360 ERR1769406_5441 ERR1769406_5813 ERR1769406_5847 ERR1769406_5851 ERR1769406_5937 ERR1769406_6144 ERR1769406_6548 ERR1769406_6549 ERR1769406_7120 ERR1769406_7176 ERR1769406_7801 ERR1769406_8514 ERR1769406_10222 ERR1769406_12491 ERR1769406_12509 ERR1769406_15714 ERR1769406_16006 ERR1769406_16314 ERR1769406_17259 ERR1769406_17633 ERR1769406_18835 ERR1769406_20755 ERR1769406_20803 ERR1769406_21213 ERR1769406_21379 ERR1769406_22422 ERR1769406_22628 ERR1769406_22983 ERR1769406_23187 ERR1769406_23634 ERR1769406_23956 ERR1769406_24303 ERR1769406_24304 ERR1769406_24383 ERR1769406_24540 ERR1769406_24599 ERR1769406_24950 ERR1769406_24968 ERR1769406_25024 ERR1769406_25092 ERR1769406_25370 ERR1769406_25543 ERR1769406_25714 ERR1769406_27144 ERR1769406_27198 ERR1769406_27605 ERR1769409_168 ERR1769409_431 ERR1769409_704 ERR1769409_809 ERR1769409_812 ERR1769409_1334 ERR1769409_1711 ERR1769409_1992 ERR1769409_3375 ERR1769409_3453 ERR1769409_3457 ERR1769409_3563 ERR1769409_3602 ERR1769409_4251 ERR1769409_4317 ERR1769409_4619 ERR1769409_4969 ERR1769409_5562 ERR1769409_5909 ERR1769409_6028 ERR1769409_6679 ERR1769409_6965 ERR1769409_7188 ERR1769409_7948 ERR1769409_8572 ERR1769409_8596 ERR1769409_8642 ERR1769409_8757 ERR1769409_9227 ERR1769409_11311 ERR1769409_12414 ERR1769409_12648 ERR1769409_14503 ERR1769409_14504 ERR1769409_14764 ERR1769409_14880 ERR1769409_15056 ERR1769409_15103 ERR1769409_15127 ERR1769409_15332 ERR1769409_15974 ERR1769409_16338 ERR1769409_16610 ERR1769409_16611 ERR1769409_17180 ERR1769409_17615 ERR1769409_17636 ERR1769409_17873 ERR1769409_18042 ERR1769409_18545 ERR1769409_18567 ERR1769409_19435 ERR1769409_19614 ERR1769409_19833 ERR1769409_20124 ERR1769409_20964 ERR1769409_22788 ERR1769409_23541 ERR1769409_24383 ERR1769409_25297 ERR1769409_26373 ERR1769409_26960 ERR1769410_550 ERR1769410_1460 ERR1769410_1859 ERR1769410_2726 ERR1769410_3131 ERR1769410_3221 ERR1769410_3353 ERR1769410_3389 ERR1769410_3532 ERR1769410_3910 ERR1769410_4123 ERR1769410_5337 ERR1769410_5893 ERR1769410_5932 ERR1769410_6129 ERR1769410_6656 ERR1769410_8606 ERR1769410_8701 ERR1769410_8921 ERR1769410_9685 ERR1769410_9772 ERR1769410_10010 ERR1769410_11062 ERR1769410_11141 ERR1769410_11145 ERR1769410_11861 ERR1769410_12064 ERR1769410_12288 ERR1769410_12354 ERR1769410_13924 ERR1769410_13943 ERR1769410_13944 ERR1769410_14431 ERR1769410_15887 ERR1769410_25905 ERR1769410_26302 ERR1769410_26385 ERR1769410_27040 ERR1769410_27168 ERR1769411_19 ERR1769411_1338 ERR1769411_1582 ERR1769411_2099 ERR1769411_2528 ERR1769411_2810 ERR1769411_3433 ERR1769411_3854 ERR1769411_3901 ERR1769411_4868 ERR1769411_4869 ERR1769411_6401 ERR1769411_6731 ERR1769411_7216 ERR1769411_7491 ERR1769411_7618 ERR1769411_8260 ERR1769411_8614 ERR1769411_8615 ERR1769411_8961 ERR1769411_9534 ERR1769411_9618 ERR1769411_9921 ERR1769411_10099 ERR1769411_10494 ERR1769411_11049 ERR1769411_11869 ERR1769411_12103 ERR1769411_12304 ERR1769411_12622 ERR1769411_12679 ERR1769411_12738 ERR1769411_13292 ERR1769411_13750 ERR1769411_14702 ERR1769411_17582 ERR1769411_17847 ERR1769411_20870 ERR1769411_22229 ERR1769411_22259 ERR1769411_22276 ERR1769411_22929 ERR1769411_23338 ERR1769411_23821 ERR1769411_24044 ERR1769411_24383 ERR1769411_24519 ERR1769411_24897 ERR1769411_24937 ERR1769411_25100 ERR1769411_25141 ERR1769411_25278 ERR1769411_25294 ERR1769411_25357 ERR1769411_25526 ERR1769411_25919 ERR1769411_26183 ERR1769411_26184 ERR1769411_26495 ERR1769411_26546 ERR1769411_26838 ERR1769412_1702 ERR1769412_1703 ERR1769412_2651 ERR1769412_2674 ERR1769412_3488 ERR1769412_3989 ERR1769412_4908 ERR1769412_5056 ERR1769412_5282 ERR1769412_6179 ERR1769412_6434 ERR1769412_6681 ERR1769412_7625 ERR1769412_8294 ERR1769412_8848 ERR1769412_8943 ERR1769412_12118 ERR1769412_14270 ERR1769412_16088 ERR1769412_17348 ERR1769412_17824 ERR1769412_19368 ERR1769412_19449 ERR1769412_19753 ERR1769412_19900 ERR1769412_19901 ERR1769412_21407 ERR1769412_21626 ERR1769412_22925 ERR1769412_23002 ERR1769412_24975 ERR1769412_26796 ERR1769412_27292 ERR1769412_27759 ERR1769414_781 ERR1769414_1568 ERR1769414_2324 ERR1769414_2515 ERR1769414_3180 ERR1769414_3699 ERR1769414_4726 ERR1769414_4824 ERR1769414_5040 ERR1769414_5367 ERR1769414_5882 ERR1769414_7260 ERR1769414_8748 ERR1769414_10401 ERR1769414_10656 ERR1769414_11527 ERR1769414_12196 ERR1769414_12268 ERR1769414_12540 ERR1769414_13416 ERR1769414_14204 ERR1769414_16871 ERR1769414_18726 ERR1769414_21868 ERR1769414_22065 ERR1769414_22843 ERR1769414_22862 ERR1769414_22894 ERR1769414_23319 ERR1769414_24715 ERR1769414_25953 ERR1769414_26567 ERR1769415_439 ERR1769415_655 ERR1769415_656 ERR1769415_840 ERR1769415_1356 ERR1769415_1980 ERR1769415_2209 ERR1769415_2221 ERR1769415_2509 ERR1769415_2558 ERR1769415_3353 ERR1769415_3354 ERR1769415_3373 ERR1769415_3926 ERR1769415_6875 ERR1769415_6876 ERR1769415_7568 ERR1769415_7611 ERR1769415_7623 ERR1769415_7770 ERR1769415_7878 ERR1769415_8515 ERR1769415_9556 ERR1769415_10113 ERR1769415_10460 ERR1769415_10551 ERR1769415_10863 ERR1769415_11410 ERR1769415_11474 ERR1769415_12000 ERR1769415_12001 ERR1769415_12070 ERR1769415_13162 ERR1769415_13455 ERR1769415_13735 ERR1769415_14026 ERR1769415_14262 ERR1769415_14429 ERR1769415_14529 ERR1769415_14552 ERR1769415_14852 ERR1769415_14923 ERR1769415_15403 ERR1769415_15554 ERR1769415_15652 ERR1769415_15791 ERR1769415_16431 ERR1769415_17100 ERR1769415_17817 ERR1769415_18312 ERR1769415_18686 ERR1769415_19122 ERR1769415_19776 ERR1769415_20627 ERR1769415_21475 ERR1769415_21788 ERR1769415_22141 ERR1769415_22709 ERR1769415_22910 ERR1769415_24530 ERR1769415_24578 ERR1769415_24716 ERR1769415_24906 ERR1769415_25361 ERR1769415_26375 ERR1769415_26602 ERR1769415_26631 ERR1769415_27112 ERR1769415_27631 ERR1769416_974 ERR1769416_1017 ERR1769416_2459 ERR1769416_4148 ERR1769416_5322 ERR1769416_5448 ERR1769416_5518 ERR1769416_5833 ERR1769416_6004 ERR1769416_6164 ERR1769416_7495 ERR1769416_7621 ERR1769416_8381 ERR1769416_8686 ERR1769416_9540 ERR1769416_10053 ERR1769416_10478 ERR1769416_10487 ERR1769416_10511 ERR1769416_11635 ERR1769416_11753 ERR1769416_11901 ERR1769416_12038 ERR1769416_12524 ERR1769416_12564 ERR1769416_12699 ERR1769416_13246 ERR1769416_13623 ERR1769416_14032 ERR1769416_14377 ERR1769416_14621 ERR1769416_15060 ERR1769416_15952 ERR1769416_16813 ERR1769416_16935 ERR1769416_19587 ERR1769416_19864 ERR1769416_21055 ERR1769416_23924 ERR1769416_24855 ERR1769420_460 ERR1769420_856 ERR1769420_1390 ERR1769420_1690 ERR1769420_2423 ERR1769420_3025 ERR1769420_3318 ERR1769420_3799 ERR1769420_4054 ERR1769420_4055 ERR1769420_4917 ERR1769420_5002 ERR1769420_5080 ERR1769420_5105 ERR1769420_5418 ERR1769420_5530 ERR1769420_7357 ERR1769420_7492 ERR1769420_8866 ERR1769420_8867 ERR1769420_8951 ERR1769420_9061 ERR1769420_9082 ERR1769420_9178 ERR1769420_9179 ERR1769420_9399 ERR1769420_9624 ERR1769420_9712 ERR1769420_9997 ERR1769420_10274 ERR1769420_10554 ERR1769420_11060 ERR1769420_11223 ERR1769420_11613 ERR1769420_11641 ERR1769420_13020 ERR1769420_13131 ERR1769420_13303 ERR1769420_13606 ERR1769420_14820 ERR1769420_14857 ERR1769420_15000 ERR1769420_15278 ERR1769420_15533 ERR1769420_16737 ERR1769420_16787 ERR1769420_17465 ERR1769420_17469 ERR1769420_20775 ERR1769420_21762 ERR1769420_21810 ERR1769420_22642 ERR1769420_23603 ERR1769420_23731 ERR1769420_23736 ERR1769420_23887 ERR1769420_24335 ERR1769420_25396 ERR1769420_25828 ERR1769420_25926 ERR1769420_26409 ERR1769420_27185 ERR1769420_27195 ERR1769420_27389 ERR1769420_27804 ERR1769420_27822 ERR1769414_2028 ERR1769414_2824 ERR1769414_3655 ERR1769414_3932 ERR1769414_4285 ERR1769414_4535 ERR1769414_22313 ERR1769425_14 ERR1769425_47 ERR1769425_228 ERR1769425_286 ERR1769425_493 ERR1769425_523 ERR1769425_534 ERR1769425_1093 ERR1769425_1227 ERR1769425_1842 ERR1769425_2004 ERR1769425_2057 ERR1769425_2329 ERR1769425_2343 ERR1769425_2703 ERR1769425_2882 ERR1769425_3054 ERR1769425_3290 ERR1769425_3424 ERR1769425_3669 ERR1769425_3694 ERR1769425_3771 ERR1769425_3990 ERR1769425_4200 ERR1769425_4201 ERR1769425_4248 ERR1769425_4366 ERR1769425_4379 ERR1769425_4917 ERR1769425_4979 ERR1769425_5052 ERR1769425_5263 ERR1769425_5267 ERR1769425_5681 ERR1769425_5768 ERR1769425_6052 ERR1769425_6169 ERR1769425_6386 ERR1769425_6427 ERR1769425_6700 ERR1769425_6849 ERR1769425_6916 ERR1769425_6925 ERR1769425_6949 ERR1769425_7001 ERR1769425_7044 ERR1769425_7107 ERR1769425_7218 ERR1769425_7275 ERR1769425_7535 ERR1769425_7541 ERR1769425_7660 ERR1769425_7806 ERR1769425_7911 ERR1769425_8175 ERR1769425_8327 ERR1769425_8597 ERR1769425_8598 ERR1769425_8660 ERR1769425_9009 ERR1769425_9338 ERR1769425_9999 ERR1769425_10366 ERR1769425_10631 ERR1769425_11161 ERR1769425_11456 ERR1769425_11508 ERR1769425_11603 ERR1769425_11619 ERR1769425_11840 ERR1769425_11882 ERR1769425_12013 ERR1769425_12127 ERR1769425_12361 ERR1769425_12518 ERR1769425_12612 ERR1769425_12691 ERR1769425_13644 ERR1769425_13936 ERR1769425_14140 ERR1769425_14248 ERR1769425_14517 ERR1769425_14649 ERR1769425_14795 ERR1769425_14953 ERR1769425_15022 ERR1769425_15092 ERR1769425_15397 ERR1769425_15477 ERR1769425_15625 ERR1769425_15870 ERR1769425_16298 ERR1769425_16481 ERR1769425_16540 ERR1769425_16554 ERR1769425_16605 ERR1769425_16789 ERR1769425_17038 ERR1769425_17107 ERR1769425_17179 ERR1769425_17262 ERR1769425_17354 ERR1769425_17510 ERR1769425_17672 ERR1769425_17794 ERR1769425_17922 ERR1769425_17952 ERR1769425_17985 ERR1769425_17988 ERR1769425_18184 ERR1769425_18246 ERR1769425_18301 ERR1769425_18490 ERR1769425_18531 ERR1769425_18744 ERR1769425_19321 ERR1769425_19401 ERR1769425_19615 ERR1769425_19729 ERR1769425_19825 ERR1769425_19882 ERR1769425_19883 ERR1769425_19948 ERR1769425_19965 ERR1769425_20000 ERR1769425_20136 ERR1769425_20385 ERR1769425_20611 ERR1769425_20672 ERR1769425_20700 ERR1769425_20729 ERR1769425_20942 ERR1769425_21206 ERR1769425_21634 ERR1769425_22082 ERR1769425_22207 ERR1769425_22588 ERR1769425_22615 ERR1769425_22896 ERR1769425_23215 ERR1769425_26526 ERR1769425_27191 ERR1769425_27233 ERR1769426_454 ERR1769426_604 ERR1769426_1193 ERR1769426_1807 ERR1769426_2722 ERR1769426_3282 ERR1769426_3295 ERR1769426_8740 ERR1769426_8820 ERR1769426_9754 ERR1769426_10452 ERR1769426_10598 ERR1769426_12341 ERR1769426_12398 ERR1769426_12861 ERR1769426_13290 ERR1769426_13732 ERR1769426_13865 ERR1769426_13872 ERR1769426_14589 ERR1769426_15834 ERR1769426_19232 ERR1769426_20028 ERR1769426_23463 ERR1769426_24448 ERR1769426_24832 ERR1769426_25615 ERR1769426_26486 ERR1769426_26802 ERR1769426_27133 ERR1769426_27264 ERR1769426_27307 ERR1769426_27542 ERR1769426_27919 ERR1769477_220 ERR1769477_431 ERR1769477_598 ERR1769477_755 ERR1769477_942 ERR1769477_1077 ERR1769477_1252 ERR1769477_1553 ERR1769477_1590 ERR1769477_1830 ERR1769477_1910 ERR1769477_2015 ERR1769477_2042 ERR1769477_2088 ERR1769477_2130 ERR1769477_2131 ERR1769477_2403 ERR1769477_2479 ERR1769477_2590 ERR1769477_2593 ERR1769477_2835 ERR1769477_2861 ERR1769477_3290 ERR1769477_3565 ERR1769477_3575 ERR1769477_3907 ERR1769477_3981 ERR1769477_4038 ERR1769477_4112 ERR1769477_4165 ERR1769477_4344 ERR1769477_4361 ERR1769477_4874 ERR1769477_4986 ERR1769477_5157 ERR1769477_5175 ERR1769477_5176 ERR1769477_5249 ERR1769477_5905 ERR1769477_5974 ERR1769477_6054 ERR1769477_6055 ERR1769477_6223 ERR1769477_6233 ERR1769477_6553 ERR1769477_6840 ERR1769477_7056 ERR1769477_7133 ERR1769477_7155 ERR1769477_7160 ERR1769477_7293 ERR1769477_7298 ERR1769477_7930 ERR1769477_8226 ERR1769477_8244 ERR1769477_8380 ERR1769477_8564 ERR1769477_8804 ERR1769477_8933 ERR1769477_8974 ERR1769477_8987 ERR1769477_8989 ERR1769477_9093 ERR1769477_9296 ERR1769477_9545 ERR1769477_9566 ERR1769477_9616 ERR1769477_9657 ERR1769477_9682 ERR1769477_9917 ERR1769477_9995 ERR1769477_10075 ERR1769477_10220 ERR1769477_10270 ERR1769477_10546 ERR1769477_10625 ERR1769477_10727 ERR1769477_10869 ERR1769477_10899 ERR1769477_10943 ERR1769477_10976 ERR1769477_11144 ERR1769477_11150 ERR1769477_11455 ERR1769477_11653 ERR1769477_11927 ERR1769477_12118 ERR1769477_12228 ERR1769477_12731 ERR1769477_12864 ERR1769477_13411 ERR1769477_13655 ERR1769477_13754 ERR1769477_14007 ERR1769477_14146 ERR1769477_14311 ERR1769477_14313 ERR1769477_14500 ERR1769477_14711 ERR1769477_14972 ERR1769477_15045 ERR1769477_15081 ERR1769477_15158 ERR1769477_15310 ERR1769477_15344 ERR1769477_15345 ERR1769477_15946 ERR1769477_15999 ERR1769477_16568 ERR1769477_17000 ERR1769477_17174 ERR1769477_17274 ERR1769477_17407 ERR1769477_17408 ERR1769477_17449 ERR1769477_17650 ERR1769477_17773 ERR1769477_18020 ERR1769477_18235 ERR1769477_18317 ERR1769477_18523 ERR1769477_19092 ERR1769477_19172 ERR1769477_19343 ERR1769477_19391 ERR1769477_19677 ERR1769477_19868 ERR1769477_19966 ERR1769477_20073 ERR1769477_20260 ERR1769477_20601 ERR1769477_20696 ERR1769477_20765 ERR1769477_20780 ERR1769477_20781 ERR1769477_20882 ERR1769477_20952 ERR1769477_21102 ERR1769477_21135 ERR1769477_21208 ERR1769477_21370 ERR1769477_21729 ERR1769477_21805 ERR1769477_22154 ERR1769477_22214 ERR1769477_22327 ERR1769477_22650 ERR1769477_22654 ERR1769477_22755 ERR1769477_22903 ERR1769477_23198 ERR1769477_23430 ERR1769477_23696 ERR1769477_23842 ERR1769477_23851 ERR1769477_23921 ERR1769477_24075 ERR1769477_24103 ERR1769477_24552 ERR1769477_24586 ERR1769477_24753 ERR1769477_24788 ERR1769477_24935 ERR1769477_25153 ERR1769477_25731 ERR1769477_25797 ERR1769477_26227 ERR1769477_26338 ERR1769477_26443 ERR1769477_26466 ERR1769477_26467 ERR1769477_26681 ERR1769477_26781 ERR1769477_27034 ERR1769477_27161 ERR1769477_27347 ERR1769477_27487 ERR1769477_27491 ERR1769477_27579 ERR1769477_27748 ERR1769493_110 ERR1769493_147 ERR1769493_580 ERR1769493_642 ERR1769493_667 ERR1769493_886 ERR1769493_1276 ERR1769493_1283 ERR1769493_1515 ERR1769493_1516 ERR1769493_1988 ERR1769493_2264 ERR1769493_2470 ERR1769493_2471 ERR1769493_2782 ERR1769493_3019 ERR1769493_3225 ERR1769493_3323 ERR1769493_3340 ERR1769493_3341 ERR1769493_3603 ERR1769493_3978 ERR1769493_4015 ERR1769493_4514 ERR1769493_4591 ERR1769493_4612 ERR1769493_4869 ERR1769493_5024 ERR1769493_5602 ERR1769493_5623 ERR1769493_5790 ERR1769493_6041 ERR1769493_6415 ERR1769493_6445 ERR1769493_6559 ERR1769493_6690 ERR1769493_6841 ERR1769493_7128 ERR1769493_7216 ERR1769493_7274 ERR1769493_7295 ERR1769493_7404 ERR1769493_7776 ERR1769493_7777 ERR1769493_7911 ERR1769493_8042 ERR1769493_8147 ERR1769493_8153 ERR1769493_8331 ERR1769493_8397 ERR1769493_8502 ERR1769493_8767 ERR1769493_9192 ERR1769493_9349 ERR1769493_9416 ERR1769493_9941 ERR1769493_10000 ERR1769493_10127 ERR1769493_10214 ERR1769493_10633 ERR1769493_14251 ERR1769493_14719 ERR1769493_16707 ERR1769493_17219 ERR1769493_17601 ERR1769493_17737 ERR1769493_17829 ERR1769493_17942 ERR1769493_18133 ERR1769493_18647 ERR1769493_18844 ERR1769493_18847 ERR1769493_19469 ERR1769493_19888 ERR1769493_19982 ERR1769493_20109 ERR1769493_20136 ERR1769493_20141 ERR1769493_20190 ERR1769493_20329 ERR1769493_20402 ERR1769493_20511 ERR1769493_20516 ERR1769493_20859 ERR1769493_21370 ERR1769493_21606 ERR1769493_21607 ERR1769493_21695 ERR1769493_21762 ERR1769493_22000 ERR1769493_22001 ERR1769493_22157 ERR1769493_22214 ERR1769493_22273 ERR1769493_22274 ERR1769493_22288 ERR1769493_22330 ERR1769493_22416 ERR1769493_22822 ERR1769493_22857 ERR1769493_23096 ERR1769493_23291 ERR1769493_23628 ERR1769493_23640 ERR1769493_24239 ERR1769493_24331 ERR1769493_24383 ERR1769493_24411 ERR1769493_24528 ERR1769493_24697 ERR1769493_25525 ERR1769493_25575 ERR1769493_25620 ERR1769493_26089 ERR1769493_26220 ERR1769493_26238 ERR1769493_26309 ERR1769493_26410 ERR1769493_26856 ERR1769493_27239 ERR1769493_27673 ERR1769494_703 ERR1769494_740 ERR1769494_1189 ERR1769494_1301 ERR1769494_1302 ERR1769494_1393 ERR1769494_1840 ERR1769494_1857 ERR1769494_1882 ERR1769494_1946 ERR1769494_1985 ERR1769494_2011 ERR1769494_2521 ERR1769494_2650 ERR1769494_2862 ERR1769494_2913 ERR1769494_2956 ERR1769494_3067 ERR1769494_3087 ERR1769494_3931 ERR1769494_4073 ERR1769494_4192 ERR1769494_4197 ERR1769494_4343 ERR1769494_4377 ERR1769494_5174 ERR1769494_5318 ERR1769494_5374 ERR1769494_5709 ERR1769494_5925 ERR1769494_6000 ERR1769494_6274 ERR1769494_6631 ERR1769494_6762 ERR1769494_6795 ERR1769494_6887 ERR1769494_6911 ERR1769494_7197 ERR1769494_7351 ERR1769494_7547 ERR1769494_7752 ERR1769494_7905 ERR1769494_8429 ERR1769494_8666 ERR1769494_8840 ERR1769494_8956 ERR1769494_9028 ERR1769494_9081 ERR1769494_9700 ERR1769494_9702 ERR1769494_9703 ERR1769494_10234 ERR1769494_10281 ERR1769494_10371 ERR1769494_10478 ERR1769494_10509 ERR1769494_10863 ERR1769494_10952 ERR1769494_10959 ERR1769494_11439 ERR1769494_11519 ERR1769494_11560 ERR1769494_11776 ERR1769494_11847 ERR1769494_12039 ERR1769494_12131 ERR1769494_12132 ERR1769494_12295 ERR1769494_12520 ERR1769494_12521 ERR1769494_12865 ERR1769494_13071 ERR1769494_13103 ERR1769494_13429 ERR1769494_13565 ERR1769494_13865 ERR1769494_14139 ERR1769494_14256 ERR1769494_14258 ERR1769494_14321 ERR1769494_14459 ERR1769494_14607 ERR1769494_15075 ERR1769494_15506 ERR1769494_15974 ERR1769494_16043 ERR1769494_16167 ERR1769494_16876 ERR1769494_16987 ERR1769494_17108 ERR1769494_17225 ERR1769494_17287 ERR1769494_17301 ERR1769494_17454 ERR1769494_17511 ERR1769494_17582 ERR1769494_17816 ERR1769494_17818 ERR1769494_17945 ERR1769494_18043 ERR1769494_18160 ERR1769494_18229 ERR1769494_18426 ERR1769494_18805 ERR1769494_18825 ERR1769494_18874 ERR1769494_18943 ERR1769494_19270 ERR1769494_19365 ERR1769494_19391 ERR1769494_19451 ERR1769494_19566 ERR1769494_19585 ERR1769494_19813 ERR1769494_19814 ERR1769494_20029 ERR1769494_20247 ERR1769494_20307 ERR1769494_20348 ERR1769494_20618 ERR1769494_20737 ERR1769494_21033 ERR1769494_21171 ERR1769494_21524 ERR1769494_21681 ERR1769494_21724 ERR1769494_21800 ERR1769494_21895 ERR1769494_23311 ERR1769494_25904 ERR1769494_26141 ERR1769494_27433 ERR1769388_1160 ERR1769388_2506 ERR1769388_4246 ERR1769388_4362 ERR1769388_4555 ERR1769388_4732 ERR1769388_6869 ERR1769388_7085 ERR1769388_7836 ERR1769388_8861 ERR1769388_9150 ERR1769388_9483 ERR1769388_15934 ERR1769388_15968 ERR1769388_16968 ERR1769388_18042 ERR1769388_18161 ERR1769388_18640 ERR1769388_18961 ERR1769388_19864 ERR1769388_20360 ERR1769388_20361 ERR1769388_20471 ERR1769388_20581 ERR1769388_21432 ERR1769388_22696 ERR1769388_23637 ERR1769388_24448 ERR1769388_24845 ERR1769388_27338 ERR1769390_293 ERR1769390_854 ERR1769390_1423 ERR1769390_1743 ERR1769390_2722 ERR1769390_3274 ERR1769390_4443 ERR1769390_4812 ERR1769390_5480 ERR1769390_6319 ERR1769390_6894 ERR1769390_6904 ERR1769390_7271 ERR1769390_7970 ERR1769390_8463 ERR1769390_9180 ERR1769390_9444 ERR1769390_10688 ERR1769390_11701 ERR1769390_12247 ERR1769390_12865 ERR1769390_14609 ERR1769390_14696 ERR1769390_15394 ERR1769390_15400 ERR1769390_17474 ERR1769390_22474 ERR1769390_26490 ERR1769392_2257 ERR1769392_3853 ERR1769392_4424 ERR1769392_5422 ERR1769392_6092 ERR1769392_7794 ERR1769392_7887 ERR1769392_9029 ERR1769392_11209 ERR1769392_11932 ERR1769392_12123 ERR1769392_12443 ERR1769392_12826 ERR1769392_14888 ERR1769392_15169 ERR1769392_20429 ERR1769392_24855 ERR1769396_14034 ERR1769396_20869 ERR1769396_21850 ERR1769396_22121 ERR1769399_2278 ERR1769399_4188 ERR1769399_5634 ERR1769399_5863 ERR1769399_5931 ERR1769399_6131 ERR1769399_6249 ERR1769399_6298 ERR1769399_6411 ERR1769399_6447 ERR1769399_7860 ERR1769399_8324 ERR1769399_9213 ERR1769399_9676 ERR1769399_10003 ERR1769399_10006 ERR1769399_10988 ERR1769399_11723 ERR1769399_11724 ERR1769399_12856 ERR1769399_14063 ERR1769399_14248 ERR1769399_14851 ERR1769399_14852 ERR1769399_15001 ERR1769399_15900 ERR1769399_16495 ERR1769399_17757 ERR1769399_24378 ERR1769399_25984 ERR1769399_26474 ERR1769399_26802 ERR1769399_27226 ERR1769399_27330 ERR1769404_867 ERR1769404_1137 ERR1769404_1290 ERR1769404_1366 ERR1769404_1400 ERR1769404_2173 ERR1769404_2247 ERR1769404_2481 ERR1769404_2999 ERR1769404_3089 ERR1769404_3165 ERR1769404_3335 ERR1769404_3699 ERR1769404_4204 ERR1769404_7565 ERR1769404_8217 ERR1769404_8763 ERR1769404_9626 ERR1769404_9894 ERR1769404_10022 ERR1769404_10115 ERR1769404_11255 ERR1769404_11256 ERR1769404_13496 ERR1769404_14410 ERR1769404_15535 ERR1769404_24770 ERR1769404_24854 ERR1769404_25306 ERR1769404_25610 ERR1769404_26690 ERR1769404_27860 ERR1769405_895 ERR1769405_1516 ERR1769405_1983 ERR1769405_1984 ERR1769405_3104 ERR1769405_3146 ERR1769405_3354 ERR1769405_3896 ERR1769405_7039 ERR1769405_7988 ERR1769405_8263 ERR1769405_10475 ERR1769405_11526 ERR1769405_12637 ERR1769405_12847 ERR1769405_13624 ERR1769405_14020 ERR1769405_14157 ERR1769405_14580 ERR1769405_14715 ERR1769405_14841 ERR1769405_16089 ERR1769405_16150 ERR1769405_16389 ERR1769405_18294 ERR1769405_20383 ERR1769405_22459 ERR1769405_24298 ERR1769405_24536 ERR1769405_25257 ERR1769405_25906 ERR1769405_27067 ERR1769405_27460 ERR1769406_279 ERR1769406_1578 ERR1769406_3806 ERR1769406_4712 ERR1769406_5270 ERR1769406_5675 ERR1769406_5850 ERR1769406_6479 ERR1769406_8302 ERR1769406_13001 ERR1769406_16002 ERR1769406_16534 ERR1769406_17718 ERR1769406_17801 ERR1769406_18195 ERR1769406_18860 ERR1769406_20157 ERR1769406_20269 ERR1769406_20889 ERR1769406_21047 ERR1769406_21237 ERR1769406_22853 ERR1769406_23984 ERR1769406_24704 ERR1769406_24771 ERR1769406_26946 ERR1769406_27701 ERR1769409_81 ERR1769409_402 ERR1769409_695 ERR1769409_1454 ERR1769409_2682 ERR1769409_3092 ERR1769409_3340 ERR1769409_3888 ERR1769409_4148 ERR1769409_4376 ERR1769409_4791 ERR1769409_5448 ERR1769409_6060 ERR1769409_7076 ERR1769409_7245 ERR1769409_7413 ERR1769409_7741 ERR1769409_7942 ERR1769409_8194 ERR1769409_8569 ERR1769409_8758 ERR1769409_9189 ERR1769409_10703 ERR1769409_11255 ERR1769409_13312 ERR1769409_14387 ERR1769409_15451 ERR1769409_15538 ERR1769409_15662 ERR1769409_16096 ERR1769409_16149 ERR1769409_16250 ERR1769409_16474 ERR1769409_17168 ERR1769409_17427 ERR1769409_18464 ERR1769409_18801 ERR1769409_19090 ERR1769409_19517 ERR1769409_20219 ERR1769409_20781 ERR1769409_20787 ERR1769409_21560 ERR1769409_21600 ERR1769409_22294 ERR1769409_22767 ERR1769409_23258 ERR1769409_23508 ERR1769409_23509 ERR1769409_24400 ERR1769409_24629 ERR1769409_25522 ERR1769409_25696 ERR1769409_26276 ERR1769409_26384 ERR1769409_26538 ERR1769409_26918 ERR1769410_210 ERR1769410_663 ERR1769410_794 ERR1769410_886 ERR1769410_1116 ERR1769410_1396 ERR1769410_3388 ERR1769410_4295 ERR1769410_4506 ERR1769410_4559 ERR1769410_4610 ERR1769410_5493 ERR1769410_8000 ERR1769410_8443 ERR1769410_8542 ERR1769410_8658 ERR1769410_9400 ERR1769410_9414 ERR1769410_9921 ERR1769410_9990 ERR1769410_11529 ERR1769410_12034 ERR1769410_12123 ERR1769410_12628 ERR1769410_12728 ERR1769410_12736 ERR1769410_14742 ERR1769410_14983 ERR1769410_18467 ERR1769410_19349 ERR1769410_20946 ERR1769410_23170 ERR1769410_25720 ERR1769410_26395 ERR1769410_26679 ERR1769410_27087 ERR1769411_316 ERR1769411_1141 ERR1769411_1144 ERR1769411_1303 ERR1769411_1311 ERR1769411_1449 ERR1769411_3474 ERR1769411_3631 ERR1769411_3782 ERR1769411_4415 ERR1769411_6358 ERR1769411_6888 ERR1769411_7807 ERR1769411_7839 ERR1769411_8308 ERR1769411_9078 ERR1769411_9939 ERR1769411_11431 ERR1769411_11714 ERR1769411_11978 ERR1769411_12236 ERR1769411_12581 ERR1769411_12694 ERR1769411_13418 ERR1769411_13792 ERR1769411_15498 ERR1769411_15586 ERR1769411_22107 ERR1769411_22499 ERR1769411_22988 ERR1769411_23012 ERR1769411_23645 ERR1769411_23646 ERR1769411_23988 ERR1769411_25110 ERR1769411_25114 ERR1769411_25305 ERR1769411_25711 ERR1769411_25760 ERR1769411_25892 ERR1769411_26000 ERR1769411_26166 ERR1769411_27204 ERR1769411_27791 ERR1769412_1163 ERR1769412_4222 ERR1769412_7786 ERR1769412_8709 ERR1769412_9091 ERR1769412_9566 ERR1769412_16967 ERR1769412_17896 ERR1769412_18858 ERR1769412_20252 ERR1769412_20785 ERR1769412_21166 ERR1769412_22004 ERR1769412_22031 ERR1769412_22058 ERR1769412_23192 ERR1769412_23314 ERR1769412_26428 ERR1769412_27357 ERR1769414_273 ERR1769414_975 ERR1769414_2011 ERR1769414_2020 ERR1769414_2280 ERR1769414_2530 ERR1769414_2727 ERR1769414_2804 ERR1769414_5681 ERR1769414_6476 ERR1769414_6522 ERR1769414_6936 ERR1769414_6983 ERR1769414_8206 ERR1769414_8207 ERR1769414_9396 ERR1769414_10129 ERR1769414_10352 ERR1769414_11015 ERR1769414_11666 ERR1769414_11704 ERR1769414_12116 ERR1769414_12129 ERR1769414_12454 ERR1769414_12554 ERR1769414_12816 ERR1769414_13383 ERR1769414_13385 ERR1769414_19297 ERR1769414_21795 ERR1769414_21864 ERR1769414_22127 ERR1769414_22354 ERR1769414_22390 ERR1769414_22685 ERR1769414_22837 ERR1769414_23464 ERR1769414_23587 ERR1769414_23601 ERR1769414_23771 ERR1769414_23945 ERR1769414_24227 ERR1769414_24242 ERR1769414_24258 ERR1769414_24594 ERR1769414_25685 ERR1769414_25995 ERR1769414_26832 ERR1769414_27462 ERR1769414_27463 ERR1769414_27518 ERR1769414_27743 ERR1769415_165 ERR1769415_760 ERR1769415_776 ERR1769415_1114 ERR1769415_2582 ERR1769415_2600 ERR1769415_3277 ERR1769415_3304 ERR1769415_3701 ERR1769415_4215 ERR1769415_4342 ERR1769415_4492 ERR1769415_4589 ERR1769415_4836 ERR1769415_5212 ERR1769415_6697 ERR1769415_6878 ERR1769415_7451 ERR1769415_7618 ERR1769415_7742 ERR1769415_7930 ERR1769415_7968 ERR1769415_8239 ERR1769415_8689 ERR1769415_8884 ERR1769415_9611 ERR1769415_9693 ERR1769415_9955 ERR1769415_10266 ERR1769415_11138 ERR1769415_11314 ERR1769415_12191 ERR1769415_12924 ERR1769415_12929 ERR1769415_14055 ERR1769415_14081 ERR1769415_14444 ERR1769415_15048 ERR1769415_15588 ERR1769415_15862 ERR1769415_15943 ERR1769415_16409 ERR1769415_16450 ERR1769415_16451 ERR1769415_16689 ERR1769415_16966 ERR1769415_17380 ERR1769415_17589 ERR1769415_17756 ERR1769415_18027 ERR1769415_18114 ERR1769415_18217 ERR1769415_18456 ERR1769415_18570 ERR1769415_18892 ERR1769415_18900 ERR1769415_20555 ERR1769415_20662 ERR1769415_20903 ERR1769415_21254 ERR1769415_22041 ERR1769415_22045 ERR1769415_22236 ERR1769415_22432 ERR1769415_23058 ERR1769415_23082 ERR1769415_23535 ERR1769415_23977 ERR1769415_24257 ERR1769415_24270 ERR1769415_24598 ERR1769415_24896 ERR1769415_26195 ERR1769415_26720 ERR1769416_215 ERR1769416_1391 ERR1769416_1650 ERR1769416_2012 ERR1769416_2102 ERR1769416_2111 ERR1769416_2389 ERR1769416_2509 ERR1769416_3066 ERR1769416_4037 ERR1769416_4398 ERR1769416_5658 ERR1769416_7086 ERR1769416_7416 ERR1769416_7417 ERR1769416_7924 ERR1769416_8176 ERR1769416_8511 ERR1769416_8642 ERR1769416_8822 ERR1769416_9261 ERR1769416_9314 ERR1769416_9315 ERR1769416_9434 ERR1769416_9494 ERR1769416_10999 ERR1769416_11226 ERR1769416_11366 ERR1769416_11376 ERR1769416_11379 ERR1769416_12650 ERR1769416_12763 ERR1769416_12862 ERR1769416_12863 ERR1769416_15093 ERR1769416_15567 ERR1769416_15888 ERR1769416_16445 ERR1769416_16967 ERR1769416_17277 ERR1769416_17801 ERR1769416_17834 ERR1769416_18799 ERR1769416_18844 ERR1769416_18891 ERR1769416_19378 ERR1769416_19661 ERR1769416_20103 ERR1769416_20211 ERR1769416_20439 ERR1769416_21050 ERR1769416_21099 ERR1769416_24361 ERR1769416_25267 ERR1769420_239 ERR1769420_762 ERR1769420_1516 ERR1769420_2908 ERR1769420_3061 ERR1769420_3522 ERR1769420_5354 ERR1769420_5355 ERR1769420_5679 ERR1769420_6615 ERR1769420_8985 ERR1769420_9767 ERR1769420_10703 ERR1769420_11102 ERR1769420_11740 ERR1769420_12038 ERR1769420_12330 ERR1769420_13074 ERR1769420_18431 ERR1769420_21673 ERR1769420_21737 ERR1769420_24537 ERR1769420_27145 ERR1769481_1825 ERR1769481_6036 ERR1769481_9273 ERR1769481_16054 ERR1769481_16130 ERR1769481_16142 ERR1769481_23068 ERR1769481_24544 ERR1769484_4729 ERR1769484_23736 ERR1769483_452 ERR1769483_5450 ERR1769483_10980 ERR1769483_12625 ERR1769483_13567 ERR1769485_41 ERR1769485_102 ERR1769485_177 ERR1769485_448 ERR1769485_507 ERR1769485_790 ERR1769485_1286 ERR1769485_1289 ERR1769485_1654 ERR1769485_1734 ERR1769485_1905 ERR1769485_2045 ERR1769485_2068 ERR1769485_2119 ERR1769485_2329 ERR1769485_2506 ERR1769485_3186 ERR1769485_4246 ERR1769485_4283 ERR1769485_4418 ERR1769485_4434 ERR1769485_4839 ERR1769485_4898 ERR1769485_4944 ERR1769485_5362 ERR1769485_5404 ERR1769485_5542 ERR1769485_5636 ERR1769485_5935 ERR1769485_6145 ERR1769485_6165 ERR1769485_6179 ERR1769485_6319 ERR1769485_6392 ERR1769485_6679 ERR1769485_6780 ERR1769485_6793 ERR1769485_7040 ERR1769485_7554 ERR1769485_7598 ERR1769485_7838 ERR1769485_7858 ERR1769485_7876 ERR1769485_7942 ERR1769485_8023 ERR1769485_8055 ERR1769485_8056 ERR1769485_8057 ERR1769485_8379 ERR1769485_8729 ERR1769485_8737 ERR1769485_8873 ERR1769485_8894 ERR1769485_8991 ERR1769485_9355 ERR1769485_9598 ERR1769485_9609 ERR1769485_12066 ERR1769485_13259 ERR1769485_14995 ERR1769485_15028 ERR1769485_15115 ERR1769485_15752 ERR1769485_15858 ERR1769485_16578 ERR1769485_16614 ERR1769485_17034 ERR1769485_17304 ERR1769485_17426 ERR1769485_18015 ERR1769485_19219 ERR1769485_19227 ERR1769485_19307 ERR1769485_19308 ERR1769485_19409 ERR1769485_19506 ERR1769485_19553 ERR1769485_19677 ERR1769485_19804 ERR1769485_20018 ERR1769485_20054 ERR1769485_20094 ERR1769485_20438 ERR1769485_20758 ERR1769485_20800 ERR1769485_20832 ERR1769485_20909 ERR1769485_21097 ERR1769485_21141 ERR1769485_21167 ERR1769485_21556 ERR1769485_21737 ERR1769485_21772 ERR1769485_21859 ERR1769485_22142 ERR1769485_22548 ERR1769485_22568 ERR1769485_22624 ERR1769485_22786 ERR1769485_23162 ERR1769485_23373 ERR1769485_23622 ERR1769485_23701 ERR1769485_24048 ERR1769485_24254 ERR1769485_24320 ERR1769485_24581 ERR1769485_24582 ERR1769485_24822 ERR1769485_25093 ERR1769485_25223 ERR1769485_25251 ERR1769485_25391 ERR1769485_25584 ERR1769485_25628 ERR1769485_25640 ERR1769485_25753 ERR1769485_26776 ERR1769485_26777 ERR1769485_26832 ERR1769485_26856 ERR1769485_26911 ERR1769485_27465 ERR1769485_27810 ERR1769485_27868 ERR1769486_21288 ERR1769487_370 ERR1769487_399 ERR1769487_968 ERR1769487_1139 ERR1769487_1153 ERR1769487_1333 ERR1769487_1373 ERR1769487_1661 ERR1769487_1673 ERR1769487_1689 ERR1769487_1754 ERR1769487_1903 ERR1769487_1934 ERR1769487_2308 ERR1769487_2611 ERR1769487_2675 ERR1769487_2712 ERR1769487_2735 ERR1769487_2770 ERR1769487_2846 ERR1769487_2884 ERR1769487_3154 ERR1769487_3261 ERR1769487_3369 ERR1769487_3395 ERR1769487_3476 ERR1769487_3651 ERR1769487_3667 ERR1769487_4030 ERR1769487_4089 ERR1769487_4160 ERR1769487_4251 ERR1769487_4477 ERR1769487_4492 ERR1769487_4609 ERR1769487_4653 ERR1769487_4677 ERR1769487_4924 ERR1769487_5114 ERR1769487_5260 ERR1769487_5345 ERR1769487_5381 ERR1769487_5573 ERR1769487_5607 ERR1769487_5800 ERR1769487_5905 ERR1769487_5939 ERR1769487_6048 ERR1769487_6078 ERR1769487_6235 ERR1769487_6244 ERR1769487_6365 ERR1769487_6400 ERR1769487_6406 ERR1769487_6441 ERR1769487_6448 ERR1769487_6515 ERR1769487_6528 ERR1769487_6623 ERR1769487_6634 ERR1769487_6693 ERR1769487_6733 ERR1769487_7389 ERR1769487_7504 ERR1769487_8030 ERR1769487_8191 ERR1769487_8310 ERR1769487_8344 ERR1769487_8502 ERR1769487_8508 ERR1769487_8581 ERR1769487_8585 ERR1769487_8867 ERR1769487_8963 ERR1769487_9038 ERR1769487_9193 ERR1769487_9432 ERR1769487_9459 ERR1769487_9863 ERR1769487_9938 ERR1769487_9939 ERR1769487_9982 ERR1769487_10236 ERR1769487_10432 ERR1769487_10552 ERR1769487_10653 ERR1769487_10716 ERR1769487_10863 ERR1769487_10908 ERR1769487_11177 ERR1769487_11208 ERR1769487_11317 ERR1769487_11362 ERR1769487_11378 ERR1769487_11379 ERR1769487_11417 ERR1769487_11419 ERR1769487_11428 ERR1769487_11523 ERR1769487_11658 ERR1769487_11670 ERR1769487_11842 ERR1769487_11976 ERR1769487_12011 ERR1769487_12033 ERR1769487_12034 ERR1769487_12133 ERR1769487_12191 ERR1769487_12238 ERR1769487_12460 ERR1769487_12577 ERR1769487_12645 ERR1769487_12681 ERR1769487_12880 ERR1769487_12927 ERR1769487_12986 ERR1769487_13066 ERR1769487_13096 ERR1769487_13270 ERR1769487_13312 ERR1769487_13377 ERR1769487_13645 ERR1769487_13697 ERR1769487_13855 ERR1769487_14129 ERR1769487_14163 ERR1769487_14348 ERR1769487_14361 ERR1769487_14413 ERR1769487_14631 ERR1769487_14719 ERR1769487_14892 ERR1769487_14999 ERR1769487_15203 ERR1769487_15242 ERR1769487_15485 ERR1769487_15491 ERR1769487_15548 ERR1769487_15689 ERR1769487_15715 ERR1769487_16064 ERR1769487_16065 ERR1769487_16191 ERR1769487_16194 ERR1769487_16322 ERR1769487_16375 ERR1769487_16439 ERR1769487_16445 ERR1769487_16635 ERR1769487_16710 ERR1769487_16858 ERR1769487_16915 ERR1769487_17069 ERR1769487_17148 ERR1769487_17241 ERR1769487_17244 ERR1769487_17245 ERR1769487_17338 ERR1769487_17717 ERR1769487_17761 ERR1769487_17989 ERR1769487_18039 ERR1769487_18087 ERR1769487_18089 ERR1769487_18278 ERR1769487_19243 ERR1769487_19249 ERR1769487_19276 ERR1769487_19353 ERR1769487_19355 ERR1769487_19529 ERR1769487_19589 ERR1769487_19607 ERR1769487_19740 ERR1769487_19815 ERR1769487_19916 ERR1769487_20030 ERR1769487_20041 ERR1769487_20242 ERR1769487_20256 ERR1769487_20258 ERR1769487_20310 ERR1769487_20331 ERR1769487_20534 ERR1769487_20587 ERR1769487_20824 ERR1769487_20825 ERR1769487_20946 ERR1769487_21171 ERR1769487_21543 ERR1769487_21597 ERR1769487_21637 ERR1769487_21780 ERR1769487_21832 ERR1769487_21853 ERR1769487_22094 ERR1769487_22101 ERR1769487_22320 ERR1769487_22322 ERR1769487_22323 ERR1769487_22612 ERR1769487_22693 ERR1769487_22817 ERR1769487_22838 ERR1769487_22849 ERR1769487_22853 ERR1769487_22890 ERR1769487_22978 ERR1769487_23175 ERR1769487_23246 ERR1769487_23288 ERR1769487_23318 ERR1769487_23484 ERR1769487_23532 ERR1769487_23615 ERR1769487_23679 ERR1769487_23680 ERR1769487_23876 ERR1769487_23923 ERR1769487_24035 ERR1769487_24068 ERR1769487_24109 ERR1769487_24479 ERR1769487_24505 ERR1769487_24821 ERR1769487_24940 ERR1769487_25035 ERR1769487_25174 ERR1769487_25187 ERR1769487_25222 ERR1769487_25238 ERR1769487_25314 ERR1769487_25315 ERR1769487_25408 ERR1769487_25418 ERR1769487_25525 ERR1769487_25554 ERR1769487_25625 ERR1769487_25739 ERR1769487_25759 ERR1769487_25792 ERR1769487_25810 ERR1769487_25811 ERR1769487_25817 ERR1769487_25873 ERR1769487_25935 ERR1769487_25972 ERR1769487_25989 ERR1769487_26038 ERR1769487_26255 ERR1769487_26353 ERR1769487_26485 ERR1769487_26539 ERR1769487_26631 ERR1769487_26632 ERR1769487_26732 ERR1769487_26767 ERR1769487_26801 ERR1769487_26839 ERR1769487_27102 ERR1769487_27192 ERR1769487_27232 ERR1769487_27238 ERR1769487_27241 ERR1769487_27356 ERR1769487_27364 ERR1769487_27638 ERR1769487_27649 ERR1769487_27666 ERR1769487_27846 ERR1769487_27847 ERR1769487_27866 ERR1769487_27871 ERR1769493_298 ERR1769493_2043 ERR1769493_2069 ERR1769493_2826 ERR1769493_2897 ERR1769493_3355 ERR1769493_3712 ERR1769493_4262 ERR1769493_4296 ERR1769493_4329 ERR1769493_4669 ERR1769493_5007 ERR1769493_5028 ERR1769493_5141 ERR1769493_5466 ERR1769493_7447 ERR1769493_7448 ERR1769493_7908 ERR1769493_8055 ERR1769493_8061 ERR1769493_8392 ERR1769493_8843 ERR1769493_9966 ERR1769493_10011 ERR1769493_10283 ERR1769493_10284 ERR1769493_10285 ERR1769493_13536 ERR1769493_16305 ERR1769493_16896 ERR1769493_18018 ERR1769493_18592 ERR1769493_18746 ERR1769493_19664 ERR1769493_20241 ERR1769493_20972 ERR1769493_21515 ERR1769493_21590 ERR1769493_22099 ERR1769493_22652 ERR1769493_23415 ERR1769493_23611 ERR1769493_24961 ERR1769493_25526 ERR1769493_25744 ERR1769493_26096 ERR1769494_84 ERR1769494_551 ERR1769494_966 ERR1769494_1037 ERR1769494_1177 ERR1769494_1269 ERR1769494_1859 ERR1769494_2090 ERR1769494_2141 ERR1769494_3348 ERR1769494_3601 ERR1769494_3698 ERR1769494_3955 ERR1769494_4827 ERR1769494_4999 ERR1769494_5415 ERR1769494_5482 ERR1769494_6078 ERR1769494_6142 ERR1769494_7058 ERR1769494_7059 ERR1769494_7745 ERR1769494_8315 ERR1769494_8981 ERR1769494_9032 ERR1769494_9682 ERR1769494_10066 ERR1769494_10503 ERR1769494_10806 ERR1769494_11043 ERR1769494_11050 ERR1769494_11272 ERR1769494_11607 ERR1769494_11774 ERR1769494_11989 ERR1769494_13525 ERR1769494_14685 ERR1769494_14759 ERR1769494_15201 ERR1769494_15490 ERR1769494_15766 ERR1769494_16525 ERR1769494_16619 ERR1769494_16697 ERR1769494_16845 ERR1769494_16965 ERR1769494_17839 ERR1769494_18051 ERR1769494_18275 ERR1769494_19013 ERR1769494_19784 ERR1769494_20085 ERR1769494_20902 ERR1769494_21301 ERR1769494_21589 ERR1769494_21777 ERR1769494_21939 ERR1769494_22122 ERR1769494_22891 ERR1769496_187 ERR1769496_3629 ERR1769496_6696 ERR1769496_23046 ERR1769496_26133 ERR1769497_4095 ERR1769497_10121 ERR1769497_14012 ERR1769390_900 ERR1769390_9053 ERR1769390_18788 ERR1769390_18850 ERR1769390_19053 ERR1769390_19382 ERR1769390_19515 ERR1769390_19830 ERR1769390_20097 ERR1769390_20914 ERR1769390_20964 ERR1769390_21068 ERR1769390_21222 ERR1769390_21358 ERR1769390_21500 ERR1769390_21526 ERR1769390_21612 ERR1769390_21679 ERR1769390_21825 ERR1769390_21856 ERR1769390_22035 ERR1769390_22443 ERR1769390_22500 ERR1769390_22657 ERR1769390_22717 ERR1769390_23388 ERR1769390_23434 ERR1769390_23504 ERR1769390_23642 ERR1769390_24046 ERR1769390_24313 ERR1769390_24369 ERR1769390_24372 ERR1769390_24449 ERR1769390_24534 ERR1769390_24683 ERR1769390_24858 ERR1769390_25002 ERR1769390_25025 ERR1769390_25037 ERR1769390_25051 ERR1769390_25231 ERR1769390_25496 ERR1769390_25767 ERR1769390_25881 ERR1769390_26021 ERR1769390_26074 ERR1769390_26078 ERR1769390_26303 ERR1769390_26406 ERR1769390_26912 ERR1769390_26981 ERR1769390_27025 ERR1769390_27028 ERR1769390_27081 ERR1769390_27315 ERR1769390_27420 ERR1769390_27603 ERR1769390_27619 ERR1769390_27912 ERR1769392_14982 ERR1769392_20458 ERR1769392_24069 ERR1769392_24645 ERR1769392_25370 ERR1769392_25417 ERR1769392_25634 ERR1769392_26737 ERR1769396_24748 ERR1769399_9643 ERR1769399_12049 ERR1769399_12423 ERR1769399_17584 ERR1769399_17946 ERR1769399_18115 ERR1769399_18237 ERR1769399_18333 ERR1769399_19139 ERR1769399_19347 ERR1769399_19584 ERR1769399_19646 ERR1769399_19853 ERR1769399_20469 ERR1769399_20700 ERR1769399_20865 ERR1769399_20881 ERR1769399_21051 ERR1769399_21175 ERR1769399_21373 ERR1769399_21454 ERR1769399_21825 ERR1769399_21897 ERR1769399_22309 ERR1769399_22313 ERR1769399_22374 ERR1769399_22423 ERR1769399_22934 ERR1769399_23028 ERR1769399_23235 ERR1769399_23746 ERR1769399_23864 ERR1769399_23915 ERR1769399_24237 ERR1769399_24336 ERR1769399_24676 ERR1769399_24869 ERR1769399_24970 ERR1769399_25518 ERR1769399_25551 ERR1769399_25654 ERR1769399_25732 ERR1769399_25810 ERR1769399_25919 ERR1769399_26007 ERR1769404_523 ERR1769404_1165 ERR1769404_4518 ERR1769404_16318 ERR1769404_16360 ERR1769404_16737 ERR1769404_16917 ERR1769404_16932 ERR1769404_16936 ERR1769404_17093 ERR1769404_17201 ERR1769404_17516 ERR1769404_17652 ERR1769404_17939 ERR1769404_18003 ERR1769404_18192 ERR1769404_18291 ERR1769404_18471 ERR1769404_18492 ERR1769404_18722 ERR1769404_18728 ERR1769404_18865 ERR1769404_18972 ERR1769404_19071 ERR1769404_19126 ERR1769404_19278 ERR1769404_19338 ERR1769404_19463 ERR1769404_19517 ERR1769404_19593 ERR1769404_19695 ERR1769404_19951 ERR1769404_20092 ERR1769404_20148 ERR1769404_20287 ERR1769404_20346 ERR1769404_20421 ERR1769404_20495 ERR1769404_20581 ERR1769404_20704 ERR1769404_20787 ERR1769404_20808 ERR1769404_20957 ERR1769404_21233 ERR1769404_21271 ERR1769404_21280 ERR1769404_21352 ERR1769404_21381 ERR1769404_21549 ERR1769404_21760 ERR1769404_21967 ERR1769404_21968 ERR1769404_22470 ERR1769404_22521 ERR1769404_22578 ERR1769404_22657 ERR1769404_23008 ERR1769404_23263 ERR1769404_23345 ERR1769404_23379 ERR1769404_23387 ERR1769404_23422 ERR1769404_23784 ERR1769404_23838 ERR1769404_23920 ERR1769404_24147 ERR1769404_24263 ERR1769404_24312 ERR1769405_297 ERR1769405_962 ERR1769405_3260 ERR1769405_3718 ERR1769405_4062 ERR1769405_5334 ERR1769405_5614 ERR1769405_5752 ERR1769405_6794 ERR1769405_7042 ERR1769405_7697 ERR1769405_7698 ERR1769405_7911 ERR1769405_8264 ERR1769405_9185 ERR1769405_9222 ERR1769405_10633 ERR1769405_10870 ERR1769405_11433 ERR1769405_11577 ERR1769405_11580 ERR1769405_13721 ERR1769405_14199 ERR1769405_14265 ERR1769405_14834 ERR1769405_15427 ERR1769405_17228 ERR1769405_17315 ERR1769405_17567 ERR1769405_17769 ERR1769405_17849 ERR1769405_18190 ERR1769405_18348 ERR1769405_18725 ERR1769405_18820 ERR1769405_19036 ERR1769405_19566 ERR1769405_19616 ERR1769405_19625 ERR1769405_19690 ERR1769405_19742 ERR1769405_19897 ERR1769405_20051 ERR1769405_20168 ERR1769405_20381 ERR1769405_20881 ERR1769405_21497 ERR1769405_21888 ERR1769405_21963 ERR1769405_22274 ERR1769405_22291 ERR1769405_22292 ERR1769405_22499 ERR1769405_22846 ERR1769405_23250 ERR1769405_23363 ERR1769405_23375 ERR1769405_23380 ERR1769405_24058 ERR1769405_24060 ERR1769405_24224 ERR1769405_24316 ERR1769405_24801 ERR1769405_24977 ERR1769405_25008 ERR1769405_25073 ERR1769405_25307 ERR1769405_26032 ERR1769405_27327 ERR1769406_10599 ERR1769406_10863 ERR1769406_10888 ERR1769406_10981 ERR1769406_11370 ERR1769406_11521 ERR1769406_11582 ERR1769406_11624 ERR1769406_11764 ERR1769406_11882 ERR1769406_11906 ERR1769406_11916 ERR1769406_11970 ERR1769406_11993 ERR1769406_12062 ERR1769406_12305 ERR1769406_12418 ERR1769406_12707 ERR1769406_12728 ERR1769406_12845 ERR1769406_13113 ERR1769406_13150 ERR1769406_13461 ERR1769406_13824 ERR1769406_14272 ERR1769406_14342 ERR1769406_14474 ERR1769406_14577 ERR1769406_14683 ERR1769406_14989 ERR1769406_15004 ERR1769406_15041 ERR1769406_15121 ERR1769406_15536 ERR1769406_16688 ERR1769406_18739 ERR1769406_24143 ERR1769409_5606 ERR1769409_7894 ERR1769409_9559 ERR1769409_10366 ERR1769409_10483 ERR1769409_10535 ERR1769409_10915 ERR1769409_11108 ERR1769409_11162 ERR1769409_11250 ERR1769409_12051 ERR1769409_13585 ERR1769409_13735 ERR1769409_13790 ERR1769409_18942 ERR1769410_6564 ERR1769410_10368 ERR1769410_15418 ERR1769410_16302 ERR1769410_17083 ERR1769410_17342 ERR1769410_17409 ERR1769410_17631 ERR1769410_17722 ERR1769410_17768 ERR1769410_17957 ERR1769410_18029 ERR1769410_18512 ERR1769410_18777 ERR1769410_19148 ERR1769410_19309 ERR1769410_19439 ERR1769410_19533 ERR1769410_20380 ERR1769410_20381 ERR1769410_20479 ERR1769410_20537 ERR1769410_20916 ERR1769410_21014 ERR1769410_21522 ERR1769410_21576 ERR1769410_21621 ERR1769410_21644 ERR1769410_21742 ERR1769410_22004 ERR1769410_22050 ERR1769410_22158 ERR1769410_22224 ERR1769410_22369 ERR1769410_22566 ERR1769410_22729 ERR1769410_23248 ERR1769410_23495 ERR1769410_23628 ERR1769410_23857 ERR1769410_23882 ERR1769410_24340 ERR1769410_24370 ERR1769410_24542 ERR1769410_24695 ERR1769410_24786 ERR1769410_25667 ERR1769410_25668 ERR1769410_27018 ERR1769411_5639 ERR1769411_8567 ERR1769411_12536 ERR1769411_15023 ERR1769411_15907 ERR1769411_15948 ERR1769411_16126 ERR1769411_16230 ERR1769411_16435 ERR1769411_16540 ERR1769411_17141 ERR1769411_17333 ERR1769411_17581 ERR1769411_17619 ERR1769411_17654 ERR1769411_17876 ERR1769411_17962 ERR1769411_18104 ERR1769411_18231 ERR1769411_18287 ERR1769411_18314 ERR1769411_18438 ERR1769411_18677 ERR1769411_18899 ERR1769411_18919 ERR1769411_19002 ERR1769411_19236 ERR1769411_19623 ERR1769411_19636 ERR1769411_19726 ERR1769411_19812 ERR1769411_20101 ERR1769411_20244 ERR1769411_20270 ERR1769411_20328 ERR1769411_20351 ERR1769411_20691 ERR1769411_20776 ERR1769411_20802 ERR1769411_20956 ERR1769411_21174 ERR1769411_21416 ERR1769411_21657 ERR1769411_21973 ERR1769411_22086 ERR1769412_3460 ERR1769412_5417 ERR1769412_11346 ERR1769412_11420 ERR1769412_11556 ERR1769412_11680 ERR1769412_12600 ERR1769412_12910 ERR1769412_12979 ERR1769412_13328 ERR1769412_13490 ERR1769412_14192 ERR1769412_14503 ERR1769412_14752 ERR1769412_14814 ERR1769412_14969 ERR1769412_15070 ERR1769412_15172 ERR1769412_15363 ERR1769412_15588 ERR1769412_15810 ERR1769412_16263 ERR1769412_16378 ERR1769412_16380 ERR1769412_16437 ERR1769412_16625 ERR1769412_17922 ERR1769414_14345 ERR1769414_14874 ERR1769414_15324 ERR1769414_15593 ERR1769414_16225 ERR1769414_16794 ERR1769414_16828 ERR1769414_17000 ERR1769414_17657 ERR1769414_17782 ERR1769414_18646 ERR1769414_19878 ERR1769414_20041 ERR1769414_20077 ERR1769414_20469 ERR1769414_20756 ERR1769414_20852 ERR1769414_21122 ERR1769414_22458 ERR1769415_10783 ERR1769415_10946 ERR1769415_11293 ERR1769415_26475 ERR1769415_26658 ERR1769415_26668 ERR1769415_27088 ERR1769415_27237 ERR1769415_27547 ERR1769415_27717 ERR1769415_27889 ERR1769416_16320 ERR1769416_23002 ERR1769416_23425 ERR1769416_23824 ERR1769416_24164 ERR1769416_24273 ERR1769416_24278 ERR1769416_24333 ERR1769416_24531 ERR1769416_24574 ERR1769416_24994 ERR1769416_25128 ERR1769416_25411 ERR1769416_25588 ERR1769416_25936 ERR1769416_25943 ERR1769416_26019 ERR1769416_26059 ERR1769416_26245 ERR1769416_26318 ERR1769416_26348 ERR1769416_26442 ERR1769416_26813 ERR1769416_26992 ERR1769416_27320 ERR1769416_27434 ERR1769416_27462 ERR1769416_27492 ERR1769416_27777 ERR1769420_4927 ERR1769420_6174 ERR1769420_6248 ERR1769420_6392 ERR1769420_6864 ERR1769420_6886 ERR1769420_7134 ERR1769420_7444 ERR1769420_7562 ERR1769420_7615 ERR1769420_7767 ERR1769420_8100 ERR1769420_8164 ERR1769420_8198 ERR1769420_8271 ERR1769420_8374 ERR1769420_8572 ERR1769420_8791 ERR1769420_8838 ERR1769420_12413 ERR1769390_19073 ERR1769390_19086 ERR1769390_19112 ERR1769390_19271 ERR1769390_19746 ERR1769390_19834 ERR1769390_20231 ERR1769390_20240 ERR1769390_20274 ERR1769390_20468 ERR1769390_20516 ERR1769390_20565 ERR1769390_20597 ERR1769390_20995 ERR1769390_21588 ERR1769390_21798 ERR1769390_22055 ERR1769390_22086 ERR1769390_22099 ERR1769390_22134 ERR1769390_22242 ERR1769390_23157 ERR1769390_23373 ERR1769390_23429 ERR1769390_23453 ERR1769390_23493 ERR1769390_23503 ERR1769390_23688 ERR1769390_23828 ERR1769390_23934 ERR1769390_24424 ERR1769390_24619 ERR1769390_24876 ERR1769390_25165 ERR1769390_25228 ERR1769390_25241 ERR1769390_25354 ERR1769390_25373 ERR1769390_25377 ERR1769390_25378 ERR1769390_25583 ERR1769390_25637 ERR1769390_26252 ERR1769390_26423 ERR1769390_26482 ERR1769390_26522 ERR1769390_26542 ERR1769390_26950 ERR1769390_26967 ERR1769390_27101 ERR1769390_27191 ERR1769390_27237 ERR1769390_27243 ERR1769390_27272 ERR1769390_27371 ERR1769390_27620 ERR1769390_27853 ERR1769392_23420 ERR1769392_24192 ERR1769392_27065 ERR1769392_27341 ERR1769392_27724 ERR1769392_27758 ERR1769396_26801 ERR1769399_17447 ERR1769399_17540 ERR1769399_17590 ERR1769399_18305 ERR1769399_18703 ERR1769399_18706 ERR1769399_18731 ERR1769399_18812 ERR1769399_19022 ERR1769399_19322 ERR1769399_19515 ERR1769399_19787 ERR1769399_20727 ERR1769399_21299 ERR1769399_21487 ERR1769399_21668 ERR1769399_22077 ERR1769399_22553 ERR1769399_22573 ERR1769399_22829 ERR1769399_23088 ERR1769399_23212 ERR1769399_23660 ERR1769399_24121 ERR1769399_24707 ERR1769399_24860 ERR1769399_25487 ERR1769399_25605 ERR1769399_25733 ERR1769399_25743 ERR1769399_25807 ERR1769404_16501 ERR1769404_16739 ERR1769404_16784 ERR1769404_16792 ERR1769404_16946 ERR1769404_16949 ERR1769404_16995 ERR1769404_16996 ERR1769404_17019 ERR1769404_17187 ERR1769404_17215 ERR1769404_17227 ERR1769404_17527 ERR1769404_17643 ERR1769404_17693 ERR1769404_17741 ERR1769404_17779 ERR1769404_17915 ERR1769404_18052 ERR1769404_18113 ERR1769404_18196 ERR1769404_18348 ERR1769404_18636 ERR1769404_18885 ERR1769404_18908 ERR1769404_18976 ERR1769404_18985 ERR1769404_19040 ERR1769404_19059 ERR1769404_19082 ERR1769404_19141 ERR1769404_19170 ERR1769404_19174 ERR1769404_19246 ERR1769404_19533 ERR1769404_19537 ERR1769404_19618 ERR1769404_19622 ERR1769404_19677 ERR1769404_20063 ERR1769404_20124 ERR1769404_20328 ERR1769404_20369 ERR1769404_20522 ERR1769404_20570 ERR1769404_20786 ERR1769404_20834 ERR1769404_20945 ERR1769404_20948 ERR1769404_20976 ERR1769404_21072 ERR1769404_21149 ERR1769404_21329 ERR1769404_21484 ERR1769404_21543 ERR1769404_21644 ERR1769404_21787 ERR1769404_21951 ERR1769404_22017 ERR1769404_22279 ERR1769404_22283 ERR1769404_22286 ERR1769404_22343 ERR1769404_22348 ERR1769404_22400 ERR1769404_22439 ERR1769404_22513 ERR1769404_23069 ERR1769404_23097 ERR1769404_23208 ERR1769404_23214 ERR1769404_23465 ERR1769404_23796 ERR1769404_23956 ERR1769404_23964 ERR1769404_24032 ERR1769404_24048 ERR1769404_24158 ERR1769404_24228 ERR1769404_24276 ERR1769404_24321 ERR1769404_24329 ERR1769405_17012 ERR1769405_17242 ERR1769405_17442 ERR1769405_17759 ERR1769405_17800 ERR1769405_18021 ERR1769405_18222 ERR1769405_18282 ERR1769405_18481 ERR1769405_19077 ERR1769405_19270 ERR1769405_19335 ERR1769405_19750 ERR1769405_19756 ERR1769405_19968 ERR1769405_20301 ERR1769405_20345 ERR1769405_20491 ERR1769405_20600 ERR1769405_21450 ERR1769405_21809 ERR1769405_22037 ERR1769405_22252 ERR1769405_22342 ERR1769405_22506 ERR1769405_22805 ERR1769405_23039 ERR1769405_23468 ERR1769405_23740 ERR1769405_23762 ERR1769405_24081 ERR1769405_24682 ERR1769405_24906 ERR1769405_25003 ERR1769406_10703 ERR1769406_11134 ERR1769406_11372 ERR1769406_11392 ERR1769406_11679 ERR1769406_12304 ERR1769406_12479 ERR1769406_12782 ERR1769406_13276 ERR1769406_13403 ERR1769406_13483 ERR1769406_13506 ERR1769406_13529 ERR1769406_13630 ERR1769406_13733 ERR1769406_13773 ERR1769406_13885 ERR1769406_13969 ERR1769406_14310 ERR1769406_14328 ERR1769406_14501 ERR1769406_14830 ERR1769406_15466 ERR1769406_15519 ERR1769406_15627 ERR1769409_9767 ERR1769409_9816 ERR1769409_9997 ERR1769409_10062 ERR1769409_10358 ERR1769409_10393 ERR1769409_10402 ERR1769409_10440 ERR1769409_10851 ERR1769409_11286 ERR1769409_11538 ERR1769409_11705 ERR1769409_11879 ERR1769409_12418 ERR1769409_12746 ERR1769409_13259 ERR1769409_13343 ERR1769409_13507 ERR1769409_13841 ERR1769409_13857 ERR1769409_14131 ERR1769409_14267 ERR1769410_16982 ERR1769410_17082 ERR1769410_17207 ERR1769410_17730 ERR1769410_17744 ERR1769410_17922 ERR1769410_17930 ERR1769410_17932 ERR1769410_18017 ERR1769410_18028 ERR1769410_18070 ERR1769410_18231 ERR1769410_18380 ERR1769410_18936 ERR1769410_18951 ERR1769410_19656 ERR1769410_19662 ERR1769410_19813 ERR1769410_19935 ERR1769410_20034 ERR1769410_20038 ERR1769410_20223 ERR1769410_20352 ERR1769410_20512 ERR1769410_20522 ERR1769410_20721 ERR1769410_20966 ERR1769410_20993 ERR1769410_21077 ERR1769410_21330 ERR1769410_21702 ERR1769410_21926 ERR1769410_22024 ERR1769410_22105 ERR1769410_22163 ERR1769410_22237 ERR1769410_22245 ERR1769410_22270 ERR1769410_23063 ERR1769410_23156 ERR1769410_23226 ERR1769410_23777 ERR1769410_23855 ERR1769410_24125 ERR1769410_24177 ERR1769410_24192 ERR1769410_24268 ERR1769410_24283 ERR1769410_24292 ERR1769410_24546 ERR1769410_24560 ERR1769410_24626 ERR1769410_24906 ERR1769410_24946 ERR1769410_25028 ERR1769410_25065 ERR1769411_14885 ERR1769411_14917 ERR1769411_14975 ERR1769411_15190 ERR1769411_15262 ERR1769411_15521 ERR1769411_15587 ERR1769411_15668 ERR1769411_15738 ERR1769411_15852 ERR1769411_15892 ERR1769411_16085 ERR1769411_16132 ERR1769411_16856 ERR1769411_16972 ERR1769411_16997 ERR1769411_17446 ERR1769411_17614 ERR1769411_17661 ERR1769411_17764 ERR1769411_17863 ERR1769411_17910 ERR1769411_17912 ERR1769411_18324 ERR1769411_18389 ERR1769411_18615 ERR1769411_18781 ERR1769411_18812 ERR1769411_18901 ERR1769411_19238 ERR1769411_19243 ERR1769411_19633 ERR1769411_19640 ERR1769411_19674 ERR1769411_19765 ERR1769411_20154 ERR1769411_20360 ERR1769411_20420 ERR1769411_20489 ERR1769411_20501 ERR1769411_20693 ERR1769411_20754 ERR1769411_21240 ERR1769411_21806 ERR1769411_21950 ERR1769412_11301 ERR1769412_11461 ERR1769412_11581 ERR1769412_11609 ERR1769412_11669 ERR1769412_11731 ERR1769412_11739 ERR1769412_12177 ERR1769412_12947 ERR1769412_13263 ERR1769412_13590 ERR1769412_13998 ERR1769412_14432 ERR1769412_14708 ERR1769412_14797 ERR1769412_14868 ERR1769412_14886 ERR1769412_15080 ERR1769412_15121 ERR1769412_15356 ERR1769412_15365 ERR1769412_15582 ERR1769412_16149 ERR1769412_16592 ERR1769414_14582 ERR1769414_14787 ERR1769414_15052 ERR1769414_15307 ERR1769414_15422 ERR1769414_15490 ERR1769414_15651 ERR1769414_15958 ERR1769414_16140 ERR1769414_16152 ERR1769414_16169 ERR1769414_16260 ERR1769414_16454 ERR1769414_16966 ERR1769414_17023 ERR1769414_17667 ERR1769414_17882 ERR1769414_17926 ERR1769414_18182 ERR1769414_19593 ERR1769414_20107 ERR1769414_20687 ERR1769414_20786 ERR1769415_26715 ERR1769415_27417 ERR1769415_27754 ERR1769416_22228 ERR1769416_22627 ERR1769416_22704 ERR1769416_22742 ERR1769416_22753 ERR1769416_22859 ERR1769416_22879 ERR1769416_23064 ERR1769416_23254 ERR1769416_23258 ERR1769416_23354 ERR1769416_23436 ERR1769416_23541 ERR1769416_23653 ERR1769416_23834 ERR1769416_24218 ERR1769416_24364 ERR1769416_24401 ERR1769416_24688 ERR1769416_24915 ERR1769416_25010 ERR1769416_25243 ERR1769416_25278 ERR1769416_25284 ERR1769416_25974 ERR1769416_26008 ERR1769416_26062 ERR1769416_26282 ERR1769416_26384 ERR1769416_26446 ERR1769416_26660 ERR1769416_27113 ERR1769416_27127 ERR1769420_6006 ERR1769420_6095 ERR1769420_6131 ERR1769420_6326 ERR1769420_6348 ERR1769420_6378 ERR1769420_6508 ERR1769420_6582 ERR1769420_6722 ERR1769420_6761 ERR1769420_7068 ERR1769420_7216 ERR1769420_7285 ERR1769420_7353 ERR1769420_7371 ERR1769420_7469 ERR1769420_7803 ERR1769420_7818 ERR1769420_7955 ERR1769420_8491 ERR1769420_8525 ERR1769420_8712 ERR1769390_18742 ERR1769390_19029 ERR1769390_19115 ERR1769390_19156 ERR1769390_19285 ERR1769390_19372 ERR1769390_19383 ERR1769390_19397 ERR1769390_19431 ERR1769390_19432 ERR1769390_19485 ERR1769390_19964 ERR1769390_19998 ERR1769390_20246 ERR1769390_20309 ERR1769390_20425 ERR1769390_20669 ERR1769390_20873 ERR1769390_20917 ERR1769390_20966 ERR1769390_21163 ERR1769390_21191 ERR1769390_21360 ERR1769390_21453 ERR1769390_21772 ERR1769390_21779 ERR1769390_21889 ERR1769390_22019 ERR1769390_22137 ERR1769390_22421 ERR1769390_22469 ERR1769390_22532 ERR1769390_22572 ERR1769390_22573 ERR1769390_22863 ERR1769390_22953 ERR1769390_23028 ERR1769390_23069 ERR1769390_23102 ERR1769390_23212 ERR1769390_23341 ERR1769390_23430 ERR1769390_23699 ERR1769390_23805 ERR1769390_23812 ERR1769390_23885 ERR1769390_23907 ERR1769390_24115 ERR1769390_24183 ERR1769390_24358 ERR1769390_24444 ERR1769390_24708 ERR1769390_24712 ERR1769390_24967 ERR1769390_25180 ERR1769390_25499 ERR1769390_25692 ERR1769390_25723 ERR1769390_25727 ERR1769390_26163 ERR1769390_26218 ERR1769390_26264 ERR1769390_26281 ERR1769390_26363 ERR1769390_27060 ERR1769390_27343 ERR1769390_27405 ERR1769390_27430 ERR1769390_27588 ERR1769390_27895 ERR1769390_27903 ERR1769390_27910 ERR1769392_23757 ERR1769392_24047 ERR1769392_24651 ERR1769392_25519 ERR1769392_26519 ERR1769392_26717 ERR1769392_27355 ERR1769392_27512 ERR1769396_24645 ERR1769399_17656 ERR1769399_17798 ERR1769399_17814 ERR1769399_18618 ERR1769399_18873 ERR1769399_19410 ERR1769399_19424 ERR1769399_19580 ERR1769399_19814 ERR1769399_19934 ERR1769399_20056 ERR1769399_20174 ERR1769399_20209 ERR1769399_20365 ERR1769399_21089 ERR1769399_21319 ERR1769399_21940 ERR1769399_22022 ERR1769399_22158 ERR1769399_22171 ERR1769399_22521 ERR1769399_23297 ERR1769399_23311 ERR1769399_23465 ERR1769399_23768 ERR1769399_23982 ERR1769399_24092 ERR1769399_24192 ERR1769399_24207 ERR1769399_24895 ERR1769399_25133 ERR1769399_25848 ERR1769404_16322 ERR1769404_16537 ERR1769404_16565 ERR1769404_16599 ERR1769404_16706 ERR1769404_16943 ERR1769404_16966 ERR1769404_16976 ERR1769404_17081 ERR1769404_17115 ERR1769404_17257 ERR1769404_17477 ERR1769404_17567 ERR1769404_17853 ERR1769404_17966 ERR1769404_17970 ERR1769404_18033 ERR1769404_18150 ERR1769404_18188 ERR1769404_18377 ERR1769404_18387 ERR1769404_18544 ERR1769404_18705 ERR1769404_18839 ERR1769404_18951 ERR1769404_19051 ERR1769404_19177 ERR1769404_19292 ERR1769404_19333 ERR1769404_19373 ERR1769404_19449 ERR1769404_19477 ERR1769404_19660 ERR1769404_19674 ERR1769404_20126 ERR1769404_20419 ERR1769404_20464 ERR1769404_20669 ERR1769404_20748 ERR1769404_20755 ERR1769404_21180 ERR1769404_21227 ERR1769404_21255 ERR1769404_21404 ERR1769404_21419 ERR1769404_21497 ERR1769404_21563 ERR1769404_21656 ERR1769404_21863 ERR1769404_21878 ERR1769404_22010 ERR1769404_22052 ERR1769404_22092 ERR1769404_22104 ERR1769404_22239 ERR1769404_22341 ERR1769404_22421 ERR1769404_22459 ERR1769404_22479 ERR1769404_22597 ERR1769404_22642 ERR1769404_22654 ERR1769404_22735 ERR1769404_22760 ERR1769404_22773 ERR1769404_23101 ERR1769404_23194 ERR1769404_23196 ERR1769404_23223 ERR1769404_23334 ERR1769404_23342 ERR1769404_23407 ERR1769404_23762 ERR1769404_23850 ERR1769404_23904 ERR1769404_23915 ERR1769404_24033 ERR1769404_24110 ERR1769404_24145 ERR1769404_24203 ERR1769405_17273 ERR1769405_17691 ERR1769405_17711 ERR1769405_17893 ERR1769405_17904 ERR1769405_18117 ERR1769405_18497 ERR1769405_18589 ERR1769405_18626 ERR1769405_19015 ERR1769405_19257 ERR1769405_20438 ERR1769405_20668 ERR1769405_20878 ERR1769405_21051 ERR1769405_21532 ERR1769405_21558 ERR1769405_21755 ERR1769405_21844 ERR1769405_22194 ERR1769405_22213 ERR1769405_22251 ERR1769405_22272 ERR1769405_22317 ERR1769405_22480 ERR1769405_22521 ERR1769405_22778 ERR1769405_23089 ERR1769405_23157 ERR1769405_23795 ERR1769405_24916 ERR1769406_10582 ERR1769406_10614 ERR1769406_10826 ERR1769406_10834 ERR1769406_11329 ERR1769406_11345 ERR1769406_11735 ERR1769406_11738 ERR1769406_11825 ERR1769406_11842 ERR1769406_11959 ERR1769406_12161 ERR1769406_12246 ERR1769406_12492 ERR1769406_12504 ERR1769406_13196 ERR1769406_13201 ERR1769406_13281 ERR1769406_13310 ERR1769406_13490 ERR1769406_13517 ERR1769406_13972 ERR1769406_14025 ERR1769406_14081 ERR1769406_14430 ERR1769406_14663 ERR1769406_14782 ERR1769406_14903 ERR1769406_14922 ERR1769406_14963 ERR1769406_15118 ERR1769406_15313 ERR1769406_15382 ERR1769406_15635 ERR1769409_10112 ERR1769409_10256 ERR1769409_10561 ERR1769409_10774 ERR1769409_10786 ERR1769409_10822 ERR1769409_11241 ERR1769409_11828 ERR1769409_11911 ERR1769409_12593 ERR1769409_12743 ERR1769409_12960 ERR1769409_12977 ERR1769409_13177 ERR1769409_13529 ERR1769410_17063 ERR1769410_17112 ERR1769410_17115 ERR1769410_17131 ERR1769410_17145 ERR1769410_17158 ERR1769410_17309 ERR1769410_17654 ERR1769410_18022 ERR1769410_18056 ERR1769410_18082 ERR1769410_18151 ERR1769410_18173 ERR1769410_18430 ERR1769410_18770 ERR1769410_18919 ERR1769410_19023 ERR1769410_19066 ERR1769410_19797 ERR1769410_19994 ERR1769410_20248 ERR1769410_20252 ERR1769410_20383 ERR1769410_20558 ERR1769410_20633 ERR1769410_21482 ERR1769410_21499 ERR1769410_21597 ERR1769410_21682 ERR1769410_21727 ERR1769410_21740 ERR1769410_22751 ERR1769410_22767 ERR1769410_22780 ERR1769410_23032 ERR1769410_23133 ERR1769410_23219 ERR1769410_23365 ERR1769410_23551 ERR1769410_23954 ERR1769410_24136 ERR1769410_24182 ERR1769410_24369 ERR1769410_24397 ERR1769410_25040 ERR1769410_25143 ERR1769410_25252 ERR1769411_14886 ERR1769411_15051 ERR1769411_15110 ERR1769411_15337 ERR1769411_15366 ERR1769411_15461 ERR1769411_15749 ERR1769411_15910 ERR1769411_16030 ERR1769411_16159 ERR1769411_16161 ERR1769411_16260 ERR1769411_16570 ERR1769411_16597 ERR1769411_16675 ERR1769411_17192 ERR1769411_17714 ERR1769411_18563 ERR1769411_18744 ERR1769411_18841 ERR1769411_18933 ERR1769411_19046 ERR1769411_19869 ERR1769411_19871 ERR1769411_20086 ERR1769411_20540 ERR1769411_20620 ERR1769411_20648 ERR1769411_20677 ERR1769411_20732 ERR1769411_21007 ERR1769411_21013 ERR1769411_21019 ERR1769411_21067 ERR1769411_21125 ERR1769411_21243 ERR1769411_21496 ERR1769411_21603 ERR1769411_21906 ERR1769411_21955 ERR1769411_22016 ERR1769412_11391 ERR1769412_11417 ERR1769412_11595 ERR1769412_11761 ERR1769412_12540 ERR1769412_12985 ERR1769412_13023 ERR1769412_13076 ERR1769412_13431 ERR1769412_13796 ERR1769412_13881 ERR1769412_13884 ERR1769412_13950 ERR1769412_14385 ERR1769412_14769 ERR1769412_15350 ERR1769412_15386 ERR1769412_15479 ERR1769412_15590 ERR1769412_15594 ERR1769412_15972 ERR1769412_16166 ERR1769412_16253 ERR1769412_16309 ERR1769412_16339 ERR1769412_16487 ERR1769414_14346 ERR1769414_14408 ERR1769414_14788 ERR1769414_14844 ERR1769414_15159 ERR1769414_15174 ERR1769414_15274 ERR1769414_16168 ERR1769414_16254 ERR1769414_17092 ERR1769414_17171 ERR1769414_17195 ERR1769414_17704 ERR1769414_18369 ERR1769414_18835 ERR1769414_19211 ERR1769414_19352 ERR1769414_19397 ERR1769414_19566 ERR1769414_20148 ERR1769414_20400 ERR1769414_20544 ERR1769414_20988 ERR1769414_21041 ERR1769414_21236 ERR1769414_21427 ERR1769415_26754 ERR1769415_26908 ERR1769415_27068 ERR1769415_27069 ERR1769415_27253 ERR1769415_27373 ERR1769415_27577 ERR1769415_27606 ERR1769415_27609 ERR1769415_27697 ERR1769415_27743 ERR1769416_22664 ERR1769416_23140 ERR1769416_23171 ERR1769416_23178 ERR1769416_23245 ERR1769416_23322 ERR1769416_23333 ERR1769416_24385 ERR1769416_24745 ERR1769416_25336 ERR1769416_25523 ERR1769416_25815 ERR1769416_26179 ERR1769416_26248 ERR1769416_26996 ERR1769416_27248 ERR1769416_27352 ERR1769416_27608 ERR1769420_6112 ERR1769420_6220 ERR1769420_6995 ERR1769420_7002 ERR1769420_7365 ERR1769420_7529 ERR1769420_7593 ERR1769420_7640 ERR1769420_8008 ERR1769420_8188 ERR1769420_8756 ERR1769390_18853 ERR1769390_18881 ERR1769390_18909 ERR1769390_19008 ERR1769390_19358 ERR1769390_19509 ERR1769390_19763 ERR1769390_19819 ERR1769390_19894 ERR1769390_20146 ERR1769390_20189 ERR1769390_20600 ERR1769390_20767 ERR1769390_21075 ERR1769390_21236 ERR1769390_21279 ERR1769390_21767 ERR1769390_21955 ERR1769390_22054 ERR1769390_22078 ERR1769390_22262 ERR1769390_22525 ERR1769390_22941 ERR1769390_23084 ERR1769390_23382 ERR1769390_23824 ERR1769390_24132 ERR1769390_24165 ERR1769390_24230 ERR1769390_24463 ERR1769390_24489 ERR1769390_24564 ERR1769390_24587 ERR1769390_24835 ERR1769390_24849 ERR1769390_25170 ERR1769390_25218 ERR1769390_25411 ERR1769390_25485 ERR1769390_25626 ERR1769390_25759 ERR1769390_25930 ERR1769390_26174 ERR1769390_26310 ERR1769390_26548 ERR1769390_26717 ERR1769390_26791 ERR1769390_27100 ERR1769390_27402 ERR1769390_27410 ERR1769390_27431 ERR1769390_27583 ERR1769390_27601 ERR1769390_27652 ERR1769390_27746 ERR1769390_27886 ERR1769392_23771 ERR1769392_25365 ERR1769392_26138 ERR1769392_27208 ERR1769399_17945 ERR1769399_17990 ERR1769399_18214 ERR1769399_18371 ERR1769399_18458 ERR1769399_18467 ERR1769399_18707 ERR1769399_18773 ERR1769399_18820 ERR1769399_18864 ERR1769399_19034 ERR1769399_19107 ERR1769399_19153 ERR1769399_19281 ERR1769399_19742 ERR1769399_19793 ERR1769399_20288 ERR1769399_20450 ERR1769399_20541 ERR1769399_20826 ERR1769399_21028 ERR1769399_21146 ERR1769399_21192 ERR1769399_21430 ERR1769399_22043 ERR1769399_22512 ERR1769399_22653 ERR1769399_22654 ERR1769399_22709 ERR1769399_22957 ERR1769399_23305 ERR1769399_23435 ERR1769399_23631 ERR1769399_24228 ERR1769399_24256 ERR1769399_24613 ERR1769399_25077 ERR1769399_25103 ERR1769399_25504 ERR1769399_25973 ERR1769399_26030 ERR1769404_16323 ERR1769404_16375 ERR1769404_16459 ERR1769404_16562 ERR1769404_16683 ERR1769404_16787 ERR1769404_16844 ERR1769404_17159 ERR1769404_18085 ERR1769404_18117 ERR1769404_18138 ERR1769404_18172 ERR1769404_18294 ERR1769404_18301 ERR1769404_18599 ERR1769404_18618 ERR1769404_18628 ERR1769404_18735 ERR1769404_18747 ERR1769404_18785 ERR1769404_18809 ERR1769404_18824 ERR1769404_18919 ERR1769404_19007 ERR1769404_19039 ERR1769404_19297 ERR1769404_19335 ERR1769404_19377 ERR1769404_19534 ERR1769404_19778 ERR1769404_20213 ERR1769404_20439 ERR1769404_20593 ERR1769404_20784 ERR1769404_20829 ERR1769404_21186 ERR1769404_21228 ERR1769404_21240 ERR1769404_21455 ERR1769404_21690 ERR1769404_21748 ERR1769404_21826 ERR1769404_21917 ERR1769404_22039 ERR1769404_22430 ERR1769404_22523 ERR1769404_22703 ERR1769404_23020 ERR1769404_23132 ERR1769404_23197 ERR1769404_23449 ERR1769404_23660 ERR1769404_23783 ERR1769404_24140 ERR1769404_24271 ERR1769405_17331 ERR1769405_17899 ERR1769405_18424 ERR1769405_18427 ERR1769405_18433 ERR1769405_18906 ERR1769405_18972 ERR1769405_19391 ERR1769405_19596 ERR1769405_19812 ERR1769405_20005 ERR1769405_20298 ERR1769405_20601 ERR1769405_20704 ERR1769405_20715 ERR1769405_20739 ERR1769405_20871 ERR1769405_21072 ERR1769405_21349 ERR1769405_21350 ERR1769405_21796 ERR1769405_22661 ERR1769405_22781 ERR1769405_23196 ERR1769405_23412 ERR1769405_23705 ERR1769405_23757 ERR1769405_23875 ERR1769405_24006 ERR1769405_24025 ERR1769405_24281 ERR1769405_24327 ERR1769405_24421 ERR1769405_24478 ERR1769405_24554 ERR1769405_24637 ERR1769405_24839 ERR1769405_24898 ERR1769405_25010 ERR1769406_11121 ERR1769406_11122 ERR1769406_11390 ERR1769406_11612 ERR1769406_11792 ERR1769406_11923 ERR1769406_12272 ERR1769406_12495 ERR1769406_12647 ERR1769406_13058 ERR1769406_13186 ERR1769406_13220 ERR1769406_13314 ERR1769406_13603 ERR1769406_13839 ERR1769406_13867 ERR1769406_14255 ERR1769406_14361 ERR1769406_14377 ERR1769406_14444 ERR1769406_14736 ERR1769406_14758 ERR1769406_14897 ERR1769406_15029 ERR1769406_15104 ERR1769406_15106 ERR1769406_15253 ERR1769406_15399 ERR1769406_15441 ERR1769406_15531 ERR1769406_15561 ERR1769409_9778 ERR1769409_9881 ERR1769409_10033 ERR1769409_10176 ERR1769409_10744 ERR1769409_11244 ERR1769409_11517 ERR1769409_11528 ERR1769409_11758 ERR1769409_12377 ERR1769409_12505 ERR1769409_12773 ERR1769409_12838 ERR1769409_13079 ERR1769409_13080 ERR1769409_13576 ERR1769409_14005 ERR1769410_17235 ERR1769410_17419 ERR1769410_17436 ERR1769410_17806 ERR1769410_17985 ERR1769410_18202 ERR1769410_18244 ERR1769410_18258 ERR1769410_18431 ERR1769410_18536 ERR1769410_18646 ERR1769410_19078 ERR1769410_19142 ERR1769410_19256 ERR1769410_19312 ERR1769410_19348 ERR1769410_19661 ERR1769410_20019 ERR1769410_20184 ERR1769410_20201 ERR1769410_20237 ERR1769410_20344 ERR1769410_20484 ERR1769410_20854 ERR1769410_20967 ERR1769410_21176 ERR1769410_21208 ERR1769410_21402 ERR1769410_21717 ERR1769410_21839 ERR1769410_21933 ERR1769410_21936 ERR1769410_22537 ERR1769410_22584 ERR1769410_22776 ERR1769410_23686 ERR1769410_23827 ERR1769410_23848 ERR1769410_23912 ERR1769410_24138 ERR1769410_24175 ERR1769410_24213 ERR1769410_24236 ERR1769410_24285 ERR1769410_24346 ERR1769410_24609 ERR1769410_24746 ERR1769410_24827 ERR1769410_25154 ERR1769410_25193 ERR1769411_14877 ERR1769411_15014 ERR1769411_15472 ERR1769411_15811 ERR1769411_15884 ERR1769411_15895 ERR1769411_16606 ERR1769411_16745 ERR1769411_17113 ERR1769411_17365 ERR1769411_17747 ERR1769411_18312 ERR1769411_18403 ERR1769411_18451 ERR1769411_19611 ERR1769411_19712 ERR1769411_20401 ERR1769411_20565 ERR1769411_20835 ERR1769411_20967 ERR1769411_21051 ERR1769411_21178 ERR1769411_21260 ERR1769411_21266 ERR1769411_21482 ERR1769411_21526 ERR1769411_22041 ERR1769412_11249 ERR1769412_11448 ERR1769412_11521 ERR1769412_11646 ERR1769412_12114 ERR1769412_12347 ERR1769412_12599 ERR1769412_12850 ERR1769412_12854 ERR1769412_13014 ERR1769412_13278 ERR1769412_13403 ERR1769412_13727 ERR1769412_13774 ERR1769412_13849 ERR1769412_13957 ERR1769412_14137 ERR1769412_14153 ERR1769412_14352 ERR1769412_15185 ERR1769412_15243 ERR1769412_15451 ERR1769412_15620 ERR1769412_15621 ERR1769412_16100 ERR1769412_16193 ERR1769412_16258 ERR1769412_16420 ERR1769412_16663 ERR1769412_16783 ERR1769414_15161 ERR1769414_15237 ERR1769414_15262 ERR1769414_15299 ERR1769414_15449 ERR1769414_15566 ERR1769414_15879 ERR1769414_16391 ERR1769414_16725 ERR1769414_17530 ERR1769414_17556 ERR1769414_18010 ERR1769414_18206 ERR1769414_20332 ERR1769414_20649 ERR1769414_20753 ERR1769414_21011 ERR1769415_26803 ERR1769415_26893 ERR1769415_26905 ERR1769415_27157 ERR1769415_27212 ERR1769415_27270 ERR1769415_27340 ERR1769415_27368 ERR1769415_27439 ERR1769415_27447 ERR1769415_27513 ERR1769415_27718 ERR1769415_27721 ERR1769415_27783 ERR1769416_22338 ERR1769416_22423 ERR1769416_22787 ERR1769416_23256 ERR1769416_23916 ERR1769416_24048 ERR1769416_24561 ERR1769416_24823 ERR1769416_24847 ERR1769416_24999 ERR1769416_25347 ERR1769416_25754 ERR1769416_26056 ERR1769416_26147 ERR1769416_27553 ERR1769416_27771 ERR1769416_27828 ERR1769420_6029 ERR1769420_6093 ERR1769420_6155 ERR1769420_6457 ERR1769420_6471 ERR1769420_6524 ERR1769420_6634 ERR1769420_7410 ERR1769420_7933 ERR1769420_8034 ERR1769420_8278 ERR1769420_8477 ERR1769420_8688 ERR1769420_8796 ERR1769388_21222 ERR1769390_2281 ERR1769390_18176 ERR1769390_19284 ERR1769392_10669 ERR1769399_7800 ERR1769404_900 ERR1769404_9806 ERR1769404_24415 ERR1769404_26341 ERR1769404_26561 ERR1769405_8107 ERR1769405_25408 ERR1769406_9075 ERR1769406_10244 ERR1769406_18881 ERR1769406_22980 ERR1769409_5068 ERR1769409_21475 ERR1769410_2245 ERR1769410_2808 ERR1769410_5531 ERR1769410_10083 ERR1769410_26642 ERR1769410_27022 ERR1769411_1956 ERR1769411_1957 ERR1769411_4308 ERR1769411_23326 ERR1769411_23327 ERR1769411_23489 ERR1769411_26357 ERR1769412_1485 ERR1769412_2670 ERR1769412_3696 ERR1769412_4312 ERR1769412_13130 ERR1769413_7716 ERR1769413_11872 ERR1769413_21871 ERR1769413_25068 ERR1769413_26070 ERR1769413_26071 ERR1769413_27715 ERR1769414_12831 ERR1769415_3376 ERR1769415_20564 ERR1769415_21106 ERR1769415_24084 ERR1769416_14153 ERR1769416_17536 ERR1769420_2242 ERR1769420_8600 ERR1769420_15529 ERR1769420_18897 ERR1769420_18898 ERR1769420_25848 ERR1769423_16303 ERR1769425_12335 ERR1769447_1733 ERR1769468_2581 ERR1769471_2532 ERR1769471_2929 ERR1769471_3373 ERR1769471_5081 ERR1769471_5156 ERR1769471_5612 ERR1769471_7709 ERR1769471_7788 ERR1769471_8856 ERR1769471_10934 ERR1769471_12686 ERR1769471_12957 ERR1769471_12958 ERR1769471_17201 ERR1769471_19547 ERR1769473_8952 ERR1769473_20854 ERR1769473_21313 ERR1769477_21130 ERR1769481_6223 ERR1769481_15887 ERR1769481_18910 ERR1769481_27492 ERR1769484_13442 ERR1769486_8952 ERR1769486_22383 ERR1769486_25642 ERR1769487_1220 ERR1769487_1327 ERR1769487_1452 ERR1769487_1663 ERR1769487_1855 ERR1769487_1950 ERR1769487_1992 ERR1769487_2010 ERR1769487_2138 ERR1769487_2142 ERR1769487_2526 ERR1769487_2837 ERR1769487_3206 ERR1769487_3223 ERR1769487_3290 ERR1769487_3412 ERR1769487_3564 ERR1769487_3867 ERR1769487_4183 ERR1769487_5036 ERR1769487_5104 ERR1769487_5296 ERR1769487_5325 ERR1769487_5865 ERR1769487_5866 ERR1769487_5955 ERR1769487_6699 ERR1769487_6939 ERR1769487_7000 ERR1769487_7630 ERR1769487_7659 ERR1769487_7682 ERR1769487_8481 ERR1769487_8520 ERR1769487_8787 ERR1769487_9079 ERR1769487_9126 ERR1769487_9209 ERR1769487_9286 ERR1769487_9469 ERR1769487_9577 ERR1769487_10545 ERR1769487_10916 ERR1769487_11340 ERR1769487_11406 ERR1769487_11481 ERR1769487_11507 ERR1769487_11618 ERR1769487_11791 ERR1769487_12023 ERR1769487_12031 ERR1769487_12074 ERR1769487_12139 ERR1769487_12631 ERR1769487_12663 ERR1769487_13905 ERR1769487_14140 ERR1769487_14292 ERR1769487_14380 ERR1769487_14438 ERR1769487_14922 ERR1769487_15071 ERR1769487_15706 ERR1769487_15801 ERR1769487_16986 ERR1769487_18102 ERR1769487_18570 ERR1769487_18811 ERR1769487_18817 ERR1769487_18844 ERR1769487_18851 ERR1769487_18962 ERR1769487_19166 ERR1769487_19282 ERR1769487_19768 ERR1769487_20007 ERR1769487_20031 ERR1769487_20290 ERR1769487_20359 ERR1769487_20367 ERR1769487_20546 ERR1769487_21059 ERR1769487_21493 ERR1769487_21755 ERR1769487_21770 ERR1769487_22276 ERR1769487_23442 ERR1769487_23714 ERR1769487_23945 ERR1769487_24196 ERR1769487_24292 ERR1769487_24570 ERR1769487_25031 ERR1769487_25432 ERR1769487_25519 ERR1769487_26085 ERR1769487_26087 ERR1769487_26330 ERR1769487_26492 ERR1769487_26621 ERR1769487_26630 ERR1769487_26678 ERR1769487_26816 ERR1769487_26952 ERR1769487_27053 ERR1769487_27092 ERR1769487_27707 ERR1769487_27831 ERR1769496_671 ERR1769496_778 ERR1769496_1021 ERR1769496_1102 ERR1769496_1173 ERR1769496_1324 ERR1769496_1512 ERR1769496_1661 ERR1769496_1682 ERR1769496_1715 ERR1769496_1810 ERR1769496_2178 ERR1769496_2463 ERR1769496_3401 ERR1769496_3543 ERR1769496_4287 ERR1769496_4403 ERR1769496_4548 ERR1769496_4549 ERR1769496_4604 ERR1769496_4892 ERR1769496_5647 ERR1769496_5702 ERR1769496_5829 ERR1769496_6619 ERR1769496_7199 ERR1769496_7261 ERR1769496_7635 ERR1769496_7944 ERR1769496_7992 ERR1769496_7993 ERR1769496_8648 ERR1769496_9078 ERR1769496_9461 ERR1769496_9478 ERR1769496_9508 ERR1769496_9941 ERR1769496_10299 ERR1769496_10620 ERR1769496_10694 ERR1769496_11083 ERR1769496_14436 ERR1769496_16757 ERR1769496_16855 ERR1769496_16912 ERR1769496_17681 ERR1769496_17893 ERR1769496_18542 ERR1769496_18942 ERR1769496_19623 ERR1769496_19664 ERR1769496_20839 ERR1769496_21899 ERR1769496_21900 ERR1769496_22261 ERR1769496_23851 ERR1769496_23975 ERR1769496_24253 ERR1769496_24348 ERR1769496_24662 ERR1769496_25160 ERR1769496_25227 ERR1769496_25383 ERR1769496_25437 ERR1769496_25683 ERR1769496_27142 ERR1769496_27268 ERR1769497_565 ERR1769497_718 ERR1769497_770 ERR1769497_820 ERR1769497_1043 ERR1769497_1124 ERR1769497_1128 ERR1769497_1273 ERR1769497_1294 ERR1769497_2417 ERR1769497_2553 ERR1769497_2562 ERR1769497_3017 ERR1769497_3099 ERR1769497_3125 ERR1769497_3222 ERR1769497_3302 ERR1769497_3434 ERR1769497_3442 ERR1769497_3481 ERR1769497_3496 ERR1769497_3510 ERR1769497_4239 ERR1769497_4292 ERR1769497_4370 ERR1769497_4484 ERR1769497_4579 ERR1769497_4651 ERR1769497_4687 ERR1769497_5036 ERR1769497_5095 ERR1769497_5130 ERR1769497_5274 ERR1769497_5427 ERR1769497_6097 ERR1769497_6118 ERR1769497_6458 ERR1769497_6920 ERR1769497_6971 ERR1769497_7969 ERR1769497_8091 ERR1769497_8690 ERR1769497_8792 ERR1769497_8858 ERR1769497_8868 ERR1769497_8959 ERR1769497_8960 ERR1769497_9129 ERR1769497_9383 ERR1769497_9396 ERR1769497_9534 ERR1769497_9672 ERR1769497_9879 ERR1769497_10240 ERR1769497_10241 ERR1769497_10525 ERR1769497_10698 ERR1769497_10799 ERR1769497_11401 ERR1769497_11422 ERR1769497_11535 ERR1769497_12196 ERR1769497_12240 ERR1769497_12535 ERR1769497_12706 ERR1769497_12822 ERR1769497_13223 ERR1769497_13373 ERR1769497_13865 ERR1769497_14274 ERR1769497_14327 ERR1769497_14844 ERR1769497_14923 ERR1769497_15030 ERR1769497_15441 ERR1769497_15518 ERR1769497_15557 ERR1769497_15674 ERR1769497_15675 ERR1769497_15926 ERR1769497_16184 ERR1769497_16311 ERR1769497_16579 ERR1769497_16779 ERR1769497_16799 ERR1769497_16828 ERR1769497_16829 ERR1769497_17134 ERR1769497_17328 ERR1769497_17390 ERR1769497_17417 ERR1769497_17436 ERR1769497_17556 ERR1769497_17583 ERR1769497_18158 ERR1769497_18159 ERR1769497_18176 ERR1769497_18218 ERR1769497_18327 ERR1769497_19172 ERR1769497_19181 ERR1769497_19262 ERR1769497_19374 ERR1769497_19472 ERR1769497_19891 ERR1769497_20007 ERR1769497_20414 ERR1769497_20462 ERR1769497_20800 ERR1769497_21009 ERR1769497_21105 ERR1769497_21429 ERR1769497_21436 ERR1769497_21625 ERR1769497_21721 ERR1769497_21925 ERR1769497_21926 ERR1769497_22087 ERR1769497_22487 ERR1769497_22589 ERR1769497_23384 ERR1769497_23387 ERR1769497_24030 ERR1769497_24121 ERR1769497_24134 ERR1769497_26741 ERR1769499_20341 ERR1769388_3046 ERR1769388_3800 ERR1769388_3874 ERR1769388_6149 ERR1769388_6709 ERR1769388_7509 ERR1769388_7725 ERR1769388_11630 ERR1769388_11698 ERR1769388_12908 ERR1769388_19197 ERR1769388_19782 ERR1769388_19973 ERR1769388_20280 ERR1769388_20292 ERR1769388_21147 ERR1769388_21656 ERR1769388_24737 ERR1769388_24920 ERR1769390_379 ERR1769390_793 ERR1769390_848 ERR1769390_1444 ERR1769390_2273 ERR1769390_2817 ERR1769390_2900 ERR1769390_3598 ERR1769390_4754 ERR1769390_6879 ERR1769390_8435 ERR1769390_8620 ERR1769390_8979 ERR1769390_9357 ERR1769390_10012 ERR1769390_10963 ERR1769390_11040 ERR1769390_11137 ERR1769390_11605 ERR1769390_12821 ERR1769390_13470 ERR1769390_13749 ERR1769390_14577 ERR1769390_15389 ERR1769390_15666 ERR1769390_15890 ERR1769390_15906 ERR1769390_16692 ERR1769390_16968 ERR1769390_17029 ERR1769390_17087 ERR1769390_17547 ERR1769390_17578 ERR1769390_17930 ERR1769390_18279 ERR1769390_18323 ERR1769390_18400 ERR1769390_18520 ERR1769390_18646 ERR1769392_18285 ERR1769392_20625 ERR1769392_22511 ERR1769392_22541 ERR1769392_22562 ERR1769392_22905 ERR1769396_7108 ERR1769396_10613 ERR1769396_23698 ERR1769399_269 ERR1769399_431 ERR1769399_4579 ERR1769399_12502 ERR1769399_12860 ERR1769399_14949 ERR1769399_15683 ERR1769399_16720 ERR1769399_16765 ERR1769399_16826 ERR1769399_17069 ERR1769404_1918 ERR1769404_2138 ERR1769404_2276 ERR1769404_2317 ERR1769404_2389 ERR1769404_2522 ERR1769404_2858 ERR1769404_3683 ERR1769404_3969 ERR1769404_5050 ERR1769404_5066 ERR1769404_6363 ERR1769404_7407 ERR1769404_8124 ERR1769404_8384 ERR1769404_9329 ERR1769404_9496 ERR1769404_9768 ERR1769404_9843 ERR1769404_11246 ERR1769404_11516 ERR1769404_11806 ERR1769404_12473 ERR1769404_12664 ERR1769404_12665 ERR1769404_13411 ERR1769404_13737 ERR1769404_14049 ERR1769404_14513 ERR1769404_15649 ERR1769404_15740 ERR1769404_15804 ERR1769404_15830 ERR1769404_15836 ERR1769404_15979 ERR1769404_16067 ERR1769404_16099 ERR1769404_22129 ERR1769404_24392 ERR1769404_25074 ERR1769404_25828 ERR1769404_26170 ERR1769404_26844 ERR1769404_27499 ERR1769405_302 ERR1769405_4941 ERR1769405_11020 ERR1769405_14492 ERR1769405_14524 ERR1769405_14862 ERR1769405_15588 ERR1769405_16374 ERR1769405_16535 ERR1769405_16822 ERR1769405_16840 ERR1769405_16877 ERR1769405_16973 ERR1769405_25439 ERR1769405_25780 ERR1769405_26416 ERR1769406_352 ERR1769406_2344 ERR1769406_3151 ERR1769406_4395 ERR1769406_6610 ERR1769406_8775 ERR1769406_8793 ERR1769406_8802 ERR1769406_9258 ERR1769406_10185 ERR1769406_10441 ERR1769406_10450 ERR1769406_12705 ERR1769406_15965 ERR1769406_17142 ERR1769406_18130 ERR1769406_18798 ERR1769406_18858 ERR1769406_19957 ERR1769406_20646 ERR1769406_21190 ERR1769406_23582 ERR1769406_23906 ERR1769406_24482 ERR1769406_24645 ERR1769406_25045 ERR1769406_25395 ERR1769406_25830 ERR1769406_26002 ERR1769406_26037 ERR1769406_26152 ERR1769406_26268 ERR1769409_1523 ERR1769409_1971 ERR1769409_3692 ERR1769409_5077 ERR1769409_7580 ERR1769409_7845 ERR1769409_9402 ERR1769409_9421 ERR1769409_15617 ERR1769409_17004 ERR1769409_21390 ERR1769409_21422 ERR1769409_22745 ERR1769409_22993 ERR1769409_23404 ERR1769409_23452 ERR1769409_23468 ERR1769409_23524 ERR1769409_23938 ERR1769409_24062 ERR1769409_27146 ERR1769410_664 ERR1769410_2263 ERR1769410_4335 ERR1769410_4602 ERR1769410_8336 ERR1769410_9074 ERR1769410_9096 ERR1769410_10131 ERR1769410_11430 ERR1769410_13000 ERR1769410_13617 ERR1769410_13691 ERR1769410_14540 ERR1769410_15234 ERR1769410_15569 ERR1769410_15839 ERR1769410_15888 ERR1769410_16215 ERR1769410_16680 ERR1769411_1137 ERR1769411_4687 ERR1769411_5067 ERR1769411_8258 ERR1769411_9638 ERR1769411_11611 ERR1769411_11683 ERR1769411_11722 ERR1769411_11741 ERR1769411_12955 ERR1769411_13234 ERR1769411_14336 ERR1769411_14438 ERR1769411_14574 ERR1769411_15213 ERR1769411_24055 ERR1769411_25878 ERR1769412_2345 ERR1769412_4757 ERR1769412_7659 ERR1769412_8816 ERR1769412_8896 ERR1769412_8979 ERR1769412_10417 ERR1769412_10622 ERR1769412_10704 ERR1769412_11071 ERR1769412_11100 ERR1769412_16913 ERR1769412_17488 ERR1769412_21338 ERR1769412_22296 ERR1769412_24160 ERR1769412_26984 ERR1769412_27159 ERR1769412_27297 ERR1769412_27748 ERR1769414_1481 ERR1769414_1558 ERR1769414_8521 ERR1769414_8820 ERR1769414_8921 ERR1769414_12326 ERR1769414_13014 ERR1769414_13947 ERR1769414_14126 ERR1769414_14270 ERR1769414_21424 ERR1769414_27501 ERR1769415_270 ERR1769415_310 ERR1769415_644 ERR1769415_841 ERR1769415_1113 ERR1769415_2217 ERR1769415_2898 ERR1769415_3117 ERR1769415_3370 ERR1769415_3992 ERR1769415_5260 ERR1769415_9282 ERR1769415_10750 ERR1769415_12341 ERR1769415_12347 ERR1769415_12676 ERR1769415_13227 ERR1769415_13277 ERR1769415_14204 ERR1769415_14550 ERR1769415_15122 ERR1769415_16247 ERR1769415_16508 ERR1769415_16740 ERR1769415_18066 ERR1769415_18690 ERR1769415_19981 ERR1769415_20175 ERR1769415_20888 ERR1769415_22092 ERR1769415_22344 ERR1769415_22356 ERR1769415_22626 ERR1769415_22633 ERR1769415_23204 ERR1769415_23866 ERR1769415_23867 ERR1769415_24040 ERR1769415_24041 ERR1769415_24445 ERR1769415_25394 ERR1769415_25681 ERR1769415_25793 ERR1769415_25803 ERR1769415_25806 ERR1769415_25924 ERR1769415_25930 ERR1769415_25934 ERR1769415_26259 ERR1769415_26283 ERR1769415_26304 ERR1769415_26480 ERR1769415_26491 ERR1769416_544 ERR1769416_2213 ERR1769416_2841 ERR1769416_3759 ERR1769416_4109 ERR1769416_6349 ERR1769416_11322 ERR1769416_12656 ERR1769416_14880 ERR1769416_15100 ERR1769416_15619 ERR1769416_16313 ERR1769416_17094 ERR1769416_17938 ERR1769416_19103 ERR1769416_19323 ERR1769416_19984 ERR1769416_21102 ERR1769416_21368 ERR1769416_21414 ERR1769416_21449 ERR1769416_21906 ERR1769416_21959 ERR1769420_147 ERR1769420_616 ERR1769420_1624 ERR1769420_2767 ERR1769420_4657 ERR1769420_4737 ERR1769420_4764 ERR1769420_5895 ERR1769420_5927 ERR1769420_8999 ERR1769420_9882 ERR1769420_10061 ERR1769420_10528 ERR1769420_13313 ERR1769420_13388 ERR1769420_13830 ERR1769420_13942 ERR1769420_14044 ERR1769420_14572 ERR1769420_14655 ERR1769420_15099 ERR1769420_15164 ERR1769420_15177 ERR1769420_15241 ERR1769420_15720 ERR1769420_18638 ERR1769420_20740 ERR1769420_21084 ERR1769420_22029 ERR1769420_23985 ERR1769420_27785 ERR1769487_25305 ERR1769497_1317 ERR1769497_24248 ERR1769418_13939 ERR1769418_15495 ERR1769418_15897 ERR1769418_16118 ERR1769418_16755 ERR1769421_19772 ERR1769422_15656 ERR1769422_16475 ERR1769422_16782 ERR1769422_18173 ERR1769422_18215 ERR1769422_18925 ERR1769422_19180 ERR1769422_19286 ERR1769422_19840 ERR1769422_20731 ERR1769423_19926 ERR1769423_20366 ERR1769423_20652 ERR1769423_20706 ERR1769423_20842 ERR1769423_20963 ERR1769423_21130 ERR1769423_21262 ERR1769423_21399 ERR1769423_21475 ERR1769423_21580 ERR1769423_21592 ERR1769423_21859 ERR1769423_21868 ERR1769423_22011 ERR1769423_22044 ERR1769423_22078 ERR1769423_22462 ERR1769423_22746 ERR1769423_22799 ERR1769423_22923 ERR1769423_23021 ERR1769423_23262 ERR1769423_23300 ERR1769423_23383 ERR1769423_23547 ERR1769423_23573 ERR1769423_23801 ERR1769423_23989 ERR1769423_24056 ERR1769423_24061 ERR1769423_24526 ERR1769423_24756 ERR1769423_24932 ERR1769423_25229 ERR1769423_25452 ERR1769423_25542 ERR1769423_25644 ERR1769423_25708 ERR1769423_25796 ERR1769423_25943 ERR1769423_26099 ERR1769423_26109 ERR1769423_26199 ERR1769423_26315 ERR1769423_26340 ERR1769423_26707 ERR1769423_26933 ERR1769423_27041 ERR1769423_27067 ERR1769423_27498 ERR1769423_27735 ERR1769423_27808 ERR1769423_27899 ERR1769424_10838 ERR1769424_11380 ERR1769424_14280 ERR1769424_14568 ERR1769430_11723 ERR1769430_11869 ERR1769430_12010 ERR1769430_12021 ERR1769430_12154 ERR1769430_12759 ERR1769430_12779 ERR1769430_13271 ERR1769430_13797 ERR1769430_13871 ERR1769430_14284 ERR1769430_14471 ERR1769430_15183 ERR1769430_15339 ERR1769432_12233 ERR1769432_13235 ERR1769432_13802 ERR1769433_9453 ERR1769433_9708 ERR1769433_9949 ERR1769433_10386 ERR1769434_14888 ERR1769434_16621 ERR1769435_15800 ERR1769435_15801 ERR1769437_17349 ERR1769437_18575 ERR1769437_19153 ERR1769437_19360 ERR1769437_24703 ERR1769439_23460 ERR1769439_25258 ERR1769439_25355 ERR1769439_26288 ERR1769439_27073 ERR1769439_27630 ERR1769445_14235 ERR1769447_18209 ERR1769447_18921 ERR1769447_20684 ERR1769447_21777 ERR1769447_22729 ERR1769447_22952 ERR1769447_23189 ERR1769447_23304 ERR1769447_24572 ERR1769447_25320 ERR1769447_26016 ERR1769448_12215 ERR1769448_12491 ERR1769448_13203 ERR1769448_13481 ERR1769448_13875 ERR1769448_14019 ERR1769448_14444 ERR1769448_15509 ERR1769448_15935 ERR1769448_15977 ERR1769448_15984 ERR1769448_16090 ERR1769448_16587 ERR1769448_16651 ERR1769448_17106 ERR1769448_17398 ERR1769449_14115 ERR1769449_15100 ERR1769449_17013 ERR1769450_14198 ERR1769450_14341 ERR1769450_15149 ERR1769450_15194 ERR1769450_15425 ERR1769450_15492 ERR1769450_15655 ERR1769450_16125 ERR1769450_16260 ERR1769450_17064 ERR1769450_17134 ERR1769450_17564 ERR1769450_17625 ERR1769450_17685 ERR1769450_17921 ERR1769450_18080 ERR1769450_18219 ERR1769450_19258 ERR1769450_19591 ERR1769450_19743 ERR1769450_19771 ERR1769450_19891 ERR1769450_20025 ERR1769468_20688 ERR1769468_20689 ERR1769470_12407 ERR1769470_14553 ERR1769470_15127 ERR1769470_15369 ERR1769470_15445 ERR1769470_15758 ERR1769470_17024 ERR1769470_17213 ERR1769470_17729 ERR1769471_21207 ERR1769471_21498 ERR1769471_21517 ERR1769471_21548 ERR1769471_21734 ERR1769471_22130 ERR1769471_22157 ERR1769471_22341 ERR1769471_22580 ERR1769471_22691 ERR1769471_22781 ERR1769471_23030 ERR1769471_24265 ERR1769471_24470 ERR1769471_24500 ERR1769471_25166 ERR1769471_25314 ERR1769471_25377 ERR1769471_25384 ERR1769471_25530 ERR1769471_25640 ERR1769471_26564 ERR1769471_27357 ERR1769471_27481 ERR1769471_27680 ERR1769473_11815 ERR1769473_12561 ERR1769473_12916 ERR1769473_13049 ERR1769473_13673 ERR1769473_14969 ERR1769473_14976 ERR1769473_16121 ERR1769473_16193 ERR1769473_16263 ERR1769473_16265 ERR1769473_16795 ERR1769473_16810 ERR1769476_11696 ERR1769476_12009 ERR1769476_12523 ERR1769476_12914 ERR1769476_12981 ERR1769476_13281 ERR1769476_13287 ERR1769476_13617 ERR1769476_13914 ERR1769476_14129 ERR1769476_15095 ERR1769476_15536 ERR1769476_15649 ERR1769476_16004 ERR1769489_14101 ERR1769489_14319 ERR1769489_15221 ERR1769489_16060 ERR1769489_16421 ERR1769489_18482 ERR1769499_22257 ERR1769499_22738 ERR1769499_22740 ERR1769499_22924 ERR1769499_23365 ERR1769499_23397 ERR1769499_23402 ERR1769499_23438 ERR1769499_23581 ERR1769499_23737 ERR1769499_23800 ERR1769499_23805 ERR1769499_24256 ERR1769499_24287 ERR1769499_24299 ERR1769499_24308 ERR1769499_24484 ERR1769499_24684 ERR1769499_24971 ERR1769499_25493 ERR1769499_25524 ERR1769499_25791 ERR1769499_26036 ERR1769499_26127 ERR1769499_26202 ERR1769499_26260 ERR1769499_26703 ERR1769499_26825 ERR1769499_26982 ERR1769499_27253 ERR1769499_27430 ERR1769499_27611 ERR1769500_18201 ERR1769500_20265 ERR1769500_20925 ERR1769500_21198 ERR1769500_22583 ERR1769500_24273 ERR1769504_12042 ERR1769504_12552 ERR1769504_13321 ERR1769504_13375 ERR1769504_13615 ERR1769504_13656 ERR1769504_13766 ERR1769504_13767 ERR1769504_14018 ERR1769504_14158 ERR1769504_14391 ERR1769504_15199 ERR1769504_15279 ERR1769504_15345 ERR1769504_15677 ERR1769504_15997 ERR1769504_16048 ERR1769504_16268 ERR1769504_16466 ERR1769504_16585 ERR1769504_16710 ERR1769504_17013 ERR1769504_17015 ERR1769504_17302 ERR1769504_17367 ERR1769504_17673 ERR1769504_17680 ERR1769504_17869 ERR1769388_10508 ERR1769388_13807 ERR1769388_22973 ERR1769388_24824 ERR1769388_26679 ERR1769390_1128 ERR1769390_5432 ERR1769390_6988 ERR1769390_11181 ERR1769390_12691 ERR1769390_14114 ERR1769390_14128 ERR1769390_15034 ERR1769390_15082 ERR1769390_15128 ERR1769390_17112 ERR1769390_17790 ERR1769390_17835 ERR1769390_17946 ERR1769390_18158 ERR1769390_18220 ERR1769390_18263 ERR1769390_18285 ERR1769390_18335 ERR1769390_18346 ERR1769390_18380 ERR1769390_18504 ERR1769390_18581 ERR1769390_25359 ERR1769392_1413 ERR1769392_18054 ERR1769392_18283 ERR1769392_21364 ERR1769392_22240 ERR1769392_23151 ERR1769392_23262 ERR1769396_23869 ERR1769399_10454 ERR1769399_12400 ERR1769399_13598 ERR1769399_14862 ERR1769399_15299 ERR1769399_15446 ERR1769399_16638 ERR1769399_16740 ERR1769399_16752 ERR1769399_16849 ERR1769399_17034 ERR1769399_17057 ERR1769399_17059 ERR1769404_8827 ERR1769404_12963 ERR1769404_13137 ERR1769404_13839 ERR1769404_13931 ERR1769404_14563 ERR1769404_14655 ERR1769404_15183 ERR1769404_15466 ERR1769404_15837 ERR1769404_15869 ERR1769404_16003 ERR1769404_16048 ERR1769404_16063 ERR1769404_16094 ERR1769404_16147 ERR1769404_16266 ERR1769404_19625 ERR1769404_25612 ERR1769404_26870 ERR1769405_1563 ERR1769405_7761 ERR1769405_7848 ERR1769405_13369 ERR1769405_13456 ERR1769405_15294 ERR1769405_15722 ERR1769405_16076 ERR1769405_16205 ERR1769405_16213 ERR1769405_16276 ERR1769405_16295 ERR1769405_16350 ERR1769405_16353 ERR1769405_16480 ERR1769405_16485 ERR1769405_16631 ERR1769405_16643 ERR1769405_16644 ERR1769405_16665 ERR1769405_16692 ERR1769405_16911 ERR1769405_16970 ERR1769405_16979 ERR1769405_23503 ERR1769406_3610 ERR1769406_3945 ERR1769406_4697 ERR1769406_7835 ERR1769406_8993 ERR1769406_9448 ERR1769406_9984 ERR1769406_10052 ERR1769406_10054 ERR1769406_10079 ERR1769406_10118 ERR1769406_10397 ERR1769406_13820 ERR1769406_17579 ERR1769406_21413 ERR1769406_23042 ERR1769406_24241 ERR1769406_24257 ERR1769406_24402 ERR1769406_24882 ERR1769406_25496 ERR1769406_25994 ERR1769406_26786 ERR1769406_27883 ERR1769409_6695 ERR1769409_8761 ERR1769409_8794 ERR1769409_9416 ERR1769409_19865 ERR1769409_23417 ERR1769409_23559 ERR1769409_23963 ERR1769409_24165 ERR1769409_24233 ERR1769409_24248 ERR1769409_24668 ERR1769410_3455 ERR1769410_9651 ERR1769410_11674 ERR1769410_13251 ERR1769410_13474 ERR1769410_14051 ERR1769410_14846 ERR1769410_16131 ERR1769410_16248 ERR1769410_16296 ERR1769410_16376 ERR1769410_16512 ERR1769410_16649 ERR1769410_16745 ERR1769410_16831 ERR1769410_16832 ERR1769410_26780 ERR1769411_1403 ERR1769411_3948 ERR1769411_4968 ERR1769411_9372 ERR1769411_10907 ERR1769411_11190 ERR1769411_13316 ERR1769411_14195 ERR1769411_14209 ERR1769411_14435 ERR1769411_14448 ERR1769411_14521 ERR1769411_14553 ERR1769411_14565 ERR1769411_14567 ERR1769411_14632 ERR1769411_14735 ERR1769411_14808 ERR1769411_14834 ERR1769411_21895 ERR1769411_27384 ERR1769412_2627 ERR1769412_6111 ERR1769412_6510 ERR1769412_7375 ERR1769412_9061 ERR1769412_9732 ERR1769412_10130 ERR1769412_10630 ERR1769412_10659 ERR1769412_10789 ERR1769412_10980 ERR1769412_11063 ERR1769412_23217 ERR1769412_23512 ERR1769412_26020 ERR1769412_26160 ERR1769412_27688 ERR1769412_27743 ERR1769412_27757 ERR1769414_8972 ERR1769414_9680 ERR1769414_9715 ERR1769414_12536 ERR1769414_13556 ERR1769414_13836 ERR1769414_13930 ERR1769414_13985 ERR1769414_14042 ERR1769414_14116 ERR1769414_14123 ERR1769414_14208 ERR1769414_14307 ERR1769414_14329 ERR1769414_21547 ERR1769414_23249 ERR1769414_26644 ERR1769415_3965 ERR1769415_3989 ERR1769415_4198 ERR1769415_5333 ERR1769415_6036 ERR1769415_7300 ERR1769415_8405 ERR1769415_18623 ERR1769415_19169 ERR1769415_19580 ERR1769415_19818 ERR1769415_20812 ERR1769415_20890 ERR1769415_21599 ERR1769415_21636 ERR1769415_22415 ERR1769415_22566 ERR1769415_22706 ERR1769415_22787 ERR1769415_23324 ERR1769415_23327 ERR1769415_25227 ERR1769415_25240 ERR1769415_25415 ERR1769415_25462 ERR1769415_25862 ERR1769415_25891 ERR1769415_25979 ERR1769415_25998 ERR1769415_26063 ERR1769415_26136 ERR1769415_26155 ERR1769415_26161 ERR1769415_26171 ERR1769415_26193 ERR1769415_26210 ERR1769415_26211 ERR1769415_26242 ERR1769415_26243 ERR1769415_26252 ERR1769415_26281 ERR1769415_26306 ERR1769415_26319 ERR1769415_26359 ERR1769415_26445 ERR1769415_26565 ERR1769415_26577 ERR1769416_3157 ERR1769416_6538 ERR1769416_14896 ERR1769416_15969 ERR1769416_16671 ERR1769416_18554 ERR1769416_18964 ERR1769416_20970 ERR1769416_21591 ERR1769416_21651 ERR1769416_21678 ERR1769416_21708 ERR1769416_21722 ERR1769416_21767 ERR1769416_22061 ERR1769420_290 ERR1769420_1962 ERR1769420_3057 ERR1769420_5528 ERR1769420_5810 ERR1769420_5866 ERR1769420_5949 ERR1769420_5969 ERR1769420_8541 ERR1769420_9518 ERR1769420_12981 ERR1769420_13779 ERR1769420_13832 ERR1769420_14677 ERR1769420_14989 ERR1769420_15284 ERR1769420_15722 ERR1769420_15724 ERR1769420_23576 ERR1769420_24181 ERR1769420_27583 ERR1769420_27683 ERR1769487_6543 ERR1769487_16987 ERR1769487_24195 ERR1769496_5700 ERR1769496_5999 ERR1769496_17591 ERR1769497_721 ERR1769497_7716 ERR1769473_19635 ERR1769481_6388 ERR1769481_16727 ERR1769483_8041 ERR1769483_9058 ERR1769484_1413 ERR1769484_7001 ERR1769484_7074 ERR1769485_1262 ERR1769485_2172 ERR1769486_98 ERR1769486_436 ERR1769486_715 ERR1769486_749 ERR1769486_790 ERR1769486_945 ERR1769486_1070 ERR1769486_1185 ERR1769486_1427 ERR1769486_1558 ERR1769486_1559 ERR1769486_1586 ERR1769486_1621 ERR1769486_1744 ERR1769486_1797 ERR1769486_1995 ERR1769486_2013 ERR1769486_2112 ERR1769486_2113 ERR1769486_2217 ERR1769486_2218 ERR1769486_2266 ERR1769486_2444 ERR1769486_2486 ERR1769486_2490 ERR1769486_2572 ERR1769486_2773 ERR1769486_3115 ERR1769486_3337 ERR1769486_3376 ERR1769486_3397 ERR1769486_3541 ERR1769486_3634 ERR1769486_3665 ERR1769486_3675 ERR1769486_3710 ERR1769486_3928 ERR1769486_4007 ERR1769486_4148 ERR1769486_4223 ERR1769486_4434 ERR1769486_4623 ERR1769486_5468 ERR1769486_5710 ERR1769486_5798 ERR1769486_5799 ERR1769486_5892 ERR1769486_5986 ERR1769486_6185 ERR1769486_6369 ERR1769486_6370 ERR1769486_6371 ERR1769486_6384 ERR1769486_6477 ERR1769486_6596 ERR1769486_6853 ERR1769486_7056 ERR1769486_7116 ERR1769486_7454 ERR1769486_7481 ERR1769486_7554 ERR1769486_7824 ERR1769486_7923 ERR1769486_8019 ERR1769486_8298 ERR1769486_8311 ERR1769486_8362 ERR1769486_8547 ERR1769486_8633 ERR1769486_8727 ERR1769486_8830 ERR1769486_8921 ERR1769486_8922 ERR1769486_8935 ERR1769486_9025 ERR1769486_9164 ERR1769486_9421 ERR1769486_9503 ERR1769486_9855 ERR1769486_9907 ERR1769486_10042 ERR1769486_10359 ERR1769486_10465 ERR1769486_10710 ERR1769486_11208 ERR1769486_11323 ERR1769486_11337 ERR1769486_11405 ERR1769486_11410 ERR1769486_11514 ERR1769486_11573 ERR1769486_11774 ERR1769486_11837 ERR1769486_12045 ERR1769486_12098 ERR1769486_12270 ERR1769486_12343 ERR1769486_12660 ERR1769486_12750 ERR1769486_12860 ERR1769486_12897 ERR1769486_13054 ERR1769486_13210 ERR1769486_13232 ERR1769486_13265 ERR1769486_13286 ERR1769486_13556 ERR1769486_13663 ERR1769486_14224 ERR1769486_14316 ERR1769486_14367 ERR1769486_14464 ERR1769486_14579 ERR1769486_14580 ERR1769486_14739 ERR1769486_14814 ERR1769486_15109 ERR1769486_15192 ERR1769486_15363 ERR1769486_15403 ERR1769486_15427 ERR1769486_15743 ERR1769486_15748 ERR1769486_15749 ERR1769486_15824 ERR1769486_15979 ERR1769486_16174 ERR1769486_16426 ERR1769486_16461 ERR1769486_16491 ERR1769486_16544 ERR1769486_16612 ERR1769486_16617 ERR1769486_17078 ERR1769486_17099 ERR1769486_17168 ERR1769486_17400 ERR1769486_17442 ERR1769486_17595 ERR1769486_17642 ERR1769486_17658 ERR1769486_17659 ERR1769486_17827 ERR1769486_17978 ERR1769486_18082 ERR1769486_18152 ERR1769486_18291 ERR1769486_18296 ERR1769486_18297 ERR1769486_18440 ERR1769486_18505 ERR1769486_18842 ERR1769486_18858 ERR1769486_18909 ERR1769486_19405 ERR1769486_19600 ERR1769486_19619 ERR1769486_19641 ERR1769486_19683 ERR1769486_19835 ERR1769486_19836 ERR1769486_20123 ERR1769486_20333 ERR1769486_20421 ERR1769486_20443 ERR1769486_20453 ERR1769486_20622 ERR1769486_20968 ERR1769486_21007 ERR1769486_21044 ERR1769486_21102 ERR1769486_21755 ERR1769486_21807 ERR1769486_21933 ERR1769486_22217 ERR1769486_22322 ERR1769486_22379 ERR1769486_22594 ERR1769486_22596 ERR1769486_22636 ERR1769486_22847 ERR1769486_23370 ERR1769486_23451 ERR1769486_23473 ERR1769486_23651 ERR1769486_23893 ERR1769486_23926 ERR1769486_24068 ERR1769486_24251 ERR1769486_24274 ERR1769486_24277 ERR1769486_24632 ERR1769486_24688 ERR1769486_24970 ERR1769486_25106 ERR1769486_25122 ERR1769486_25189 ERR1769486_25213 ERR1769486_25237 ERR1769486_25492 ERR1769486_25612 ERR1769486_25650 ERR1769486_25782 ERR1769486_25827 ERR1769486_25918 ERR1769486_26088 ERR1769486_26133 ERR1769486_26214 ERR1769486_26278 ERR1769486_26466 ERR1769486_26521 ERR1769486_26916 ERR1769486_27056 ERR1769486_27158 ERR1769486_27222 ERR1769486_27239 ERR1769486_27321 ERR1769486_27373 ERR1769486_27413 ERR1769486_27538 ERR1769486_27546 ERR1769486_27598 ERR1769486_27817 ERR1769486_27863 ERR1769487_6293 ERR1769487_24831 ERR1769487_25478 ERR1769493_9994 ERR1769496_4367 ERR1769496_6465 ERR1769496_8893 ERR1769496_25770 ERR1769497_446 ERR1769497_1757 ERR1769497_2209 ERR1769497_2294 ERR1769497_3613 ERR1769497_3928 ERR1769497_4032 ERR1769497_4720 ERR1769497_5188 ERR1769497_5801 ERR1769497_5802 ERR1769497_6310 ERR1769497_7186 ERR1769497_7189 ERR1769497_7445 ERR1769497_8247 ERR1769497_8510 ERR1769497_10932 ERR1769497_11335 ERR1769497_11725 ERR1769497_12100 ERR1769497_12122 ERR1769497_12335 ERR1769497_12491 ERR1769497_13376 ERR1769497_14949 ERR1769497_16705 ERR1769497_17646 ERR1769497_17678 ERR1769497_18195 ERR1769497_18638 ERR1769497_18769 ERR1769497_19705 ERR1769497_20723 ERR1769497_22580 ERR1769497_23253 ERR1769497_25555 ERR1769390_18892 ERR1769390_19215 ERR1769390_19689 ERR1769390_19910 ERR1769390_19968 ERR1769390_19991 ERR1769390_20101 ERR1769390_20177 ERR1769390_20491 ERR1769390_20789 ERR1769390_20806 ERR1769390_20822 ERR1769390_20910 ERR1769390_21090 ERR1769390_21483 ERR1769390_21488 ERR1769390_21519 ERR1769390_21633 ERR1769390_21941 ERR1769390_22335 ERR1769390_22385 ERR1769390_22435 ERR1769390_23146 ERR1769390_24063 ERR1769390_24120 ERR1769390_24554 ERR1769390_25412 ERR1769390_25707 ERR1769390_25819 ERR1769390_25884 ERR1769390_25926 ERR1769390_26352 ERR1769390_26355 ERR1769390_26471 ERR1769390_26725 ERR1769390_26767 ERR1769390_26906 ERR1769390_27225 ERR1769390_27407 ERR1769390_27602 ERR1769390_27669 ERR1769390_27763 ERR1769392_24791 ERR1769392_25588 ERR1769392_27127 ERR1769392_27562 ERR1769396_27359 ERR1769399_18222 ERR1769399_19324 ERR1769399_19800 ERR1769399_19841 ERR1769399_19909 ERR1769399_21181 ERR1769399_21790 ERR1769399_21799 ERR1769399_22216 ERR1769399_22422 ERR1769399_23523 ERR1769399_23694 ERR1769399_23916 ERR1769399_24461 ERR1769399_25179 ERR1769399_25679 ERR1769399_25748 ERR1769399_25856 ERR1769404_16283 ERR1769404_16372 ERR1769404_16607 ERR1769404_17094 ERR1769404_17155 ERR1769404_17288 ERR1769404_17309 ERR1769404_17675 ERR1769404_17954 ERR1769404_17956 ERR1769404_18176 ERR1769404_18425 ERR1769404_18729 ERR1769404_18909 ERR1769404_18996 ERR1769404_19139 ERR1769404_19155 ERR1769404_19507 ERR1769404_19570 ERR1769404_19596 ERR1769404_19868 ERR1769404_20015 ERR1769404_20207 ERR1769404_20618 ERR1769404_20730 ERR1769404_21314 ERR1769404_21331 ERR1769404_22271 ERR1769404_22909 ERR1769404_22978 ERR1769404_23042 ERR1769404_23286 ERR1769404_23335 ERR1769404_23360 ERR1769404_23683 ERR1769404_23741 ERR1769404_23934 ERR1769404_24038 ERR1769404_24042 ERR1769404_24199 ERR1769405_17393 ERR1769405_17571 ERR1769405_18071 ERR1769405_18118 ERR1769405_18178 ERR1769405_18698 ERR1769405_18739 ERR1769405_18776 ERR1769405_18785 ERR1769405_19002 ERR1769405_19674 ERR1769405_20314 ERR1769405_20386 ERR1769405_20407 ERR1769405_21576 ERR1769405_21741 ERR1769405_21782 ERR1769405_21901 ERR1769405_22181 ERR1769405_22700 ERR1769405_23444 ERR1769405_23489 ERR1769405_25283 ERR1769405_25311 ERR1769405_25338 ERR1769406_10917 ERR1769406_11230 ERR1769406_11848 ERR1769406_11950 ERR1769406_11989 ERR1769406_12592 ERR1769406_13291 ERR1769406_13369 ERR1769406_13391 ERR1769406_13987 ERR1769406_14198 ERR1769406_14215 ERR1769406_14234 ERR1769406_14389 ERR1769406_14552 ERR1769406_14656 ERR1769406_14780 ERR1769406_14999 ERR1769406_15182 ERR1769406_15443 ERR1769406_15494 ERR1769409_10469 ERR1769409_10667 ERR1769409_11157 ERR1769409_11258 ERR1769409_11647 ERR1769409_12198 ERR1769409_13720 ERR1769409_13978 ERR1769410_16956 ERR1769410_17060 ERR1769410_17142 ERR1769410_17234 ERR1769410_17670 ERR1769410_17708 ERR1769410_17787 ERR1769410_17859 ERR1769410_18199 ERR1769410_18514 ERR1769410_18574 ERR1769410_18744 ERR1769410_19215 ERR1769410_19232 ERR1769410_19685 ERR1769410_20055 ERR1769410_20839 ERR1769410_21647 ERR1769410_21927 ERR1769410_22086 ERR1769410_22226 ERR1769410_22344 ERR1769410_22568 ERR1769410_22893 ERR1769410_23148 ERR1769410_23341 ERR1769410_23576 ERR1769410_24056 ERR1769410_24233 ERR1769410_25136 ERR1769410_25166 ERR1769411_15158 ERR1769411_15220 ERR1769411_15313 ERR1769411_15320 ERR1769411_15454 ERR1769411_15536 ERR1769411_16156 ERR1769411_16214 ERR1769411_16277 ERR1769411_16445 ERR1769411_16763 ERR1769411_17287 ERR1769411_17315 ERR1769411_17336 ERR1769411_17854 ERR1769411_18299 ERR1769411_18410 ERR1769411_18541 ERR1769411_18961 ERR1769411_19155 ERR1769411_19170 ERR1769411_19825 ERR1769411_20027 ERR1769411_20491 ERR1769411_20716 ERR1769411_20963 ERR1769411_21247 ERR1769411_21299 ERR1769411_21588 ERR1769411_22044 ERR1769412_11456 ERR1769412_11694 ERR1769412_11806 ERR1769412_12030 ERR1769412_12856 ERR1769412_12866 ERR1769412_13615 ERR1769412_13641 ERR1769412_13783 ERR1769412_13898 ERR1769412_14063 ERR1769412_14237 ERR1769412_14257 ERR1769412_14758 ERR1769412_14981 ERR1769412_16379 ERR1769412_16562 ERR1769412_16626 ERR1769412_16668 ERR1769412_16735 ERR1769414_15882 ERR1769414_16923 ERR1769414_17221 ERR1769414_18311 ERR1769414_19063 ERR1769414_19083 ERR1769414_20736 ERR1769414_20994 ERR1769414_21562 ERR1769414_21623 ERR1769415_27094 ERR1769415_27334 ERR1769415_27473 ERR1769416_22416 ERR1769416_22526 ERR1769416_22646 ERR1769416_22739 ERR1769416_22795 ERR1769416_23301 ERR1769416_23558 ERR1769416_23613 ERR1769416_24455 ERR1769416_25129 ERR1769416_25457 ERR1769416_26438 ERR1769416_26764 ERR1769416_26899 ERR1769420_6104 ERR1769420_6609 ERR1769420_7064 ERR1769420_7246 ERR1769420_7334 ERR1769420_7589 ERR1769420_7896 ERR1769420_7908 ERR1769420_8658 ERR1769390_9276 ERR1769390_9859 ERR1769390_18849 ERR1769390_18863 ERR1769390_18942 ERR1769390_19341 ERR1769390_19645 ERR1769390_19749 ERR1769390_20073 ERR1769390_20725 ERR1769390_20730 ERR1769390_20780 ERR1769390_20941 ERR1769390_21537 ERR1769390_21817 ERR1769390_22464 ERR1769390_22789 ERR1769390_22900 ERR1769390_23197 ERR1769390_23992 ERR1769390_24058 ERR1769390_24539 ERR1769390_24759 ERR1769390_25358 ERR1769390_26598 ERR1769390_26620 ERR1769390_26630 ERR1769390_26750 ERR1769390_26789 ERR1769390_26924 ERR1769390_27070 ERR1769390_27096 ERR1769390_27147 ERR1769390_27214 ERR1769390_27269 ERR1769390_27415 ERR1769392_23777 ERR1769392_24157 ERR1769392_25049 ERR1769399_12090 ERR1769399_17387 ERR1769399_17481 ERR1769399_17583 ERR1769399_17714 ERR1769399_17914 ERR1769399_18261 ERR1769399_18701 ERR1769399_18906 ERR1769399_19156 ERR1769399_19363 ERR1769399_20028 ERR1769399_20597 ERR1769399_20842 ERR1769399_21274 ERR1769399_21471 ERR1769399_22478 ERR1769399_22953 ERR1769399_23393 ERR1769399_23416 ERR1769399_25385 ERR1769399_25496 ERR1769399_25929 ERR1769404_17061 ERR1769404_17108 ERR1769404_17256 ERR1769404_17659 ERR1769404_17843 ERR1769404_17865 ERR1769404_17961 ERR1769404_18020 ERR1769404_18410 ERR1769404_18876 ERR1769404_18960 ERR1769404_19413 ERR1769404_19849 ERR1769404_20277 ERR1769404_20412 ERR1769404_20826 ERR1769404_21283 ERR1769404_21346 ERR1769404_21628 ERR1769404_22263 ERR1769404_22748 ERR1769404_23109 ERR1769404_23180 ERR1769404_23664 ERR1769404_24107 ERR1769404_24278 ERR1769404_24310 ERR1769405_17079 ERR1769405_17419 ERR1769405_17677 ERR1769405_17840 ERR1769405_17931 ERR1769405_18041 ERR1769405_18102 ERR1769405_19029 ERR1769405_19062 ERR1769405_19321 ERR1769405_20325 ERR1769405_20707 ERR1769405_20891 ERR1769405_21163 ERR1769405_21362 ERR1769405_21973 ERR1769405_21986 ERR1769405_22219 ERR1769405_23241 ERR1769405_23459 ERR1769405_23483 ERR1769405_23659 ERR1769405_23755 ERR1769405_24688 ERR1769405_24865 ERR1769405_25064 ERR1769406_2849 ERR1769406_11551 ERR1769406_11559 ERR1769406_11644 ERR1769406_11765 ERR1769406_12394 ERR1769406_12586 ERR1769406_13411 ERR1769406_14050 ERR1769406_14313 ERR1769406_15022 ERR1769406_15097 ERR1769406_15359 ERR1769406_15367 ERR1769406_16132 ERR1769406_20797 ERR1769406_24223 ERR1769409_4494 ERR1769409_9715 ERR1769409_11284 ERR1769409_11921 ERR1769409_12961 ERR1769409_13018 ERR1769409_13706 ERR1769409_18521 ERR1769409_19311 ERR1769410_16952 ERR1769410_17303 ERR1769410_17464 ERR1769410_17592 ERR1769410_17696 ERR1769410_17715 ERR1769410_17900 ERR1769410_18090 ERR1769410_18251 ERR1769410_18296 ERR1769410_18302 ERR1769410_18369 ERR1769410_18780 ERR1769410_19036 ERR1769410_19173 ERR1769410_20774 ERR1769410_20817 ERR1769410_21186 ERR1769410_21831 ERR1769410_22166 ERR1769410_22444 ERR1769410_22614 ERR1769410_22760 ERR1769410_22781 ERR1769410_23012 ERR1769410_23673 ERR1769410_23716 ERR1769410_24198 ERR1769410_24444 ERR1769410_24988 ERR1769411_2442 ERR1769411_14951 ERR1769411_15010 ERR1769411_15289 ERR1769411_15578 ERR1769411_15790 ERR1769411_15816 ERR1769411_15918 ERR1769411_16115 ERR1769411_16182 ERR1769411_16428 ERR1769411_16576 ERR1769411_16610 ERR1769411_16779 ERR1769411_16957 ERR1769411_17217 ERR1769411_17242 ERR1769411_17549 ERR1769411_17632 ERR1769411_17707 ERR1769411_17727 ERR1769411_17746 ERR1769411_18070 ERR1769411_18288 ERR1769411_18444 ERR1769411_18840 ERR1769411_19994 ERR1769411_20214 ERR1769411_20517 ERR1769411_20598 ERR1769411_20702 ERR1769411_20766 ERR1769411_21057 ERR1769411_21675 ERR1769411_21681 ERR1769411_21871 ERR1769412_11753 ERR1769412_11829 ERR1769412_11837 ERR1769412_11945 ERR1769412_12586 ERR1769412_12946 ERR1769412_12975 ERR1769412_14799 ERR1769412_15040 ERR1769412_16450 ERR1769412_18415 ERR1769414_5951 ERR1769414_14692 ERR1769414_15195 ERR1769414_15350 ERR1769414_16276 ERR1769414_16632 ERR1769414_17228 ERR1769414_19021 ERR1769414_19988 ERR1769414_21284 ERR1769415_298 ERR1769415_3233 ERR1769415_9304 ERR1769415_26810 ERR1769415_26845 ERR1769415_27097 ERR1769415_27657 ERR1769415_27695 ERR1769415_27828 ERR1769416_22332 ERR1769416_22713 ERR1769416_23431 ERR1769416_23693 ERR1769416_24103 ERR1769416_24253 ERR1769416_24898 ERR1769416_25313 ERR1769416_26297 ERR1769416_26300 ERR1769416_27289 ERR1769416_27587 ERR1769416_27881 ERR1769420_575 ERR1769420_1454 ERR1769420_5286 ERR1769420_6616 ERR1769420_6674 ERR1769420_6837 ERR1769420_7342 ERR1769420_7601 ERR1769420_7760 ERR1769420_8314 ERR1769420_8360 ERR1769420_11928 ERR1769420_14710 ERR1769420_18592 ERR1769420_24982 ERR1769390_19221 ERR1769390_19447 ERR1769390_20879 ERR1769390_21201 ERR1769390_21415 ERR1769390_21764 ERR1769390_21874 ERR1769390_21926 ERR1769390_22199 ERR1769390_22233 ERR1769390_22518 ERR1769390_22623 ERR1769390_23063 ERR1769390_23122 ERR1769390_23129 ERR1769390_23433 ERR1769390_23533 ERR1769390_23929 ERR1769390_24308 ERR1769390_24516 ERR1769390_25091 ERR1769390_25152 ERR1769390_25156 ERR1769390_25209 ERR1769390_25577 ERR1769390_26038 ERR1769390_26083 ERR1769390_26888 ERR1769390_27359 ERR1769390_27533 ERR1769390_27565 ERR1769392_24184 ERR1769392_24219 ERR1769392_25806 ERR1769392_26593 ERR1769392_26940 ERR1769399_18035 ERR1769399_18828 ERR1769399_19235 ERR1769399_19298 ERR1769399_20244 ERR1769399_20587 ERR1769399_20862 ERR1769399_20868 ERR1769399_20874 ERR1769399_21437 ERR1769399_21565 ERR1769399_21749 ERR1769399_23443 ERR1769399_23566 ERR1769399_24089 ERR1769399_24605 ERR1769399_24995 ERR1769399_25009 ERR1769399_25327 ERR1769399_25386 ERR1769399_25398 ERR1769404_16304 ERR1769404_16418 ERR1769404_16471 ERR1769404_16598 ERR1769404_16716 ERR1769404_17015 ERR1769404_17027 ERR1769404_17184 ERR1769404_17450 ERR1769404_17635 ERR1769404_17715 ERR1769404_17818 ERR1769404_17823 ERR1769404_17971 ERR1769404_18015 ERR1769404_18684 ERR1769404_18693 ERR1769404_18726 ERR1769404_19057 ERR1769404_19067 ERR1769404_19099 ERR1769404_19190 ERR1769404_19387 ERR1769404_19525 ERR1769404_19576 ERR1769404_19715 ERR1769404_20135 ERR1769404_20852 ERR1769404_20947 ERR1769404_21705 ERR1769404_21907 ERR1769404_21942 ERR1769404_22040 ERR1769404_22151 ERR1769404_22415 ERR1769404_22486 ERR1769404_22772 ERR1769404_23021 ERR1769404_23085 ERR1769404_23202 ERR1769404_23246 ERR1769404_23437 ERR1769404_23477 ERR1769404_23526 ERR1769404_23635 ERR1769404_23641 ERR1769404_23923 ERR1769404_24084 ERR1769405_17491 ERR1769405_17761 ERR1769405_17883 ERR1769405_17938 ERR1769405_18216 ERR1769405_18293 ERR1769405_18409 ERR1769405_18679 ERR1769405_19047 ERR1769405_19222 ERR1769405_19587 ERR1769405_20151 ERR1769405_20439 ERR1769405_20522 ERR1769405_22551 ERR1769405_23064 ERR1769405_23379 ERR1769405_24473 ERR1769405_24816 ERR1769405_25225 ERR1769406_10690 ERR1769406_10691 ERR1769406_10937 ERR1769406_11037 ERR1769406_11236 ERR1769406_11332 ERR1769406_12162 ERR1769406_12309 ERR1769406_12482 ERR1769406_12500 ERR1769406_12558 ERR1769406_12696 ERR1769406_13133 ERR1769406_13161 ERR1769406_14199 ERR1769406_14555 ERR1769406_14667 ERR1769406_15255 ERR1769406_15385 ERR1769406_15629 ERR1769406_15679 ERR1769409_10550 ERR1769409_11002 ERR1769409_11249 ERR1769409_11363 ERR1769409_11712 ERR1769409_12189 ERR1769409_12821 ERR1769409_13335 ERR1769409_14058 ERR1769410_16953 ERR1769410_17005 ERR1769410_17453 ERR1769410_17521 ERR1769410_17621 ERR1769410_18038 ERR1769410_18103 ERR1769410_18148 ERR1769410_18301 ERR1769410_18330 ERR1769410_18353 ERR1769410_18513 ERR1769410_18885 ERR1769410_20455 ERR1769410_20485 ERR1769410_20711 ERR1769410_21160 ERR1769410_21872 ERR1769410_22288 ERR1769410_22294 ERR1769410_22339 ERR1769410_22662 ERR1769410_22797 ERR1769410_23835 ERR1769410_23890 ERR1769410_25249 ERR1769411_15028 ERR1769411_15084 ERR1769411_15381 ERR1769411_15562 ERR1769411_15569 ERR1769411_15899 ERR1769411_15933 ERR1769411_16018 ERR1769411_16319 ERR1769411_16650 ERR1769411_16783 ERR1769411_16802 ERR1769411_16892 ERR1769411_17269 ERR1769411_17409 ERR1769411_17499 ERR1769411_17659 ERR1769411_17693 ERR1769411_18243 ERR1769411_18326 ERR1769411_18920 ERR1769411_19663 ERR1769411_20329 ERR1769411_20641 ERR1769411_20780 ERR1769411_21269 ERR1769411_21586 ERR1769412_11348 ERR1769412_11421 ERR1769412_11574 ERR1769412_11799 ERR1769412_11854 ERR1769412_12278 ERR1769412_12805 ERR1769412_13594 ERR1769412_14225 ERR1769412_14381 ERR1769412_14550 ERR1769412_14897 ERR1769412_15481 ERR1769412_15494 ERR1769412_15752 ERR1769412_15969 ERR1769412_16308 ERR1769412_16584 ERR1769412_16654 ERR1769414_15242 ERR1769414_15589 ERR1769414_15943 ERR1769414_16287 ERR1769414_16547 ERR1769414_17280 ERR1769414_17329 ERR1769414_18640 ERR1769414_19555 ERR1769414_19787 ERR1769414_20308 ERR1769415_26855 ERR1769415_27430 ERR1769415_27495 ERR1769415_27773 ERR1769416_22286 ERR1769416_23191 ERR1769416_23517 ERR1769416_23732 ERR1769416_24067 ERR1769416_24243 ERR1769416_24492 ERR1769416_25049 ERR1769416_25244 ERR1769416_25478 ERR1769416_26253 ERR1769416_26396 ERR1769416_27383 ERR1769420_6460 ERR1769420_6776 ERR1769420_6877 ERR1769420_7672 ERR1769420_7796 ERR1769420_8050 ERR1769420_8515 ERR1769420_8530 ERR1769420_8644 ERR1769388_2351 ERR1769388_2629 ERR1769388_2654 ERR1769388_5729 ERR1769388_11002 ERR1769388_12827 ERR1769388_15502 ERR1769388_15737 ERR1769388_20242 ERR1769388_21840 ERR1769388_22183 ERR1769388_24090 ERR1769388_24623 ERR1769388_26612 ERR1769388_27226 ERR1769390_640 ERR1769390_921 ERR1769390_1163 ERR1769390_1164 ERR1769390_1534 ERR1769390_1865 ERR1769390_2359 ERR1769390_3234 ERR1769390_3522 ERR1769390_4762 ERR1769390_5212 ERR1769390_8234 ERR1769390_10465 ERR1769390_11248 ERR1769390_12565 ERR1769390_13450 ERR1769390_13459 ERR1769390_13635 ERR1769390_15839 ERR1769390_21431 ERR1769390_25506 ERR1769390_25515 ERR1769392_587 ERR1769392_759 ERR1769392_958 ERR1769392_3861 ERR1769392_13968 ERR1769392_15322 ERR1769396_14864 ERR1769399_425 ERR1769399_1069 ERR1769399_1106 ERR1769399_7187 ERR1769399_8889 ERR1769399_9726 ERR1769399_10542 ERR1769399_11502 ERR1769399_12256 ERR1769399_15441 ERR1769399_15790 ERR1769399_23136 ERR1769399_23471 ERR1769399_26531 ERR1769404_292 ERR1769404_1183 ERR1769404_2056 ERR1769404_2829 ERR1769404_4113 ERR1769404_5655 ERR1769404_7556 ERR1769404_7710 ERR1769404_8005 ERR1769404_8120 ERR1769404_8163 ERR1769404_9777 ERR1769404_9917 ERR1769404_11438 ERR1769404_11664 ERR1769404_11678 ERR1769404_13407 ERR1769404_13746 ERR1769404_24817 ERR1769404_24882 ERR1769404_24958 ERR1769404_26033 ERR1769404_26694 ERR1769404_27511 ERR1769405_295 ERR1769405_308 ERR1769405_693 ERR1769405_3863 ERR1769405_4247 ERR1769405_7466 ERR1769405_10049 ERR1769405_13352 ERR1769405_14963 ERR1769405_20967 ERR1769405_26976 ERR1769405_27614 ERR1769406_2301 ERR1769406_2420 ERR1769406_3138 ERR1769406_3173 ERR1769406_5367 ERR1769406_6970 ERR1769406_7950 ERR1769406_8531 ERR1769406_8907 ERR1769406_9267 ERR1769406_17893 ERR1769406_18029 ERR1769406_27398 ERR1769409_292 ERR1769409_699 ERR1769409_1802 ERR1769409_1930 ERR1769409_3634 ERR1769409_4798 ERR1769409_5202 ERR1769409_15118 ERR1769409_15122 ERR1769409_18016 ERR1769409_20884 ERR1769409_21820 ERR1769409_23498 ERR1769409_25324 ERR1769410_1376 ERR1769410_2421 ERR1769410_2796 ERR1769410_4041 ERR1769410_4684 ERR1769410_7216 ERR1769410_7631 ERR1769410_7814 ERR1769410_7905 ERR1769410_7987 ERR1769410_9332 ERR1769410_10002 ERR1769410_10041 ERR1769410_13314 ERR1769410_13671 ERR1769410_14870 ERR1769410_23997 ERR1769410_25365 ERR1769410_25435 ERR1769410_27453 ERR1769411_260 ERR1769411_4337 ERR1769411_7339 ERR1769411_7456 ERR1769411_8804 ERR1769411_8830 ERR1769411_9151 ERR1769411_9196 ERR1769411_9532 ERR1769411_11018 ERR1769411_11732 ERR1769411_17016 ERR1769411_17371 ERR1769411_22515 ERR1769411_23419 ERR1769411_25245 ERR1769411_25372 ERR1769411_25772 ERR1769412_2034 ERR1769412_2157 ERR1769412_3663 ERR1769412_4415 ERR1769412_7520 ERR1769412_11415 ERR1769412_11948 ERR1769412_18286 ERR1769412_18470 ERR1769412_19369 ERR1769412_19800 ERR1769412_19802 ERR1769412_24635 ERR1769414_1518 ERR1769414_3674 ERR1769414_4885 ERR1769414_12449 ERR1769414_19443 ERR1769414_27038 ERR1769415_421 ERR1769415_1966 ERR1769415_2049 ERR1769415_2080 ERR1769415_2205 ERR1769415_3007 ERR1769415_4217 ERR1769415_4258 ERR1769415_4357 ERR1769415_4586 ERR1769415_4614 ERR1769415_5086 ERR1769415_5417 ERR1769415_5751 ERR1769415_6577 ERR1769415_7431 ERR1769415_12520 ERR1769415_13237 ERR1769415_14651 ERR1769415_14694 ERR1769415_16172 ERR1769415_16338 ERR1769415_17701 ERR1769415_17787 ERR1769415_19780 ERR1769415_21822 ERR1769415_25033 ERR1769416_1465 ERR1769416_4235 ERR1769416_6482 ERR1769416_6566 ERR1769416_7547 ERR1769416_10098 ERR1769416_10909 ERR1769416_12189 ERR1769416_12953 ERR1769416_12968 ERR1769416_14891 ERR1769416_15727 ERR1769416_18049 ERR1769416_18664 ERR1769416_21421 ERR1769420_232 ERR1769420_1063 ERR1769420_2839 ERR1769420_3810 ERR1769420_5620 ERR1769420_7339 ERR1769420_9172 ERR1769420_10028 ERR1769420_10773 ERR1769420_14690 ERR1769420_15838 ERR1769420_15842 ERR1769420_16383 ERR1769420_17890 ERR1769420_17925 ERR1769420_17942 ERR1769420_17949 ERR1769420_17952 ERR1769420_17989 ERR1769420_17990 ERR1769420_18523 ERR1769420_20577 ERR1769420_20589 ERR1769420_20596 ERR1769420_20610 ERR1769420_20628 ERR1769420_20629 ERR1769420_20692 ERR1769420_21656 ERR1769420_22272 ERR1769420_23414 ERR1769420_24120 ERR1769420_27086 ERR1769420_27163 ERR1769420_27166 ERR1769420_27175 ERR1769390_20032 ERR1769390_20051 ERR1769390_20595 ERR1769390_20614 ERR1769390_20715 ERR1769390_20721 ERR1769390_21041 ERR1769390_21578 ERR1769390_21680 ERR1769390_21831 ERR1769390_21939 ERR1769390_22011 ERR1769390_22203 ERR1769390_22302 ERR1769390_22322 ERR1769390_22753 ERR1769390_22774 ERR1769390_23048 ERR1769390_23196 ERR1769390_23326 ERR1769390_23889 ERR1769390_24146 ERR1769390_24354 ERR1769390_25523 ERR1769390_25526 ERR1769390_25591 ERR1769390_25657 ERR1769390_26115 ERR1769390_26306 ERR1769390_26581 ERR1769390_26690 ERR1769390_26713 ERR1769390_26716 ERR1769390_27849 ERR1769392_25910 ERR1769392_25923 ERR1769392_27066 ERR1769392_27416 ERR1769396_26695 ERR1769396_27500 ERR1769399_17864 ERR1769399_18430 ERR1769399_18568 ERR1769399_18589 ERR1769399_18833 ERR1769399_19044 ERR1769399_19427 ERR1769399_19465 ERR1769399_19932 ERR1769399_20218 ERR1769399_21003 ERR1769399_21201 ERR1769399_21329 ERR1769399_21989 ERR1769399_22266 ERR1769399_22789 ERR1769399_23222 ERR1769399_23227 ERR1769399_24088 ERR1769399_25189 ERR1769399_25938 ERR1769404_16600 ERR1769404_16756 ERR1769404_16828 ERR1769404_16843 ERR1769404_16975 ERR1769404_16987 ERR1769404_17014 ERR1769404_17178 ERR1769404_17307 ERR1769404_17316 ERR1769404_17324 ERR1769404_17368 ERR1769404_17593 ERR1769404_17967 ERR1769404_18463 ERR1769404_18868 ERR1769404_18971 ERR1769404_19408 ERR1769404_19556 ERR1769404_19974 ERR1769404_20517 ERR1769404_20989 ERR1769404_21554 ERR1769404_21589 ERR1769404_21922 ERR1769404_21931 ERR1769404_22029 ERR1769404_22152 ERR1769404_22233 ERR1769404_22478 ERR1769404_22648 ERR1769404_23373 ERR1769404_23445 ERR1769404_23672 ERR1769404_23688 ERR1769404_23842 ERR1769404_24109 ERR1769404_24150 ERR1769404_24214 ERR1769404_24237 ERR1769404_26012 ERR1769405_17255 ERR1769405_17261 ERR1769405_17317 ERR1769405_17346 ERR1769405_17431 ERR1769405_17543 ERR1769405_17783 ERR1769405_17790 ERR1769405_18894 ERR1769405_19010 ERR1769405_19156 ERR1769405_19312 ERR1769405_20372 ERR1769405_20448 ERR1769405_21328 ERR1769405_22602 ERR1769405_23671 ERR1769405_23700 ERR1769405_24022 ERR1769405_24078 ERR1769405_24488 ERR1769405_24886 ERR1769405_24958 ERR1769406_10749 ERR1769406_11577 ERR1769406_11840 ERR1769406_12150 ERR1769406_12170 ERR1769406_12668 ERR1769406_13536 ERR1769406_14741 ERR1769406_14912 ERR1769406_15541 ERR1769406_15672 ERR1769409_9820 ERR1769409_9844 ERR1769409_9943 ERR1769409_10799 ERR1769409_10995 ERR1769409_11086 ERR1769409_12127 ERR1769409_13634 ERR1769409_14130 ERR1769409_14243 ERR1769410_17122 ERR1769410_18868 ERR1769410_19080 ERR1769410_19264 ERR1769410_19572 ERR1769410_19760 ERR1769410_20130 ERR1769410_20253 ERR1769410_20797 ERR1769410_20999 ERR1769410_21315 ERR1769410_21386 ERR1769410_21408 ERR1769410_22177 ERR1769410_22335 ERR1769410_22628 ERR1769410_22697 ERR1769410_23007 ERR1769410_23220 ERR1769410_23509 ERR1769410_23543 ERR1769410_24130 ERR1769410_24247 ERR1769410_24250 ERR1769410_24678 ERR1769410_24716 ERR1769410_24727 ERR1769410_24901 ERR1769410_24975 ERR1769410_25148 ERR1769410_25246 ERR1769411_15340 ERR1769411_15612 ERR1769411_15767 ERR1769411_15861 ERR1769411_15973 ERR1769411_16349 ERR1769411_16558 ERR1769411_16733 ERR1769411_17057 ERR1769411_18238 ERR1769411_19564 ERR1769411_20307 ERR1769411_21003 ERR1769411_21253 ERR1769411_21363 ERR1769411_21630 ERR1769411_21808 ERR1769411_21970 ERR1769412_11365 ERR1769412_11498 ERR1769412_12502 ERR1769412_12639 ERR1769412_12874 ERR1769412_12890 ERR1769412_13400 ERR1769412_13500 ERR1769412_13767 ERR1769412_13863 ERR1769412_14322 ERR1769412_14545 ERR1769412_14548 ERR1769412_14768 ERR1769412_15611 ERR1769412_15724 ERR1769414_14950 ERR1769414_16963 ERR1769414_17209 ERR1769414_17415 ERR1769414_17619 ERR1769414_17790 ERR1769414_18721 ERR1769414_19636 ERR1769414_20095 ERR1769414_20838 ERR1769414_20872 ERR1769414_21342 ERR1769414_21472 ERR1769415_26958 ERR1769415_27156 ERR1769415_27782 ERR1769415_27818 ERR1769416_22648 ERR1769416_23000 ERR1769416_23089 ERR1769416_23424 ERR1769416_23702 ERR1769416_24733 ERR1769416_24824 ERR1769416_24871 ERR1769416_25050 ERR1769416_25713 ERR1769416_25789 ERR1769416_25833 ERR1769416_27043 ERR1769420_6103 ERR1769420_6156 ERR1769420_6253 ERR1769420_6828 ERR1769420_7128 ERR1769420_7243 ERR1769420_7761 ERR1769420_7907 ERR1769420_8111 ERR1769420_8484 ERR1769420_8542 ERR1769420_8555 ERR1769420_8579 ERR1769420_8597 ERR1769390_26696 ERR1769392_24704 ERR1769404_20519 ERR1769405_17093 ERR1769409_14026 ERR1769411_16485 ERR1769411_17291 ERR1769414_19260 ERR1769480_16271 ERR1769480_21049 ERR1769481_10270 ERR1769481_10283 ERR1769481_10319 ERR1769481_10338 ERR1769481_10339 ERR1769481_10354 ERR1769481_10463 ERR1769481_10464 ERR1769481_10500 ERR1769481_10585 ERR1769481_10619 ERR1769481_10717 ERR1769481_10757 ERR1769481_10784 ERR1769481_10839 ERR1769481_10848 ERR1769481_10908 ERR1769481_10949 ERR1769481_11008 ERR1769481_11049 ERR1769481_11085 ERR1769481_11115 ERR1769481_11144 ERR1769481_11146 ERR1769481_11196 ERR1769481_11203 ERR1769481_11227 ERR1769481_11290 ERR1769481_11299 ERR1769481_11300 ERR1769481_11337 ERR1769481_11364 ERR1769481_11385 ERR1769481_11388 ERR1769481_11463 ERR1769481_11507 ERR1769481_11535 ERR1769481_11556 ERR1769481_11589 ERR1769481_11604 ERR1769481_11621 ERR1769481_11644 ERR1769481_11702 ERR1769481_11715 ERR1769481_11768 ERR1769481_11791 ERR1769481_11797 ERR1769481_11822 ERR1769481_11832 ERR1769481_11858 ERR1769481_11891 ERR1769481_11905 ERR1769481_11909 ERR1769481_11974 ERR1769481_11975 ERR1769481_11985 ERR1769481_12088 ERR1769481_12099 ERR1769481_12108 ERR1769481_12114 ERR1769481_12145 ERR1769481_12221 ERR1769481_12250 ERR1769481_12330 ERR1769481_12341 ERR1769481_12365 ERR1769481_12366 ERR1769481_12388 ERR1769481_12440 ERR1769481_12503 ERR1769481_12506 ERR1769481_12510 ERR1769481_12515 ERR1769481_12548 ERR1769481_12563 ERR1769481_12596 ERR1769481_12611 ERR1769481_12619 ERR1769481_12683 ERR1769481_12703 ERR1769481_12705 ERR1769481_12708 ERR1769481_12747 ERR1769481_12768 ERR1769481_12793 ERR1769481_12797 ERR1769481_12810 ERR1769481_12822 ERR1769481_12952 ERR1769481_12986 ERR1769481_12992 ERR1769481_13083 ERR1769481_13103 ERR1769481_13218 ERR1769481_13247 ERR1769481_13268 ERR1769481_13290 ERR1769481_13306 ERR1769481_13339 ERR1769481_13392 ERR1769481_13406 ERR1769481_13410 ERR1769481_13461 ERR1769481_13473 ERR1769481_13507 ERR1769481_13534 ERR1769481_13568 ERR1769481_13570 ERR1769481_13575 ERR1769481_13576 ERR1769481_13587 ERR1769481_13591 ERR1769481_13608 ERR1769481_13609 ERR1769481_13615 ERR1769481_13663 ERR1769481_13713 ERR1769481_13737 ERR1769481_13742 ERR1769481_13791 ERR1769481_13803 ERR1769481_13907 ERR1769481_13915 ERR1769481_13916 ERR1769481_13948 ERR1769481_13975 ERR1769481_13997 ERR1769481_14000 ERR1769481_14004 ERR1769481_14084 ERR1769481_14124 ERR1769481_14160 ERR1769481_14193 ERR1769481_14256 ERR1769481_14302 ERR1769481_14343 ERR1769481_14395 ERR1769481_14421 ERR1769481_14468 ERR1769481_14492 ERR1769481_14527 ERR1769481_14607 ERR1769481_14618 ERR1769481_14627 ERR1769481_14635 ERR1769481_14654 ERR1769481_14683 ERR1769481_14684 ERR1769481_14715 ERR1769481_14726 ERR1769481_14764 ERR1769481_14919 ERR1769481_14924 ERR1769481_14934 ERR1769481_14989 ERR1769481_15068 ERR1769481_15077 ERR1769481_15083 ERR1769481_15102 ERR1769481_15104 ERR1769481_15116 ERR1769481_15154 ERR1769483_18683 ERR1769483_22311 ERR1769484_10612 ERR1769484_10748 ERR1769484_10762 ERR1769484_11144 ERR1769484_11513 ERR1769484_11519 ERR1769484_11543 ERR1769484_11663 ERR1769484_11705 ERR1769484_11845 ERR1769484_12299 ERR1769484_12492 ERR1769484_12583 ERR1769484_12772 ERR1769484_13731 ERR1769484_13732 ERR1769484_13812 ERR1769484_13894 ERR1769484_14161 ERR1769484_14758 ERR1769484_14788 ERR1769484_15043 ERR1769484_15134 ERR1769484_15364 ERR1769484_15380 ERR1769484_15780 ERR1769484_15801 ERR1769492_23026 ERR1769492_23027 ERR1769492_23075 ERR1769492_23103 ERR1769492_23260 ERR1769492_23326 ERR1769492_23620 ERR1769492_23781 ERR1769492_23910 ERR1769492_23983 ERR1769492_24093 ERR1769492_24094 ERR1769492_24150 ERR1769492_24185 ERR1769492_24235 ERR1769492_24236 ERR1769492_24366 ERR1769492_24367 ERR1769492_24509 ERR1769492_24703 ERR1769492_24715 ERR1769492_24979 ERR1769492_25077 ERR1769492_25363 ERR1769492_25371 ERR1769492_25501 ERR1769492_25520 ERR1769492_25555 ERR1769492_25675 ERR1769492_25977 ERR1769492_26003 ERR1769492_26055 ERR1769492_26095 ERR1769492_26106 ERR1769492_26254 ERR1769492_26395 ERR1769492_26499 ERR1769492_27107 ERR1769492_27231 ERR1769492_27323 ERR1769492_27433 ERR1769492_27591 ERR1769492_27761 ERR1769492_27811 ERR1769390_19303 ERR1769390_19357 ERR1769390_19723 ERR1769390_19837 ERR1769390_20959 ERR1769390_21684 ERR1769390_21801 ERR1769390_21913 ERR1769390_22125 ERR1769390_22154 ERR1769390_22330 ERR1769390_22404 ERR1769390_22409 ERR1769390_22537 ERR1769390_22561 ERR1769390_22584 ERR1769390_22800 ERR1769390_23119 ERR1769390_23369 ERR1769390_23466 ERR1769390_23735 ERR1769390_23834 ERR1769390_24043 ERR1769390_24323 ERR1769390_24648 ERR1769390_24857 ERR1769390_26173 ERR1769390_26966 ERR1769390_27504 ERR1769390_27868 ERR1769392_24043 ERR1769392_26635 ERR1769399_17303 ERR1769399_17334 ERR1769399_17538 ERR1769399_17574 ERR1769399_18221 ERR1769399_18886 ERR1769399_19387 ERR1769399_19839 ERR1769399_20074 ERR1769399_21095 ERR1769399_23323 ERR1769399_23849 ERR1769399_24411 ERR1769399_24633 ERR1769399_24879 ERR1769399_25220 ERR1769399_25490 ERR1769399_25777 ERR1769399_25852 ERR1769399_25885 ERR1769404_15592 ERR1769404_16387 ERR1769404_16441 ERR1769404_16749 ERR1769404_16970 ERR1769404_17002 ERR1769404_17022 ERR1769404_17749 ERR1769404_18351 ERR1769404_18700 ERR1769404_18861 ERR1769404_19494 ERR1769404_19728 ERR1769404_20200 ERR1769404_20264 ERR1769404_20440 ERR1769404_20657 ERR1769404_20810 ERR1769404_21230 ERR1769404_21335 ERR1769404_21470 ERR1769404_21772 ERR1769404_22197 ERR1769404_22300 ERR1769404_22608 ERR1769404_22660 ERR1769404_22847 ERR1769404_23073 ERR1769404_23290 ERR1769404_23475 ERR1769404_23778 ERR1769404_23875 ERR1769404_23883 ERR1769404_24040 ERR1769405_17661 ERR1769405_18210 ERR1769405_18339 ERR1769405_18423 ERR1769405_18641 ERR1769405_19108 ERR1769405_20075 ERR1769405_20981 ERR1769405_21251 ERR1769405_21895 ERR1769405_22434 ERR1769405_22632 ERR1769405_23234 ERR1769405_23360 ERR1769405_23541 ERR1769405_24387 ERR1769405_24618 ERR1769405_24692 ERR1769405_24704 ERR1769405_25362 ERR1769406_10596 ERR1769406_11061 ERR1769406_11463 ERR1769406_11506 ERR1769406_11819 ERR1769406_11922 ERR1769406_12112 ERR1769406_12732 ERR1769406_12839 ERR1769406_13540 ERR1769406_14077 ERR1769406_14279 ERR1769409_283 ERR1769409_10072 ERR1769409_10130 ERR1769409_11181 ERR1769409_11257 ERR1769409_11641 ERR1769409_12890 ERR1769409_12927 ERR1769409_13253 ERR1769409_13899 ERR1769410_15404 ERR1769410_17163 ERR1769410_17366 ERR1769410_17743 ERR1769410_17877 ERR1769410_19190 ERR1769410_19352 ERR1769410_19683 ERR1769410_20725 ERR1769410_20912 ERR1769410_21141 ERR1769410_22360 ERR1769410_22840 ERR1769410_23301 ERR1769410_23394 ERR1769410_24636 ERR1769410_24794 ERR1769410_24929 ERR1769411_14952 ERR1769411_15267 ERR1769411_15326 ERR1769411_16109 ERR1769411_16259 ERR1769411_16285 ERR1769411_16394 ERR1769411_16455 ERR1769411_16996 ERR1769411_17188 ERR1769411_17211 ERR1769411_17265 ERR1769411_17544 ERR1769411_17837 ERR1769411_18009 ERR1769411_18209 ERR1769411_18467 ERR1769411_18517 ERR1769411_18704 ERR1769411_18827 ERR1769411_18989 ERR1769411_19309 ERR1769411_20120 ERR1769411_20694 ERR1769411_21395 ERR1769412_11395 ERR1769412_11528 ERR1769412_11610 ERR1769412_12471 ERR1769412_12541 ERR1769412_12829 ERR1769412_12942 ERR1769412_13700 ERR1769412_14298 ERR1769412_14451 ERR1769412_14867 ERR1769412_15074 ERR1769412_16385 ERR1769414_14587 ERR1769414_14632 ERR1769414_14663 ERR1769414_14713 ERR1769414_14878 ERR1769414_14907 ERR1769414_15489 ERR1769414_15521 ERR1769414_15672 ERR1769414_16766 ERR1769414_17229 ERR1769414_17260 ERR1769414_18386 ERR1769414_18431 ERR1769414_18845 ERR1769414_19147 ERR1769414_19948 ERR1769414_20011 ERR1769414_20641 ERR1769414_20735 ERR1769414_21001 ERR1769414_21615 ERR1769415_27028 ERR1769415_27064 ERR1769415_27207 ERR1769415_27265 ERR1769415_27332 ERR1769415_27599 ERR1769415_27646 ERR1769415_27715 ERR1769416_14388 ERR1769416_22353 ERR1769416_22579 ERR1769416_22662 ERR1769416_23300 ERR1769416_23637 ERR1769416_23672 ERR1769416_24506 ERR1769416_24562 ERR1769416_24613 ERR1769416_24641 ERR1769416_25246 ERR1769416_26063 ERR1769416_26373 ERR1769416_27250 ERR1769416_27261 ERR1769416_27519 ERR1769416_27782 ERR1769420_6034 ERR1769420_6362 ERR1769420_6669 ERR1769420_7170 ERR1769420_8526 ERR1769420_8737 ERR1769420_10811 ERR1769390_18678 ERR1769390_18795 ERR1769390_18940 ERR1769390_19077 ERR1769390_19590 ERR1769390_20183 ERR1769390_20764 ERR1769390_21089 ERR1769390_21333 ERR1769390_21491 ERR1769390_22070 ERR1769390_22969 ERR1769390_23137 ERR1769390_23328 ERR1769390_23632 ERR1769390_24059 ERR1769390_24318 ERR1769390_24438 ERR1769390_24514 ERR1769390_24621 ERR1769390_24634 ERR1769390_24760 ERR1769390_25450 ERR1769390_25732 ERR1769390_26234 ERR1769390_26602 ERR1769390_26634 ERR1769390_26658 ERR1769390_26803 ERR1769390_26818 ERR1769390_26819 ERR1769390_26830 ERR1769390_27005 ERR1769390_27083 ERR1769390_27263 ERR1769390_27470 ERR1769396_27585 ERR1769399_17308 ERR1769399_17566 ERR1769399_17689 ERR1769399_17801 ERR1769399_18009 ERR1769399_19681 ERR1769399_19693 ERR1769399_19749 ERR1769399_21371 ERR1769399_21722 ERR1769399_21767 ERR1769399_23381 ERR1769399_23645 ERR1769399_23749 ERR1769399_24164 ERR1769399_24462 ERR1769399_24713 ERR1769399_24790 ERR1769399_24840 ERR1769399_25356 ERR1769399_25507 ERR1769399_25972 ERR1769404_16341 ERR1769404_16869 ERR1769404_16939 ERR1769404_17197 ERR1769404_17364 ERR1769404_17524 ERR1769404_17528 ERR1769404_17556 ERR1769404_17670 ERR1769404_17951 ERR1769404_18519 ERR1769404_18655 ERR1769404_18817 ERR1769404_19421 ERR1769404_19817 ERR1769404_19824 ERR1769404_20111 ERR1769404_20180 ERR1769404_20224 ERR1769404_20442 ERR1769404_20653 ERR1769404_21425 ERR1769404_21552 ERR1769404_21576 ERR1769404_22324 ERR1769404_22728 ERR1769404_22731 ERR1769404_22767 ERR1769404_22798 ERR1769404_23468 ERR1769404_23972 ERR1769404_23981 ERR1769404_24130 ERR1769405_17121 ERR1769405_17321 ERR1769405_17657 ERR1769405_18175 ERR1769405_18637 ERR1769405_18919 ERR1769405_19358 ERR1769405_19741 ERR1769405_19775 ERR1769405_19853 ERR1769405_19955 ERR1769405_21810 ERR1769405_22030 ERR1769405_22724 ERR1769405_22747 ERR1769405_23131 ERR1769405_23456 ERR1769405_24068 ERR1769405_24856 ERR1769406_11517 ERR1769406_11897 ERR1769406_12132 ERR1769406_12401 ERR1769406_12862 ERR1769406_13465 ERR1769406_14332 ERR1769406_14537 ERR1769406_15013 ERR1769406_15403 ERR1769406_15522 ERR1769406_15566 ERR1769406_15594 ERR1769409_10616 ERR1769409_11168 ERR1769409_12011 ERR1769409_12384 ERR1769409_14050 ERR1769409_14170 ERR1769410_17094 ERR1769410_17402 ERR1769410_17564 ERR1769410_17674 ERR1769410_17819 ERR1769410_18161 ERR1769410_18312 ERR1769410_18563 ERR1769410_18767 ERR1769410_19360 ERR1769410_19460 ERR1769410_19670 ERR1769410_20362 ERR1769410_20374 ERR1769410_20877 ERR1769410_22440 ERR1769410_22652 ERR1769410_23709 ERR1769410_24522 ERR1769410_24944 ERR1769410_25103 ERR1769411_14946 ERR1769411_14961 ERR1769411_15073 ERR1769411_15179 ERR1769411_15197 ERR1769411_15294 ERR1769411_15615 ERR1769411_15850 ERR1769411_16224 ERR1769411_16399 ERR1769411_16601 ERR1769411_16900 ERR1769411_17162 ERR1769411_17172 ERR1769411_17181 ERR1769411_18241 ERR1769411_18448 ERR1769411_18785 ERR1769411_18828 ERR1769411_18911 ERR1769411_18973 ERR1769411_19041 ERR1769411_19381 ERR1769411_19422 ERR1769411_19541 ERR1769411_19545 ERR1769411_20413 ERR1769411_20857 ERR1769411_21635 ERR1769411_21783 ERR1769412_11345 ERR1769412_11358 ERR1769412_11419 ERR1769412_11593 ERR1769412_11715 ERR1769412_12474 ERR1769412_12497 ERR1769412_12689 ERR1769412_12693 ERR1769412_13124 ERR1769412_14686 ERR1769412_15303 ERR1769412_15584 ERR1769412_15694 ERR1769412_15710 ERR1769412_16053 ERR1769412_16147 ERR1769412_16389 ERR1769412_16556 ERR1769412_16652 ERR1769414_14400 ERR1769414_14455 ERR1769414_14649 ERR1769414_14931 ERR1769414_14975 ERR1769414_15327 ERR1769414_15336 ERR1769414_17366 ERR1769414_17795 ERR1769414_18091 ERR1769414_18516 ERR1769414_19226 ERR1769414_19307 ERR1769414_19485 ERR1769415_27040 ERR1769415_27400 ERR1769415_27620 ERR1769416_23200 ERR1769416_24478 ERR1769416_24518 ERR1769416_26368 ERR1769416_26686 ERR1769416_26699 ERR1769416_26881 ERR1769416_27021 ERR1769416_27535 ERR1769420_6025 ERR1769420_6076 ERR1769420_6523 ERR1769420_7230 ERR1769420_7581 ERR1769420_7846 ERR1769420_7881 ERR1769420_8553 ERR1769388_1065 ERR1769388_1373 ERR1769388_3439 ERR1769388_4637 ERR1769388_4763 ERR1769388_11710 ERR1769388_14052 ERR1769388_15220 ERR1769388_15744 ERR1769388_20490 ERR1769388_22470 ERR1769388_23582 ERR1769388_26257 ERR1769388_26311 ERR1769388_26359 ERR1769390_4789 ERR1769390_5612 ERR1769390_6583 ERR1769390_7633 ERR1769390_8841 ERR1769390_9850 ERR1769390_12701 ERR1769390_14633 ERR1769390_14651 ERR1769390_16252 ERR1769390_18059 ERR1769390_18463 ERR1769392_8294 ERR1769392_10642 ERR1769392_16750 ERR1769392_19979 ERR1769392_22977 ERR1769392_23239 ERR1769392_23271 ERR1769399_8634 ERR1769399_11447 ERR1769399_15686 ERR1769399_16296 ERR1769399_17083 ERR1769399_20899 ERR1769404_177 ERR1769404_1649 ERR1769404_1669 ERR1769404_3747 ERR1769404_4348 ERR1769404_5216 ERR1769404_5689 ERR1769404_5710 ERR1769404_6568 ERR1769404_7509 ERR1769404_8226 ERR1769404_8276 ERR1769404_9690 ERR1769404_11545 ERR1769404_13502 ERR1769404_14515 ERR1769404_15568 ERR1769404_15756 ERR1769404_15897 ERR1769404_15968 ERR1769404_16066 ERR1769404_16252 ERR1769404_23136 ERR1769404_24932 ERR1769404_25119 ERR1769404_26659 ERR1769405_1393 ERR1769405_1650 ERR1769405_2320 ERR1769405_2583 ERR1769405_4835 ERR1769405_5814 ERR1769405_7085 ERR1769405_7307 ERR1769405_8870 ERR1769405_9710 ERR1769405_13235 ERR1769405_14327 ERR1769405_14708 ERR1769405_15071 ERR1769405_15867 ERR1769405_16677 ERR1769406_4504 ERR1769406_5897 ERR1769406_8865 ERR1769406_10513 ERR1769406_13909 ERR1769406_15952 ERR1769406_16134 ERR1769406_23162 ERR1769406_24646 ERR1769406_24933 ERR1769406_25552 ERR1769406_26340 ERR1769409_8190 ERR1769409_9326 ERR1769409_9486 ERR1769409_22394 ERR1769409_24041 ERR1769410_671 ERR1769410_7120 ERR1769410_7757 ERR1769410_10708 ERR1769410_11143 ERR1769410_11228 ERR1769410_11335 ERR1769410_13023 ERR1769410_13257 ERR1769410_15288 ERR1769410_16344 ERR1769410_16360 ERR1769410_16411 ERR1769410_25382 ERR1769410_25927 ERR1769410_26996 ERR1769410_27101 ERR1769411_193 ERR1769411_1126 ERR1769411_2366 ERR1769411_2688 ERR1769411_6602 ERR1769411_8717 ERR1769411_11557 ERR1769411_14020 ERR1769411_14316 ERR1769411_14405 ERR1769411_14677 ERR1769411_16003 ERR1769411_17347 ERR1769411_23349 ERR1769411_23495 ERR1769412_5 ERR1769412_2831 ERR1769412_7671 ERR1769412_7819 ERR1769412_8400 ERR1769412_8703 ERR1769412_10641 ERR1769412_10987 ERR1769412_11192 ERR1769412_18585 ERR1769412_21431 ERR1769412_22247 ERR1769412_23704 ERR1769412_26606 ERR1769412_26743 ERR1769412_26932 ERR1769412_27763 ERR1769414_1634 ERR1769414_8270 ERR1769414_12378 ERR1769414_14192 ERR1769414_14282 ERR1769414_24402 ERR1769414_26227 ERR1769414_26555 ERR1769415_6040 ERR1769415_6984 ERR1769415_7601 ERR1769415_7625 ERR1769415_7993 ERR1769415_11579 ERR1769415_11781 ERR1769415_14834 ERR1769415_14960 ERR1769415_19843 ERR1769415_21580 ERR1769415_22576 ERR1769415_24937 ERR1769415_25002 ERR1769415_25492 ERR1769415_25680 ERR1769415_25739 ERR1769415_25741 ERR1769415_25885 ERR1769415_26035 ERR1769415_26451 ERR1769416_25 ERR1769416_782 ERR1769416_2326 ERR1769416_5180 ERR1769416_12747 ERR1769416_12790 ERR1769416_13534 ERR1769416_14384 ERR1769416_14665 ERR1769416_15269 ERR1769416_15638 ERR1769416_16116 ERR1769416_16680 ERR1769416_16894 ERR1769416_19626 ERR1769416_21529 ERR1769416_21669 ERR1769416_21952 ERR1769416_21970 ERR1769416_22018 ERR1769416_22119 ERR1769420_312 ERR1769420_4074 ERR1769420_4249 ERR1769420_5940 ERR1769420_10728 ERR1769420_11227 ERR1769420_14867 ERR1769420_15094 ERR1769420_15190 ERR1769420_15291 ERR1769420_16390 ERR1769420_18887 ERR1769420_21309 ERR1769420_25659 ERR1769420_26733 ERR1769487_7061 ERR1769487_7314 ERR1769496_26584 ERR1769497_21805 ERR1769388_19487 ERR1769388_22000 ERR1769388_25919 ERR1769388_27197 ERR1769390_5606 ERR1769390_6602 ERR1769390_14466 ERR1769390_15276 ERR1769390_15368 ERR1769390_16930 ERR1769390_16985 ERR1769390_17955 ERR1769390_17983 ERR1769390_18247 ERR1769390_18413 ERR1769390_18532 ERR1769390_18630 ERR1769390_23746 ERR1769392_21876 ERR1769392_22619 ERR1769392_22669 ERR1769392_23241 ERR1769396_20846 ERR1769399_3337 ERR1769399_13915 ERR1769399_14296 ERR1769399_14612 ERR1769399_15564 ERR1769399_15685 ERR1769399_16380 ERR1769399_16827 ERR1769399_16839 ERR1769399_17233 ERR1769399_17265 ERR1769404_6203 ERR1769404_13212 ERR1769404_13527 ERR1769404_15625 ERR1769404_15761 ERR1769404_15777 ERR1769404_15855 ERR1769404_16071 ERR1769404_16192 ERR1769404_16206 ERR1769404_16262 ERR1769404_16268 ERR1769405_13448 ERR1769405_15230 ERR1769405_15899 ERR1769405_16007 ERR1769405_16314 ERR1769405_16861 ERR1769405_25940 ERR1769406_8648 ERR1769406_9477 ERR1769406_10144 ERR1769406_10212 ERR1769406_10326 ERR1769406_10422 ERR1769406_10479 ERR1769406_23404 ERR1769406_24350 ERR1769406_25442 ERR1769406_25451 ERR1769406_26091 ERR1769406_26231 ERR1769406_26594 ERR1769409_7633 ERR1769409_7647 ERR1769409_9600 ERR1769409_9611 ERR1769409_22401 ERR1769409_23210 ERR1769409_24329 ERR1769410_5667 ERR1769410_13320 ERR1769410_13356 ERR1769410_13378 ERR1769410_14275 ERR1769410_14501 ERR1769410_14518 ERR1769410_14542 ERR1769410_14960 ERR1769410_15617 ERR1769410_15747 ERR1769410_15847 ERR1769410_16284 ERR1769410_16627 ERR1769410_16713 ERR1769410_16788 ERR1769410_16862 ERR1769410_16883 ERR1769410_19486 ERR1769411_952 ERR1769411_6571 ERR1769411_12502 ERR1769411_13449 ERR1769411_14228 ERR1769411_14461 ERR1769411_14756 ERR1769411_14787 ERR1769411_14788 ERR1769411_25271 ERR1769412_8923 ERR1769412_10901 ERR1769412_10938 ERR1769412_25142 ERR1769412_25845 ERR1769412_25985 ERR1769412_26033 ERR1769412_26644 ERR1769412_26667 ERR1769412_27838 ERR1769414_11320 ERR1769414_11357 ERR1769414_11487 ERR1769414_13783 ERR1769414_14117 ERR1769414_14153 ERR1769415_1993 ERR1769415_3569 ERR1769415_13358 ERR1769415_20673 ERR1769415_21012 ERR1769415_21114 ERR1769415_21116 ERR1769415_21234 ERR1769415_21294 ERR1769415_21384 ERR1769415_21922 ERR1769415_22741 ERR1769415_22829 ERR1769415_22857 ERR1769415_22905 ERR1769415_23221 ERR1769415_23607 ERR1769415_24157 ERR1769415_25201 ERR1769415_25460 ERR1769415_25488 ERR1769415_25664 ERR1769415_25813 ERR1769415_25883 ERR1769415_25889 ERR1769415_25939 ERR1769415_26176 ERR1769415_26226 ERR1769415_26228 ERR1769415_26321 ERR1769415_26340 ERR1769415_26545 ERR1769415_26608 ERR1769415_26633 ERR1769416_6891 ERR1769416_17656 ERR1769416_19579 ERR1769416_20464 ERR1769416_21108 ERR1769416_21507 ERR1769416_21625 ERR1769416_21996 ERR1769416_27918 ERR1769420_4223 ERR1769420_5341 ERR1769420_5427 ERR1769420_5803 ERR1769420_13963 ERR1769420_14177 ERR1769420_18916 ERR1769420_21129 ERR1769420_27182 ERR1769487_5882 ERR1769487_11869 ERR1769497_17353 ERR1769422_16584 ERR1769422_18569 ERR1769422_19345 ERR1769422_20426 ERR1769422_20730 ERR1769422_20732 ERR1769423_19703 ERR1769423_19735 ERR1769423_19792 ERR1769423_19837 ERR1769423_19954 ERR1769423_21509 ERR1769423_21775 ERR1769423_21929 ERR1769423_22286 ERR1769423_22600 ERR1769423_22947 ERR1769423_23071 ERR1769423_23173 ERR1769423_23585 ERR1769423_23746 ERR1769423_23777 ERR1769423_23806 ERR1769423_23922 ERR1769423_24123 ERR1769423_24155 ERR1769423_24572 ERR1769423_24816 ERR1769423_25122 ERR1769423_25306 ERR1769423_25523 ERR1769423_25615 ERR1769423_26171 ERR1769423_26211 ERR1769423_26266 ERR1769423_26776 ERR1769423_27285 ERR1769430_11238 ERR1769430_11240 ERR1769430_11799 ERR1769430_12270 ERR1769430_12444 ERR1769430_12620 ERR1769430_12720 ERR1769430_13789 ERR1769430_14530 ERR1769430_15271 ERR1769430_15524 ERR1769432_11030 ERR1769432_14776 ERR1769433_9284 ERR1769434_17110 ERR1769434_17704 ERR1769434_19479 ERR1769437_20699 ERR1769439_23747 ERR1769439_24590 ERR1769439_24593 ERR1769439_24789 ERR1769439_26053 ERR1769439_26500 ERR1769439_26933 ERR1769440_19073 ERR1769445_15459 ERR1769445_16157 ERR1769447_18767 ERR1769447_20175 ERR1769447_21019 ERR1769447_21081 ERR1769447_21406 ERR1769447_21572 ERR1769447_21768 ERR1769447_22170 ERR1769447_22631 ERR1769447_23659 ERR1769447_24404 ERR1769447_25039 ERR1769448_12063 ERR1769448_13153 ERR1769448_13266 ERR1769448_14077 ERR1769448_14194 ERR1769448_14974 ERR1769448_15297 ERR1769448_16091 ERR1769448_16265 ERR1769448_16612 ERR1769448_16833 ERR1769448_17028 ERR1769450_14064 ERR1769450_14491 ERR1769450_16941 ERR1769450_18722 ERR1769450_19177 ERR1769450_19190 ERR1769450_19458 ERR1769450_19752 ERR1769450_20645 ERR1769468_17116 ERR1769468_20493 ERR1769468_22285 ERR1769470_12670 ERR1769470_13365 ERR1769470_15065 ERR1769470_16099 ERR1769470_16161 ERR1769470_17730 ERR1769471_21482 ERR1769471_22038 ERR1769471_22146 ERR1769471_22407 ERR1769471_22703 ERR1769471_23383 ERR1769471_23594 ERR1769471_23757 ERR1769471_24115 ERR1769471_24935 ERR1769471_26057 ERR1769471_26711 ERR1769473_11650 ERR1769473_11653 ERR1769473_12032 ERR1769473_12681 ERR1769473_13459 ERR1769473_16306 ERR1769473_16676 ERR1769473_16822 ERR1769474_27050 ERR1769474_27738 ERR1769474_27740 ERR1769476_12527 ERR1769476_12855 ERR1769476_14974 ERR1769476_16684 ERR1769481_15121 ERR1769489_16900 ERR1769499_22311 ERR1769499_23319 ERR1769499_23356 ERR1769499_23429 ERR1769499_23742 ERR1769499_24498 ERR1769499_24499 ERR1769499_24972 ERR1769499_25819 ERR1769499_25903 ERR1769499_26023 ERR1769499_26827 ERR1769500_17855 ERR1769500_19864 ERR1769500_21956 ERR1769500_22133 ERR1769500_23598 ERR1769500_23707 ERR1769504_12026 ERR1769504_12338 ERR1769504_13105 ERR1769504_13869 ERR1769504_14056 ERR1769504_14288 ERR1769504_14960 ERR1769504_14962 ERR1769504_15321 ERR1769504_15754 ERR1769504_16148 ERR1769504_16510 ERR1769504_16734 ERR1769504_17266 ERR1769388_19673 ERR1769388_22977 ERR1769388_22978 ERR1769388_27777 ERR1769390_3475 ERR1769390_4135 ERR1769390_6822 ERR1769390_9415 ERR1769390_12682 ERR1769390_18028 ERR1769390_19151 ERR1769392_544 ERR1769392_6225 ERR1769392_8806 ERR1769392_11737 ERR1769392_12964 ERR1769392_15800 ERR1769392_20174 ERR1769399_1399 ERR1769399_5046 ERR1769399_6920 ERR1769399_7836 ERR1769399_8641 ERR1769399_11474 ERR1769399_16207 ERR1769399_23253 ERR1769399_27187 ERR1769404_2405 ERR1769404_2617 ERR1769404_2817 ERR1769404_3496 ERR1769404_4540 ERR1769404_6506 ERR1769404_7692 ERR1769404_9151 ERR1769404_10635 ERR1769404_11461 ERR1769404_14376 ERR1769404_14662 ERR1769404_20261 ERR1769404_20869 ERR1769404_26092 ERR1769404_26719 ERR1769404_27844 ERR1769404_27845 ERR1769405_1085 ERR1769405_1837 ERR1769405_5270 ERR1769405_6534 ERR1769405_8368 ERR1769405_10768 ERR1769405_11260 ERR1769405_11270 ERR1769405_12931 ERR1769405_21749 ERR1769405_25384 ERR1769406_6884 ERR1769406_18927 ERR1769406_19053 ERR1769406_21029 ERR1769406_25878 ERR1769409_1264 ERR1769409_1880 ERR1769409_2126 ERR1769409_3897 ERR1769409_4727 ERR1769409_5801 ERR1769409_14598 ERR1769409_15022 ERR1769409_16698 ERR1769409_17020 ERR1769409_18282 ERR1769409_22317 ERR1769409_24651 ERR1769409_26272 ERR1769409_26450 ERR1769410_2210 ERR1769410_2898 ERR1769410_4866 ERR1769410_9460 ERR1769410_13363 ERR1769410_14172 ERR1769410_14995 ERR1769410_15665 ERR1769411_750 ERR1769411_1070 ERR1769411_6182 ERR1769411_9710 ERR1769411_9729 ERR1769411_10857 ERR1769411_11820 ERR1769411_13268 ERR1769411_13655 ERR1769411_22532 ERR1769411_22536 ERR1769411_22537 ERR1769411_23959 ERR1769411_25458 ERR1769411_27140 ERR1769412_5183 ERR1769412_16944 ERR1769412_18903 ERR1769412_20837 ERR1769412_23584 ERR1769414_1921 ERR1769414_3933 ERR1769414_7243 ERR1769414_8176 ERR1769414_9397 ERR1769414_9398 ERR1769414_10142 ERR1769414_12212 ERR1769414_15775 ERR1769414_16052 ERR1769414_23041 ERR1769414_24788 ERR1769414_26001 ERR1769414_26140 ERR1769415_855 ERR1769415_1251 ERR1769415_1505 ERR1769415_2741 ERR1769415_2811 ERR1769415_5464 ERR1769415_5592 ERR1769415_6981 ERR1769415_7549 ERR1769415_9167 ERR1769415_9854 ERR1769415_11363 ERR1769415_11606 ERR1769415_12250 ERR1769415_12659 ERR1769415_13764 ERR1769415_18268 ERR1769415_22117 ERR1769415_22445 ERR1769415_23823 ERR1769415_25254 ERR1769416_440 ERR1769416_441 ERR1769416_3378 ERR1769416_4225 ERR1769416_13270 ERR1769416_23016 ERR1769420_216 ERR1769420_1341 ERR1769420_4191 ERR1769420_9576 ERR1769420_9756 ERR1769420_10886 ERR1769420_11212 ERR1769420_11657 ERR1769420_16813 ERR1769420_20055 ERR1769420_20162 ERR1769420_24285 ERR1769420_25312 ERR1769420_26922 ERR1769420_27532 ERR1769388_3331 ERR1769388_4840 ERR1769388_9063 ERR1769388_19082 ERR1769388_25383 ERR1769388_25613 ERR1769388_25961 ERR1769388_26619 ERR1769388_27024 ERR1769390_662 ERR1769390_2215 ERR1769390_4066 ERR1769390_6360 ERR1769390_6361 ERR1769390_7628 ERR1769390_9643 ERR1769390_10552 ERR1769390_13126 ERR1769390_15017 ERR1769390_15697 ERR1769390_17343 ERR1769390_22869 ERR1769390_27351 ERR1769392_2101 ERR1769392_3085 ERR1769392_4601 ERR1769392_11810 ERR1769392_11811 ERR1769396_15403 ERR1769399_1198 ERR1769399_1199 ERR1769399_1705 ERR1769399_2422 ERR1769399_3545 ERR1769399_4727 ERR1769399_4728 ERR1769399_11402 ERR1769399_18284 ERR1769399_23622 ERR1769399_25835 ERR1769404_2498 ERR1769404_2778 ERR1769404_5640 ERR1769404_6864 ERR1769404_7301 ERR1769404_8654 ERR1769404_9194 ERR1769404_12597 ERR1769404_13400 ERR1769404_14721 ERR1769404_15097 ERR1769404_16091 ERR1769404_18214 ERR1769404_23047 ERR1769404_24480 ERR1769404_26710 ERR1769404_27913 ERR1769405_2698 ERR1769405_4585 ERR1769405_11778 ERR1769405_21737 ERR1769405_23786 ERR1769405_26297 ERR1769405_26594 ERR1769405_26716 ERR1769406_6 ERR1769406_242 ERR1769406_862 ERR1769406_1367 ERR1769406_1463 ERR1769406_1997 ERR1769406_3314 ERR1769406_5355 ERR1769406_6541 ERR1769406_7251 ERR1769406_9765 ERR1769406_16802 ERR1769406_17798 ERR1769406_21245 ERR1769406_25569 ERR1769406_26067 ERR1769409_253 ERR1769409_3622 ERR1769409_10914 ERR1769409_15823 ERR1769409_15945 ERR1769409_18078 ERR1769409_21695 ERR1769409_24193 ERR1769409_26584 ERR1769410_489 ERR1769410_5027 ERR1769410_6804 ERR1769410_10577 ERR1769410_14868 ERR1769410_19010 ERR1769410_20029 ERR1769410_27483 ERR1769411_3342 ERR1769411_4557 ERR1769411_4677 ERR1769411_5044 ERR1769411_10577 ERR1769411_13050 ERR1769411_19833 ERR1769411_23607 ERR1769411_24622 ERR1769412_1802 ERR1769412_2281 ERR1769412_3534 ERR1769412_6556 ERR1769412_6589 ERR1769412_6619 ERR1769412_6620 ERR1769412_9890 ERR1769412_18617 ERR1769414_4671 ERR1769414_8010 ERR1769414_10802 ERR1769414_11709 ERR1769414_12112 ERR1769414_19087 ERR1769414_22986 ERR1769414_27390 ERR1769415_3057 ERR1769415_3058 ERR1769415_3615 ERR1769415_7638 ERR1769415_10157 ERR1769415_14052 ERR1769415_16570 ERR1769415_17024 ERR1769415_18545 ERR1769415_18673 ERR1769415_24574 ERR1769415_27174 ERR1769416_66 ERR1769416_5397 ERR1769416_6189 ERR1769416_6798 ERR1769416_13709 ERR1769416_14899 ERR1769416_16241 ERR1769416_18427 ERR1769416_18579 ERR1769416_19692 ERR1769416_22109 ERR1769416_27852 ERR1769420_1033 ERR1769420_4830 ERR1769420_4831 ERR1769420_5507 ERR1769420_25306 ERR1769420_27772 ERR1769388_23095 ERR1769390_1584 ERR1769390_7832 ERR1769390_8881 ERR1769390_10144 ERR1769390_12085 ERR1769390_13808 ERR1769390_27020 ERR1769390_27468 ERR1769392_8746 ERR1769392_12725 ERR1769392_13810 ERR1769399_2377 ERR1769399_3686 ERR1769399_3742 ERR1769399_11822 ERR1769404_426 ERR1769404_2680 ERR1769404_2819 ERR1769404_5182 ERR1769404_7726 ERR1769404_9468 ERR1769404_9541 ERR1769404_9766 ERR1769404_10127 ERR1769404_12178 ERR1769404_13595 ERR1769404_25737 ERR1769404_25738 ERR1769405_773 ERR1769405_3961 ERR1769405_12432 ERR1769405_16890 ERR1769405_27506 ERR1769405_27866 ERR1769406_517 ERR1769406_1160 ERR1769406_1862 ERR1769406_14071 ERR1769406_14921 ERR1769406_15470 ERR1769406_16815 ERR1769406_20159 ERR1769406_21281 ERR1769406_21384 ERR1769406_21385 ERR1769406_24902 ERR1769406_26309 ERR1769406_26740 ERR1769406_27053 ERR1769406_27233 ERR1769406_27375 ERR1769406_27415 ERR1769409_5281 ERR1769409_23310 ERR1769409_24014 ERR1769410_1651 ERR1769410_6805 ERR1769410_7903 ERR1769410_8822 ERR1769410_10102 ERR1769410_12622 ERR1769410_14203 ERR1769410_14507 ERR1769410_26892 ERR1769410_27876 ERR1769411_760 ERR1769411_3755 ERR1769411_3947 ERR1769411_4263 ERR1769411_4655 ERR1769411_9015 ERR1769411_10365 ERR1769411_11011 ERR1769411_22596 ERR1769411_22597 ERR1769411_23128 ERR1769411_25160 ERR1769411_25882 ERR1769411_26206 ERR1769411_26732 ERR1769411_27209 ERR1769411_27809 ERR1769412_38 ERR1769412_156 ERR1769412_2539 ERR1769412_3764 ERR1769412_5718 ERR1769412_6261 ERR1769412_17438 ERR1769412_21742 ERR1769412_21743 ERR1769412_23665 ERR1769412_24634 ERR1769412_27721 ERR1769414_16233 ERR1769414_26195 ERR1769414_27519 ERR1769415_2156 ERR1769415_8839 ERR1769415_13043 ERR1769415_17601 ERR1769415_18294 ERR1769415_19267 ERR1769415_20077 ERR1769415_21155 ERR1769415_21870 ERR1769416_226 ERR1769416_10993 ERR1769416_12140 ERR1769416_19101 ERR1769416_24160 ERR1769420_1944 ERR1769420_2280 ERR1769420_4849 ERR1769420_5359 ERR1769420_8393 ERR1769420_12467 ERR1769420_12468 ERR1769420_12795 ERR1769420_12844 ERR1769420_14560 ERR1769420_17944 ERR1769420_17964 ERR1769420_20660 ERR1769420_20710 ERR1769420_22654 ERR1769420_25234 ERR1769420_26539 ERR1769420_27189 ERR1769388_544 ERR1769388_811 ERR1769388_8350 ERR1769388_10105 ERR1769388_10862 ERR1769388_10863 ERR1769388_12442 ERR1769388_14726 ERR1769388_21138 ERR1769388_25953 ERR1769388_25954 ERR1769388_26295 ERR1769390_261 ERR1769390_3301 ERR1769390_3325 ERR1769390_3756 ERR1769390_4228 ERR1769390_6238 ERR1769390_7026 ERR1769390_7471 ERR1769390_7702 ERR1769390_8845 ERR1769390_9811 ERR1769390_15063 ERR1769390_16076 ERR1769390_16447 ERR1769390_21017 ERR1769399_6395 ERR1769399_7694 ERR1769399_10964 ERR1769399_14431 ERR1769399_21642 ERR1769404_139 ERR1769404_1144 ERR1769404_3686 ERR1769404_7389 ERR1769404_9073 ERR1769404_11234 ERR1769404_11936 ERR1769404_14028 ERR1769404_15259 ERR1769404_21573 ERR1769404_26144 ERR1769404_26287 ERR1769405_2424 ERR1769405_6335 ERR1769405_13642 ERR1769405_15527 ERR1769406_155 ERR1769406_156 ERR1769406_8488 ERR1769406_8798 ERR1769406_17443 ERR1769406_17897 ERR1769406_18914 ERR1769406_19259 ERR1769406_20866 ERR1769406_21725 ERR1769406_22350 ERR1769406_22749 ERR1769406_23472 ERR1769406_25258 ERR1769409_386 ERR1769409_4260 ERR1769409_7711 ERR1769409_15777 ERR1769409_18030 ERR1769409_19089 ERR1769409_26402 ERR1769410_8220 ERR1769410_15059 ERR1769410_15060 ERR1769410_23505 ERR1769410_26525 ERR1769411_2400 ERR1769411_2401 ERR1769411_5330 ERR1769411_5539 ERR1769411_7061 ERR1769411_8345 ERR1769411_23275 ERR1769411_25547 ERR1769412_2655 ERR1769412_4943 ERR1769412_9256 ERR1769412_10026 ERR1769412_17481 ERR1769412_17955 ERR1769412_22169 ERR1769412_22170 ERR1769412_25117 ERR1769412_26425 ERR1769412_26426 ERR1769414_7345 ERR1769414_10721 ERR1769414_24729 ERR1769415_1516 ERR1769415_3745 ERR1769415_4861 ERR1769415_5544 ERR1769415_5545 ERR1769415_6407 ERR1769415_6408 ERR1769415_8494 ERR1769415_10053 ERR1769415_12008 ERR1769415_13406 ERR1769415_15187 ERR1769415_16654 ERR1769415_21370 ERR1769415_25578 ERR1769416_438 ERR1769416_6009 ERR1769416_6598 ERR1769416_6824 ERR1769416_15415 ERR1769416_18958 ERR1769416_20124 ERR1769416_22822 ERR1769420_9426 ERR1769420_14094 ERR1769420_14095 ERR1769420_15017 ERR1769420_24137 ERR1769420_24329 ERR1769420_25413 ERR1769388_20879 ERR1769390_1216 ERR1769390_1330 ERR1769390_3332 ERR1769390_4623 ERR1769390_8625 ERR1769390_10379 ERR1769390_10485 ERR1769390_12664 ERR1769390_14073 ERR1769390_15558 ERR1769390_15559 ERR1769390_16559 ERR1769390_16885 ERR1769390_16990 ERR1769390_17066 ERR1769390_17893 ERR1769390_18252 ERR1769396_20730 ERR1769399_4557 ERR1769399_9549 ERR1769399_14876 ERR1769404_4606 ERR1769404_5730 ERR1769404_8287 ERR1769404_8291 ERR1769404_12232 ERR1769404_14048 ERR1769404_14110 ERR1769404_14326 ERR1769404_14442 ERR1769404_14626 ERR1769404_19447 ERR1769405_2849 ERR1769405_3573 ERR1769405_3744 ERR1769405_9332 ERR1769405_12379 ERR1769405_13969 ERR1769405_15702 ERR1769406_4128 ERR1769406_4215 ERR1769406_16543 ERR1769406_19056 ERR1769406_22041 ERR1769406_25039 ERR1769406_25046 ERR1769409_690 ERR1769409_6555 ERR1769409_11479 ERR1769409_17673 ERR1769409_19060 ERR1769410_791 ERR1769410_1887 ERR1769410_7543 ERR1769410_10327 ERR1769410_14861 ERR1769410_21124 ERR1769410_27360 ERR1769411_2004 ERR1769411_3462 ERR1769411_5242 ERR1769411_6231 ERR1769411_9489 ERR1769411_14153 ERR1769411_24914 ERR1769411_25953 ERR1769411_27376 ERR1769412_971 ERR1769412_3879 ERR1769412_8822 ERR1769412_9809 ERR1769412_16820 ERR1769412_24373 ERR1769414_16985 ERR1769414_23425 ERR1769414_27784 ERR1769415_1923 ERR1769415_1983 ERR1769415_2850 ERR1769415_3789 ERR1769415_4134 ERR1769415_4136 ERR1769415_7648 ERR1769415_10555 ERR1769415_11046 ERR1769415_15984 ERR1769415_19915 ERR1769415_20931 ERR1769415_21125 ERR1769415_22134 ERR1769415_22555 ERR1769415_23929 ERR1769415_25711 ERR1769415_26295 ERR1769416_1944 ERR1769416_3562 ERR1769416_5050 ERR1769416_5439 ERR1769416_8588 ERR1769416_8589 ERR1769416_11763 ERR1769416_21275 ERR1769416_26857 ERR1769420_2987 ERR1769420_3970 ERR1769420_5377 ERR1769420_5686 ERR1769420_10424 ERR1769420_10425 ERR1769420_11839 ERR1769420_13581 ERR1769420_14851 ERR1769420_16921 ERR1769420_18648 ERR1769420_20700 ERR1769420_24226 ERR1769420_25294 ERR1769420_27700 ERR1769420_27816 ERR1769405_20156 ERR1769409_13641 ERR1769410_20917 ERR1769416_26377 ERR1769480_20901 ERR1769480_21080 ERR1769481_10274 ERR1769481_10298 ERR1769481_10400 ERR1769481_10560 ERR1769481_10604 ERR1769481_10611 ERR1769481_10628 ERR1769481_10670 ERR1769481_10756 ERR1769481_10763 ERR1769481_10795 ERR1769481_10800 ERR1769481_10880 ERR1769481_11112 ERR1769481_11170 ERR1769481_11183 ERR1769481_11255 ERR1769481_11295 ERR1769481_11310 ERR1769481_11366 ERR1769481_11555 ERR1769481_11574 ERR1769481_11591 ERR1769481_11619 ERR1769481_11698 ERR1769481_11920 ERR1769481_11968 ERR1769481_11983 ERR1769481_12015 ERR1769481_12153 ERR1769481_12179 ERR1769481_12248 ERR1769481_12257 ERR1769481_12267 ERR1769481_12278 ERR1769481_12323 ERR1769481_12374 ERR1769481_12381 ERR1769481_12392 ERR1769481_12432 ERR1769481_12583 ERR1769481_12668 ERR1769481_12680 ERR1769481_12734 ERR1769481_12799 ERR1769481_12820 ERR1769481_12912 ERR1769481_12917 ERR1769481_13096 ERR1769481_13153 ERR1769481_13176 ERR1769481_13188 ERR1769481_13282 ERR1769481_13336 ERR1769481_13342 ERR1769481_13344 ERR1769481_13454 ERR1769481_13616 ERR1769481_13632 ERR1769481_13759 ERR1769481_13812 ERR1769481_13891 ERR1769481_13951 ERR1769481_13987 ERR1769481_14034 ERR1769481_14044 ERR1769481_14091 ERR1769481_14216 ERR1769481_14232 ERR1769481_14252 ERR1769481_14331 ERR1769481_14340 ERR1769481_14393 ERR1769481_14516 ERR1769481_14538 ERR1769481_14553 ERR1769481_14571 ERR1769481_14713 ERR1769481_14803 ERR1769481_14853 ERR1769481_14866 ERR1769481_14905 ERR1769481_14962 ERR1769481_15058 ERR1769481_15081 ERR1769481_15138 ERR1769483_23934 ERR1769484_10707 ERR1769484_11183 ERR1769484_11906 ERR1769484_13169 ERR1769484_13672 ERR1769484_14695 ERR1769484_15230 ERR1769484_15262 ERR1769484_15671 ERR1769492_23452 ERR1769492_23551 ERR1769492_24048 ERR1769492_24052 ERR1769492_24188 ERR1769492_24798 ERR1769492_24926 ERR1769492_26112 ERR1769492_26439 ERR1769492_26707 ERR1769492_26893 ERR1769492_27382 ERR1769492_27670 ERR1769492_27692 ERR1769493_11438 ERR1769493_12115 ERR1769388_15104 ERR1769388_16523 ERR1769388_21287 ERR1769388_22629 ERR1769390_2185 ERR1769390_8814 ERR1769390_9584 ERR1769390_10637 ERR1769390_12194 ERR1769390_13411 ERR1769390_14717 ERR1769390_15450 ERR1769390_16616 ERR1769390_16996 ERR1769392_121 ERR1769392_9144 ERR1769392_16100 ERR1769396_24528 ERR1769399_847 ERR1769399_16368 ERR1769399_19308 ERR1769399_25218 ERR1769399_26227 ERR1769399_26228 ERR1769404_125 ERR1769404_1176 ERR1769404_6912 ERR1769404_7143 ERR1769404_7326 ERR1769404_9726 ERR1769404_11702 ERR1769404_12683 ERR1769404_19797 ERR1769404_22983 ERR1769405_2292 ERR1769405_3410 ERR1769405_5239 ERR1769405_7806 ERR1769405_11226 ERR1769405_11375 ERR1769405_23011 ERR1769405_27181 ERR1769405_27522 ERR1769406_1436 ERR1769406_1604 ERR1769406_2546 ERR1769406_6809 ERR1769406_9751 ERR1769406_15444 ERR1769406_16090 ERR1769406_17683 ERR1769406_19553 ERR1769406_20815 ERR1769406_21978 ERR1769406_27160 ERR1769409_2030 ERR1769409_2196 ERR1769409_3180 ERR1769409_7355 ERR1769409_11458 ERR1769409_15336 ERR1769410_519 ERR1769410_2095 ERR1769410_5499 ERR1769410_8462 ERR1769410_14417 ERR1769410_14908 ERR1769410_15802 ERR1769411_657 ERR1769411_1043 ERR1769411_4390 ERR1769411_8048 ERR1769411_10311 ERR1769411_13754 ERR1769411_15563 ERR1769411_26473 ERR1769412_1004 ERR1769412_3768 ERR1769412_3769 ERR1769412_6888 ERR1769412_6889 ERR1769412_10083 ERR1769412_25233 ERR1769412_25880 ERR1769414_13077 ERR1769414_13914 ERR1769414_25790 ERR1769415_6351 ERR1769415_6817 ERR1769415_11803 ERR1769415_11804 ERR1769415_14659 ERR1769415_15128 ERR1769415_17575 ERR1769415_19674 ERR1769416_2543 ERR1769416_3530 ERR1769416_7467 ERR1769416_14527 ERR1769416_15385 ERR1769416_17294 ERR1769416_17372 ERR1769416_20168 ERR1769420_2947 ERR1769420_6230 ERR1769420_9578 ERR1769420_11849 ERR1769420_12752 ERR1769420_19377 ERR1769420_19693 ERR1769420_21042 ERR1769420_24277 ERR1769420_26339 ERR1769388_15572 ERR1769390_3042 ERR1769390_6936 ERR1769390_9073 ERR1769390_13116 ERR1769390_14801 ERR1769390_15934 ERR1769390_16459 ERR1769390_18160 ERR1769390_18414 ERR1769390_18529 ERR1769390_18538 ERR1769390_18549 ERR1769399_7839 ERR1769399_10616 ERR1769399_10853 ERR1769399_11873 ERR1769399_11931 ERR1769399_16723 ERR1769399_17064 ERR1769399_17247 ERR1769404_1271 ERR1769404_1531 ERR1769404_4852 ERR1769404_11723 ERR1769404_12160 ERR1769404_12958 ERR1769404_13334 ERR1769404_14032 ERR1769404_15242 ERR1769404_15503 ERR1769404_15925 ERR1769404_16116 ERR1769404_16153 ERR1769405_558 ERR1769405_1730 ERR1769405_2008 ERR1769405_15343 ERR1769405_16721 ERR1769405_16850 ERR1769405_16881 ERR1769406_18413 ERR1769406_21679 ERR1769406_24233 ERR1769406_25970 ERR1769406_26045 ERR1769406_26164 ERR1769409_3828 ERR1769409_6660 ERR1769409_6676 ERR1769409_7740 ERR1769409_8369 ERR1769409_8383 ERR1769409_8598 ERR1769409_8859 ERR1769409_8864 ERR1769409_23761 ERR1769410_1062 ERR1769410_1123 ERR1769410_4587 ERR1769410_12599 ERR1769410_16529 ERR1769410_16600 ERR1769410_16854 ERR1769410_27456 ERR1769411_13 ERR1769411_9938 ERR1769411_14068 ERR1769411_23896 ERR1769412_7040 ERR1769412_8878 ERR1769412_10946 ERR1769412_11074 ERR1769412_18156 ERR1769412_25595 ERR1769412_27754 ERR1769414_3178 ERR1769414_12244 ERR1769414_14149 ERR1769415_5129 ERR1769415_10625 ERR1769415_14307 ERR1769415_14827 ERR1769415_17733 ERR1769415_23871 ERR1769415_25632 ERR1769415_25901 ERR1769415_25995 ERR1769415_26168 ERR1769416_8097 ERR1769416_9910 ERR1769416_14281 ERR1769416_14735 ERR1769416_19153 ERR1769416_21456 ERR1769416_21961 ERR1769420_1419 ERR1769420_1888 ERR1769420_5798 ERR1769420_5851 ERR1769420_10337 ERR1769420_11660 ERR1769420_15670 ERR1769420_19162 ERR1769420_20750 ERR1769420_23745 ERR1769420_27774 ERR1769471_4765 ERR1769497_24266 ERR1769388_1376 ERR1769388_1623 ERR1769388_6644 ERR1769388_9104 ERR1769388_11409 ERR1769388_20111 ERR1769388_23978 ERR1769388_24781 ERR1769388_27463 ERR1769390_5934 ERR1769390_7559 ERR1769390_7977 ERR1769390_17667 ERR1769392_842 ERR1769392_8276 ERR1769392_18150 ERR1769392_22402 ERR1769392_22499 ERR1769399_4546 ERR1769399_5403 ERR1769399_13799 ERR1769399_16881 ERR1769399_26397 ERR1769399_27000 ERR1769399_27298 ERR1769404_503 ERR1769404_4223 ERR1769404_6198 ERR1769404_6391 ERR1769404_6511 ERR1769404_6986 ERR1769404_7788 ERR1769404_8726 ERR1769404_10592 ERR1769404_11369 ERR1769404_11570 ERR1769404_14262 ERR1769404_27213 ERR1769405_2261 ERR1769405_4005 ERR1769405_4198 ERR1769405_6246 ERR1769406_2289 ERR1769406_3730 ERR1769406_7700 ERR1769406_8909 ERR1769406_9073 ERR1769406_19351 ERR1769406_21472 ERR1769406_24024 ERR1769406_24174 ERR1769409_573 ERR1769409_2693 ERR1769409_4351 ERR1769409_5524 ERR1769409_9111 ERR1769409_18678 ERR1769409_19375 ERR1769409_22268 ERR1769410_339 ERR1769410_5072 ERR1769410_8936 ERR1769410_10949 ERR1769410_14803 ERR1769410_15815 ERR1769410_16318 ERR1769410_23037 ERR1769411_1831 ERR1769411_4487 ERR1769411_10410 ERR1769411_13951 ERR1769411_21890 ERR1769411_22721 ERR1769411_27717 ERR1769412_7770 ERR1769412_9057 ERR1769412_9270 ERR1769412_10861 ERR1769412_18275 ERR1769412_21071 ERR1769412_23757 ERR1769412_25301 ERR1769414_3466 ERR1769414_12215 ERR1769415_851 ERR1769415_4410 ERR1769415_6701 ERR1769415_6821 ERR1769415_7070 ERR1769415_8388 ERR1769415_10994 ERR1769415_19254 ERR1769415_22620 ERR1769415_23679 ERR1769415_24278 ERR1769416_3710 ERR1769416_3912 ERR1769416_13589 ERR1769416_17067 ERR1769420_742 ERR1769420_5934 ERR1769420_27499 ERR1769388_6035 ERR1769388_6147 ERR1769388_7373 ERR1769388_10524 ERR1769388_15217 ERR1769388_15867 ERR1769388_17413 ERR1769388_22915 ERR1769388_23845 ERR1769390_446 ERR1769390_2847 ERR1769390_3084 ERR1769390_8855 ERR1769390_17877 ERR1769390_23629 ERR1769390_27762 ERR1769392_1802 ERR1769392_11720 ERR1769399_4128 ERR1769399_21582 ERR1769399_26457 ERR1769399_27111 ERR1769404_4343 ERR1769404_12434 ERR1769404_12435 ERR1769404_25652 ERR1769404_26554 ERR1769405_2448 ERR1769405_12771 ERR1769405_15419 ERR1769405_15420 ERR1769406_2251 ERR1769406_3577 ERR1769406_9442 ERR1769406_9563 ERR1769406_20207 ERR1769406_22693 ERR1769406_23100 ERR1769406_24607 ERR1769406_26689 ERR1769406_26737 ERR1769409_4108 ERR1769409_8546 ERR1769409_24519 ERR1769409_24549 ERR1769409_24552 ERR1769409_26334 ERR1769410_10323 ERR1769410_13791 ERR1769410_14189 ERR1769410_15657 ERR1769411_10911 ERR1769411_14367 ERR1769412_789 ERR1769412_1152 ERR1769412_2153 ERR1769412_2493 ERR1769412_8054 ERR1769412_10016 ERR1769412_10017 ERR1769412_18916 ERR1769412_20674 ERR1769412_22127 ERR1769412_25449 ERR1769414_3288 ERR1769414_4161 ERR1769414_10225 ERR1769415_3800 ERR1769415_7566 ERR1769415_7567 ERR1769415_8168 ERR1769415_11652 ERR1769415_13761 ERR1769415_15099 ERR1769415_16932 ERR1769415_17919 ERR1769415_18793 ERR1769415_23245 ERR1769416_1493 ERR1769416_2904 ERR1769416_9804 ERR1769416_11698 ERR1769416_12885 ERR1769416_20115 ERR1769416_22049 ERR1769420_3324 ERR1769420_4696 ERR1769420_4820 ERR1769420_13737 ERR1769420_14872 ERR1769420_15453 ERR1769420_15461 ERR1769420_16316 ERR1769420_16363 ERR1769420_18466 ERR1769420_22699 ERR1769420_23025 ERR1769420_24503 ERR1769420_26258 ERR1769420_27787 ERR1769388_8069 ERR1769388_8070 ERR1769388_9148 ERR1769388_13967 ERR1769388_20113 ERR1769388_26154 ERR1769390_2142 ERR1769390_2625 ERR1769390_5353 ERR1769390_9529 ERR1769390_9555 ERR1769390_10089 ERR1769390_10589 ERR1769390_11713 ERR1769390_13842 ERR1769390_14298 ERR1769390_14362 ERR1769390_15379 ERR1769390_17672 ERR1769390_19663 ERR1769390_21510 ERR1769392_16372 ERR1769399_922 ERR1769399_5315 ERR1769399_8549 ERR1769399_9996 ERR1769399_23237 ERR1769399_23378 ERR1769404_4356 ERR1769404_4472 ERR1769404_6578 ERR1769404_8093 ERR1769404_10200 ERR1769405_2325 ERR1769405_6029 ERR1769405_7223 ERR1769405_25753 ERR1769405_25912 ERR1769405_26951 ERR1769406_2740 ERR1769406_16567 ERR1769406_19349 ERR1769406_20527 ERR1769406_24750 ERR1769406_26218 ERR1769406_26874 ERR1769409_5964 ERR1769409_8583 ERR1769409_17760 ERR1769409_17916 ERR1769409_19772 ERR1769410_878 ERR1769410_1284 ERR1769410_1454 ERR1769410_1776 ERR1769410_3279 ERR1769410_5684 ERR1769411_1324 ERR1769411_3963 ERR1769411_4027 ERR1769411_6426 ERR1769411_17858 ERR1769411_23064 ERR1769411_23840 ERR1769411_24157 ERR1769411_25698 ERR1769411_26485 ERR1769412_6967 ERR1769412_7777 ERR1769412_9338 ERR1769412_9637 ERR1769414_569 ERR1769414_8724 ERR1769415_239 ERR1769415_4819 ERR1769415_7151 ERR1769415_11611 ERR1769415_12681 ERR1769415_13785 ERR1769415_13841 ERR1769415_18021 ERR1769415_20614 ERR1769415_21305 ERR1769415_21523 ERR1769415_22567 ERR1769416_754 ERR1769416_5605 ERR1769416_8271 ERR1769416_11644 ERR1769416_14644 ERR1769416_21454 ERR1769420_1376 ERR1769420_2059 ERR1769420_2979 ERR1769420_3223 ERR1769420_5375 ERR1769420_9062 ERR1769420_10989 ERR1769420_13464 ERR1769420_26836 ERR1769388_9892 ERR1769388_13934 ERR1769388_15089 ERR1769390_3645 ERR1769390_4248 ERR1769390_4467 ERR1769390_6135 ERR1769390_6568 ERR1769392_16712 ERR1769392_17968 ERR1769392_21108 ERR1769392_23132 ERR1769399_9861 ERR1769399_11693 ERR1769399_11976 ERR1769399_25804 ERR1769404_1809 ERR1769404_3835 ERR1769404_6315 ERR1769404_6645 ERR1769404_6659 ERR1769404_10937 ERR1769404_14042 ERR1769404_15194 ERR1769404_26855 ERR1769404_27781 ERR1769404_27864 ERR1769405_648 ERR1769405_2505 ERR1769405_3165 ERR1769405_3210 ERR1769405_7633 ERR1769405_22333 ERR1769406_1979 ERR1769406_5502 ERR1769406_12553 ERR1769406_12922 ERR1769406_14439 ERR1769406_16133 ERR1769406_26696 ERR1769409_7132 ERR1769410_10294 ERR1769410_12993 ERR1769410_13575 ERR1769411_1795 ERR1769411_2787 ERR1769411_2938 ERR1769411_3206 ERR1769411_3230 ERR1769411_3777 ERR1769411_5509 ERR1769411_6023 ERR1769411_6963 ERR1769411_7008 ERR1769411_10535 ERR1769411_12022 ERR1769411_22239 ERR1769412_265 ERR1769412_1986 ERR1769412_9684 ERR1769412_10822 ERR1769412_14552 ERR1769412_17754 ERR1769412_23336 ERR1769412_24410 ERR1769412_24429 ERR1769414_4030 ERR1769414_10784 ERR1769414_12369 ERR1769414_22701 ERR1769414_23696 ERR1769414_26546 ERR1769415_561 ERR1769415_2601 ERR1769415_4786 ERR1769415_6740 ERR1769415_11458 ERR1769415_14878 ERR1769415_15262 ERR1769415_19436 ERR1769415_20929 ERR1769415_25336 ERR1769415_27017 ERR1769416_297 ERR1769416_483 ERR1769416_484 ERR1769416_5977 ERR1769416_11291 ERR1769416_12657 ERR1769416_20056 ERR1769416_20607 ERR1769420_2576 ERR1769420_7628 ERR1769420_10141 ERR1769420_12656 ERR1769420_18131 ERR1769420_22031 ERR1769420_26623 ERR1769388_2091 ERR1769388_6689 ERR1769388_7642 ERR1769388_8981 ERR1769388_9840 ERR1769388_10433 ERR1769388_12807 ERR1769388_17652 ERR1769388_26748 ERR1769388_26883 ERR1769390_6938 ERR1769390_10722 ERR1769390_14528 ERR1769390_16563 ERR1769390_18087 ERR1769390_22437 ERR1769392_549 ERR1769392_2272 ERR1769392_2503 ERR1769392_5137 ERR1769392_16997 ERR1769396_2144 ERR1769396_4808 ERR1769396_6117 ERR1769396_14274 ERR1769399_24679 ERR1769404_2327 ERR1769404_4597 ERR1769404_4598 ERR1769404_5928 ERR1769404_16149 ERR1769404_25719 ERR1769405_658 ERR1769405_14910 ERR1769409_1720 ERR1769409_9272 ERR1769409_16074 ERR1769409_16529 ERR1769410_1257 ERR1769410_4881 ERR1769410_7408 ERR1769410_9264 ERR1769410_10601 ERR1769410_11938 ERR1769410_13174 ERR1769410_13896 ERR1769410_16697 ERR1769410_23924 ERR1769410_26514 ERR1769410_27672 ERR1769411_607 ERR1769411_8045 ERR1769411_9434 ERR1769411_10663 ERR1769411_27383 ERR1769412_8819 ERR1769414_947 ERR1769414_2729 ERR1769414_4394 ERR1769414_9546 ERR1769414_12104 ERR1769414_21846 ERR1769414_26373 ERR1769414_26613 ERR1769415_2125 ERR1769415_6242 ERR1769415_6274 ERR1769415_8307 ERR1769415_11460 ERR1769415_14565 ERR1769415_17302 ERR1769415_17712 ERR1769415_21644 ERR1769415_22109 ERR1769415_23176 ERR1769416_5617 ERR1769416_6838 ERR1769416_7133 ERR1769416_11666 ERR1769416_15343 ERR1769416_15957 ERR1769420_897 ERR1769420_3304 ERR1769480_7021 ERR1769481_4365 ERR1769481_11302 ERR1769481_11998 ERR1769481_23132 ERR1769481_23803 ERR1769483_322 ERR1769483_323 ERR1769484_19582 ERR1769484_21905 ERR1769484_24490 ERR1769484_24491 ERR1769492_4014 ERR1769492_5394 ERR1769492_7451 ERR1769388_4262 ERR1769388_8153 ERR1769388_16143 ERR1769388_16764 ERR1769388_21806 ERR1769390_1876 ERR1769390_2025 ERR1769390_4263 ERR1769390_8516 ERR1769390_9257 ERR1769390_9834 ERR1769390_10969 ERR1769390_11149 ERR1769390_14292 ERR1769390_15917 ERR1769390_16191 ERR1769390_16746 ERR1769399_7181 ERR1769399_11771 ERR1769404_353 ERR1769404_820 ERR1769404_3696 ERR1769404_6310 ERR1769404_6639 ERR1769404_6640 ERR1769404_8121 ERR1769404_9931 ERR1769404_12381 ERR1769404_13435 ERR1769404_23327 ERR1769404_25209 ERR1769405_924 ERR1769405_4461 ERR1769405_4462 ERR1769405_26196 ERR1769406_1584 ERR1769406_2092 ERR1769406_2885 ERR1769406_3380 ERR1769406_3889 ERR1769406_12486 ERR1769406_19975 ERR1769406_21392 ERR1769406_22805 ERR1769409_2481 ERR1769409_4831 ERR1769409_10279 ERR1769409_14616 ERR1769409_17133 ERR1769409_17839 ERR1769409_24717 ERR1769410_4935 ERR1769410_6676 ERR1769410_6871 ERR1769411_643 ERR1769411_4115 ERR1769411_22892 ERR1769411_23899 ERR1769412_5886 ERR1769412_6611 ERR1769412_11334 ERR1769412_19733 ERR1769412_25097 ERR1769414_6144 ERR1769414_17351 ERR1769414_21962 ERR1769414_22830 ERR1769414_27628 ERR1769415_616 ERR1769415_2690 ERR1769415_3325 ERR1769415_3911 ERR1769415_6690 ERR1769415_7635 ERR1769415_8602 ERR1769415_11066 ERR1769415_17822 ERR1769415_18737 ERR1769415_20988 ERR1769415_21481 ERR1769415_21614 ERR1769415_23756 ERR1769415_25709 ERR1769416_1488 ERR1769416_8075 ERR1769416_8601 ERR1769416_8602 ERR1769416_20655 ERR1769420_2138 ERR1769420_5621 ERR1769420_19302 ERR1769388_8336 ERR1769388_10937 ERR1769388_18144 ERR1769388_19174 ERR1769388_21053 ERR1769388_24074 ERR1769388_24075 ERR1769390_1693 ERR1769390_1694 ERR1769390_3201 ERR1769390_5676 ERR1769390_8444 ERR1769390_11127 ERR1769390_13486 ERR1769390_17143 ERR1769390_17286 ERR1769392_17407 ERR1769396_9156 ERR1769399_3200 ERR1769399_3751 ERR1769399_11559 ERR1769399_13065 ERR1769399_15456 ERR1769404_2148 ERR1769404_2233 ERR1769404_9724 ERR1769404_11327 ERR1769404_15068 ERR1769404_23176 ERR1769405_710 ERR1769405_899 ERR1769405_1332 ERR1769405_5506 ERR1769405_7505 ERR1769405_10027 ERR1769406_89 ERR1769406_4407 ERR1769406_7466 ERR1769406_18386 ERR1769409_1183 ERR1769409_1960 ERR1769409_14523 ERR1769409_18386 ERR1769409_20038 ERR1769409_21779 ERR1769409_25089 ERR1769410_8746 ERR1769410_13376 ERR1769410_20269 ERR1769410_26840 ERR1769411_1907 ERR1769411_2376 ERR1769411_7808 ERR1769411_13516 ERR1769411_21636 ERR1769411_25214 ERR1769411_26607 ERR1769411_26608 ERR1769411_27299 ERR1769412_323 ERR1769412_4562 ERR1769412_8741 ERR1769412_18679 ERR1769412_19884 ERR1769412_22403 ERR1769412_27353 ERR1769414_8671 ERR1769414_9402 ERR1769414_17504 ERR1769414_22110 ERR1769414_25824 ERR1769415_2014 ERR1769415_5534 ERR1769415_9922 ERR1769415_10767 ERR1769415_11454 ERR1769415_15005 ERR1769415_16383 ERR1769415_16384 ERR1769415_16494 ERR1769415_17043 ERR1769415_17654 ERR1769415_22126 ERR1769415_24023 ERR1769416_6003 ERR1769420_14746 ERR1769420_16169 ERR1769420_16170 ERR1769420_23706 ERR1769493_2491 ERR1772235_5310 ERR1772235_11733 ERR1772235_16550 ERR1772237_5919 ERR1772237_10384 ERR1772237_24871 ERR1772237_24994 ERR1772239_13495 ERR1772239_25714 ERR1772241_2645 ERR1772241_3314 ERR1772241_7510 ERR1772241_8423 ERR1772241_9572 ERR1772241_9889 ERR1772241_10897 ERR1772241_19560 ERR1772241_27809 ERR1772242_1097 ERR1772242_6497 ERR1772242_9630 ERR1772242_20973 ERR1772242_26278 ERR1772244_1499 ERR1772244_3470 ERR1772244_3764 ERR1772244_5941 ERR1772244_11381 ERR1772244_15454 ERR1772244_20180 ERR1772244_23718 ERR1772244_24899 ERR1772244_25832 ERR1772245_24862 ERR1772246_3098 ERR1772246_6967 ERR1772246_7414 ERR1772246_12254 ERR1772246_26214 ERR1772246_26365 ERR1772247_12304 ERR1772247_13520 ERR1772247_15773 ERR1772248_5579 ERR1772248_11544 ERR1772248_13506 ERR1772248_14991 ERR1772248_16627 ERR1772249_18258 ERR1772249_19098 ERR1772249_20757 ERR1772249_27277 ERR1772254_3700 ERR1772254_3769 ERR1772254_4287 ERR1772254_6169 ERR1772254_6994 ERR1772254_10829 ERR1772254_11541 ERR1772254_12951 ERR1772254_14587 ERR1772254_15502 ERR1772254_16956 ERR1772254_17131 ERR1772254_18220 ERR1772254_20386 ERR1772254_20767 ERR1772254_22816 ERR1772254_22832 ERR1772254_23842 ERR1772254_26160 ERR1772254_26259 ERR1772254_27179 ERR1772259_21507 ERR1772260_8058 ERR1772260_15931 ERR1772260_16830 ERR1772261_9750 ERR1772261_18274 ERR1772261_18439 ERR1772262_3574 ERR1772262_16661 ERR1772262_18430 ERR1772265_14180 ERR1772265_18031 ERR1769388_10925 ERR1769388_10971 ERR1769388_14001 ERR1769388_17001 ERR1769388_20459 ERR1769390_4249 ERR1769390_5317 ERR1769390_5729 ERR1769390_6064 ERR1769390_8493 ERR1769390_8879 ERR1769390_9342 ERR1769392_362 ERR1769392_7744 ERR1769392_12428 ERR1769399_11247 ERR1769399_21869 ERR1769399_22552 ERR1769404_1136 ERR1769404_6208 ERR1769404_13057 ERR1769404_14157 ERR1769404_15181 ERR1769404_18609 ERR1769405_5742 ERR1769405_8557 ERR1769405_8681 ERR1769405_11921 ERR1769405_15853 ERR1769405_27560 ERR1769406_8238 ERR1769406_8335 ERR1769406_8336 ERR1769406_22065 ERR1769406_24036 ERR1769409_1453 ERR1769409_6960 ERR1769409_9562 ERR1769409_20486 ERR1769410_13652 ERR1769410_21203 ERR1769411_1896 ERR1769411_11175 ERR1769411_12520 ERR1769411_13569 ERR1769411_15775 ERR1769411_23124 ERR1769411_24419 ERR1769411_25906 ERR1769411_27168 ERR1769411_27625 ERR1769412_798 ERR1769412_7372 ERR1769412_15850 ERR1769412_17490 ERR1769412_22993 ERR1769414_833 ERR1769414_6886 ERR1769414_13627 ERR1769414_22423 ERR1769415_3474 ERR1769415_4502 ERR1769415_9026 ERR1769415_9758 ERR1769415_12964 ERR1769415_15541 ERR1769415_16114 ERR1769415_21171 ERR1769415_21433 ERR1769415_23877 ERR1769415_25068 ERR1769416_3928 ERR1769416_9429 ERR1769416_11983 ERR1769416_21371 ERR1769416_22719 ERR1769420_395 ERR1769420_697 ERR1769420_873 ERR1769420_3219 ERR1769420_11170 ERR1769420_13300 ERR1769420_14763 ERR1769420_27388 ERR1769388_4113 ERR1769388_6124 ERR1769388_8669 ERR1769388_8701 ERR1769388_12453 ERR1769388_16120 ERR1769388_18004 ERR1769390_2153 ERR1769390_2768 ERR1769390_2769 ERR1769390_3314 ERR1769390_4271 ERR1769390_6551 ERR1769390_10809 ERR1769390_11229 ERR1769390_12784 ERR1769392_9360 ERR1769399_10472 ERR1769399_14311 ERR1769399_15521 ERR1769399_16722 ERR1769404_5228 ERR1769404_6226 ERR1769404_7238 ERR1769404_9034 ERR1769404_12193 ERR1769404_12755 ERR1769405_2631 ERR1769405_21451 ERR1769406_1191 ERR1769406_4909 ERR1769406_9217 ERR1769406_11452 ERR1769406_17260 ERR1769406_20041 ERR1769406_20242 ERR1769406_26851 ERR1769406_27804 ERR1769409_12538 ERR1769409_18591 ERR1769409_19221 ERR1769409_20656 ERR1769409_21292 ERR1769409_22790 ERR1769410_3442 ERR1769410_4671 ERR1769410_14830 ERR1769411_1389 ERR1769411_7545 ERR1769411_10855 ERR1769411_10895 ERR1769411_18257 ERR1769412_2416 ERR1769412_2417 ERR1769412_5342 ERR1769412_24882 ERR1769414_3422 ERR1769414_11997 ERR1769414_12915 ERR1769414_13101 ERR1769414_13189 ERR1769414_23385 ERR1769414_24914 ERR1769415_1548 ERR1769415_4743 ERR1769415_8104 ERR1769415_9464 ERR1769415_11602 ERR1769415_18763 ERR1769415_23942 ERR1769416_788 ERR1769416_1562 ERR1769416_7854 ERR1769416_18321 ERR1769420_4334 ERR1769420_4583 ERR1769420_9007 ERR1769420_11031 ERR1769420_11032 ERR1769420_11652 ERR1769420_14186 ERR1769420_20802 ERR1769420_21907 ERR1769420_22405 ERR1769388_12642 ERR1769388_12800 ERR1769388_25067 ERR1769390_1326 ERR1769390_2575 ERR1769390_3587 ERR1769390_4212 ERR1769390_7873 ERR1769390_11131 ERR1769390_12443 ERR1769390_14473 ERR1769390_16417 ERR1769392_9337 ERR1769399_1837 ERR1769399_2265 ERR1769399_13594 ERR1769399_13595 ERR1769399_15429 ERR1769404_838 ERR1769404_839 ERR1769404_911 ERR1769404_1889 ERR1769404_3728 ERR1769404_5607 ERR1769404_6585 ERR1769404_9971 ERR1769404_12070 ERR1769404_12412 ERR1769404_16023 ERR1769404_25170 ERR1769405_3330 ERR1769405_27811 ERR1769405_27812 ERR1769406_458 ERR1769406_3883 ERR1769406_5949 ERR1769406_13290 ERR1769406_19267 ERR1769406_22411 ERR1769406_25284 ERR1769406_27455 ERR1769409_15233 ERR1769409_21248 ERR1769409_22633 ERR1769409_25659 ERR1769410_3282 ERR1769410_11634 ERR1769410_14022 ERR1769410_17338 ERR1769410_20232 ERR1769411_6294 ERR1769411_21633 ERR1769411_22522 ERR1769411_25112 ERR1769411_25113 ERR1769412_694 ERR1769412_5368 ERR1769412_11187 ERR1769412_18709 ERR1769412_19196 ERR1769412_20133 ERR1769412_20542 ERR1769412_22600 ERR1769412_24108 ERR1769414_3104 ERR1769414_23796 ERR1769415_3574 ERR1769415_4073 ERR1769415_4790 ERR1769415_8420 ERR1769415_10118 ERR1769415_16707 ERR1769415_20484 ERR1769415_21410 ERR1769415_21737 ERR1769415_23131 ERR1769416_3711 ERR1769416_5237 ERR1769420_10666 ERR1769420_13159 ERR1769420_18218 ERR1769420_21666 ERR1769420_24608 ERR1769420_25649 ERR1769388_13087 ERR1769388_13168 ERR1769388_25419 ERR1769388_25922 ERR1769390_1948 ERR1769390_3065 ERR1769390_11442 ERR1769390_18633 ERR1769399_9184 ERR1769399_11284 ERR1769399_22933 ERR1769404_2414 ERR1769404_2825 ERR1769404_6652 ERR1769404_6653 ERR1769404_8615 ERR1769404_11393 ERR1769405_2003 ERR1769405_7882 ERR1769406_357 ERR1769406_1407 ERR1769406_1927 ERR1769406_8015 ERR1769406_9489 ERR1769406_10766 ERR1769406_17454 ERR1769406_21567 ERR1769406_23346 ERR1769406_24249 ERR1769409_832 ERR1769409_5517 ERR1769409_6476 ERR1769409_12475 ERR1769409_17033 ERR1769409_20627 ERR1769410_4018 ERR1769410_6404 ERR1769410_14595 ERR1769410_24014 ERR1769410_27664 ERR1769411_1534 ERR1769411_3971 ERR1769411_6165 ERR1769411_7380 ERR1769411_8590 ERR1769411_27041 ERR1769412_2445 ERR1769412_6682 ERR1769412_7406 ERR1769412_17502 ERR1769412_22408 ERR1769412_24316 ERR1769412_26762 ERR1769412_27271 ERR1769414_13636 ERR1769414_24167 ERR1769414_26806 ERR1769415_3146 ERR1769415_4817 ERR1769415_7000 ERR1769415_11739 ERR1769415_12683 ERR1769415_14787 ERR1769415_15574 ERR1769415_18133 ERR1769415_19217 ERR1769415_23433 ERR1769415_24205 ERR1769416_1922 ERR1769416_3063 ERR1769416_14005 ERR1769416_14148 ERR1769420_1649 ERR1769420_5578 ERR1769420_10820 ERR1769420_10982 ERR1769420_16071 ERR1769420_17026 ERR1769420_17038 ERR1769420_17104 ERR1769420_17117 ERR1769420_17150 ERR1769420_19442 ERR1769418_3918 ERR1769423_2195 ERR1769423_2779 ERR1769423_19107 ERR1769430_3676 ERR1769430_5568 ERR1769430_8003 ERR1769430_9310 ERR1769430_15617 ERR1769432_21532 ERR1769438_61 ERR1769438_8066 ERR1769439_9757 ERR1769439_20208 ERR1769439_21238 ERR1769439_21517 ERR1769440_2644 ERR1769440_14499 ERR1769447_4012 ERR1769447_14266 ERR1769447_16727 ERR1769448_1227 ERR1769448_10818 ERR1769448_18847 ERR1769448_22309 ERR1769448_24073 ERR1769448_24536 ERR1769449_26944 ERR1769450_6548 ERR1769450_8418 ERR1769450_13701 ERR1769450_20996 ERR1769470_4123 ERR1769470_9805 ERR1769470_10641 ERR1769471_2216 ERR1769471_6282 ERR1769471_6578 ERR1769471_18611 ERR1769471_20104 ERR1769471_27852 ERR1769473_8208 ERR1769481_1422 ERR1769481_3940 ERR1769481_4490 ERR1769481_5843 ERR1769481_6292 ERR1769481_8852 ERR1769481_9875 ERR1769481_10119 ERR1769481_10145 ERR1769481_10168 ERR1769481_21792 ERR1769481_24477 ERR1769481_25454 ERR1769481_25817 ERR1769484_24815 ERR1769489_12233 ERR1769489_23270 ERR1769492_22196 ERR1769492_22677 ERR1769492_24286 ERR1769497_24070 ERR1769498_22268 ERR1769499_507 ERR1769499_4891 ERR1769499_8068 ERR1769499_12432 ERR1769499_16582 ERR1769499_19558 ERR1769499_21938 ERR1769499_22144 ERR1769500_9206 ERR1769500_26886 ERR1769504_2124 ERR1769504_2729 ERR1769504_8456 ERR1769504_11560 ERR1769504_19874 ERR1769504_21207 ERR1769504_21399 ERR1769504_23172 ERR1769504_24317 ERR1769388_5174 ERR1769388_14222 ERR1769388_14519 ERR1769388_17829 ERR1769390_3939 ERR1769390_3940 ERR1769390_5373 ERR1769390_5786 ERR1769390_5849 ERR1769390_7737 ERR1769390_8915 ERR1769390_9001 ERR1769390_9402 ERR1769390_10885 ERR1769390_11067 ERR1769390_11223 ERR1769390_24813 ERR1769392_20581 ERR1769392_23037 ERR1769396_5837 ERR1769399_11578 ERR1769404_15851 ERR1769404_27273 ERR1769405_2323 ERR1769405_11251 ERR1769405_14903 ERR1769405_22001 ERR1769405_25161 ERR1769406_4376 ERR1769406_7379 ERR1769406_19512 ERR1769409_9247 ERR1769409_14390 ERR1769409_22707 ERR1769409_24970 ERR1769409_24971 ERR1769409_24972 ERR1769410_2723 ERR1769410_7096 ERR1769410_7414 ERR1769410_10543 ERR1769410_13275 ERR1769410_13757 ERR1769410_15696 ERR1769410_16666 ERR1769411_517 ERR1769411_3717 ERR1769411_4594 ERR1769411_7223 ERR1769411_7504 ERR1769411_14172 ERR1769411_23675 ERR1769411_24127 ERR1769412_5514 ERR1769412_7330 ERR1769412_9088 ERR1769412_12346 ERR1769412_19713 ERR1769412_19872 ERR1769412_23266 ERR1769414_1919 ERR1769414_26464 ERR1769415_4274 ERR1769415_8358 ERR1769415_11723 ERR1769415_12702 ERR1769415_12710 ERR1769415_14399 ERR1769415_17376 ERR1769415_17725 ERR1769415_20237 ERR1769415_26253 ERR1769416_301 ERR1769416_5661 ERR1769416_6374 ERR1769416_9280 ERR1769420_3685 ERR1769420_4080 ERR1769420_11701 ERR1769420_20916 ERR1769420_26727 ERR1769420_26728 ERR1769390_10384 ERR1769390_14141 ERR1769390_15950 ERR1769392_7072 ERR1769392_10678 ERR1769392_15910 ERR1769399_13285 ERR1769399_16791 ERR1769399_27878 ERR1769404_9186 ERR1769404_9577 ERR1769404_10639 ERR1769404_13066 ERR1769404_13178 ERR1769404_13554 ERR1769404_13793 ERR1769404_15005 ERR1769404_15745 ERR1769404_15838 ERR1769405_2836 ERR1769405_4679 ERR1769406_1008 ERR1769406_10480 ERR1769406_12439 ERR1769406_17618 ERR1769406_17652 ERR1769406_20726 ERR1769406_24032 ERR1769406_24881 ERR1769409_8154 ERR1769409_8312 ERR1769409_19397 ERR1769409_23130 ERR1769410_3517 ERR1769410_4678 ERR1769410_6930 ERR1769410_14490 ERR1769410_15031 ERR1769410_15145 ERR1769410_15737 ERR1769410_16517 ERR1769410_16929 ERR1769410_20963 ERR1769410_26310 ERR1769411_881 ERR1769411_898 ERR1769411_1724 ERR1769411_1879 ERR1769411_13230 ERR1769411_14257 ERR1769411_14778 ERR1769411_27429 ERR1769412_6546 ERR1769412_7119 ERR1769412_8361 ERR1769412_8993 ERR1769412_18367 ERR1769412_25335 ERR1769412_27490 ERR1769414_9710 ERR1769414_11168 ERR1769414_11368 ERR1769415_5368 ERR1769415_17109 ERR1769415_22297 ERR1769415_23252 ERR1769415_25827 ERR1769415_26265 ERR1769415_26462 ERR1769415_26623 ERR1769415_26629 ERR1769416_8585 ERR1769416_21440 ERR1769416_21581 ERR1769416_21864 ERR1769416_22042 ERR1769416_22135 ERR1769420_3142 ERR1769420_4207 ERR1769420_14575 ERR1769420_14628 ERR1769420_20156 ERR1769388_8283 ERR1769388_9434 ERR1769388_12612 ERR1769388_20643 ERR1769388_22378 ERR1769388_24345 ERR1769390_456 ERR1769390_5421 ERR1769390_9012 ERR1769390_11296 ERR1769390_13277 ERR1769390_16632 ERR1769390_17517 ERR1769390_18465 ERR1769390_18474 ERR1769399_3496 ERR1769399_22723 ERR1769399_26952 ERR1769404_906 ERR1769404_7986 ERR1769404_8424 ERR1769404_9703 ERR1769404_10036 ERR1769404_10574 ERR1769404_11253 ERR1769404_11622 ERR1769404_14413 ERR1769404_26758 ERR1769405_744 ERR1769405_745 ERR1769405_1466 ERR1769405_7556 ERR1769405_7622 ERR1769405_25396 ERR1769406_689 ERR1769406_5087 ERR1769406_6521 ERR1769406_6522 ERR1769406_8702 ERR1769406_18067 ERR1769406_22400 ERR1769406_23124 ERR1769406_24784 ERR1769406_25977 ERR1769409_8109 ERR1769409_19452 ERR1769409_21855 ERR1769410_5708 ERR1769410_6834 ERR1769410_11016 ERR1769410_11622 ERR1769410_12369 ERR1769410_13156 ERR1769410_26954 ERR1769410_26997 ERR1769411_482 ERR1769411_11214 ERR1769411_26528 ERR1769412_21519 ERR1769412_24310 ERR1769414_14707 ERR1769414_22871 ERR1769414_23251 ERR1769414_24958 ERR1769415_20459 ERR1769415_22149 ERR1769415_23061 ERR1769415_23546 ERR1769416_1787 ERR1769416_18550 ERR1769416_20029 ERR1769416_21422 ERR1769420_4104 ERR1769420_13736 ERR1769420_14266 ERR1769420_14399 ERR1769420_16175 ERR1769420_19753 ERR1769420_24718 ERR1769420_24724 ERR1769388_16167 ERR1769390_594 ERR1769390_4062 ERR1769390_9968 ERR1769390_10706 ERR1769390_14532 ERR1769390_16605 ERR1769390_18322 ERR1769392_2373 ERR1769392_2376 ERR1769392_3139 ERR1769392_8314 ERR1769392_11236 ERR1769392_17168 ERR1769396_8686 ERR1769399_12486 ERR1769399_15951 ERR1769399_16842 ERR1769404_2583 ERR1769404_3534 ERR1769404_4123 ERR1769404_7411 ERR1769404_9485 ERR1769404_14944 ERR1769404_23873 ERR1769404_24589 ERR1769404_24590 ERR1769405_5448 ERR1769405_6539 ERR1769405_10937 ERR1769405_26118 ERR1769405_26119 ERR1769405_26864 ERR1769406_9062 ERR1769409_5399 ERR1769409_9049 ERR1769409_16622 ERR1769409_16623 ERR1769409_21376 ERR1769409_21377 ERR1769409_21496 ERR1769410_4923 ERR1769410_8909 ERR1769410_16825 ERR1769410_21066 ERR1769410_21092 ERR1769410_25868 ERR1769411_1116 ERR1769411_3895 ERR1769411_5184 ERR1769411_7047 ERR1769411_9871 ERR1769411_13229 ERR1769411_14927 ERR1769412_4142 ERR1769412_4748 ERR1769412_5242 ERR1769412_5392 ERR1769412_16414 ERR1769412_22919 ERR1769412_26519 ERR1769414_14121 ERR1769415_16963 ERR1769415_19029 ERR1769415_22703 ERR1769415_23558 ERR1769416_2173 ERR1769416_2174 ERR1769416_9301 ERR1769416_10170 ERR1769416_16406 ERR1769420_3573 ERR1769420_5419 ERR1769420_7569 ERR1769420_8022 ERR1769420_10893 ERR1769420_14620 ERR1769420_15930 ERR1769420_16118 ERR1769388_3744 ERR1769388_12069 ERR1769390_2468 ERR1769390_2960 ERR1769390_4820 ERR1769390_5666 ERR1769390_6376 ERR1769390_8827 ERR1769390_12491 ERR1769390_13782 ERR1769390_15072 ERR1769392_22724 ERR1769399_1853 ERR1769399_8166 ERR1769399_14185 ERR1769399_16135 ERR1769404_2421 ERR1769404_5457 ERR1769404_10530 ERR1769404_13772 ERR1769404_16893 ERR1769404_18531 ERR1769404_23311 ERR1769404_24351 ERR1769405_13794 ERR1769405_16294 ERR1769405_24924 ERR1769406_5807 ERR1769406_23706 ERR1769406_25129 ERR1769409_9255 ERR1769409_25293 ERR1769409_25294 ERR1769410_6922 ERR1769410_12070 ERR1769411_180 ERR1769411_3458 ERR1769411_5367 ERR1769411_13927 ERR1769411_22890 ERR1769411_23624 ERR1769412_370 ERR1769412_3742 ERR1769412_4808 ERR1769412_8412 ERR1769412_26269 ERR1769414_1293 ERR1769415_3322 ERR1769415_5454 ERR1769415_11030 ERR1769415_12411 ERR1769415_12713 ERR1769415_19281 ERR1769415_20460 ERR1769415_21108 ERR1769415_24437 ERR1769415_25887 ERR1769416_9259 ERR1769416_9902 ERR1769416_9903 ERR1769416_12011 ERR1769416_12012 ERR1769416_12042 ERR1769416_14228 ERR1769420_839 ERR1769420_19044 ERR1769420_19052 ERR1769420_19282 ERR1769420_19612 ERR1769420_19679 ERR1769420_19697 ERR1769420_19733 ERR1769420_19756 ERR1769420_19773 ERR1769420_19785 ERR1769420_19793 ERR1769420_22482 ERR1769420_26246 ERR1769420_27507 ERR1769388_1298 ERR1769388_2689 ERR1769388_3804 ERR1769388_10492 ERR1769388_12943 ERR1769388_13712 ERR1769388_17797 ERR1769388_18150 ERR1769388_20303 ERR1769388_20562 ERR1769388_25411 ERR1769390_6665 ERR1769390_7264 ERR1769390_8147 ERR1769390_16938 ERR1769390_17493 ERR1769390_23019 ERR1769399_4076 ERR1769399_7709 ERR1769399_17013 ERR1769404_16218 ERR1769405_5467 ERR1769406_87 ERR1769406_916 ERR1769406_3954 ERR1769406_5468 ERR1769406_6314 ERR1769406_9403 ERR1769406_9627 ERR1769406_10131 ERR1769406_10404 ERR1769406_18595 ERR1769406_19527 ERR1769406_25565 ERR1769409_6089 ERR1769409_14808 ERR1769409_24911 ERR1769410_7975 ERR1769410_14946 ERR1769410_15210 ERR1769410_16586 ERR1769411_3653 ERR1769411_9651 ERR1769411_12329 ERR1769411_14099 ERR1769411_24669 ERR1769411_25081 ERR1769411_25240 ERR1769411_27173 ERR1769412_5713 ERR1769412_8287 ERR1769412_8398 ERR1769412_9895 ERR1769412_18333 ERR1769412_24229 ERR1769412_24393 ERR1769414_9791 ERR1769414_14469 ERR1769415_6572 ERR1769415_11760 ERR1769415_14250 ERR1769415_18418 ERR1769415_21643 ERR1769415_24098 ERR1769415_25506 ERR1769415_25863 ERR1769415_26137 ERR1769416_1258 ERR1769416_21863 ERR1769416_21914 ERR1769416_22052 ERR1769420_2652 ERR1769420_3143 ERR1769420_4872 ERR1769420_5786 ERR1769420_5833 ERR1769420_13886 ERR1769420_24751 ERR1769487_2013 ERR1769388_26615 ERR1769388_26885 ERR1769388_27144 ERR1769390_1178 ERR1769390_4637 ERR1769390_5082 ERR1769390_5897 ERR1769390_6685 ERR1769390_15171 ERR1769390_15227 ERR1769390_15228 ERR1769390_15279 ERR1769390_15313 ERR1769390_15377 ERR1769390_16333 ERR1769390_17867 ERR1769392_21626 ERR1769399_6650 ERR1769399_8535 ERR1769399_10676 ERR1769399_10802 ERR1769399_14117 ERR1769404_6594 ERR1769404_10400 ERR1769404_13271 ERR1769404_13315 ERR1769404_13792 ERR1769405_1817 ERR1769406_8591 ERR1769409_5317 ERR1769410_4594 ERR1769410_13796 ERR1769410_13805 ERR1769410_19865 ERR1769410_25717 ERR1769410_26031 ERR1769411_11167 ERR1769411_11898 ERR1769412_3094 ERR1769412_9192 ERR1769412_19149 ERR1769414_11733 ERR1769415_403 ERR1769415_13164 ERR1769415_13259 ERR1769415_15721 ERR1769415_17651 ERR1769415_21489 ERR1769415_21688 ERR1769415_21773 ERR1769415_21953 ERR1769415_21965 ERR1769415_24966 ERR1769416_2859 ERR1769416_17734 ERR1769416_17783 ERR1769416_17786 ERR1769416_17886 ERR1769416_19051 ERR1769420_2859 ERR1769420_4805 ERR1769420_20228 ERR1769420_20291 ERR1769420_20294 ERR1769420_20302 ERR1769420_20321 ERR1769420_20327 ERR1769420_20338 ERR1769420_20340 ERR1769420_20350 ERR1769420_20359 ERR1769420_20372 ERR1769420_20393 ERR1769420_26769 ERR1769420_26773 ERR1769420_26793 ERR1769420_26840 ERR1769420_26844 ERR1769388_14569 ERR1769388_25426 ERR1769390_14832 ERR1769390_15223 ERR1769390_16484 ERR1769390_16685 ERR1769390_17853 ERR1769390_18577 ERR1769392_18517 ERR1769392_22631 ERR1769396_23814 ERR1769396_24303 ERR1769399_13680 ERR1769399_16511 ERR1769399_16905 ERR1769404_1113 ERR1769404_12916 ERR1769404_15400 ERR1769404_15785 ERR1769404_15796 ERR1769404_15899 ERR1769404_15908 ERR1769404_15932 ERR1769404_16131 ERR1769404_16224 ERR1769404_19158 ERR1769404_24536 ERR1769404_26593 ERR1769405_5822 ERR1769405_16368 ERR1769405_16542 ERR1769405_16567 ERR1769406_10119 ERR1769406_18001 ERR1769406_24368 ERR1769406_27667 ERR1769409_6465 ERR1769409_24330 ERR1769410_16132 ERR1769410_16514 ERR1769410_16914 ERR1769411_14370 ERR1769411_14724 ERR1769412_1788 ERR1769412_6878 ERR1769412_20716 ERR1769412_23513 ERR1769412_26650 ERR1769414_11573 ERR1769414_13979 ERR1769414_14266 ERR1769415_361 ERR1769415_2751 ERR1769415_4266 ERR1769415_21354 ERR1769415_25551 ERR1769415_25870 ERR1769415_26017 ERR1769415_26330 ERR1769415_26370 ERR1769415_26453 ERR1769415_26518 ERR1769415_26564 ERR1769415_27075 ERR1769416_11578 ERR1769416_16847 ERR1769416_19099 ERR1769416_21254 ERR1769416_21680 ERR1769416_21738 ERR1769416_21966 ERR1769420_4791 ERR1769420_10478 ERR1769420_15223 ERR1769420_26738 ERR1769420_27267 ERR1769487_22778 ERR1769388_11859 ERR1769388_13528 ERR1769388_13529 ERR1769388_17075 ERR1769390_117 ERR1769390_505 ERR1769390_7079 ERR1769390_10638 ERR1769390_11904 ERR1769390_14285 ERR1769390_14286 ERR1769390_15217 ERR1769390_24699 ERR1769399_1033 ERR1769399_2675 ERR1769399_3643 ERR1769399_9469 ERR1769399_26512 ERR1769404_3736 ERR1769404_8168 ERR1769404_11660 ERR1769404_21764 ERR1769405_401 ERR1769405_402 ERR1769405_9665 ERR1769405_14863 ERR1769405_25223 ERR1769406_53 ERR1769406_510 ERR1769406_7826 ERR1769406_9324 ERR1769406_9918 ERR1769406_16796 ERR1769406_18659 ERR1769406_19332 ERR1769406_20701 ERR1769406_20789 ERR1769406_25123 ERR1769409_4274 ERR1769409_9618 ERR1769409_26177 ERR1769410_7489 ERR1769410_13287 ERR1769411_1504 ERR1769411_3446 ERR1769411_7496 ERR1769411_22155 ERR1769411_22845 ERR1769411_24955 ERR1769411_27149 ERR1769412_3851 ERR1769412_7979 ERR1769412_8513 ERR1769412_17915 ERR1769412_24616 ERR1769412_26902 ERR1769414_1984 ERR1769414_4172 ERR1769415_1486 ERR1769415_15836 ERR1769415_15993 ERR1769415_25071 ERR1769416_3844 ERR1769416_8132 ERR1769416_10953 ERR1769416_12090 ERR1769416_14878 ERR1769416_15296 ERR1769416_20152 ERR1769416_22954 ERR1769420_2432 ERR1769420_3493 ERR1769420_9027 ERR1769420_20403 ERR1769420_22039 ERR1769420_23547 ERR1769409_26769 ERR1769409_26773 ERR1769409_26802 ERR1769409_26831 ERR1769409_26836 ERR1769409_26848 ERR1769409_26879 ERR1769409_26882 ERR1769409_26892 ERR1769409_26907 ERR1769409_26946 ERR1769409_26951 ERR1769409_26972 ERR1769409_26978 ERR1769409_26979 ERR1769409_26987 ERR1769409_27002 ERR1769409_27004 ERR1769409_27006 ERR1769409_27033 ERR1769409_27039 ERR1769409_27048 ERR1769409_27068 ERR1769409_27078 ERR1769409_27101 ERR1769409_27107 ERR1769409_27159 ERR1769409_27385 ERR1769409_27419 ERR1769409_27616 ERR1769410_13505 ERR1769420_16575 ERR1769420_16606 ERR1769420_16615 ERR1769420_16621 ERR1769420_16635 ERR1769420_16642 ERR1769420_16730 ERR1769420_16732 ERR1769420_16736 ERR1769420_16755 ERR1769420_16756 ERR1769420_16762 ERR1769420_16773 ERR1769420_16786 ERR1769420_16788 ERR1769420_16809 ERR1769420_16819 ERR1769420_16823 ERR1769420_16837 ERR1769420_16854 ERR1769420_16928 ERR1769420_16952 ERR1769420_16955 ERR1769420_16977 ERR1769420_16978 ERR1769420_16986 ERR1769420_17133 ERR1769420_17218 ERR1769420_17248 ERR1769420_17290 ERR1769420_17344 ERR1769420_17442 ERR1769420_17510 ERR1769420_17528 ERR1769420_17584 ERR1769420_17588 ERR1769420_17638 ERR1769420_17725 ERR1769420_17751 ERR1769420_17817 ERR1769420_17836 ERR1769420_17870 ERR1769420_18006 ERR1769420_18016 ERR1769420_18017 ERR1769388_11356 ERR1769388_22848 ERR1769390_749 ERR1769390_5164 ERR1769390_12917 ERR1769390_17278 ERR1769399_9854 ERR1769404_2179 ERR1769404_2953 ERR1769404_3733 ERR1769404_7001 ERR1769404_9423 ERR1769404_14759 ERR1769404_15228 ERR1769404_16912 ERR1769404_19846 ERR1769404_24601 ERR1769404_27217 ERR1769405_835 ERR1769405_5235 ERR1769405_6983 ERR1769405_11378 ERR1769405_13662 ERR1769405_24907 ERR1769406_7277 ERR1769406_18680 ERR1769406_20973 ERR1769406_23564 ERR1769409_21424 ERR1769409_23345 ERR1769410_9461 ERR1769410_16920 ERR1769410_18425 ERR1769411_519 ERR1769411_3780 ERR1769411_10720 ERR1769411_24482 ERR1769411_26136 ERR1769412_343 ERR1769412_1376 ERR1769412_4076 ERR1769412_5311 ERR1769412_12587 ERR1769412_16867 ERR1769412_17998 ERR1769412_20568 ERR1769412_22998 ERR1769414_3776 ERR1769414_21901 ERR1769415_1712 ERR1769415_1713 ERR1769415_2765 ERR1769415_3725 ERR1769415_3761 ERR1769415_17329 ERR1769415_18380 ERR1769415_21817 ERR1769415_22757 ERR1769415_22923 ERR1769415_24324 ERR1769416_346 ERR1769416_4671 ERR1769416_6877 ERR1769416_14523 ERR1769416_16325 ERR1769420_3068 ERR1769420_3298 ERR1769420_10846 ERR1769420_11292 ERR1769420_11411 ERR1769420_12895 ERR1769420_18848 ERR1769420_19418 ERR1769420_24906 ERR1769420_27444 ERR1769388_11150 ERR1769388_22533 ERR1769388_26552 ERR1769390_11961 ERR1769390_15877 ERR1769390_19637 ERR1769392_2659 ERR1769392_10004 ERR1769392_18589 ERR1769396_17576 ERR1769399_5919 ERR1769399_5952 ERR1769399_8408 ERR1769399_10295 ERR1769404_11496 ERR1769404_12847 ERR1769404_13378 ERR1769405_450 ERR1769405_4189 ERR1769405_5541 ERR1769405_9133 ERR1769405_9628 ERR1769405_9907 ERR1769405_10836 ERR1769405_10981 ERR1769405_12498 ERR1769405_14316 ERR1769405_25793 ERR1769406_177 ERR1769406_8223 ERR1769406_10338 ERR1769409_5966 ERR1769409_21425 ERR1769409_25462 ERR1769410_1128 ERR1769410_8263 ERR1769410_8795 ERR1769410_25109 ERR1769411_924 ERR1769411_1448 ERR1769411_5190 ERR1769411_6020 ERR1769411_9433 ERR1769411_23284 ERR1769411_25037 ERR1769412_1944 ERR1769412_2545 ERR1769412_6101 ERR1769412_6531 ERR1769412_18000 ERR1769412_24329 ERR1769412_24330 ERR1769414_341 ERR1769414_4888 ERR1769414_5674 ERR1769415_3 ERR1769415_2405 ERR1769415_6486 ERR1769415_8782 ERR1769415_21429 ERR1769415_22979 ERR1769416_11099 ERR1769416_11100 ERR1769416_13683 ERR1769416_14693 ERR1769420_4741 ERR1769420_5193 ERR1769420_12903 ERR1769420_17992 ERR1769420_23904 ERR1769420_26443 ERR1769422_24346 ERR1769423_9816 ERR1769423_25738 ERR1769430_16798 ERR1769432_6680 ERR1769432_21668 ERR1769434_7817 ERR1769435_22361 ERR1769437_4565 ERR1769437_26479 ERR1769438_7643 ERR1769439_1061 ERR1769439_1096 ERR1769439_6919 ERR1769439_7089 ERR1769440_24729 ERR1769448_2463 ERR1769448_2513 ERR1769448_8017 ERR1769448_18352 ERR1769448_20922 ERR1769448_21094 ERR1769450_2673 ERR1769450_11017 ERR1769450_12394 ERR1769454_13663 ERR1769470_13283 ERR1769470_26704 ERR1769471_6579 ERR1769471_8889 ERR1769471_18179 ERR1769473_1684 ERR1769473_2400 ERR1769473_5223 ERR1769473_6162 ERR1769473_18833 ERR1769473_20102 ERR1769473_23237 ERR1769474_538 ERR1769480_11213 ERR1769481_2282 ERR1769481_2617 ERR1769481_5143 ERR1769481_5725 ERR1769481_9196 ERR1769481_9574 ERR1769481_9974 ERR1769481_10155 ERR1769481_23013 ERR1769484_3602 ERR1769484_8902 ERR1769484_26489 ERR1769484_26567 ERR1769486_7556 ERR1769492_19557 ERR1769492_22669 ERR1769492_22801 ERR1769492_24701 ERR1769499_2236 ERR1769499_6344 ERR1769499_11715 ERR1769499_12666 ERR1769499_15035 ERR1769499_15397 ERR1769499_16747 ERR1769499_18569 ERR1769504_1373 ERR1769504_2910 ERR1769504_3818 ERR1769504_27708 ERR1769388_3661 ERR1769388_8731 ERR1769388_9084 ERR1769388_12303 ERR1769388_19336 ERR1769388_19337 ERR1769390_233 ERR1769390_14771 ERR1769390_16154 ERR1769390_16807 ERR1769399_1254 ERR1769399_2539 ERR1769399_2540 ERR1769399_4362 ERR1769399_23052 ERR1769404_5024 ERR1769404_8117 ERR1769404_9840 ERR1769404_22480 ERR1769405_9682 ERR1769405_16580 ERR1769406_1607 ERR1769406_2521 ERR1769406_6368 ERR1769406_19208 ERR1769409_5291 ERR1769409_9674 ERR1769409_12588 ERR1769409_18055 ERR1769409_25861 ERR1769410_8469 ERR1769410_8950 ERR1769410_9572 ERR1769410_9573 ERR1769410_14015 ERR1769410_24475 ERR1769410_26521 ERR1769411_22812 ERR1769412_4225 ERR1769412_14191 ERR1769412_17885 ERR1769412_21208 ERR1769415_4168 ERR1769415_4463 ERR1769415_6807 ERR1769415_8720 ERR1769415_13229 ERR1769415_13545 ERR1769415_15259 ERR1769415_16551 ERR1769415_17620 ERR1769415_20694 ERR1769415_21137 ERR1769415_22808 ERR1769415_24284 ERR1769415_25928 ERR1769416_6316 ERR1769416_14854 ERR1769416_18968 ERR1769416_26480 ERR1769420_4213 ERR1769420_7351 ERR1769420_8409 ERR1769420_10444 ERR1769420_13506 ERR1769420_18679 ERR1769420_21678 ERR1769420_23551 ERR1769388_25834 ERR1769390_3797 ERR1769390_8745 ERR1769390_11428 ERR1769390_13783 ERR1769390_16490 ERR1769390_16513 ERR1769390_17909 ERR1769390_18584 ERR1769390_19893 ERR1769392_15427 ERR1769392_15515 ERR1769399_14543 ERR1769399_16885 ERR1769404_1581 ERR1769404_4511 ERR1769404_4525 ERR1769404_11352 ERR1769404_12540 ERR1769404_13043 ERR1769404_13125 ERR1769404_15764 ERR1769404_15941 ERR1769404_15942 ERR1769405_7645 ERR1769405_8191 ERR1769405_11701 ERR1769405_16803 ERR1769406_2977 ERR1769406_5770 ERR1769406_9245 ERR1769406_10264 ERR1769406_19413 ERR1769406_22159 ERR1769406_25478 ERR1769409_9319 ERR1769409_9461 ERR1769409_14074 ERR1769410_11254 ERR1769410_16421 ERR1769410_27232 ERR1769411_4191 ERR1769411_4643 ERR1769411_11414 ERR1769411_14182 ERR1769411_16197 ERR1769412_2046 ERR1769412_3951 ERR1769412_24181 ERR1769414_9177 ERR1769414_12062 ERR1769415_181 ERR1769415_11735 ERR1769415_12074 ERR1769415_18704 ERR1769415_20392 ERR1769416_17107 ERR1769416_19286 ERR1769420_5738 ERR1769420_13861 ERR1769420_14562 ERR1769420_15120 ERR1769420_15231 ERR1769420_18852 ERR1769420_23632 ERR1769420_24632 ERR1769420_27682 ERR1769388_6571 ERR1769388_10213 ERR1769388_15216 ERR1769388_17628 ERR1769388_17680 ERR1769388_26597 ERR1769390_1783 ERR1769390_4803 ERR1769390_8696 ERR1769392_8199 ERR1769399_9427 ERR1769399_10917 ERR1769399_26598 ERR1769404_2198 ERR1769404_4155 ERR1769404_7062 ERR1769404_11019 ERR1769404_11676 ERR1769404_11677 ERR1769404_16335 ERR1769404_17480 ERR1769404_19597 ERR1769404_26883 ERR1769404_27411 ERR1769404_27419 ERR1769405_3786 ERR1769405_4323 ERR1769405_6472 ERR1769405_10534 ERR1769405_15847 ERR1769405_25899 ERR1769406_2126 ERR1769406_4038 ERR1769406_15796 ERR1769406_18806 ERR1769406_20213 ERR1769410_1864 ERR1769410_3835 ERR1769410_9026 ERR1769410_18456 ERR1769410_27600 ERR1769411_26190 ERR1769411_26191 ERR1769412_3028 ERR1769412_7127 ERR1769412_19175 ERR1769414_12267 ERR1769414_26160 ERR1769415_194 ERR1769415_6978 ERR1769415_14136 ERR1769415_17420 ERR1769415_17421 ERR1769415_26732 ERR1769416_185 ERR1769416_2838 ERR1769416_6400 ERR1769416_10816 ERR1769416_11147 ERR1769416_13252 ERR1769416_19707 ERR1769420_2597 ERR1769420_4211 ERR1769420_10002 ERR1769420_16467 ERR1769420_24916 ERR1769388_19916 ERR1769390_599 ERR1769390_7906 ERR1769390_9418 ERR1769390_13558 ERR1769396_19234 ERR1769399_13960 ERR1769399_15582 ERR1769399_15792 ERR1769404_3063 ERR1769404_3168 ERR1769404_4623 ERR1769404_8103 ERR1769404_10625 ERR1769404_26987 ERR1769404_27098 ERR1769404_27099 ERR1769405_2191 ERR1769405_7584 ERR1769405_12965 ERR1769405_18434 ERR1769405_27511 ERR1769405_27512 ERR1769406_13595 ERR1769406_20970 ERR1769406_21128 ERR1769406_24692 ERR1769406_26505 ERR1769409_3016 ERR1769411_5320 ERR1769411_12004 ERR1769411_25198 ERR1769412_889 ERR1769412_8313 ERR1769414_1512 ERR1769414_1513 ERR1769414_4649 ERR1769414_8152 ERR1769414_22468 ERR1769415_2391 ERR1769415_9604 ERR1769415_11283 ERR1769415_15148 ERR1769415_16359 ERR1769415_17261 ERR1769415_18364 ERR1769415_24763 ERR1769415_25334 ERR1769416_10580 ERR1769416_10658 ERR1769416_13294 ERR1769416_14962 ERR1769420_673 ERR1769420_1595 ERR1769420_3530 ERR1769420_13024 ERR1769420_17709 ERR1769420_17734 ERR1769420_17752 ERR1769420_17769 ERR1769420_17794 ERR1769420_17819 ERR1769420_21532 ERR1769420_27010 ERR1769423_2043 ERR1769423_18340 ERR1769423_18409 ERR1769423_19342 ERR1769423_24554 ERR1769423_26599 ERR1769430_5643 ERR1769430_19608 ERR1769430_26490 ERR1769430_26540 ERR1769432_3526 ERR1769433_6810 ERR1769434_2960 ERR1769434_2961 ERR1769438_289 ERR1769438_290 ERR1769438_2086 ERR1769438_4672 ERR1769438_8029 ERR1769438_16502 ERR1769438_20434 ERR1769438_21101 ERR1769438_21880 ERR1769439_12392 ERR1769447_25243 ERR1769448_3310 ERR1769448_5109 ERR1769448_25057 ERR1769448_25178 ERR1769449_11115 ERR1769450_313 ERR1769450_4989 ERR1769450_10858 ERR1769450_20724 ERR1769470_2447 ERR1769470_24888 ERR1769471_1818 ERR1769471_2573 ERR1769471_7929 ERR1769471_13241 ERR1769471_13395 ERR1769471_19600 ERR1769473_2302 ERR1769473_6919 ERR1769473_19054 ERR1769473_22941 ERR1769473_24836 ERR1769473_24837 ERR1769474_9503 ERR1769476_9653 ERR1769476_26162 ERR1769499_7018 ERR1769499_10051 ERR1769499_10409 ERR1769499_10946 ERR1769499_11226 ERR1769499_16549 ERR1769499_17202 ERR1769499_18934 ERR1769499_20410 ERR1769499_20582 ERR1769500_14937 ERR1769504_2269 ERR1769504_19124 ERR1769388_6655 ERR1769388_10409 ERR1769388_13670 ERR1769390_2264 ERR1769390_4872 ERR1769390_11674 ERR1769390_13492 ERR1769390_13889 ERR1769390_21350 ERR1769392_6935 ERR1769392_6936 ERR1769399_14483 ERR1769404_2103 ERR1769404_3593 ERR1769404_6179 ERR1769404_9914 ERR1769404_14826 ERR1769405_2777 ERR1769405_4272 ERR1769405_22941 ERR1769406_4426 ERR1769406_24210 ERR1769406_27611 ERR1769406_27626 ERR1769406_27635 ERR1769406_27649 ERR1769406_27665 ERR1769406_27675 ERR1769406_27685 ERR1769406_27721 ERR1769406_27751 ERR1769406_27779 ERR1769409_10555 ERR1769409_25632 ERR1769409_25687 ERR1769409_25698 ERR1769410_4257 ERR1769410_11656 ERR1769410_15721 ERR1769410_20256 ERR1769411_10455 ERR1769412_3234 ERR1769412_19086 ERR1769415_210 ERR1769415_7367 ERR1769415_8058 ERR1769420_3148 ERR1769420_15945 ERR1769420_15955 ERR1769420_15970 ERR1769420_15977 ERR1769420_15986 ERR1769420_15992 ERR1769420_16009 ERR1769420_18568 ERR1769420_22291 ERR1769420_22313 ERR1769420_22317 ERR1769420_22327 ERR1769420_22339 ERR1769420_22366 ERR1769485_2958 ERR1769493_17097 ERR1769388_17409 ERR1769388_22587 ERR1769390_4971 ERR1769390_16141 ERR1769390_16404 ERR1769390_18042 ERR1769392_23335 ERR1769399_2692 ERR1769399_6497 ERR1769399_16822 ERR1769399_21215 ERR1769399_24154 ERR1769404_3249 ERR1769404_10974 ERR1769404_14036 ERR1769404_15616 ERR1769404_15951 ERR1769405_16130 ERR1769405_16283 ERR1769405_16491 ERR1769405_16935 ERR1769405_22193 ERR1769406_10168 ERR1769406_19093 ERR1769406_19338 ERR1769406_23752 ERR1769406_25993 ERR1769409_5820 ERR1769409_9375 ERR1769409_9395 ERR1769409_9541 ERR1769409_22504 ERR1769409_22552 ERR1769410_14844 ERR1769410_16734 ERR1769410_16751 ERR1769410_16820 ERR1769411_13820 ERR1769411_13895 ERR1769411_27270 ERR1769411_27667 ERR1769412_7775 ERR1769412_9582 ERR1769412_11091 ERR1769414_12833 ERR1769414_14064 ERR1769414_21811 ERR1769415_9783 ERR1769415_17676 ERR1769415_20102 ERR1769415_21308 ERR1769415_22340 ERR1769415_26439 ERR1769415_26569 ERR1769416_2093 ERR1769416_15184 ERR1769416_20933 ERR1769416_21053 ERR1769416_21763 ERR1769420_5741 ERR1769420_14350 ERR1769420_15317 ERR1769420_27039 ERR1769390_20901 ERR1769390_22066 ERR1769390_23719 ERR1769390_23816 ERR1769390_23839 ERR1769390_24190 ERR1769390_26913 ERR1769392_27667 ERR1769399_17476 ERR1769399_18104 ERR1769399_18332 ERR1769399_20542 ERR1769399_21125 ERR1769399_21425 ERR1769399_22336 ERR1769399_22498 ERR1769399_22990 ERR1769399_24492 ERR1769404_17442 ERR1769404_17836 ERR1769404_18891 ERR1769404_22463 ERR1769404_23112 ERR1769404_23798 ERR1769405_18563 ERR1769405_20113 ERR1769405_21910 ERR1769405_22458 ERR1769405_22646 ERR1769405_23165 ERR1769405_23278 ERR1769405_24156 ERR1769406_11284 ERR1769409_9977 ERR1769409_11330 ERR1769410_17141 ERR1769410_23431 ERR1769410_23658 ERR1769410_23967 ERR1769411_18798 ERR1769411_19241 ERR1769411_19722 ERR1769411_22141 ERR1769412_13726 ERR1769412_14356 ERR1769412_14650 ERR1769412_15607 ERR1769412_16231 ERR1769414_16413 ERR1769414_17001 ERR1769414_18382 ERR1769414_18853 ERR1769414_20097 ERR1769414_20515 ERR1769414_21599 ERR1769416_22460 ERR1769416_24651 ERR1769416_25966 ERR1769420_6005 ERR1769420_6215 ERR1769420_6846 ERR1769420_7380 ERR1769420_7636 ERR1769390_3693 ERR1769390_6998 ERR1769390_7607 ERR1769390_15957 ERR1769390_18113 ERR1769390_18457 ERR1769390_18461 ERR1769392_3685 ERR1769396_7795 ERR1769399_2120 ERR1769399_6442 ERR1769399_15791 ERR1769399_27860 ERR1769404_10917 ERR1769404_15596 ERR1769404_15672 ERR1769404_16120 ERR1769404_21806 ERR1769405_10007 ERR1769405_16199 ERR1769405_16547 ERR1769406_620 ERR1769406_2232 ERR1769406_10505 ERR1769406_25137 ERR1769406_26137 ERR1769409_2757 ERR1769409_25844 ERR1769410_3174 ERR1769410_13095 ERR1769410_13716 ERR1769410_13744 ERR1769410_13855 ERR1769410_16587 ERR1769410_16901 ERR1769410_26651 ERR1769411_11433 ERR1769412_7439 ERR1769412_7943 ERR1769412_9131 ERR1769412_9579 ERR1769412_10176 ERR1769412_11159 ERR1769412_18622 ERR1769412_20158 ERR1769414_13637 ERR1769415_18269 ERR1769415_23157 ERR1769415_23421 ERR1769415_25571 ERR1769415_25765 ERR1769415_25818 ERR1769415_26227 ERR1769415_26240 ERR1769415_26331 ERR1769416_22407 ERR1769420_5910 ERR1769420_14951 ERR1769420_20111 ERR1769420_20157 ERR1769420_20166 ERR1769496_7291 ERR1769388_5730 ERR1769388_5731 ERR1769388_10050 ERR1769388_25342 ERR1769390_6937 ERR1769390_6974 ERR1769390_18447 ERR1769392_19206 ERR1769396_10780 ERR1769399_3837 ERR1769399_11605 ERR1769399_15313 ERR1769404_1707 ERR1769404_3147 ERR1769404_3396 ERR1769404_4315 ERR1769404_11339 ERR1769404_11340 ERR1769404_19322 ERR1769404_22525 ERR1769405_550 ERR1769405_2987 ERR1769405_3544 ERR1769405_3546 ERR1769405_12453 ERR1769405_13625 ERR1769406_7646 ERR1769406_10009 ERR1769406_18799 ERR1769406_24853 ERR1769409_2495 ERR1769409_5128 ERR1769409_8223 ERR1769409_23837 ERR1769409_24382 ERR1769410_2193 ERR1769410_8103 ERR1769410_18272 ERR1769411_4516 ERR1769411_7945 ERR1769411_8402 ERR1769411_25712 ERR1769411_27558 ERR1769412_3319 ERR1769412_4250 ERR1769412_23152 ERR1769414_701 ERR1769414_4495 ERR1769414_11380 ERR1769414_22049 ERR1769414_24780 ERR1769415_2561 ERR1769415_6582 ERR1769415_7906 ERR1769415_22022 ERR1769415_25445 ERR1769416_2116 ERR1769416_3743 ERR1769416_11474 ERR1769416_19379 ERR1769420_517 ERR1769420_18609 ERR1769388_12632 ERR1769388_13382 ERR1769388_14240 ERR1769390_11878 ERR1769390_14502 ERR1769390_16394 ERR1769392_6746 ERR1769392_23136 ERR1769399_230 ERR1769399_10869 ERR1769404_2726 ERR1769404_5429 ERR1769404_5901 ERR1769404_5993 ERR1769404_8767 ERR1769404_9623 ERR1769404_9800 ERR1769404_21408 ERR1769405_11610 ERR1769405_13587 ERR1769405_19752 ERR1769406_547 ERR1769406_2035 ERR1769406_10127 ERR1769406_18360 ERR1769406_24424 ERR1769409_1771 ERR1769409_14811 ERR1769409_15756 ERR1769409_23360 ERR1769410_5482 ERR1769410_7432 ERR1769410_14794 ERR1769411_7434 ERR1769411_10302 ERR1769411_13577 ERR1769411_14859 ERR1769412_1273 ERR1769412_8666 ERR1769412_17883 ERR1769412_18175 ERR1769412_24724 ERR1769414_2088 ERR1769415_689 ERR1769415_1286 ERR1769415_1660 ERR1769415_7220 ERR1769415_12812 ERR1769415_13100 ERR1769416_4818 ERR1769416_5194 ERR1769416_6823 ERR1769416_7683 ERR1769416_13948 ERR1769420_13197 ERR1769420_13845 ERR1769420_19137 ERR1769420_19144 ERR1769420_19241 ERR1769420_19247 ERR1769420_19268 ERR1769420_27710 ERR1769413_11511 ERR1769413_12973 ERR1769413_22487 ERR1769413_24377 ERR1769413_26985 ERR1769447_782 ERR1769496_860 ERR1769496_1030 ERR1769496_1108 ERR1769496_1355 ERR1769496_1370 ERR1769496_1700 ERR1769496_3354 ERR1769496_3878 ERR1769496_4811 ERR1769496_4904 ERR1769496_7009 ERR1769496_7276 ERR1769496_7485 ERR1769496_7969 ERR1769496_8231 ERR1769496_9231 ERR1769496_9389 ERR1769496_10073 ERR1769496_11153 ERR1769496_12857 ERR1769496_13483 ERR1769496_16649 ERR1769496_16661 ERR1769496_17619 ERR1769496_17949 ERR1769496_18085 ERR1769496_18362 ERR1769496_19468 ERR1769496_19751 ERR1769496_20386 ERR1769496_20992 ERR1769496_21364 ERR1769496_21922 ERR1769496_22468 ERR1769496_22543 ERR1769496_24089 ERR1769496_24547 ERR1769496_25490 ERR1769496_26095 ERR1769496_26384 ERR1769496_26391 ERR1769496_27124 ERR1769496_27724 ERR1769497_2105 ERR1769497_2636 ERR1769497_4658 ERR1769497_5325 ERR1769497_5887 ERR1769497_6290 ERR1769497_8857 ERR1769497_13762 ERR1769497_14390 ERR1769497_14711 ERR1769497_15920 ERR1769498_9911 ERR1769498_19763 ERR1769388_1689 ERR1769388_12043 ERR1769388_15131 ERR1769388_21540 ERR1769388_23341 ERR1769388_26010 ERR1769390_2668 ERR1769390_4260 ERR1769390_10198 ERR1769390_13712 ERR1769390_16195 ERR1769390_17452 ERR1769390_22605 ERR1769392_22078 ERR1769399_725 ERR1769399_12861 ERR1769404_2677 ERR1769404_11123 ERR1769405_1092 ERR1769405_3061 ERR1769405_16352 ERR1769405_18909 ERR1769406_8036 ERR1769406_8158 ERR1769406_20834 ERR1769406_27057 ERR1769409_9278 ERR1769409_20528 ERR1769409_21932 ERR1769409_22208 ERR1769410_3516 ERR1769410_4735 ERR1769410_7503 ERR1769410_12084 ERR1769410_13276 ERR1769410_15705 ERR1769411_22820 ERR1769411_24785 ERR1769411_27596 ERR1769412_5274 ERR1769412_10462 ERR1769412_20281 ERR1769412_27810 ERR1769414_22339 ERR1769414_23424 ERR1769415_8408 ERR1769415_12313 ERR1769415_16476 ERR1769415_17810 ERR1769415_23359 ERR1769415_24494 ERR1769415_24495 ERR1769415_25556 ERR1769416_11057 ERR1769416_12640 ERR1769420_5203 ERR1769420_11912 ERR1769420_15680 ERR1769420_15798 ERR1769420_18721 ERR1769420_25417 ERR1769388_14483 ERR1769390_2213 ERR1769390_4873 ERR1769390_6105 ERR1769390_6219 ERR1769390_7631 ERR1769390_9222 ERR1769392_10502 ERR1769404_5420 ERR1769404_5502 ERR1769404_6582 ERR1769404_8991 ERR1769404_12211 ERR1769404_14532 ERR1769404_20059 ERR1769405_7361 ERR1769405_14358 ERR1769406_11286 ERR1769406_19297 ERR1769406_21044 ERR1769406_22329 ERR1769409_17005 ERR1769409_23458 ERR1769409_26440 ERR1769409_26669 ERR1769410_772 ERR1769410_7205 ERR1769410_7403 ERR1769410_10281 ERR1769410_12971 ERR1769410_26008 ERR1769410_26426 ERR1769411_30 ERR1769411_6873 ERR1769411_12209 ERR1769411_15992 ERR1769412_1345 ERR1769412_1559 ERR1769412_4412 ERR1769412_19878 ERR1769412_20204 ERR1769414_301 ERR1769414_4695 ERR1769414_23056 ERR1769415_418 ERR1769415_4763 ERR1769415_4764 ERR1769415_22634 ERR1769415_23360 ERR1769416_4877 ERR1769416_12665 ERR1769416_14223 ERR1769416_14478 ERR1769416_15166 ERR1769416_17622 ERR1769416_18737 ERR1769416_19027 ERR1769420_569 ERR1769420_9247 ERR1769420_12645 ERR1769388_21351 ERR1769388_25592 ERR1769390_8143 ERR1769390_12636 ERR1769390_18030 ERR1769390_27524 ERR1769392_14767 ERR1769399_237 ERR1769399_6637 ERR1769404_6016 ERR1769404_8040 ERR1769404_8228 ERR1769404_20215 ERR1769404_22784 ERR1769404_24591 ERR1769405_10000 ERR1769405_19367 ERR1769405_19649 ERR1769406_1220 ERR1769406_2933 ERR1769406_7622 ERR1769406_22221 ERR1769409_8309 ERR1769409_16190 ERR1769409_16918 ERR1769410_2944 ERR1769410_9809 ERR1769410_13584 ERR1769410_14419 ERR1769411_4024 ERR1769411_12117 ERR1769412_2570 ERR1769412_4708 ERR1769412_5874 ERR1769412_16731 ERR1769412_21504 ERR1769414_5079 ERR1769414_17098 ERR1769414_24157 ERR1769415_6248 ERR1769415_6774 ERR1769415_8629 ERR1769415_11433 ERR1769415_12829 ERR1769415_12887 ERR1769415_14549 ERR1769415_14786 ERR1769415_16745 ERR1769415_21411 ERR1769415_23600 ERR1769416_5285 ERR1769416_14285 ERR1769416_18003 ERR1769420_740 ERR1769420_11426 ERR1769420_16619 ERR1769420_19900 ERR1769420_25898 ERR1769388_1116 ERR1769388_17043 ERR1769388_17732 ERR1769390_4035 ERR1769390_4799 ERR1769390_14212 ERR1769396_12698 ERR1769399_21660 ERR1769399_27351 ERR1769404_3829 ERR1769404_8016 ERR1769404_10469 ERR1769404_11549 ERR1769404_14046 ERR1769404_14592 ERR1769404_26243 ERR1769405_9300 ERR1769405_11081 ERR1769405_25520 ERR1769406_23094 ERR1769409_14760 ERR1769409_24644 ERR1769410_1106 ERR1769410_8152 ERR1769410_9682 ERR1769410_20603 ERR1769410_27379 ERR1769411_12360 ERR1769411_12433 ERR1769411_26577 ERR1769411_27122 ERR1769412_1512 ERR1769412_1576 ERR1769412_2146 ERR1769412_5371 ERR1769412_8892 ERR1769412_8926 ERR1769412_9461 ERR1769412_10606 ERR1769412_26404 ERR1769412_27199 ERR1769414_11942 ERR1769414_22645 ERR1769415_1077 ERR1769416_625 ERR1769416_1246 ERR1769416_2855 ERR1769416_7610 ERR1769416_8284 ERR1769416_10274 ERR1769420_5060 ERR1769420_14611 ERR1769420_19365 ERR1769420_19366 ERR1769420_27237 ERR1769420_27275 ERR1769420_27421 ERR1769420_27463 ERR1769388_9121 ERR1769388_12667 ERR1769388_19431 ERR1769388_25904 ERR1769390_2405 ERR1769390_3015 ERR1769390_4098 ERR1769390_5131 ERR1769390_6179 ERR1769390_8072 ERR1769390_14440 ERR1769399_2112 ERR1769399_5226 ERR1769399_6204 ERR1769404_1298 ERR1769404_2647 ERR1769405_4282 ERR1769405_8115 ERR1769405_11110 ERR1769406_2437 ERR1769406_3121 ERR1769406_17505 ERR1769406_25382 ERR1769406_25585 ERR1769406_26274 ERR1769409_5699 ERR1769410_6894 ERR1769411_611 ERR1769411_2825 ERR1769411_5074 ERR1769411_6184 ERR1769411_10100 ERR1769411_24166 ERR1769411_27135 ERR1769412_2268 ERR1769412_12857 ERR1769412_19970 ERR1769412_25212 ERR1769415_3394 ERR1769415_3395 ERR1769415_3665 ERR1769415_3666 ERR1769415_5481 ERR1769415_6101 ERR1769415_11572 ERR1769415_14051 ERR1769415_14672 ERR1769415_15624 ERR1769415_26760 ERR1769416_8535 ERR1769416_15068 ERR1769416_15683 ERR1769420_4405 ERR1769420_10555 ERR1769420_16002 ERR1769420_16671 ERR1769420_27631 ERR1769388_7933 ERR1769388_16024 ERR1769390_9424 ERR1769390_11537 ERR1769390_11538 ERR1769390_13991 ERR1769399_67 ERR1769399_4406 ERR1769399_8737 ERR1769399_10481 ERR1769404_1078 ERR1769404_3936 ERR1769404_14966 ERR1769404_25020 ERR1769404_25425 ERR1769405_10210 ERR1769405_25694 ERR1769406_3541 ERR1769406_6267 ERR1769406_14320 ERR1769406_16461 ERR1769406_17817 ERR1769406_21273 ERR1769409_1745 ERR1769409_3855 ERR1769409_9616 ERR1769409_15425 ERR1769409_22418 ERR1769410_6141 ERR1769410_6386 ERR1769411_1210 ERR1769411_4761 ERR1769411_11083 ERR1769411_11621 ERR1769411_16977 ERR1769411_22876 ERR1769411_24635 ERR1769412_5297 ERR1769412_5628 ERR1769412_12766 ERR1769412_20421 ERR1769412_23861 ERR1769412_25980 ERR1769412_26354 ERR1769414_7879 ERR1769414_9537 ERR1769414_24100 ERR1769415_768 ERR1769415_15916 ERR1769415_21529 ERR1769415_24212 ERR1769415_25598 ERR1769416_1485 ERR1769416_11739 ERR1769420_5213 ERR1769420_7367 ERR1769420_14218 ERR1769388_24169 ERR1769390_7233 ERR1769390_15833 ERR1769390_16103 ERR1769390_16176 ERR1769390_17375 ERR1769390_17688 ERR1769390_17997 ERR1769390_18297 ERR1769392_24220 ERR1769399_5104 ERR1769399_15981 ERR1769399_16615 ERR1769404_10340 ERR1769404_24427 ERR1769405_14887 ERR1769406_6283 ERR1769406_8143 ERR1769406_10279 ERR1769406_15920 ERR1769406_19098 ERR1769406_22878 ERR1769406_25349 ERR1769406_26354 ERR1769406_27643 ERR1769409_6826 ERR1769409_7125 ERR1769409_8795 ERR1769410_2440 ERR1769410_3561 ERR1769410_5788 ERR1769410_9916 ERR1769410_11725 ERR1769410_14528 ERR1769410_14823 ERR1769410_16913 ERR1769411_1845 ERR1769411_2893 ERR1769411_6745 ERR1769411_11573 ERR1769411_14150 ERR1769411_14354 ERR1769411_14569 ERR1769411_26098 ERR1769412_8001 ERR1769412_27188 ERR1769414_9630 ERR1769414_25900 ERR1769415_5228 ERR1769415_25800 ERR1769416_9415 ERR1769420_4792 ERR1769420_5067 ERR1769420_16875 ERR1769420_23653 ERR1769497_6265 ERR1769388_21308 ERR1769390_8376 ERR1769390_12386 ERR1769392_7679 ERR1769392_16220 ERR1769399_5174 ERR1769399_7997 ERR1769404_446 ERR1769404_8314 ERR1769404_13274 ERR1769404_24217 ERR1769405_1253 ERR1769405_13444 ERR1769405_13959 ERR1769406_1943 ERR1769406_5550 ERR1769406_8657 ERR1769406_17619 ERR1769406_23710 ERR1769409_8998 ERR1769409_17862 ERR1769410_3232 ERR1769410_4812 ERR1769411_2513 ERR1769411_7250 ERR1769411_7780 ERR1769411_9061 ERR1769411_27328 ERR1769412_1073 ERR1769412_2970 ERR1769412_3342 ERR1769412_5736 ERR1769412_23720 ERR1769412_24276 ERR1769412_25500 ERR1769412_26039 ERR1769414_10438 ERR1769414_25402 ERR1769415_11754 ERR1769415_22056 ERR1769415_23169 ERR1769415_23616 ERR1769415_23617 ERR1769415_24661 ERR1769415_24824 ERR1769416_7189 ERR1769416_7802 ERR1769416_8096 ERR1769416_8242 ERR1769416_11081 ERR1769420_3868 ERR1769420_9867 ERR1769420_18786 ERR1769420_18787 ERR1769420_26770 ERR1769420_27428 ERR1769388_5549 ERR1769390_9321 ERR1769392_16501 ERR1769399_1864 ERR1769399_6183 ERR1769399_9724 ERR1769399_12984 ERR1769399_19296 ERR1769404_6158 ERR1769404_6159 ERR1769404_11318 ERR1769404_13921 ERR1769404_24494 ERR1769404_25913 ERR1769405_5181 ERR1769405_5861 ERR1769406_2627 ERR1769406_10866 ERR1769406_16451 ERR1769406_19123 ERR1769406_22289 ERR1769406_25729 ERR1769406_27862 ERR1769406_27898 ERR1769409_4091 ERR1769409_10319 ERR1769409_15104 ERR1769409_15969 ERR1769409_17329 ERR1769409_20345 ERR1769410_3706 ERR1769410_7263 ERR1769410_12092 ERR1769410_12688 ERR1769410_27552 ERR1769411_5562 ERR1769411_6312 ERR1769411_22932 ERR1769411_27385 ERR1769412_9403 ERR1769412_9404 ERR1769412_17195 ERR1769414_7249 ERR1769415_14108 ERR1769415_16155 ERR1769415_19159 ERR1769415_19227 ERR1769415_19666 ERR1769415_23267 ERR1769415_24975 ERR1769415_26394 ERR1769416_14629 ERR1769416_20566 ERR1769416_21927 ERR1769420_10969 ERR1769493_13418 ERR1769422_24307 ERR1769423_9038 ERR1769423_15597 ERR1769430_23871 ERR1769432_19185 ERR1769438_7547 ERR1769438_27310 ERR1769439_12531 ERR1769439_15652 ERR1769440_75 ERR1769448_2129 ERR1769448_3265 ERR1769448_6744 ERR1769448_9210 ERR1769448_9643 ERR1769448_10803 ERR1769448_21079 ERR1769448_24794 ERR1769448_26934 ERR1769448_27023 ERR1769450_3137 ERR1769450_6781 ERR1769450_9400 ERR1769450_22255 ERR1769468_12708 ERR1769470_343 ERR1769470_17924 ERR1769471_8739 ERR1769473_5909 ERR1769473_7446 ERR1769476_24249 ERR1769476_25628 ERR1769481_7284 ERR1769481_19859 ERR1769481_20772 ERR1769481_22744 ERR1769481_23561 ERR1769481_25676 ERR1769481_25701 ERR1769481_25789 ERR1769484_7527 ERR1769484_26785 ERR1769487_25070 ERR1769492_406 ERR1769492_754 ERR1769492_18661 ERR1769499_1213 ERR1769499_7403 ERR1769499_9922 ERR1769500_16853 ERR1769504_2181 ERR1769504_2965 ERR1769504_8290 ERR1769504_11939 ERR1769504_21911 ERR1769504_27471 ERR1769388_5492 ERR1769388_9381 ERR1769388_11210 ERR1769390_8603 ERR1769390_9930 ERR1769390_11419 ERR1769390_13440 ERR1769390_14624 ERR1769390_22034 ERR1769392_408 ERR1769399_8886 ERR1769404_340 ERR1769404_1550 ERR1769404_9019 ERR1769404_9659 ERR1769404_9721 ERR1769404_11021 ERR1769404_14795 ERR1769405_3244 ERR1769405_11674 ERR1769405_22976 ERR1769406_12529 ERR1769406_18760 ERR1769406_26462 ERR1769409_25668 ERR1769409_26162 ERR1769410_6899 ERR1769410_7455 ERR1769410_13972 ERR1769410_13992 ERR1769410_16104 ERR1769410_22666 ERR1769410_27391 ERR1769411_11358 ERR1769411_11964 ERR1769411_13963 ERR1769411_22161 ERR1769411_27796 ERR1769412_2588 ERR1769412_5924 ERR1769412_20593 ERR1769412_22635 ERR1769412_27259 ERR1769414_1587 ERR1769415_4863 ERR1769415_8072 ERR1769415_8628 ERR1769415_13048 ERR1769415_26317 ERR1769420_653 ERR1769420_11838 ERR1769420_15759 ERR1769420_20051 ERR1769420_23364 ERR1769420_26040 ERR1769388_18209 ERR1769388_26920 ERR1769388_27468 ERR1769390_9148 ERR1769390_9573 ERR1769390_13186 ERR1769392_3723 ERR1769399_14002 ERR1769399_15449 ERR1769399_23073 ERR1769399_25217 ERR1769404_1561 ERR1769404_5043 ERR1769404_11401 ERR1769404_13896 ERR1769405_3615 ERR1769405_19403 ERR1769405_22224 ERR1769406_26253 ERR1769409_5931 ERR1769409_16902 ERR1769409_18398 ERR1769409_20931 ERR1769409_24849 ERR1769410_49 ERR1769410_135 ERR1769410_1763 ERR1769410_10211 ERR1769411_2305 ERR1769411_9432 ERR1769411_21841 ERR1769411_27306 ERR1769412_12576 ERR1769412_25137 ERR1769412_26171 ERR1769412_27266 ERR1769414_10931 ERR1769415_1438 ERR1769415_7335 ERR1769415_12137 ERR1769415_15973 ERR1769415_16994 ERR1769415_16995 ERR1769415_19968 ERR1769415_22628 ERR1769415_24321 ERR1769415_24691 ERR1769416_12413 ERR1769416_16592 ERR1769420_429 ERR1769420_15815 ERR1769420_18505 ERR1769420_20991 ERR1769420_24564 ERR1769388_2591 ERR1769399_6739 ERR1769399_16776 ERR1769409_4723 ERR1769409_17166 ERR1769410_3406 ERR1769410_26104 ERR1769414_1230 ERR1769415_14997 ERR1769420_12018 ERR1769420_23811 ERR1769481_359 ERR1769481_414 ERR1769481_1967 ERR1769481_2035 ERR1769481_2274 ERR1769481_2584 ERR1769481_2995 ERR1769481_3444 ERR1769481_5160 ERR1769481_8947 ERR1769481_9315 ERR1769481_9483 ERR1769481_9761 ERR1769481_9885 ERR1769481_13636 ERR1769481_16934 ERR1769481_17025 ERR1769481_17308 ERR1769481_17744 ERR1769481_17765 ERR1769481_18071 ERR1769481_19559 ERR1769481_20577 ERR1769481_20762 ERR1769481_20909 ERR1769481_20910 ERR1769481_21297 ERR1769481_24955 ERR1769481_25678 ERR1769481_26242 ERR1769481_26536 ERR1769484_316 ERR1769484_1240 ERR1769484_19955 ERR1769484_26957 ERR1769492_104 ERR1769492_793 ERR1769492_2005 ERR1769492_2023 ERR1769492_4594 ERR1769492_11611 ERR1769492_14432 ERR1769492_16442 ERR1769390_19041 ERR1769390_19384 ERR1769390_19520 ERR1769390_19681 ERR1769390_20952 ERR1769390_22998 ERR1769390_23010 ERR1769390_24769 ERR1769390_26180 ERR1769390_26520 ERR1769390_27090 ERR1769390_27286 ERR1769390_27342 ERR1769392_23611 ERR1769392_24494 ERR1769392_27260 ERR1769396_26058 ERR1769399_17341 ERR1769399_18338 ERR1769399_21261 ERR1769399_21955 ERR1769404_16517 ERR1769404_19003 ERR1769404_22640 ERR1769405_17994 ERR1769405_18033 ERR1769405_19418 ERR1769405_20186 ERR1769405_20969 ERR1769405_21290 ERR1769405_22081 ERR1769405_22086 ERR1769406_10987 ERR1769406_11130 ERR1769406_12563 ERR1769406_14169 ERR1769406_15498 ERR1769409_9988 ERR1769410_21097 ERR1769410_24080 ERR1769411_15394 ERR1769411_15751 ERR1769411_16567 ERR1769411_17006 ERR1769411_17913 ERR1769411_19714 ERR1769411_20457 ERR1769411_21844 ERR1769412_15362 ERR1769414_14675 ERR1769414_17829 ERR1769414_17927 ERR1769416_24346 ERR1769420_8048 ERR1769388_25802 ERR1769390_11679 ERR1769390_15192 ERR1769390_16627 ERR1769390_17306 ERR1769390_17701 ERR1769392_7296 ERR1769392_22319 ERR1769399_4903 ERR1769399_11060 ERR1769399_11061 ERR1769399_14082 ERR1769399_14439 ERR1769404_2632 ERR1769404_3142 ERR1769404_4225 ERR1769404_10989 ERR1769404_25471 ERR1769404_27196 ERR1769405_1487 ERR1769405_4678 ERR1769405_16338 ERR1769405_27184 ERR1769406_4105 ERR1769406_7896 ERR1769406_22403 ERR1769406_24219 ERR1769409_6856 ERR1769409_19392 ERR1769410_25505 ERR1769410_26937 ERR1769411_871 ERR1769411_4866 ERR1769411_5940 ERR1769411_25796 ERR1769412_7743 ERR1769414_10689 ERR1769414_23418 ERR1769415_1876 ERR1769415_4513 ERR1769415_7217 ERR1769415_11375 ERR1769415_11993 ERR1769415_15249 ERR1769415_16754 ERR1769415_21204 ERR1769415_23145 ERR1769420_660 ERR1769420_4209 ERR1769420_9237 ERR1769420_17865 ERR1769420_17908 ERR1769388_15275 ERR1769388_25054 ERR1769390_2876 ERR1769390_3695 ERR1769390_5459 ERR1769390_7512 ERR1769390_11014 ERR1769390_14154 ERR1769390_14623 ERR1769390_16100 ERR1769390_16174 ERR1769390_17147 ERR1769390_21807 ERR1769392_3371 ERR1769399_3459 ERR1769399_14032 ERR1769399_14386 ERR1769404_750 ERR1769404_791 ERR1769404_10439 ERR1769404_11198 ERR1769404_25682 ERR1769405_3593 ERR1769405_14092 ERR1769405_18966 ERR1769406_24057 ERR1769409_9001 ERR1769409_17602 ERR1769410_3404 ERR1769410_11813 ERR1769410_14957 ERR1769410_16329 ERR1769410_18957 ERR1769411_288 ERR1769411_1791 ERR1769411_12789 ERR1769412_6791 ERR1769412_20602 ERR1769412_20603 ERR1769414_6873 ERR1769414_11232 ERR1769415_3479 ERR1769415_9100 ERR1769415_12061 ERR1769415_13503 ERR1769416_12880 ERR1769416_14212 ERR1769416_19310 ERR1769420_1768 ERR1769420_3495 ERR1769420_13227 ERR1769420_24134 ERR1769388_19659 ERR1769390_1091 ERR1769390_3864 ERR1769390_3906 ERR1769390_8343 ERR1769390_11548 ERR1769390_16922 ERR1769390_25655 ERR1769392_10777 ERR1769399_6636 ERR1769404_80 ERR1769404_4865 ERR1769404_7491 ERR1769404_7681 ERR1769404_13427 ERR1769404_13845 ERR1769404_17980 ERR1769404_19034 ERR1769405_1382 ERR1769405_1542 ERR1769405_2023 ERR1769405_3787 ERR1769405_23351 ERR1769405_27640 ERR1769406_120 ERR1769406_17613 ERR1769406_24779 ERR1769409_6907 ERR1769409_27758 ERR1769410_2269 ERR1769410_4664 ERR1769410_26412 ERR1769411_4186 ERR1769411_4449 ERR1769411_6313 ERR1769412_5440 ERR1769412_26492 ERR1769414_6932 ERR1769414_10892 ERR1769415_7408 ERR1769415_8979 ERR1769415_12211 ERR1769415_12492 ERR1769415_13833 ERR1769415_26329 ERR1769416_12130 ERR1769416_15588 ERR1769420_3178 ERR1769420_4777 ERR1769420_10621 ERR1769420_18018 ERR1769420_18439 ERR1769388_13251 ERR1769388_20343 ERR1769388_20631 ERR1769390_8397 ERR1769390_11076 ERR1769390_11238 ERR1769390_14205 ERR1769390_18437 ERR1769392_11902 ERR1769399_11230 ERR1769404_570 ERR1769404_27229 ERR1769405_2627 ERR1769405_4242 ERR1769406_5995 ERR1769406_7919 ERR1769406_8386 ERR1769406_19865 ERR1769409_17734 ERR1769409_18173 ERR1769409_19189 ERR1769410_4205 ERR1769410_8381 ERR1769410_12367 ERR1769410_13695 ERR1769410_20346 ERR1769410_22091 ERR1769411_8051 ERR1769411_9887 ERR1769411_12270 ERR1769411_12427 ERR1769411_12756 ERR1769411_25677 ERR1769411_26727 ERR1769412_5650 ERR1769412_7700 ERR1769412_8626 ERR1769414_2242 ERR1769414_4012 ERR1769414_5261 ERR1769414_21556 ERR1769415_2115 ERR1769415_6557 ERR1769415_25613 ERR1769415_27690 ERR1769420_1050 ERR1769420_5947 ERR1769420_18187 ERR1769420_23333 ERR1769420_23334 ERR1769420_27331 ERR1769388_5576 ERR1769388_15853 ERR1769388_20209 ERR1769390_2633 ERR1769390_3321 ERR1769390_7718 ERR1769390_18610 ERR1769392_4615 ERR1769399_10048 ERR1769399_26699 ERR1769404_4461 ERR1769404_11183 ERR1769404_13346 ERR1769404_14854 ERR1769404_16080 ERR1769405_1672 ERR1769405_2426 ERR1769405_12429 ERR1769405_14484 ERR1769406_20401 ERR1769409_20879 ERR1769410_8375 ERR1769410_14824 ERR1769411_8400 ERR1769411_11105 ERR1769411_11921 ERR1769411_26556 ERR1769412_9080 ERR1769412_20222 ERR1769412_24131 ERR1769414_299 ERR1769414_6714 ERR1769414_8468 ERR1769415_3938 ERR1769415_6239 ERR1769415_10957 ERR1769415_17885 ERR1769416_9527 ERR1769416_15115 ERR1769416_15192 ERR1769416_16639 ERR1769416_16816 ERR1769416_18571 ERR1769420_9230 ERR1769420_17351 ERR1769420_17368 ERR1769420_17369 ERR1769420_17373 ERR1769420_17384 ERR1769420_17386 ERR1769420_17425 ERR1769388_14994 ERR1769388_17389 ERR1769388_18546 ERR1769388_27504 ERR1769390_40 ERR1769390_1558 ERR1769390_6162 ERR1769390_11504 ERR1769390_13946 ERR1769390_26631 ERR1769392_15813 ERR1769399_5980 ERR1769399_12375 ERR1769399_14280 ERR1769399_27033 ERR1769404_5219 ERR1769404_10151 ERR1769404_25041 ERR1769405_584 ERR1769405_3697 ERR1769405_27556 ERR1769406_2332 ERR1769406_7186 ERR1769406_9724 ERR1769406_26101 ERR1769409_3428 ERR1769409_3429 ERR1769410_4621 ERR1769410_26241 ERR1769411_1825 ERR1769411_1904 ERR1769411_3692 ERR1769412_5090 ERR1769414_4259 ERR1769414_8202 ERR1769415_385 ERR1769415_3220 ERR1769415_4033 ERR1769415_12628 ERR1769415_14994 ERR1769415_15537 ERR1769415_23785 ERR1769416_6309 ERR1769416_12405 ERR1769416_13833 ERR1769416_16463 ERR1769416_20852 ERR1769420_496 ERR1769420_3189 ERR1769420_12278 ERR1769420_24028 ERR1769390_20264 ERR1769390_21416 ERR1769390_22512 ERR1769390_26323 ERR1769399_22750 ERR1769404_20177 ERR1769404_20271 ERR1769404_20605 ERR1769404_22307 ERR1769405_17008 ERR1769405_17831 ERR1769405_18872 ERR1769405_20966 ERR1769405_23173 ERR1769406_11912 ERR1769406_12961 ERR1769406_13124 ERR1769406_13727 ERR1769406_14314 ERR1769409_9658 ERR1769409_9769 ERR1769409_11930 ERR1769410_17062 ERR1769410_18015 ERR1769410_18795 ERR1769410_19433 ERR1769410_19903 ERR1769410_20041 ERR1769410_21432 ERR1769410_22706 ERR1769410_22755 ERR1769410_22897 ERR1769410_23631 ERR1769411_15643 ERR1769411_16734 ERR1769411_18405 ERR1769412_12091 ERR1769412_13418 ERR1769412_16185 ERR1769412_16348 ERR1769414_16671 ERR1769414_18136 ERR1769414_20748 ERR1769415_27054 ERR1769416_22175 ERR1769416_22788 ERR1769416_26811 ERR1769416_27371 ERR1769416_27736 ERR1769420_8324 ERR1769420_8415 ERR1769390_4370 ERR1769390_8506 ERR1769390_9960 ERR1769390_15718 ERR1769399_11128 ERR1769399_15378 ERR1769399_16252 ERR1769404_2440 ERR1769404_2537 ERR1769404_6579 ERR1769404_7732 ERR1769404_8868 ERR1769404_12145 ERR1769404_18166 ERR1769405_1385 ERR1769405_9342 ERR1769405_15243 ERR1769405_16749 ERR1769405_26969 ERR1769406_7497 ERR1769406_8054 ERR1769406_21579 ERR1769409_8693 ERR1769410_3709 ERR1769410_7130 ERR1769410_10023 ERR1769410_12441 ERR1769410_13101 ERR1769410_14531 ERR1769411_1822 ERR1769411_4165 ERR1769412_4095 ERR1769412_5882 ERR1769412_17770 ERR1769412_24476 ERR1769412_25777 ERR1769414_22098 ERR1769414_23989 ERR1769415_5925 ERR1769415_7583 ERR1769415_11923 ERR1769415_22367 ERR1769415_24444 ERR1769416_24967 ERR1769420_2627 ERR1769420_2755 ERR1769420_4677 ERR1769420_14850 ERR1769484_4681 ERR1769388_24539 ERR1769390_219 ERR1769390_3869 ERR1769390_9893 ERR1769390_9894 ERR1769390_11447 ERR1769390_15008 ERR1769390_15410 ERR1769392_8042 ERR1769392_21531 ERR1769399_2538 ERR1769399_13144 ERR1769404_7448 ERR1769404_8136 ERR1769404_9575 ERR1769404_12353 ERR1769405_43 ERR1769405_3772 ERR1769405_4181 ERR1769405_9888 ERR1769405_14875 ERR1769406_9036 ERR1769406_10068 ERR1769409_8480 ERR1769409_25401 ERR1769410_1761 ERR1769410_4208 ERR1769410_9602 ERR1769410_14548 ERR1769410_21158 ERR1769411_11262 ERR1769412_6239 ERR1769412_7661 ERR1769412_9760 ERR1769412_10110 ERR1769412_18970 ERR1769412_18971 ERR1769412_24789 ERR1769415_5492 ERR1769415_13809 ERR1769415_14277 ERR1769415_23440 ERR1769416_27152 ERR1769420_3650 ERR1769420_12625 ERR1769420_25359 ERR1769420_26249 ERR1769420_26803 ERR1769420_26809 ERR1769388_17483 ERR1769390_2754 ERR1769390_6573 ERR1769390_7039 ERR1769390_9264 ERR1769390_9793 ERR1769390_21243 ERR1769392_16597 ERR1769392_18571 ERR1769399_2972 ERR1769399_5601 ERR1769404_1430 ERR1769404_5486 ERR1769404_6141 ERR1769404_11999 ERR1769404_13979 ERR1769404_16204 ERR1769404_22925 ERR1769405_7462 ERR1769405_10353 ERR1769405_19421 ERR1769405_26623 ERR1769406_7359 ERR1769406_7391 ERR1769406_22072 ERR1769406_27636 ERR1769409_8957 ERR1769409_15799 ERR1769409_17090 ERR1769410_56 ERR1769410_13821 ERR1769410_13822 ERR1769411_6532 ERR1769411_6593 ERR1769411_13358 ERR1769411_26036 ERR1769412_17475 ERR1769412_26232 ERR1769415_6556 ERR1769415_11378 ERR1769416_5641 ERR1769416_7646 ERR1769416_8382 ERR1769416_10795 ERR1769416_12830 ERR1769420_1023 ERR1769420_1938 ERR1769420_17536 ERR1769390_5318 ERR1769390_5802 ERR1769390_10896 ERR1769390_10897 ERR1769392_22397 ERR1769399_248 ERR1769399_554 ERR1769399_16254 ERR1769399_16464 ERR1769399_17072 ERR1769399_17755 ERR1769404_1048 ERR1769404_1798 ERR1769404_8546 ERR1769404_10781 ERR1769404_14255 ERR1769404_17496 ERR1769404_25961 ERR1769405_10664 ERR1769406_2604 ERR1769406_4666 ERR1769406_5434 ERR1769406_10114 ERR1769406_20694 ERR1769406_24411 ERR1769409_2185 ERR1769409_25901 ERR1769410_873 ERR1769410_3708 ERR1769410_5855 ERR1769410_9844 ERR1769411_4495 ERR1769411_4535 ERR1769411_5760 ERR1769411_8756 ERR1769411_12097 ERR1769411_25414 ERR1769411_25996 ERR1769411_27054 ERR1769412_9391 ERR1769412_25358 ERR1769412_25753 ERR1769415_3658 ERR1769415_15814 ERR1769415_24354 ERR1769416_15243 ERR1769420_14023 ERR1769420_20260 ERR1769388_12569 ERR1769390_7865 ERR1769390_11335 ERR1769390_12964 ERR1769399_7941 ERR1769399_23279 ERR1769399_27224 ERR1769399_27760 ERR1769404_514 ERR1769404_5161 ERR1769404_8965 ERR1769404_9204 ERR1769404_14957 ERR1769404_27879 ERR1769406_2691 ERR1769406_4182 ERR1769406_4436 ERR1769406_17458 ERR1769406_21295 ERR1769406_24979 ERR1769410_8430 ERR1769410_9569 ERR1769410_22623 ERR1769410_22970 ERR1769411_6825 ERR1769411_9227 ERR1769411_26027 ERR1769411_26857 ERR1769412_1227 ERR1769412_3565 ERR1769412_4092 ERR1769412_15280 ERR1769415_2255 ERR1769415_3070 ERR1769415_10604 ERR1769415_14139 ERR1769415_18107 ERR1769415_20659 ERR1769415_22909 ERR1769416_7956 ERR1769416_9101 ERR1769420_746 ERR1769420_17634 ERR1769420_21802 ERR1769420_25852 ERR1769420_26827 ERR1769388_24785 ERR1769390_19986 ERR1769392_1917 ERR1769392_6658 ERR1769392_10494 ERR1769392_15078 ERR1769399_6669 ERR1769399_15437 ERR1769404_267 ERR1769404_268 ERR1769404_1431 ERR1769404_6231 ERR1769404_8583 ERR1769405_10571 ERR1769406_5265 ERR1769406_20096 ERR1769406_22916 ERR1769406_25104 ERR1769409_3685 ERR1769409_15482 ERR1769409_21667 ERR1769410_1787 ERR1769410_8653 ERR1769410_13516 ERR1769410_27590 ERR1769411_343 ERR1769411_3355 ERR1769411_4429 ERR1769411_8488 ERR1769411_8725 ERR1769411_23850 ERR1769411_24950 ERR1769412_2380 ERR1769412_12847 ERR1769412_23968 ERR1769415_14538 ERR1769415_18007 ERR1769415_18347 ERR1769416_531 ERR1769416_3605 ERR1769416_18815 ERR1769420_513 ERR1769420_2724 ERR1769420_4019 ERR1769420_23326 ERR1769388_23461 ERR1769390_4634 ERR1769390_14274 ERR1769390_16899 ERR1769399_11167 ERR1769399_17004 ERR1769399_17166 ERR1769399_25060 ERR1769404_3422 ERR1769404_7729 ERR1769404_7798 ERR1769404_13914 ERR1769404_14423 ERR1769404_14708 ERR1769404_15910 ERR1769404_16181 ERR1769404_27143 ERR1769405_13505 ERR1769405_20107 ERR1769406_1617 ERR1769406_9793 ERR1769406_10445 ERR1769406_10486 ERR1769409_9599 ERR1769410_16520 ERR1769410_16533 ERR1769410_26852 ERR1769411_4502 ERR1769411_11503 ERR1769411_13408 ERR1769411_14208 ERR1769411_14212 ERR1769411_14232 ERR1769411_24708 ERR1769412_7837 ERR1769415_24 ERR1769415_26443 ERR1769416_18900 ERR1769416_22026 ERR1769416_22035 ERR1769420_5850 ERR1769420_13375 ERR1769420_26169 ERR1769496_9778 ERR1769390_6520 ERR1769390_18664 ERR1769390_22978 ERR1769392_1393 ERR1769399_6501 ERR1769399_13730 ERR1769404_7422 ERR1769405_1956 ERR1769405_9136 ERR1769405_20083 ERR1769406_21484 ERR1769406_24408 ERR1769409_4229 ERR1769409_27176 ERR1769410_661 ERR1769410_662 ERR1769410_3668 ERR1769410_8302 ERR1769410_18041 ERR1769411_9927 ERR1769411_12393 ERR1769412_2681 ERR1769412_3399 ERR1769412_5864 ERR1769412_8153 ERR1769412_18165 ERR1769414_9901 ERR1769414_26998 ERR1769415_2316 ERR1769415_10592 ERR1769415_22944 ERR1769415_23662 ERR1769415_25677 ERR1769416_2643 ERR1769416_4261 ERR1769420_2503 ERR1769420_11873 ERR1769420_15298 ERR1769420_16834 ERR1769420_16886 ERR1769420_16924 ERR1769420_23374 ERR1769420_23393 ERR1769420_23420 ERR1769388_12970 ERR1769388_23782 ERR1769388_24565 ERR1769390_5988 ERR1769390_9297 ERR1769390_17797 ERR1769399_13208 ERR1769404_243 ERR1769404_5626 ERR1769404_25470 ERR1769405_1731 ERR1769406_465 ERR1769406_5182 ERR1769406_5584 ERR1769406_19507 ERR1769406_27027 ERR1769406_27456 ERR1769406_27485 ERR1769406_27536 ERR1769409_509 ERR1769409_8803 ERR1769409_18420 ERR1769409_20463 ERR1769410_7222 ERR1769410_16321 ERR1769411_11042 ERR1769411_13600 ERR1769411_19014 ERR1769411_22866 ERR1769412_18755 ERR1769412_23059 ERR1769412_25571 ERR1769414_3038 ERR1769414_7315 ERR1769414_21909 ERR1769415_13180 ERR1769415_13181 ERR1769415_21023 ERR1769416_7128 ERR1769416_10441 ERR1769416_10442 ERR1769416_16943 ERR1769420_15613 ERR1769420_15890 ERR1769388_22994 ERR1769388_25186 ERR1769390_1014 ERR1769390_3680 ERR1769390_25179 ERR1769390_25925 ERR1769392_16623 ERR1769399_2353 ERR1769404_4245 ERR1769404_8238 ERR1769404_9711 ERR1769404_10175 ERR1769404_11290 ERR1769404_11303 ERR1769404_12714 ERR1769404_15145 ERR1769405_9198 ERR1769406_3143 ERR1769406_9200 ERR1769406_17850 ERR1769406_19385 ERR1769406_19513 ERR1769406_27359 ERR1769409_5781 ERR1769409_16723 ERR1769410_5032 ERR1769410_22892 ERR1769411_6035 ERR1769412_8008 ERR1769412_8436 ERR1769414_2976 ERR1769414_22159 ERR1769415_12549 ERR1769415_15127 ERR1769415_24031 ERR1769415_25828 ERR1769416_6357 ERR1769416_7666 ERR1769416_17531 ERR1769420_5555 ERR1769420_8496 ERR1769420_23256 ERR1769420_25432 ERR1769390_19870 ERR1769390_19987 ERR1769390_21118 ERR1769390_21278 ERR1769390_23151 ERR1769390_23411 ERR1769390_26997 ERR1769390_27041 ERR1769392_24408 ERR1769399_17328 ERR1769399_17483 ERR1769399_19150 ERR1769399_19333 ERR1769399_20004 ERR1769399_23293 ERR1769399_25687 ERR1769404_17056 ERR1769404_17348 ERR1769404_19106 ERR1769404_21120 ERR1769404_24103 ERR1769405_17699 ERR1769405_18605 ERR1769405_23163 ERR1769405_24494 ERR1769406_10755 ERR1769406_13821 ERR1769406_15370 ERR1769410_16998 ERR1769410_21867 ERR1769410_23928 ERR1769411_18705 ERR1769412_12094 ERR1769412_12494 ERR1769412_14132 ERR1769412_14162 ERR1769412_15368 ERR1769414_15606 ERR1769414_17082 ERR1769414_17865 ERR1769414_20600 ERR1769416_23419 ERR1769416_23909 ERR1769390_13369 ERR1769406_23107 ERR1769409_11990 ERR1769409_27026 ERR1769409_27643 ERR1769409_27655 ERR1769409_27659 ERR1769409_27660 ERR1769409_27680 ERR1769409_27710 ERR1769409_27714 ERR1769409_27715 ERR1769409_27724 ERR1769409_27728 ERR1769409_27735 ERR1769409_27749 ERR1769409_27757 ERR1769409_27763 ERR1769409_27764 ERR1769409_27806 ERR1769409_27829 ERR1769409_27831 ERR1769409_27834 ERR1769409_27837 ERR1769409_27844 ERR1769415_16775 ERR1769420_16789 ERR1769420_17178 ERR1769420_17179 ERR1769420_17201 ERR1769420_17202 ERR1769420_17204 ERR1769420_17205 ERR1769420_17209 ERR1769420_17222 ERR1769420_17223 ERR1769420_17230 ERR1769420_17238 ERR1769420_17271 ERR1769420_17278 ERR1769420_17300 ERR1769420_23673 ERR1769388_21765 ERR1769390_5909 ERR1769390_6018 ERR1769390_14013 ERR1769390_23993 ERR1769399_154 ERR1769399_14882 ERR1769399_26820 ERR1769404_1399 ERR1769404_15195 ERR1769404_26203 ERR1769405_6020 ERR1769405_7405 ERR1769406_17166 ERR1769409_19227 ERR1769409_19228 ERR1769409_21382 ERR1769409_22962 ERR1769410_2276 ERR1769410_13666 ERR1769411_10048 ERR1769411_10446 ERR1769411_27035 ERR1769412_3938 ERR1769412_4637 ERR1769412_25558 ERR1769414_13600 ERR1769414_25756 ERR1769415_1803 ERR1769415_21806 ERR1769415_22167 ERR1769416_1109 ERR1769416_2266 ERR1769416_5365 ERR1769420_902 ERR1769420_11790 ERR1769420_13337 ERR1769420_13344 ERR1769420_19559 ERR1769420_19561 ERR1769420_19582 ERR1769420_26967 ERR1769390_12507 ERR1769390_18637 ERR1769399_6714 ERR1769404_27366 ERR1769405_3711 ERR1769405_5928 ERR1769405_10690 ERR1769405_27413 ERR1769406_376 ERR1769406_6351 ERR1769406_15954 ERR1769406_17822 ERR1769406_17922 ERR1769406_18400 ERR1769406_23184 ERR1769406_27320 ERR1769409_5217 ERR1769409_6688 ERR1769409_25184 ERR1769410_6224 ERR1769410_8017 ERR1769411_279 ERR1769411_4601 ERR1769411_23704 ERR1769412_1287 ERR1769412_9073 ERR1769412_23555 ERR1769412_25823 ERR1769414_6164 ERR1769414_6270 ERR1769414_23526 ERR1769415_15433 ERR1769415_25134 ERR1769416_513 ERR1769416_8013 ERR1769416_20271 ERR1769420_4599 ERR1769420_5322 ERR1769420_11017 ERR1769420_19327 ERR1769420_19330 ERR1769420_19433 ERR1769390_6185 ERR1769390_6730 ERR1769390_15374 ERR1769392_7282 ERR1769399_16992 ERR1769399_26268 ERR1769399_26965 ERR1769404_1810 ERR1769404_2328 ERR1769404_4746 ERR1769404_5743 ERR1769404_6354 ERR1769404_8581 ERR1769404_15424 ERR1769405_11798 ERR1769405_13248 ERR1769405_15322 ERR1769406_393 ERR1769406_4981 ERR1769406_24634 ERR1769409_6507 ERR1769409_15413 ERR1769409_17675 ERR1769410_16809 ERR1769410_19637 ERR1769411_10902 ERR1769412_5998 ERR1769412_11102 ERR1769412_24790 ERR1769414_13576 ERR1769414_24022 ERR1769414_27181 ERR1769415_7452 ERR1769415_11467 ERR1769415_22274 ERR1769415_22651 ERR1769416_7967 ERR1769416_18288 ERR1769416_19011 ERR1769420_5317 ERR1769420_23912 ERR1769390_5932 ERR1769390_6970 ERR1769390_11858 ERR1769390_12445 ERR1769392_16369 ERR1769399_2356 ERR1769399_15960 ERR1769399_21205 ERR1769404_5756 ERR1769404_14567 ERR1769404_21200 ERR1769404_25645 ERR1769405_7972 ERR1769405_11434 ERR1769405_19957 ERR1769406_18662 ERR1769406_19602 ERR1769406_19756 ERR1769406_25042 ERR1769409_2360 ERR1769410_1503 ERR1769410_1504 ERR1769410_4975 ERR1769410_4976 ERR1769410_15406 ERR1769411_1130 ERR1769411_7815 ERR1769412_3457 ERR1769412_7508 ERR1769412_10404 ERR1769412_18395 ERR1769412_19779 ERR1769412_20539 ERR1769416_1238 ERR1769416_6014 ERR1769416_16545 ERR1769420_1161 ERR1769420_10437 ERR1769420_12650 ERR1769420_22182 ERR1769420_27540 ERR1769390_4330 ERR1769390_12265 ERR1769390_17662 ERR1769390_18283 ERR1769390_18394 ERR1769392_2980 ERR1769392_22578 ERR1769396_1396 ERR1769399_16507 ERR1769399_16808 ERR1769404_6914 ERR1769404_23040 ERR1769405_16953 ERR1769406_7437 ERR1769406_10366 ERR1769409_8826 ERR1769409_9299 ERR1769409_9337 ERR1769410_2117 ERR1769410_10279 ERR1769410_14439 ERR1769410_14486 ERR1769410_26358 ERR1769411_7921 ERR1769411_13244 ERR1769411_22593 ERR1769411_26172 ERR1769412_141 ERR1769412_10910 ERR1769412_13432 ERR1769412_23479 ERR1769414_13665 ERR1769415_16676 ERR1769415_22845 ERR1769415_23967 ERR1769415_25628 ERR1769415_26052 ERR1769415_26154 ERR1769416_20218 ERR1769416_20510 ERR1769416_21395 ERR1769406_27562 ERR1769406_27585 ERR1769406_27620 ERR1769406_27709 ERR1769406_27728 ERR1769406_27738 ERR1769409_25616 ERR1769410_5631 ERR1769415_5839 ERR1769416_4776 ERR1769420_15939 ERR1769420_22337 ERR1769420_22344 ERR1769420_22381 ERR1769420_22397 ERR1769420_22423 ERR1769420_22438 ERR1769420_22448 ERR1769420_22457 ERR1769420_22463 ERR1769420_22467 ERR1769420_22469 ERR1769420_22477 ERR1769420_22519 ERR1769420_22526 ERR1769420_22550 ERR1769420_22581 ERR1769420_22588 ERR1769420_22620 ERR1769420_22658 ERR1769420_22680 ERR1769420_22703 ERR1769420_22725 ERR1769420_22765 ERR1769420_22843 ERR1769420_22844 ERR1769420_22862 ERR1769420_22866 ERR1769420_22906 ERR1769420_22909 ERR1769420_22930 ERR1769388_14497 ERR1769388_26011 ERR1769390_5437 ERR1769390_12514 ERR1769392_21820 ERR1769399_10407 ERR1769399_12325 ERR1769399_16339 ERR1769404_21 ERR1769404_1452 ERR1769404_7376 ERR1769404_9448 ERR1769404_21685 ERR1769405_2328 ERR1769405_7835 ERR1769406_11967 ERR1769406_27090 ERR1769406_27104 ERR1769406_27349 ERR1769409_1762 ERR1769410_3127 ERR1769410_9413 ERR1769410_10115 ERR1769410_14863 ERR1769410_19235 ERR1769410_26393 ERR1769411_4955 ERR1769412_20473 ERR1769415_146 ERR1769415_10535 ERR1769415_12350 ERR1769415_13309 ERR1769415_25953 ERR1769416_45 ERR1769416_6797 ERR1769416_6854 ERR1769416_13700 ERR1769416_13701 ERR1769420_1126 ERR1769420_2923 ERR1769388_24513 ERR1769390_4223 ERR1769390_14731 ERR1769390_15064 ERR1769390_16716 ERR1769392_19555 ERR1769399_2653 ERR1769404_27047 ERR1769405_3973 ERR1769405_8228 ERR1769405_12738 ERR1769406_24260 ERR1769406_27306 ERR1769411_3293 ERR1769411_4583 ERR1769411_5447 ERR1769411_5448 ERR1769411_23289 ERR1769411_26509 ERR1769412_2677 ERR1769412_3157 ERR1769412_5139 ERR1769412_6185 ERR1769412_6292 ERR1769412_7085 ERR1769412_8301 ERR1769412_8661 ERR1769414_8077 ERR1769415_944 ERR1769415_4959 ERR1769415_8415 ERR1769415_12193 ERR1769415_13858 ERR1769415_14310 ERR1769415_20448 ERR1769415_24062 ERR1769416_5073 ERR1769416_14081 ERR1769420_4733 ERR1769420_16081 ERR1769388_15421 ERR1769399_6542 ERR1769399_6543 ERR1769404_1921 ERR1769404_5478 ERR1769404_6289 ERR1769404_6508 ERR1769404_7790 ERR1769404_12234 ERR1769404_12286 ERR1769406_2291 ERR1769406_10435 ERR1769406_18026 ERR1769406_20639 ERR1769406_21046 ERR1769406_24186 ERR1769409_4540 ERR1769409_24720 ERR1769410_15529 ERR1769410_16393 ERR1769410_27835 ERR1769411_6763 ERR1769411_7663 ERR1769411_8438 ERR1769411_10086 ERR1769412_6565 ERR1769414_99 ERR1769415_3659 ERR1769415_11773 ERR1769415_16796 ERR1769415_17063 ERR1769415_21212 ERR1769415_22570 ERR1769415_27636 ERR1769416_15582 ERR1769420_3440 ERR1769420_9523 ERR1769420_11118 ERR1769388_26141 ERR1769390_5819 ERR1769390_5942 ERR1769390_15544 ERR1769392_11767 ERR1769399_6573 ERR1769399_27166 ERR1769404_6470 ERR1769405_9092 ERR1769405_10119 ERR1769405_16356 ERR1769406_15831 ERR1769406_22970 ERR1769409_16680 ERR1769410_4143 ERR1769410_6580 ERR1769410_10188 ERR1769410_14165 ERR1769410_14166 ERR1769410_26433 ERR1769410_26434 ERR1769411_4627 ERR1769411_5495 ERR1769411_26087 ERR1769412_1785 ERR1769412_9671 ERR1769412_26724 ERR1769414_24404 ERR1769414_25088 ERR1769415_2668 ERR1769415_4020 ERR1769415_4831 ERR1769415_23966 ERR1769416_10476 ERR1769419_17140 ERR1769420_1014 ERR1769420_6515 ERR1769420_23638 ERR1769388_13180 ERR1769388_17574 ERR1769388_17910 ERR1769390_6239 ERR1769390_8229 ERR1769390_9662 ERR1769392_1216 ERR1769396_35 ERR1769399_2203 ERR1769399_14863 ERR1769399_15803 ERR1769404_7651 ERR1769404_9954 ERR1769404_13459 ERR1769405_5490 ERR1769405_9574 ERR1769405_13193 ERR1769406_4537 ERR1769406_8863 ERR1769406_23871 ERR1769409_1669 ERR1769409_2467 ERR1769409_4214 ERR1769410_3739 ERR1769411_19862 ERR1769412_5466 ERR1769412_10640 ERR1769414_25665 ERR1769415_14969 ERR1769415_17180 ERR1769415_17597 ERR1769415_20539 ERR1769416_4000 ERR1769416_18660 ERR1769420_1535 ERR1769420_11394 ERR1769420_15580 ERR1769420_21234 ERR1769390_9459 ERR1769392_12619 ERR1769392_13246 ERR1769404_2386 ERR1769404_12212 ERR1769404_16026 ERR1769404_16983 ERR1769404_26749 ERR1769404_27735 ERR1769405_13549 ERR1769405_14965 ERR1769405_14966 ERR1769406_3259 ERR1769406_10695 ERR1769406_18065 ERR1769406_21631 ERR1769406_27673 ERR1769409_1095 ERR1769409_2745 ERR1769409_6850 ERR1769409_8149 ERR1769410_5931 ERR1769410_11279 ERR1769411_3092 ERR1769412_20414 ERR1769414_15203 ERR1769415_1358 ERR1769415_8400 ERR1769415_10216 ERR1769415_12115 ERR1769415_19113 ERR1769416_12477 ERR1769416_14410 ERR1769416_15529 ERR1769420_13469 ERR1769420_13751 ERR1769420_21020 ERR1769390_1168 ERR1769390_22890 ERR1769392_5447 ERR1769392_6910 ERR1769392_21349 ERR1769399_2764 ERR1769404_8324 ERR1769404_15655 ERR1769404_27720 ERR1769405_11905 ERR1769406_777 ERR1769406_3839 ERR1769406_7969 ERR1769406_20223 ERR1769406_26575 ERR1769410_4168 ERR1769410_5100 ERR1769410_14442 ERR1769410_26709 ERR1769410_26980 ERR1769411_1524 ERR1769411_4105 ERR1769411_11249 ERR1769411_14878 ERR1769412_384 ERR1769412_8568 ERR1769412_22542 ERR1769414_8446 ERR1769415_5432 ERR1769415_6725 ERR1769415_13276 ERR1769416_658 ERR1769416_4539 ERR1769416_17894 ERR1769420_11486 ERR1769420_25047 ERR1769404_11583 ERR1769405_13546 ERR1769406_14578 ERR1769406_27903 ERR1769409_25925 ERR1769411_2100 ERR1769411_6132 ERR1769411_22546 ERR1769411_25256 ERR1769414_13749 ERR1769415_9916 ERR1769415_17251 ERR1769416_20965 ERR1769420_10979 ERR1769420_16122 ERR1769420_16155 ERR1769420_16171 ERR1769420_18256 ERR1769420_18273 ERR1769420_18297 ERR1769420_18306 ERR1769420_18316 ERR1769420_18350 ERR1769420_18373 ERR1769420_20179 ERR1769420_20192 ERR1769420_20197 ERR1769420_22439 ERR1769420_26661 ERR1769420_26667 ERR1769420_26724 ERR1769420_26725 ERR1769420_26750 ERR1769420_26767 ERR1769420_27498 ERR1769481_25860 ERR1769390_4104 ERR1769390_9106 ERR1769392_14448 ERR1769392_16058 ERR1769396_7616 ERR1769399_3220 ERR1769399_4977 ERR1769404_12631 ERR1769404_25910 ERR1769404_25911 ERR1769405_554 ERR1769406_179 ERR1769406_7275 ERR1769406_7573 ERR1769409_17887 ERR1769409_23338 ERR1769409_23788 ERR1769410_7537 ERR1769410_19588 ERR1769410_27836 ERR1769411_9961 ERR1769412_4508 ERR1769412_20810 ERR1769414_6444 ERR1769414_13458 ERR1769415_11362 ERR1769415_13489 ERR1769415_21341 ERR1769415_27852 ERR1769416_4474 ERR1769416_14750 ERR1769420_143 ERR1769420_9254 ERR1769420_14477 ERR1769388_20492 ERR1769390_1154 ERR1769390_1155 ERR1769390_9764 ERR1769390_12076 ERR1769390_13495 ERR1769399_1045 ERR1769399_2948 ERR1769399_20582 ERR1769404_2771 ERR1769404_8044 ERR1769404_8045 ERR1769404_15315 ERR1769404_15388 ERR1769404_24526 ERR1769404_26075 ERR1769405_6745 ERR1769405_16387 ERR1769409_4024 ERR1769409_4025 ERR1769410_3338 ERR1769410_5020 ERR1769410_9257 ERR1769410_11523 ERR1769410_13196 ERR1769412_17840 ERR1769414_25814 ERR1769415_4111 ERR1769415_18964 ERR1769416_20817 ERR1769420_4961 ERR1769420_10815 ERR1769420_12222 ERR1769420_25970 ERR1769390_3384 ERR1769390_6264 ERR1769390_16314 ERR1769399_8505 ERR1769404_1816 ERR1769404_2311 ERR1769404_11258 ERR1769404_20378 ERR1769404_24648 ERR1769405_7064 ERR1769405_15602 ERR1769405_25901 ERR1769406_17006 ERR1769406_19463 ERR1769406_22124 ERR1769406_24041 ERR1769406_25447 ERR1769410_8378 ERR1769410_15602 ERR1769411_8209 ERR1769412_5552 ERR1769412_6605 ERR1769412_19811 ERR1769412_27230 ERR1769414_2967 ERR1769414_21732 ERR1769415_19174 ERR1769415_20751 ERR1769415_23132 ERR1769416_9787 ERR1769420_20280 ERR1769420_21176 ERR1769420_26039 ERR1769420_27653 ERR1769388_17241 ERR1769390_13458 ERR1769399_6696 ERR1769404_1211 ERR1769404_11526 ERR1769405_26291 ERR1769406_7269 ERR1769406_21680 ERR1769406_26224 ERR1769409_17824 ERR1769409_25252 ERR1769409_25787 ERR1769409_25868 ERR1769410_17688 ERR1769411_1914 ERR1769411_2539 ERR1769411_8434 ERR1769411_24163 ERR1769412_18051 ERR1769412_24880 ERR1769414_4862 ERR1769415_112 ERR1769415_4902 ERR1769415_4903 ERR1769415_9575 ERR1769415_16178 ERR1769415_16179 ERR1769416_5775 ERR1769416_27116 ERR1769420_11946 ERR1769420_13788 ERR1769420_16648 ERR1769420_21154 ERR1769390_7657 ERR1769390_7661 ERR1769399_11756 ERR1769404_8229 ERR1769404_8576 ERR1769404_15488 ERR1769404_20210 ERR1769404_25956 ERR1769405_23972 ERR1769406_9736 ERR1769406_16587 ERR1769406_19060 ERR1769409_291 ERR1769409_18425 ERR1769410_1276 ERR1769410_10957 ERR1769410_26093 ERR1769411_12556 ERR1769412_6067 ERR1769412_6812 ERR1769414_6142 ERR1769414_7429 ERR1769415_9886 ERR1769415_14213 ERR1769415_24969 ERR1769416_2051 ERR1769416_9947 ERR1769416_14757 ERR1769420_1397 ERR1769420_7706 ERR1769420_12804 ERR1769420_23866 ERR1769425_23380 ERR1769425_23587 ERR1769425_23954 ERR1769425_24286 ERR1769425_25185 ERR1769425_25240 ERR1769425_25376 ERR1769425_25441 ERR1769425_25450 ERR1769425_26460 ERR1769425_27148 ERR1769425_27272 ERR1769425_27348 ERR1769426_17396 ERR1769426_17920 ERR1769426_20922 ERR1769426_25108 ERR1769493_11688 ERR1769493_12897 ERR1769493_13799 ERR1769493_15306 ERR1769493_15386 ERR1769493_15528 ERR1769493_15965 ERR1769494_23909 ERR1769494_24629 ERR1769494_24912 ERR1769494_26464 ERR1769494_26483 ERR1769494_27301 ERR1769494_27317 ERR1769494_27341 ERR1769392_7251 ERR1769404_2700 ERR1769404_11811 ERR1769404_24037 ERR1769404_24888 ERR1769405_3835 ERR1769406_1769 ERR1769409_27642 ERR1769409_27818 ERR1769410_4328 ERR1769410_14836 ERR1769410_18742 ERR1769410_19101 ERR1769410_20879 ERR1769410_26223 ERR1769410_27302 ERR1769411_1468 ERR1769411_25720 ERR1769411_27253 ERR1769412_5946 ERR1769412_26375 ERR1769414_1564 ERR1769415_16090 ERR1769415_24747 ERR1769420_3 ERR1769420_17191 ERR1769420_17247 ERR1769420_17261 ERR1769420_17311 ERR1769420_23643 ERR1769420_25615 ERR1769388_22270 ERR1769390_3581 ERR1769390_4666 ERR1769390_13130 ERR1769390_16630 ERR1769390_17594 ERR1769404_2271 ERR1769404_8347 ERR1769404_8485 ERR1769404_9647 ERR1769404_15019 ERR1769405_5853 ERR1769406_5895 ERR1769406_5896 ERR1769406_9045 ERR1769406_16439 ERR1769409_6503 ERR1769409_18127 ERR1769410_27662 ERR1769411_54 ERR1769411_627 ERR1769412_7440 ERR1769412_15455 ERR1769412_21222 ERR1769412_21242 ERR1769414_25209 ERR1769415_9681 ERR1769415_10499 ERR1769416_3389 ERR1769420_10049 ERR1769420_23757 ERR1769388_13185 ERR1769388_24490 ERR1769390_952 ERR1769390_6124 ERR1769399_7901 ERR1769404_3890 ERR1769404_7527 ERR1769404_8936 ERR1769404_12868 ERR1769404_25839 ERR1769404_27193 ERR1769405_6520 ERR1769405_8453 ERR1769409_15095 ERR1769410_15593 ERR1769411_8036 ERR1769412_1897 ERR1769412_3725 ERR1769412_4338 ERR1769412_6149 ERR1769412_7509 ERR1769412_7510 ERR1769415_14780 ERR1769415_15478 ERR1769415_20231 ERR1769415_21257 ERR1769416_6094 ERR1769416_11616 ERR1769420_9852 ERR1769420_16588 ERR1769420_20828 ERR1769396_3634 ERR1769399_283 ERR1769399_956 ERR1769399_26556 ERR1769404_3327 ERR1769404_4104 ERR1769404_4302 ERR1769405_26083 ERR1769406_7615 ERR1769406_8696 ERR1769406_10900 ERR1769409_16934 ERR1769409_18979 ERR1769410_8770 ERR1769410_13468 ERR1769410_25819 ERR1769411_9345 ERR1769411_14552 ERR1769414_1615 ERR1769415_15623 ERR1769415_24431 ERR1769416_325 ERR1769416_21857 ERR1769416_22886 ERR1769416_24076 ERR1769420_19158 ERR1769420_19275 ERR1769420_21985 ERR1769420_25692 ERR1769420_25795 ERR1769420_27832 ERR1769388_5877 ERR1769388_11530 ERR1769390_7699 ERR1769390_26472 ERR1769392_8665 ERR1769399_7147 ERR1769399_11191 ERR1769399_14794 ERR1769399_27654 ERR1769404_9706 ERR1769405_14214 ERR1769405_27035 ERR1769406_18324 ERR1769406_25679 ERR1769411_4537 ERR1769411_7775 ERR1769411_10598 ERR1769411_22176 ERR1769412_112 ERR1769412_19518 ERR1769415_3180 ERR1769416_6530 ERR1769416_16946 ERR1769416_25948 ERR1769420_3917 ERR1769420_3981 ERR1769420_4111 ERR1769420_9072 ERR1769420_21005 ERR1769420_27252 ERR1769390_14517 ERR1769390_20759 ERR1769399_9142 ERR1769399_9661 ERR1769404_1206 ERR1769404_3739 ERR1769404_9938 ERR1769404_11415 ERR1769405_11140 ERR1769405_14352 ERR1769406_4391 ERR1769406_10930 ERR1769409_16192 ERR1769409_23967 ERR1769410_1826 ERR1769411_9368 ERR1769411_12714 ERR1769411_15611 ERR1769411_27217 ERR1769412_2042 ERR1769412_9964 ERR1769415_770 ERR1769415_6229 ERR1769415_6291 ERR1769415_11340 ERR1769415_23091 ERR1769415_24211 ERR1769416_2393 ERR1769420_6380 ERR1769420_15646 ERR1769390_11441 ERR1769399_17725 ERR1769404_2124 ERR1769404_4288 ERR1769404_18701 ERR1769405_15568 ERR1769406_22723 ERR1769409_8776 ERR1769409_19877 ERR1769410_2491 ERR1769410_15734 ERR1769410_16014 ERR1769411_4455 ERR1769411_8452 ERR1769411_9166 ERR1769411_12669 ERR1769411_12864 ERR1769414_2159 ERR1769414_12357 ERR1769415_4409 ERR1769415_5957 ERR1769415_16168 ERR1769415_19546 ERR1769415_20047 ERR1769415_24700 ERR1769415_26594 ERR1769416_4928 ERR1769416_10169 ERR1769416_19986 ERR1769420_2978 ERR1769390_16505 ERR1769390_18470 ERR1769399_16995 ERR1769399_17012 ERR1769404_4618 ERR1769404_15773 ERR1769404_15990 ERR1769404_16110 ERR1769404_16220 ERR1769405_15211 ERR1769405_16865 ERR1769406_10363 ERR1769406_26328 ERR1769409_23034 ERR1769409_23433 ERR1769409_23922 ERR1769409_24182 ERR1769410_16432 ERR1769410_16700 ERR1769411_11865 ERR1769411_14168 ERR1769411_14445 ERR1769412_10979 ERR1769412_11176 ERR1769415_25241 ERR1769415_25671 ERR1769415_25841 ERR1769415_25858 ERR1769416_22092 ERR1769420_15306 ERR1769484_12415 ERR1769485_13065 ERR1769485_13291 ERR1769485_13515 ERR1769485_13516 ERR1769485_13542 ERR1769485_13644 ERR1769485_13820 ERR1769485_13858 ERR1769485_14015 ERR1769485_14311 ERR1769485_14490 ERR1769485_14662 ERR1769485_15262 ERR1769485_15433 ERR1769485_15510 ERR1769485_15800 ERR1769485_15898 ERR1769485_16286 ERR1769485_17316 ERR1769485_17678 ERR1769485_18396 ERR1769485_18858 ERR1769493_10833 ERR1769493_11545 ERR1769493_12972 ERR1769493_13213 ERR1769493_13214 ERR1769494_13166 ERR1769494_25026 ERR1769388_1304 ERR1769388_9296 ERR1769390_3312 ERR1769399_15027 ERR1769404_11208 ERR1769405_13631 ERR1769405_27581 ERR1769406_3557 ERR1769406_7881 ERR1769406_17030 ERR1769406_22114 ERR1769409_14444 ERR1769410_4842 ERR1769410_9562 ERR1769411_1918 ERR1769411_20658 ERR1769411_22723 ERR1769412_2335 ERR1769412_2571 ERR1769412_19863 ERR1769414_1520 ERR1769415_3718 ERR1769415_17289 ERR1769416_7331 ERR1769416_11561 ERR1769416_23974 ERR1769420_2192 ERR1769420_9597 ERR1769420_14688 ERR1769388_20526 ERR1769390_1147 ERR1769390_5856 ERR1769390_12447 ERR1769390_15661 ERR1769392_18544 ERR1769396_3514 ERR1769399_13566 ERR1769399_15172 ERR1769405_11831 ERR1769406_700 ERR1769406_8019 ERR1769406_8276 ERR1769409_1068 ERR1769410_3175 ERR1769411_3220 ERR1769412_1150 ERR1769412_18721 ERR1769414_13109 ERR1769415_3270 ERR1769415_7659 ERR1769415_21105 ERR1769415_22005 ERR1769416_8849 ERR1769416_15357 ERR1769416_18541 ERR1769420_3147 ERR1769420_15823 ERR1769420_25110 ERR1769390_5293 ERR1769390_17655 ERR1769390_22870 ERR1769392_5862 ERR1769392_10366 ERR1769405_7011 ERR1769405_22098 ERR1769406_2880 ERR1769406_9954 ERR1769406_17659 ERR1769406_20595 ERR1769409_2395 ERR1769410_9730 ERR1769412_23740 ERR1769414_27036 ERR1769414_27277 ERR1769415_2925 ERR1769415_6371 ERR1769415_11577 ERR1769415_11578 ERR1769415_14106 ERR1769415_20678 ERR1769415_22946 ERR1769415_23930 ERR1769420_3488 ERR1769420_8337 ERR1769420_12322 ERR1769420_26542 ERR1769420_27903 ERR1769388_5905 ERR1769390_3222 ERR1769390_10064 ERR1769390_16448 ERR1769392_12079 ERR1769399_4801 ERR1769404_7166 ERR1769404_12087 ERR1769405_5466 ERR1769405_11472 ERR1769406_1404 ERR1769406_7683 ERR1769406_10497 ERR1769409_6435 ERR1769409_17601 ERR1769409_22571 ERR1769410_16207 ERR1769410_16209 ERR1769410_16397 ERR1769411_2808 ERR1769411_5650 ERR1769412_7951 ERR1769412_27106 ERR1769415_5733 ERR1769415_22988 ERR1769415_24517 ERR1769416_18041 ERR1769420_1123 ERR1769420_20444 ERR1769388_26232 ERR1769390_1419 ERR1769390_15215 ERR1769399_13647 ERR1769399_13918 ERR1769399_13922 ERR1769404_4949 ERR1769404_12940 ERR1769406_9533 ERR1769406_26278 ERR1769409_24257 ERR1769410_2298 ERR1769411_14317 ERR1769411_27546 ERR1769412_9412 ERR1769412_10961 ERR1769412_23505 ERR1769412_25991 ERR1769412_26003 ERR1769412_26599 ERR1769412_26694 ERR1769414_12000 ERR1769415_18785 ERR1769415_25097 ERR1769415_26133 ERR1769415_26455 ERR1769415_26519 ERR1769416_17387 ERR1769388_26978 ERR1769390_11189 ERR1769390_16976 ERR1769392_17807 ERR1769396_20777 ERR1769399_12547 ERR1769406_4925 ERR1769406_27558 ERR1769409_6370 ERR1769409_25505 ERR1769409_25600 ERR1769410_10018 ERR1769410_11177 ERR1769411_1544 ERR1769411_5478 ERR1769411_11339 ERR1769411_12325 ERR1769411_12618 ERR1769412_1219 ERR1769412_2574 ERR1769412_19263 ERR1769412_19417 ERR1769415_17974 ERR1769415_22391 ERR1769415_23532 ERR1769420_2133 ERR1769420_3641 ERR1769420_4030 ERR1769390_2845 ERR1769390_12749 ERR1769392_21233 ERR1769399_7528 ERR1769399_11940 ERR1769399_13975 ERR1769404_8520 ERR1769404_11974 ERR1769406_16246 ERR1769406_21469 ERR1769406_27445 ERR1769409_15952 ERR1769411_23192 ERR1769412_5991 ERR1769412_10211 ERR1769412_26192 ERR1769412_26193 ERR1769415_11953 ERR1769415_14980 ERR1769415_20870 ERR1769415_21907 ERR1769415_25766 ERR1769416_9166 ERR1769416_20375 ERR1769420_3473 ERR1769420_15526 ERR1769420_18129 ERR1769420_21748 ERR1769390_1927 ERR1769399_6142 ERR1769399_17010 ERR1769404_2525 ERR1769404_8544 ERR1769405_8134 ERR1769406_3692 ERR1769406_3693 ERR1769406_20037 ERR1769406_22844 ERR1769409_6708 ERR1769409_15838 ERR1769409_18236 ERR1769410_1020 ERR1769411_12644 ERR1769412_11286 ERR1769415_867 ERR1769415_6240 ERR1769415_10701 ERR1769415_11342 ERR1769415_13879 ERR1769416_1421 ERR1769416_21093 ERR1769420_13357 ERR1769420_15469 ERR1769420_15470 ERR1769420_25400 ERR1769420_27614 ERR1769423_18785 ERR1769430_8719 ERR1769438_21911 ERR1769439_22350 ERR1769445_12278 ERR1769447_26715 ERR1769448_4249 ERR1769450_11317 ERR1769450_13066 ERR1769450_25313 ERR1769450_26563 ERR1769450_27806 ERR1769470_4764 ERR1769470_11045 ERR1769471_5114 ERR1769471_12436 ERR1769471_15695 ERR1769473_26409 ERR1769474_21474 ERR1769481_10011 ERR1769481_20897 ERR1769481_24764 ERR1769484_9894 ERR1769484_10338 ERR1769489_23081 ERR1769492_18346 ERR1769492_20158 ERR1769499_8784 ERR1769388_3117 ERR1769388_4987 ERR1769388_8611 ERR1769392_2480 ERR1769392_8087 ERR1769392_12640 ERR1769392_13659 ERR1769396_942 ERR1769399_939 ERR1769399_6161 ERR1769399_7757 ERR1769399_8188 ERR1769399_8189 ERR1769399_9224 ERR1769405_11716 ERR1769410_25411 ERR1769411_9209 ERR1769412_5026 ERR1769412_6431 ERR1769412_25047 ERR1769414_13136 ERR1769415_17668 ERR1769415_19370 ERR1769416_11939 ERR1769416_13606 ERR1769480_8994 ERR1769481_16209 ERR1769390_13761 ERR1769392_4151 ERR1769399_7448 ERR1769399_14752 ERR1769404_11672 ERR1769404_14574 ERR1769406_7032 ERR1769406_8063 ERR1769409_24072 ERR1769411_1146 ERR1769411_22114 ERR1769411_23353 ERR1769411_24522 ERR1769412_2759 ERR1769412_21134 ERR1769415_4472 ERR1769415_6596 ERR1769415_16510 ERR1769416_4820 ERR1769416_9098 ERR1769416_19752 ERR1769416_19851 ERR1769416_25999 ERR1769420_20804 ERR1769420_20833 ERR1769420_23777 ERR1769420_24472 ERR1769388_20946 ERR1769390_2126 ERR1769390_4915 ERR1769392_18807 ERR1769404_1622 ERR1769404_13194 ERR1769405_2705 ERR1769405_16236 ERR1769405_16592 ERR1769406_20122 ERR1769410_4586 ERR1769411_23727 ERR1769412_2270 ERR1769412_5082 ERR1769414_8985 ERR1769415_779 ERR1769415_2153 ERR1769415_6829 ERR1769415_13803 ERR1769415_14991 ERR1769416_7039 ERR1769416_12459 ERR1769420_18216 ERR1769420_18236 ERR1769420_21669 ERR1769420_24597 ERR1769388_19594 ERR1769390_2088 ERR1769390_11779 ERR1769399_14625 ERR1769404_713 ERR1769404_13261 ERR1769404_26606 ERR1769405_25407 ERR1769406_14800 ERR1769409_27247 ERR1769409_27294 ERR1769410_3710 ERR1769411_1476 ERR1769411_6953 ERR1769411_14380 ERR1769416_7058 ERR1769416_18154 ERR1769420_11399 ERR1769420_16841 ERR1769420_16861 ERR1769420_16876 ERR1769420_16948 ERR1769420_23353 ERR1769420_23376 ERR1769420_23377 ERR1769420_23425 ERR1769390_24720 ERR1769399_8527 ERR1769404_12537 ERR1769404_13069 ERR1769404_16017 ERR1769404_24781 ERR1769406_74 ERR1769406_9179 ERR1769406_20656 ERR1769406_23750 ERR1769410_7240 ERR1769411_4208 ERR1769411_7609 ERR1769411_22693 ERR1769412_2121 ERR1769412_6457 ERR1769414_2631 ERR1769415_4852 ERR1769416_2473 ERR1769416_4825 ERR1769420_528 ERR1769420_10462 ERR1769420_12072 ERR1769420_12480 ERR1769420_22559 ERR1769420_22982 ERR1769481_7650 ERR1769481_10664 ERR1769481_10749 ERR1769481_11074 ERR1769481_11129 ERR1769481_11502 ERR1769481_11670 ERR1769481_12453 ERR1769481_12701 ERR1769481_12968 ERR1769481_13192 ERR1769481_13580 ERR1769481_13789 ERR1769481_13790 ERR1769481_13972 ERR1769481_14369 ERR1769483_18976 ERR1769484_11593 ERR1769484_14688 ERR1769484_15290 ERR1769484_23668 ERR1769492_23566 ERR1769492_23626 ERR1769492_24287 ERR1769492_26573 ERR1769492_27789 ERR1769390_7136 ERR1769390_16407 ERR1769390_17052 ERR1769390_17671 ERR1769399_15461 ERR1769399_15616 ERR1769404_14112 ERR1769404_14646 ERR1769405_15522 ERR1769405_15783 ERR1769406_9262 ERR1769406_10034 ERR1769410_4616 ERR1769410_16226 ERR1769411_12812 ERR1769411_13381 ERR1769412_7151 ERR1769414_12601 ERR1769414_21149 ERR1769415_8265 ERR1769415_15643 ERR1769415_25894 ERR1769416_20524 ERR1769416_21109 ERR1769416_21960 ERR1769388_15914 ERR1769388_17589 ERR1769390_17878 ERR1769392_12280 ERR1769399_15632 ERR1769404_11802 ERR1769404_19347 ERR1769404_21642 ERR1769405_19044 ERR1769406_8941 ERR1769406_9493 ERR1769409_3195 ERR1769409_5472 ERR1769410_3173 ERR1769410_8645 ERR1769410_16364 ERR1769411_2530 ERR1769411_26244 ERR1769412_2324 ERR1769412_15726 ERR1769415_14839 ERR1769415_23025 ERR1769416_4682 ERR1769416_4998 ERR1769416_19155 ERR1769390_23550 ERR1769404_9597 ERR1769404_10215 ERR1769404_22026 ERR1769405_5487 ERR1769405_16932 ERR1769406_3225 ERR1769406_27117 ERR1769409_926 ERR1769409_2352 ERR1769409_3893 ERR1769409_14834 ERR1769410_991 ERR1769410_1720 ERR1769411_12571 ERR1769411_22825 ERR1769412_7107 ERR1769414_10206 ERR1769415_25024 ERR1769416_1661 ERR1769416_2215 ERR1769416_12284 ERR1769420_2094 ERR1769420_13380 ERR1769420_27050 ERR1769390_16480 ERR1769392_24132 ERR1769399_10486 ERR1769399_14890 ERR1769399_15896 ERR1769405_14187 ERR1769406_5297 ERR1769409_3430 ERR1769409_7249 ERR1769409_10087 ERR1769409_15717 ERR1769409_24215 ERR1769412_7114 ERR1769412_9739 ERR1769412_20622 ERR1769414_120 ERR1769414_11464 ERR1769414_26413 ERR1769414_27733 ERR1769416_1983 ERR1769416_11803 ERR1769420_11543 ERR1769420_12675 ERR1769420_27624 ERR1769388_12673 ERR1769388_22476 ERR1769390_6456 ERR1769390_16097 ERR1769404_4411 ERR1769405_17114 ERR1769406_370 ERR1769406_4541 ERR1769409_6208 ERR1769409_17394 ERR1769409_18515 ERR1769410_13787 ERR1769411_1846 ERR1769411_6948 ERR1769415_5710 ERR1769415_10527 ERR1769415_19899 ERR1769415_22525 ERR1769415_22526 ERR1769420_19345 ERR1769420_24201 ERR1769420_26307 ERR1769420_26309 ERR1769420_26314 ERR1769390_26022 ERR1769390_27037 ERR1769399_19155 ERR1769399_20246 ERR1769399_24733 ERR1769404_19416 ERR1769404_19646 ERR1769404_21636 ERR1769404_21986 ERR1769405_19416 ERR1769405_23749 ERR1769406_12201 ERR1769406_13333 ERR1769409_12725 ERR1769410_20260 ERR1769410_23306 ERR1769411_15932 ERR1769411_16342 ERR1769411_16432 ERR1769411_17833 ERR1769411_19821 ERR1769412_14565 ERR1769412_15198 ERR1769414_19721 ERR1769418_10161 ERR1769423_5499 ERR1769432_27205 ERR1769434_23249 ERR1769438_19401 ERR1769447_16879 ERR1769468_27569 ERR1769470_21078 ERR1769471_2271 ERR1769471_20684 ERR1769471_23695 ERR1769474_20448 ERR1769476_11243 ERR1769481_9943 ERR1769481_18214 ERR1769481_24526 ERR1769481_25379 ERR1769481_25450 ERR1769481_25460 ERR1769493_26871 ERR1769499_3595 ERR1769499_21699 ERR1769504_8049 ERR1769504_16810 ERR1769388_11919 ERR1769390_8755 ERR1769392_13586 ERR1769404_1457 ERR1769404_1722 ERR1769406_19236 ERR1769406_21235 ERR1769409_3852 ERR1769410_5372 ERR1769410_9911 ERR1769410_11519 ERR1769411_1336 ERR1769412_12776 ERR1769414_10687 ERR1769415_15665 ERR1769415_24629 ERR1769415_25048 ERR1769415_26635 ERR1769416_11779 ERR1769416_11780 ERR1769416_18989 ERR1769420_23227 ERR1769390_18264 ERR1769399_13268 ERR1769404_9451 ERR1769404_12935 ERR1769404_26239 ERR1769405_1686 ERR1769406_858 ERR1769406_20021 ERR1769410_7232 ERR1769410_25621 ERR1769410_27723 ERR1769411_12930 ERR1769412_20219 ERR1769412_25450 ERR1769414_11359 ERR1769414_24808 ERR1769415_3741 ERR1769415_16352 ERR1769415_21753 ERR1769416_2349 ERR1769416_18249 ERR1769420_8585 ERR1769390_27679 ERR1769399_2228 ERR1769404_9347 ERR1769404_12887 ERR1769406_1167 ERR1769406_7050 ERR1769406_22687 ERR1769409_2323 ERR1769409_2394 ERR1769409_9532 ERR1769409_12702 ERR1769409_15906 ERR1769409_21076 ERR1769411_2214 ERR1769411_13666 ERR1769411_14605 ERR1769412_17115 ERR1769415_13949 ERR1769420_4458 ERR1769420_5277 ERR1769420_16678 ERR1769420_21992 ERR1769399_23812 ERR1769404_16491 ERR1769404_19498 ERR1769404_19594 ERR1769405_17768 ERR1769405_21752 ERR1769405_22498 ERR1769405_23891 ERR1769406_10738 ERR1769406_11422 ERR1769406_14723 ERR1769409_11905 ERR1769410_20618 ERR1769410_22539 ERR1769412_11756 ERR1769412_12117 ERR1769412_13183 ERR1769414_18919 ERR1769414_19325 ERR1769416_26969 ERR1769420_8279 ERR1769420_19349 ERR1769390_13538 ERR1769390_14762 ERR1769390_14763 ERR1769404_1189 ERR1769404_1210 ERR1769406_18604 ERR1769406_19917 ERR1769406_24029 ERR1769410_255 ERR1769410_19253 ERR1769411_31 ERR1769411_11180 ERR1769411_13819 ERR1769412_4673 ERR1769412_10757 ERR1769412_25143 ERR1769414_2006 ERR1769414_26010 ERR1769415_17793 ERR1769420_2036 ERR1769420_18050 ERR1769420_20451 ERR1769390_1203 ERR1769390_7013 ERR1769390_10965 ERR1769392_18504 ERR1769399_2570 ERR1769399_6590 ERR1769399_7697 ERR1769404_4183 ERR1769404_4184 ERR1769404_9352 ERR1769406_7784 ERR1769409_26797 ERR1769410_8239 ERR1769410_8240 ERR1769411_22573 ERR1769412_7319 ERR1769412_18542 ERR1769412_18543 ERR1769412_27479 ERR1769415_14970 ERR1769415_24797 ERR1769416_7729 ERR1769388_26629 ERR1769390_9815 ERR1769390_13524 ERR1769392_11303 ERR1769392_11304 ERR1769399_26649 ERR1769404_6274 ERR1769404_14089 ERR1769406_9535 ERR1769406_23018 ERR1769406_23697 ERR1769406_23702 ERR1769409_2017 ERR1769411_9 ERR1769411_23916 ERR1769412_12528 ERR1769412_20507 ERR1769412_27911 ERR1769416_15254 ERR1769420_17895 ERR1769420_23769 ERR1769392_4235 ERR1769405_10247 ERR1769411_6171 ERR1769411_11023 ERR1769411_11264 ERR1769414_8740 ERR1769415_23915 ERR1769416_9559 ERR1769481_5806 ERR1769481_10201 ERR1769481_19444 ERR1769481_24458 ERR1769481_25934 ERR1769481_27179 ERR1769484_887 ERR1769484_7813 ERR1769484_18041 ERR1769492_1132 ERR1769492_3108 ERR1769492_10289 ERR1769492_10290 ERR1769405_6192 ERR1769411_13016 ERR1769412_24964 ERR1769414_24596 ERR1769420_5303 ERR1769420_11851 ERR1769420_19298 ERR1769420_19647 ERR1769420_19651 ERR1769420_19684 ERR1769420_19685 ERR1769420_19701 ERR1769420_19741 ERR1769420_19750 ERR1769420_19762 ERR1769420_19765 ERR1769420_19849 ERR1769420_19870 ERR1769420_20086 ERR1769420_20378 ERR1769420_20490 ERR1769409_4537 ERR1769409_25823 ERR1769409_25905 ERR1769409_25947 ERR1769411_14237 ERR1769411_25804 ERR1769415_24123 ERR1769420_18263 ERR1769420_18272 ERR1769420_18328 ERR1769420_18331 ERR1769420_18343 ERR1769420_18357 ERR1769420_18371 ERR1769420_18391 ERR1769420_20134 ERR1769420_20202 ERR1769420_20258 ERR1769420_20269 ERR1769420_26666 ERR1769420_26756 ERR1769388_11802 ERR1769390_3254 ERR1769390_6019 ERR1769392_3093 ERR1769396_14558 ERR1769399_11498 ERR1769406_9419 ERR1769415_185 ERR1769415_6972 ERR1769415_16839 ERR1769415_19613 ERR1769416_8411 ERR1769420_21206 ERR1769420_27220 ERR1769420_27228 ERR1769420_27248 ERR1769420_27281 ERR1769420_27347 ERR1769420_27353 ERR1769420_27381 ERR1769390_4941 ERR1769390_6003 ERR1769390_8699 ERR1769390_15759 ERR1769396_5374 ERR1769404_722 ERR1769405_5871 ERR1769405_9629 ERR1769405_10815 ERR1769405_12711 ERR1769406_12523 ERR1769411_19999 ERR1769411_24187 ERR1769412_19291 ERR1769412_20169 ERR1769412_27750 ERR1769415_45 ERR1769416_10932 ERR1769416_13108 ERR1769420_14041 ERR1769406_27454 ERR1769406_27466 ERR1769406_27478 ERR1769409_25380 ERR1769409_25388 ERR1769409_25429 ERR1769409_25432 ERR1769409_25945 ERR1769409_26041 ERR1769409_26049 ERR1769409_26051 ERR1769409_26093 ERR1769409_27458 ERR1769420_15651 ERR1769420_15857 ERR1769420_15863 ERR1769420_16218 ERR1769420_16253 ERR1769420_16261 ERR1769420_16272 ERR1769390_9663 ERR1769390_18250 ERR1769390_24907 ERR1769399_6729 ERR1769404_14494 ERR1769404_20413 ERR1769404_25553 ERR1769405_16747 ERR1769412_6902 ERR1769412_8062 ERR1769415_2142 ERR1769415_13965 ERR1769416_21258 ERR1769416_21552 ERR1769420_39 ERR1769420_22198 ERR1769420_26779 ERR1769497_6007 ERR1769497_17354 ERR1769390_10604 ERR1769390_11370 ERR1769392_3075 ERR1769404_10583 ERR1769405_16369 ERR1769405_26116 ERR1769406_21884 ERR1769409_4812 ERR1769409_5097 ERR1769410_9683 ERR1769410_12755 ERR1769411_23083 ERR1769412_3658 ERR1769414_2497 ERR1769415_2001 ERR1769416_10855 ERR1769420_3294 ERR1769420_9021 ERR1769420_9022 ERR1769388_20257 ERR1769388_25586 ERR1769390_8233 ERR1769404_3709 ERR1769405_2025 ERR1769405_27779 ERR1769406_24213 ERR1769410_6130 ERR1769410_7852 ERR1769410_12560 ERR1769411_9223 ERR1769411_10910 ERR1769411_22329 ERR1769412_15546 ERR1769415_18457 ERR1769415_22017 ERR1769420_12456 ERR1769420_26136 ERR1769420_26137 ERR1769390_13510 ERR1769392_20752 ERR1769404_17272 ERR1769405_13595 ERR1769406_17196 ERR1769409_6144 ERR1769409_18519 ERR1769409_18978 ERR1769410_1718 ERR1769410_4062 ERR1769410_6319 ERR1769412_7264 ERR1769414_617 ERR1769414_4847 ERR1769415_7429 ERR1769415_24597 ERR1769420_4151 ERR1769420_14144 ERR1769420_26367 ERR1769425_23924 ERR1769425_24300 ERR1769425_24433 ERR1769425_24956 ERR1769425_25637 ERR1769426_19233 ERR1769426_19414 ERR1769426_20923 ERR1769493_11298 ERR1769493_11501 ERR1769493_13032 ERR1769493_13154 ERR1769493_14582 ERR1769494_23503 ERR1769494_23593 ERR1769494_24328 ERR1769494_25223 ERR1769494_25822 ERR1769494_26186 ERR1772235_13582 ERR1772235_17984 ERR1772237_7955 ERR1772237_9375 ERR1772237_16496 ERR1772241_3567 ERR1772242_16823 ERR1772242_22124 ERR1772246_27317 ERR1772247_16018 ERR1772247_18608 ERR1772249_10531 ERR1772254_6182 ERR1772254_19434 ERR1772258_27709 ERR1772260_25871 ERR1772262_9685 ERR1772262_20033 ERR1772264_19796 ERR1769430_27277 ERR1769434_8406 ERR1769434_14329 ERR1769438_19597 ERR1769438_22791 ERR1769438_26719 ERR1769445_22890 ERR1769448_21498 ERR1769481_9508 ERR1769481_10050 ERR1769481_12190 ERR1769481_24318 ERR1769484_25503 ERR1769497_24459 ERR1769499_6345 ERR1769499_21905 ERR1769499_22076 ERR1769504_26698 ERR1769390_6329 ERR1769390_24685 ERR1769404_6507 ERR1769404_10533 ERR1769405_12974 ERR1769406_1614 ERR1769406_3552 ERR1769406_5849 ERR1769409_18886 ERR1769410_16013 ERR1769410_22636 ERR1769411_3915 ERR1769411_7843 ERR1769415_7228 ERR1769415_11180 ERR1769420_1567 ERR1769420_5454 ERR1769388_3953 ERR1769388_21492 ERR1769390_13702 ERR1769390_17760 ERR1769404_1084 ERR1769404_12216 ERR1769405_16502 ERR1769406_3088 ERR1769411_10110 ERR1769411_24880 ERR1769411_24881 ERR1769412_24824 ERR1769412_25190 ERR1769414_14200 ERR1769416_8443 ERR1769416_12338 ERR1769420_26806 ERR1769399_16294 ERR1769404_15075 ERR1769404_15118 ERR1769406_7790 ERR1769406_24608 ERR1769409_20572 ERR1769410_12627 ERR1769410_15201 ERR1769412_10391 ERR1769415_959 ERR1769415_8638 ERR1769415_14952 ERR1769416_19056 ERR1769416_19183 ERR1769416_19576 ERR1769416_20331 ERR1769420_19825 ERR1769406_27574 ERR1769406_27691 ERR1769406_27692 ERR1769406_27717 ERR1769406_27740 ERR1769406_27747 ERR1769406_27780 ERR1769409_25455 ERR1769409_25510 ERR1769409_25516 ERR1769409_25548 ERR1769409_25598 ERR1769415_875 ERR1769420_15972 ERR1769420_15990 ERR1769420_16018 ERR1769420_22398 ERR1769481_26823 ERR1769481_26829 ERR1769481_26845 ERR1769481_26873 ERR1769481_27325 ERR1769481_27333 ERR1769481_27347 ERR1769481_27350 ERR1769481_27354 ERR1769481_27370 ERR1769481_27378 ERR1769481_27385 ERR1769481_27392 ERR1769481_27419 ERR1769481_27444 ERR1769481_27488 ERR1769484_27919 ERR1769481_10399 ERR1769481_10623 ERR1769481_11072 ERR1769481_11999 ERR1769481_12547 ERR1769481_12627 ERR1769481_13348 ERR1769481_13851 ERR1769481_13906 ERR1769481_14081 ERR1769481_14161 ERR1769481_14879 ERR1769481_14928 ERR1769481_15131 ERR1769492_24186 ERR1769492_25665 ERR1769492_26021 ERR1769390_2562 ERR1769404_6748 ERR1769404_14794 ERR1769405_832 ERR1769405_6681 ERR1769406_18223 ERR1769406_21079 ERR1769406_24597 ERR1769409_5762 ERR1769410_6750 ERR1769412_10515 ERR1769412_18052 ERR1769414_7868 ERR1769415_15411 ERR1769416_14537 ERR1769416_15354 ERR1769390_8568 ERR1769399_633 ERR1769404_852 ERR1769405_16436 ERR1769406_22315 ERR1769409_5016 ERR1769410_12224 ERR1769410_12267 ERR1769410_26165 ERR1769411_826 ERR1769414_3730 ERR1769414_24340 ERR1769415_22943 ERR1769416_538 ERR1769416_13350 ERR1769416_20446 ERR1769404_12198 ERR1769404_13159 ERR1769405_6036 ERR1769405_23043 ERR1769410_2844 ERR1769410_24719 ERR1769411_483 ERR1769412_9443 ERR1769412_12816 ERR1769415_4063 ERR1769415_4638 ERR1769416_93 ERR1769416_6297 ERR1769416_10247 ERR1769420_9979 ERR1769420_11380 ERR1769480_24612 ERR1769481_842 ERR1769481_2891 ERR1769481_3481 ERR1769481_4228 ERR1769481_9012 ERR1769481_16445 ERR1769481_16939 ERR1769481_17027 ERR1769481_17226 ERR1769481_19968 ERR1769481_22227 ERR1769481_23233 ERR1769481_27005 ERR1769484_13989 ERR1769492_19789 ERR1769388_11495 ERR1769390_17061 ERR1769404_12511 ERR1769405_2786 ERR1769406_3228 ERR1769406_21114 ERR1769406_24506 ERR1769410_9357 ERR1769410_13076 ERR1769412_26525 ERR1769415_16002 ERR1769420_4897 ERR1769420_5227 ERR1769420_13503 ERR1769420_18595 ERR1769392_17985 ERR1769404_552 ERR1769406_3596 ERR1769406_23824 ERR1769409_359 ERR1769409_14636 ERR1769409_19202 ERR1769410_6433 ERR1769412_2371 ERR1769414_6997 ERR1769415_13145 ERR1769420_9513 ERR1769420_10763 ERR1769420_11001 ERR1769420_11872 ERR1769390_24887 ERR1769390_27708 ERR1769399_22056 ERR1769404_16805 ERR1769404_18879 ERR1769404_18967 ERR1769404_22422 ERR1769405_18251 ERR1769405_25224 ERR1769410_20875 ERR1769411_15022 ERR1769412_12464 ERR1769416_25526 ERR1769420_7692 ERR1769420_7693 ERR1769399_16829 ERR1769404_2869 ERR1769404_12454 ERR1769404_15117 ERR1769404_15726 ERR1769405_10739 ERR1769405_16375 ERR1769406_8692 ERR1769409_13684 ERR1769412_2547 ERR1769412_22245 ERR1769412_26904 ERR1769416_22039 ERR1769420_5384 ERR1769420_5450 ERR1769390_14809 ERR1769390_18286 ERR1769399_6532 ERR1769405_13977 ERR1769406_7815 ERR1769406_22567 ERR1769406_22651 ERR1769409_6706 ERR1769410_13552 ERR1769410_15330 ERR1769410_15331 ERR1769412_8129 ERR1769414_1546 ERR1769415_10940 ERR1769415_18598 ERR1769434_4925 ERR1769439_16808 ERR1769445_20082 ERR1769447_11174 ERR1769448_3792 ERR1769471_7970 ERR1769473_13374 ERR1769473_26940 ERR1769481_1442 ERR1769481_16700 ERR1769483_17856 ERR1769492_19218 ERR1769499_9923 ERR1769499_16181 ERR1769499_25823 ERR1769388_12723 ERR1769388_23251 ERR1769390_3911 ERR1769390_5931 ERR1769392_21105 ERR1769399_901 ERR1769399_23159 ERR1769404_8650 ERR1769412_18802 ERR1769412_25885 ERR1769414_8023 ERR1769416_17546 ERR1769420_13015 ERR1769420_25859 ERR1769390_12098 ERR1769404_10906 ERR1769404_12744 ERR1769405_14765 ERR1769405_27422 ERR1769409_21768 ERR1769411_8509 ERR1769412_1257 ERR1769412_7822 ERR1769412_11175 ERR1769415_22632 ERR1769420_3842 ERR1769420_19567 ERR1769420_19585 ERR1769405_10493 ERR1769405_12310 ERR1769405_15930 ERR1769412_21017 ERR1769414_27241 ERR1769415_4437 ERR1769420_274 ERR1769420_275 ERR1769420_5828 ERR1769420_16038 ERR1769420_17055 ERR1769420_17076 ERR1769420_17145 ERR1769420_23534 ERR1769399_16649 ERR1769405_16606 ERR1769406_10203 ERR1769406_10512 ERR1769406_26284 ERR1769410_13745 ERR1769410_16337 ERR1769411_12852 ERR1769411_14246 ERR1769411_14714 ERR1769412_27918 ERR1769414_11750 ERR1769414_14194 ERR1769416_21488 ERR1769404_10522 ERR1769405_4916 ERR1769406_25156 ERR1769409_25292 ERR1769411_22552 ERR1769411_27116 ERR1769412_8339 ERR1769416_4330 ERR1769420_4044 ERR1769420_17955 ERR1769420_17959 ERR1769420_17985 ERR1769420_20677 ERR1769420_23788 ERR1769390_918 ERR1769390_6163 ERR1769390_12331 ERR1769390_18596 ERR1769404_4246 ERR1769406_5626 ERR1769406_12771 ERR1769406_13899 ERR1769409_16650 ERR1769411_3426 ERR1769411_7455 ERR1769412_18534 ERR1769415_11576 ERR1769415_21282 ERR1769404_11202 ERR1769406_2595 ERR1769406_8004 ERR1769411_4442 ERR1769411_9764 ERR1769411_22632 ERR1769411_23488 ERR1769412_6386 ERR1769412_12472 ERR1769415_7475 ERR1769415_25897 ERR1769420_13421 ERR1769420_22599 ERR1769420_22600 ERR1769406_9097 ERR1769406_10041 ERR1769406_10152 ERR1769410_16571 ERR1769411_14658 ERR1769412_10481 ERR1769415_26376 ERR1769416_21263 ERR1769416_21862 ERR1769416_22033 ERR1769420_14984 ERR1769420_18452 ERR1769420_20509 ERR1769420_25412 ERR1769406_23568 ERR1769409_3086 ERR1769409_15558 ERR1769409_16505 ERR1769412_369 ERR1769414_10093 ERR1769414_10094 ERR1769415_26254 ERR1769420_1187 ERR1769420_19135 ERR1769420_19165 ERR1769420_19233 ERR1769420_25704 ERR1769420_25776 ERR1769406_14857 ERR1769411_19786 ERR1769411_20557 ERR1769413_17811 ERR1769416_23386 ERR1769471_23859 ERR1769481_14960 ERR1769496_11084 ERR1769496_12610 ERR1769496_12726 ERR1769496_12901 ERR1769496_13870 ERR1769497_24501 ERR1769497_24631 ERR1769409_27166 ERR1769409_27167 ERR1769409_27173 ERR1769409_27183 ERR1769409_27185 ERR1769409_27201 ERR1769409_27222 ERR1769409_27337 ERR1769420_16855 ERR1769420_16896 ERR1769420_16897 ERR1769420_16904 ERR1769420_16931 ERR1769420_16962 ERR1769481_28 ERR1769481_5170 ERR1769481_5932 ERR1769481_6494 ERR1769481_7439 ERR1769481_7850 ERR1769481_13643 ERR1769481_14617 ERR1769481_17646 ERR1769481_24223 ERR1769492_8336 ERR1769492_12030 ERR1769492_12031 ERR1769492_12549 ERR1769433_19799 ERR1769438_5279 ERR1769445_25178 ERR1769448_21999 ERR1769450_1184 ERR1769471_7271 ERR1769481_1003 ERR1769481_9964 ERR1769481_25611 ERR1769492_21859 ERR1769499_4003 ERR1769499_4804 ERR1769499_16145 ERR1769500_8259 ERR1769422_25778 ERR1769430_8004 ERR1769433_18852 ERR1769439_12260 ERR1769448_11281 ERR1769449_20543 ERR1769470_2439 ERR1769470_4409 ERR1769471_16139 ERR1769476_27689 ERR1769489_12482 ERR1769492_16920 ERR1769499_18827 ERR1769504_6842 ERR1769390_12648 ERR1769404_12699 ERR1769406_18199 ERR1769406_26584 ERR1769406_26636 ERR1769406_26658 ERR1769406_26742 ERR1769409_24494 ERR1769409_24567 ERR1769409_24593 ERR1769411_9579 ERR1769414_18121 ERR1769415_10172 ERR1769388_17203 ERR1769388_27499 ERR1769390_11454 ERR1769392_19093 ERR1769404_25422 ERR1769405_3923 ERR1769405_10234 ERR1769406_8200 ERR1769414_24287 ERR1769415_531 ERR1769420_30 ERR1769420_2745 ERR1769420_5791 ERR1769399_18808 ERR1769404_21406 ERR1769405_17707 ERR1769405_17708 ERR1769405_20488 ERR1769410_22277 ERR1769411_21974 ERR1769412_11443 ERR1769412_14396 ERR1769416_22821 ERR1769416_24487 ERR1769416_26760 ERR1769416_27491 ERR1769399_19183 ERR1769399_23006 ERR1769404_16714 ERR1769404_21193 ERR1769406_13914 ERR1769406_15109 ERR1769409_13713 ERR1769410_19766 ERR1769410_20366 ERR1769410_21209 ERR1769411_17873 ERR1769411_18142 ERR1769412_12527 ERR1769406_20061 ERR1769410_27682 ERR1769411_13052 ERR1769414_12441 ERR1769415_17634 ERR1769415_22681 ERR1769415_26100 ERR1769416_5684 ERR1769420_4727 ERR1769420_17080 ERR1769420_17081 ERR1769420_17121 ERR1769420_23482 ERR1769409_27455 ERR1769409_27460 ERR1769409_27619 ERR1769409_27625 ERR1769420_17043 ERR1769420_17074 ERR1769420_17100 ERR1769420_17120 ERR1769420_17124 ERR1769420_17142 ERR1769420_17144 ERR1769420_17149 ERR1769420_17156 ERR1769425_470 ERR1769425_5190 ERR1769425_5544 ERR1769425_6170 ERR1769425_9407 ERR1769425_10253 ERR1769425_11365 ERR1769425_12216 ERR1769425_12571 ERR1769425_15711 ERR1769425_17193 ERR1769425_27874 ERR1769426_12849 ERR1769390_4554 ERR1769390_8235 ERR1769390_9166 ERR1769392_3705 ERR1769405_4719 ERR1769405_11455 ERR1769405_17075 ERR1769411_23402 ERR1769412_10649 ERR1769415_14677 ERR1769420_13009 ERR1769420_23905 ERR1769388_22081 ERR1769406_25860 ERR1769406_26796 ERR1769406_26900 ERR1769411_23412 ERR1769411_24965 ERR1769411_27029 ERR1769414_2516 ERR1769420_15506 ERR1769420_15542 ERR1769420_15591 ERR1769420_21861 ERR1769388_7737 ERR1769405_23548 ERR1769406_1495 ERR1769412_19399 ERR1769415_11061 ERR1769415_25495 ERR1769416_7911 ERR1769416_18132 ERR1769420_2269 ERR1769420_5288 ERR1769420_21178 ERR1769420_21205 ERR1769404_2625 ERR1769406_21958 ERR1769406_27155 ERR1769410_128 ERR1769410_5140 ERR1769410_14018 ERR1769410_20198 ERR1769412_8279 ERR1769412_9632 ERR1769412_17878 ERR1769415_21914 ERR1769420_11260 ERR1769404_15789 ERR1769405_3060 ERR1769409_3483 ERR1769409_4904 ERR1769409_6448 ERR1769410_10664 ERR1769411_13561 ERR1769412_9963 ERR1769415_3964 ERR1769415_18565 ERR1769415_21387 ERR1769415_26541 ERR1769406_9414 ERR1769406_20910 ERR1769409_22429 ERR1769410_9795 ERR1769411_1516 ERR1769411_6092 ERR1769411_8640 ERR1769411_12357 ERR1769412_2006 ERR1769416_13332 ERR1769420_13690 ERR1769420_19692 ERR1769433_19150 ERR1769447_6842 ERR1769450_6714 ERR1769450_21185 ERR1769476_25858 ERR1769481_9027 ERR1769481_18512 ERR1769481_25410 ERR1769484_8823 ERR1769492_27783 ERR1769499_21792 ERR1769504_18863 ERR1769481_11087 ERR1769481_11110 ERR1769481_11903 ERR1769481_12214 ERR1769481_13771 ERR1769481_13863 ERR1769484_12056 ERR1769484_13282 ERR1769484_13429 ERR1769484_14818 ERR1769492_24037 ERR1769492_24649 ERR1769388_24456 ERR1769390_2132 ERR1769404_24401 ERR1769404_26390 ERR1769405_1570 ERR1769405_6683 ERR1769406_2704 ERR1769409_9628 ERR1769409_19849 ERR1769410_15552 ERR1769416_8919 ERR1769390_18284 ERR1769399_16587 ERR1769405_15251 ERR1769406_9104 ERR1769406_9975 ERR1769406_23596 ERR1769409_7467 ERR1769410_16200 ERR1769415_24095 ERR1769416_21428 ERR1769420_5429 ERR1769392_17385 ERR1769399_10063 ERR1769405_117 ERR1769406_26666 ERR1769406_26669 ERR1769406_26750 ERR1769409_2855 ERR1769409_24526 ERR1769409_24621 ERR1769410_2807 ERR1769415_24977 ERR1769390_10789 ERR1769392_15040 ERR1769396_24163 ERR1769404_2183 ERR1769405_15287 ERR1769405_15989 ERR1769406_24337 ERR1769411_8322 ERR1769412_22990 ERR1769415_24148 ERR1769416_21431 ERR1769409_887 ERR1769410_15793 ERR1769411_24825 ERR1769412_24711 ERR1769414_12019 ERR1769415_8779 ERR1769415_13524 ERR1769415_22575 ERR1769415_24317 ERR1769420_7611 ERR1769420_19230 ERR1769404_732 ERR1769406_22359 ERR1769411_26900 ERR1769414_4183 ERR1769414_24811 ERR1769415_14910 ERR1769420_1547 ERR1769420_1548 ERR1769420_20626 ERR1769420_21803 ERR1769420_24948 ERR1769406_27340 ERR1769409_25271 ERR1769412_8281 ERR1769412_23511 ERR1769414_22091 ERR1769415_5761 ERR1769415_9274 ERR1769416_5071 ERR1769420_13745 ERR1769420_16636 ERR1769404_1386 ERR1769404_11171 ERR1769406_15485 ERR1769409_9984 ERR1769409_11490 ERR1769409_21823 ERR1769410_9944 ERR1769411_10544 ERR1769414_2295 ERR1769415_24474 ERR1769404_15715 ERR1769404_16223 ERR1769405_1959 ERR1769405_15254 ERR1769406_2954 ERR1769411_8791 ERR1769414_13580 ERR1769415_23530 ERR1769420_14703 ERR1769420_16492 ERR1769390_25408 ERR1769390_27448 ERR1769396_26539 ERR1769404_21020 ERR1769411_19332 ERR1769411_21788 ERR1769414_15378 ERR1769414_17544 ERR1769414_18635 ERR1769414_21014 ERR1769390_20386 ERR1769390_21231 ERR1769390_27039 ERR1769399_22924 ERR1769399_23414 ERR1769404_18296 ERR1769410_21174 ERR1769410_24317 ERR1769411_16031 ERR1769414_19415 ERR1769390_7601 ERR1769390_13841 ERR1769390_22731 ERR1769404_10519 ERR1769404_25433 ERR1769405_1862 ERR1769406_19028 ERR1769412_7135 ERR1769415_12528 ERR1769415_23470 ERR1769390_12617 ERR1769404_3838 ERR1769404_3839 ERR1769404_7946 ERR1769409_2578 ERR1769411_883 ERR1769411_12839 ERR1769415_10559 ERR1769416_7063 ERR1769416_12731 ERR1769390_10841 ERR1769390_11407 ERR1769392_16951 ERR1769399_220 ERR1769399_27768 ERR1769404_2861 ERR1769406_24121 ERR1769415_7845 ERR1769415_10859 ERR1769420_23678 ERR1769411_16471 ERR1769411_19785 ERR1769471_24593 ERR1769496_12444 ERR1769496_13593 ERR1769496_14935 ERR1769496_14995 ERR1769497_24783 ERR1769497_25827 ERR1769497_25861 ERR1769423_9463 ERR1769447_16951 ERR1769450_6292 ERR1769470_11534 ERR1769473_21064 ERR1769481_10066 ERR1769481_24255 ERR1769489_26351 ERR1769492_20066 ERR1769499_9613 ERR1769481_1184 ERR1769481_1289 ERR1769481_1982 ERR1769481_5761 ERR1769481_9167 ERR1769481_21893 ERR1769481_22551 ERR1769481_22716 ERR1769481_24336 ERR1769492_3377 ERR1769481_4011 ERR1769481_5050 ERR1769481_13257 ERR1769481_16120 ERR1769481_16597 ERR1769481_19195 ERR1769481_26835 ERR1769492_4944 ERR1769492_12104 ERR1769492_20537 ERR1769390_14486 ERR1769399_15134 ERR1769399_22778 ERR1769404_12029 ERR1769406_3593 ERR1769411_3654 ERR1769416_7743 ERR1769420_542 ERR1769420_21622 ERR1769390_10035 ERR1769406_24816 ERR1769409_25228 ERR1769409_25229 ERR1769409_25270 ERR1769411_22644 ERR1769411_24313 ERR1769420_15811 ERR1769420_15819 ERR1769392_18634 ERR1769396_23134 ERR1769399_4634 ERR1769406_25612 ERR1769415_14800 ERR1769415_20273 ERR1769416_8466 ERR1769481_8407 ERR1769484_22121 ERR1769404_13996 ERR1769405_272 ERR1769406_27121 ERR1769414_11570 ERR1769415_2368 ERR1769415_19878 ERR1769415_22684 ERR1769420_10406 ERR1769420_27868 ERR1769390_18169 ERR1769390_18193 ERR1769409_9586 ERR1769409_9595 ERR1769415_23654 ERR1769415_25868 ERR1769416_21425 ERR1769416_21500 ERR1769420_16080 ERR1769409_1583 ERR1769410_11664 ERR1769412_10097 ERR1769415_5188 ERR1769415_9012 ERR1769415_9013 ERR1769415_15031 ERR1769415_15951 ERR1769420_19611 ERR1769390_22058 ERR1769399_18557 ERR1769399_19266 ERR1769404_19081 ERR1769404_20876 ERR1769411_15052 ERR1769412_16596 ERR1769415_26752 ERR1769420_6902 ERR1769399_19694 ERR1769399_25889 ERR1769404_18520 ERR1769404_18986 ERR1769404_23556 ERR1769405_17137 ERR1769405_19714 ERR1769410_19508 ERR1769420_7332 ERR1769390_27864 ERR1769392_26954 ERR1769399_25016 ERR1769405_18614 ERR1769405_23336 ERR1769406_14339 ERR1769410_17396 ERR1769412_16268 ERR1769420_8194 ERR1769404_27450 ERR1769406_4040 ERR1769406_9650 ERR1769409_12182 ERR1769410_10542 ERR1769416_10918 ERR1769416_25496 ERR1769416_25710 ERR1769420_1442 ERR1769392_17574 ERR1769405_16493 ERR1769406_21921 ERR1769410_8318 ERR1769412_10578 ERR1769412_25132 ERR1769415_21591 ERR1769416_15338 ERR1769420_4957 ERR1769481_5888 ERR1769481_18433 ERR1769481_21345 ERR1769481_21624 ERR1769481_25274 ERR1769484_24633 ERR1769492_1091 ERR1769492_7261 ERR1769492_19008 ERR1769404_11681 ERR1769404_26344 ERR1769405_8183 ERR1769405_8968 ERR1769406_16227 ERR1769406_22866 ERR1769410_11116 ERR1769410_14428 ERR1769415_764 ERR1769399_21674 ERR1769405_18574 ERR1769405_23507 ERR1769406_11520 ERR1769409_10654 ERR1769410_23296 ERR1769411_20135 ERR1769416_25946 ERR1769416_27098 ERR1769404_17260 ERR1769404_17366 ERR1769404_18209 ERR1769404_19763 ERR1769404_22667 ERR1769404_22865 ERR1769411_15761 ERR1769416_23680 ERR1769416_26488 ERR1769404_17140 ERR1769404_19476 ERR1769406_11775 ERR1769406_13421 ERR1769406_15150 ERR1769411_17567 ERR1769415_26671 ERR1769416_26345 ERR1769420_8839 ERR1769399_16953 ERR1769404_417 ERR1769409_27008 ERR1769412_20736 ERR1769415_12293 ERR1769415_13956 ERR1769415_18622 ERR1769420_5197 ERR1769420_13978 ERR1769405_20332 ERR1769406_13020 ERR1769409_13853 ERR1769410_1844 ERR1769415_16716 ERR1769415_18643 ERR1769415_18662 ERR1769415_23631 ERR1769420_27057 ERR1769409_27211 ERR1769409_27304 ERR1769409_27318 ERR1769409_27332 ERR1769409_27339 ERR1769420_16866 ERR1769420_16893 ERR1769420_16929 ERR1769420_16954 ERR1769409_27521 ERR1769409_27555 ERR1769409_27586 ERR1769409_27593 ERR1769409_27627 ERR1769420_17042 ERR1769420_17068 ERR1769420_17101 ERR1769420_17109 ERR1769423_16348 ERR1769437_7483 ERR1769438_23452 ERR1769450_24672 ERR1769481_5163 ERR1769481_8162 ERR1769481_25247 ERR1769499_20784 ERR1769504_241 ERR1769438_7446 ERR1769439_4132 ERR1769470_4294 ERR1769476_3319 ERR1769481_20679 ERR1769481_24653 ERR1769499_1531 ERR1769499_12726 ERR1769499_13331 ERR1769481_6607 ERR1769481_17776 ERR1769481_21445 ERR1769481_25821 ERR1769481_27617 ERR1769484_6692 ERR1769484_8910 ERR1769484_17549 ERR1769492_10904 ERR1769481_4305 ERR1769481_6320 ERR1769481_6321 ERR1769481_26966 ERR1769481_26989 ERR1769481_27050 ERR1769481_27062 ERR1769481_27066 ERR1769481_27083 ERR1769390_9602 ERR1769392_14881 ERR1769404_15775 ERR1769411_11392 ERR1769411_23452 ERR1769412_21575 ERR1769415_14933 ERR1769420_15494 ERR1769404_23340 ERR1769404_25965 ERR1769405_24996 ERR1769406_18628 ERR1769409_26807 ERR1769411_1491 ERR1769414_26323 ERR1769415_76 ERR1769404_9103 ERR1769404_24416 ERR1769405_6316 ERR1769405_23017 ERR1769411_23507 ERR1769415_24139 ERR1769416_1633 ERR1769420_21109 ERR1769392_15110 ERR1769406_22503 ERR1769406_24096 ERR1769409_10457 ERR1769410_25694 ERR1769411_504 ERR1769411_24369 ERR1769415_23947 ERR1769404_12832 ERR1769406_6917 ERR1769411_5617 ERR1769411_7596 ERR1769412_19123 ERR1769415_14581 ERR1769420_10303 ERR1769420_16074 ERR1769405_12984 ERR1769406_9333 ERR1769409_25894 ERR1769410_27441 ERR1769412_27745 ERR1769416_9004 ERR1769416_16707 ERR1769420_153 ERR1769399_17739 ERR1769404_24311 ERR1769405_24853 ERR1769410_25078 ERR1769411_20130 ERR1769412_11598 ERR1769412_14498 ERR1769420_7372 ERR1769390_24639 ERR1769390_26550 ERR1769404_21805 ERR1769405_24803 ERR1769411_21710 ERR1769412_16284 ERR1769415_26863 ERR1769416_24406 ERR1769390_27692 ERR1769399_19620 ERR1769399_20144 ERR1769405_20622 ERR1769412_11473 ERR1769414_20368 ERR1769415_27650 ERR1769416_22682 ERR1769392_27785 ERR1769399_22185 ERR1769404_19024 ERR1769406_11466 ERR1769410_20696 ERR1769411_19421 ERR1769411_19814 ERR1769412_16285 ERR1769411_12287 ERR1769414_27153 ERR1769415_11987 ERR1769415_18251 ERR1769416_16 ERR1769416_148 ERR1769416_14402 ERR1769420_7720 ERR1769399_3151 ERR1769399_10225 ERR1769399_14936 ERR1769399_24261 ERR1769404_17509 ERR1769404_27295 ERR1769415_22215 ERR1769420_27571 ERR1769399_22362 ERR1769405_25108 ERR1769406_15573 ERR1769409_10460 ERR1769411_15094 ERR1769411_17628 ERR1769415_27218 ERR1769416_27873 ERR1769481_8956 ERR1769481_16880 ERR1769481_21536 ERR1769481_22485 ERR1769481_27320 ERR1769484_15884 ERR1769484_23869 ERR1769492_7176 ERR1769481_1604 ERR1769481_4867 ERR1769481_24940 ERR1769481_25741 ERR1769484_12593 ERR1769492_8474 ERR1769492_8475 ERR1769492_14538 ERR1769423_14931 ERR1769423_18826 ERR1769423_18841 ERR1769430_27023 ERR1769438_7447 ERR1769448_15770 ERR1769448_26925 ERR1769504_22329 ERR1769425_21839 ERR1769477_11639 ERR1769477_21466 ERR1769494_6442 ERR1769494_9800 ERR1769494_12631 ERR1769494_15228 ERR1769494_19402 ERR1769487_2311 ERR1769487_7785 ERR1769487_13919 ERR1769487_14526 ERR1769487_20516 ERR1769487_22553 ERR1769487_25503 ERR1769493_16304 ERR1769409_8388 ERR1769410_5811 ERR1769410_5812 ERR1769415_4310 ERR1769420_4563 ERR1769420_11877 ERR1769420_21040 ERR1769392_8323 ERR1769405_2373 ERR1769410_11502 ERR1769411_23666 ERR1769414_8595 ERR1769414_21309 ERR1769420_2486 ERR1769388_13797 ERR1769392_1375 ERR1769405_14947 ERR1769405_14948 ERR1769414_3189 ERR1769416_272 ERR1769419_120 ERR1769405_7861 ERR1769416_2044 ERR1769416_6657 ERR1769420_21383 ERR1769420_21404 ERR1769420_21464 ERR1769420_21466 ERR1769390_11784 ERR1769409_25637 ERR1769412_25125 ERR1769415_21574 ERR1769420_4310 ERR1769420_4984 ERR1769420_12221 ERR1769405_10769 ERR1769409_26647 ERR1769411_8230 ERR1769416_20734 ERR1769420_17867 ERR1769420_17877 ERR1769420_17880 ERR1769399_15020 ERR1769399_16936 ERR1769406_25006 ERR1769412_7609 ERR1769415_22869 ERR1769415_22882 ERR1769415_23228 ERR1769390_21268 ERR1769405_17207 ERR1769406_15305 ERR1769410_23395 ERR1769414_18751 ERR1769415_27523 ERR1769416_23208 ERR1769390_23140 ERR1769399_22746 ERR1769404_17173 ERR1769406_12256 ERR1769411_15771 ERR1769412_12129 ERR1769420_8501 ERR1769390_21466 ERR1769390_27531 ERR1769404_21491 ERR1769405_23100 ERR1769406_14527 ERR1769410_17037 ERR1769414_14859 ERR1769399_23061 ERR1769404_18213 ERR1769409_10852 ERR1769410_20440 ERR1769411_15525 ERR1769412_14369 ERR1769416_22661 ERR1769406_27583 ERR1769406_27657 ERR1769409_25633 ERR1769410_10737 ERR1769411_12682 ERR1769412_3490 ERR1769420_15921 ERR1769405_22517 ERR1769405_27751 ERR1769406_3510 ERR1769406_18364 ERR1769410_13633 ERR1769411_10189 ERR1769411_27349 ERR1769404_19362 ERR1769404_24137 ERR1769406_12966 ERR1769410_19844 ERR1769411_15148 ERR1769414_15762 ERR1769414_18954 ERR1769409_2341 ERR1769409_2347 ERR1769411_311 ERR1769411_772 ERR1769415_10563 ERR1769420_6349 ERR1769420_15352 ERR1769406_14813 ERR1769410_19141 ERR1769410_24361 ERR1769414_15416 ERR1769414_21532 ERR1769415_27502 ERR1769416_24114 ERR1769406_20823 ERR1769410_12277 ERR1769415_10661 ERR1769415_10821 ERR1769415_26551 ERR1769416_13568 ERR1769416_21909 ERR1769404_6148 ERR1769404_6290 ERR1769409_4862 ERR1769411_16185 ERR1769412_2491 ERR1769416_10313 ERR1769420_19077 ERR1769406_20132 ERR1769409_16639 ERR1769412_8481 ERR1769415_15612 ERR1769420_3692 ERR1769420_22915 ERR1769420_24676 ERR1769412_8085 ERR1769481_2332 ERR1769481_9252 ERR1769481_17904 ERR1769481_17905 ERR1769481_27425 ERR1769492_9469 ERR1769425_20782 ERR1769477_4634 ERR1769477_5512 ERR1769477_9933 ERR1769477_26324 ERR1769493_16290 ERR1769494_1977 ERR1769481_549 ERR1769481_1502 ERR1769481_2445 ERR1769481_8602 ERR1769481_27013 ERR1769492_12110 ERR1769492_21084 ERR1769481_5901 ERR1769481_23111 ERR1769481_24509 ERR1769492_3049 ERR1769492_14221 ERR1769492_16113 ERR1769492_17187 ERR1769390_7165 ERR1769390_12024 ERR1769392_7407 ERR1769404_6713 ERR1769410_27892 ERR1769411_19139 ERR1769390_10775 ERR1769404_1657 ERR1769404_2967 ERR1769411_3229 ERR1769415_24816 ERR1769420_904 ERR1769404_11321 ERR1769411_2298 ERR1769412_9466 ERR1769414_22669 ERR1769420_15681 ERR1769420_24980 ERR1769388_14007 ERR1769404_3368 ERR1769404_19555 ERR1769409_24571 ERR1769410_6362 ERR1769420_15373 ERR1769390_13881 ERR1769399_22207 ERR1769410_5063 ERR1769411_2384 ERR1769412_15669 ERR1769414_14764 ERR1769399_1255 ERR1769406_4164 ERR1769409_10118 ERR1769410_12970 ERR1769411_27346 ERR1769416_5895 ERR1769390_27496 ERR1769390_27686 ERR1769404_19933 ERR1769406_10674 ERR1769406_13219 ERR1769415_27541 ERR1769390_25226 ERR1769399_21884 ERR1769409_9712 ERR1769414_16813 ERR1769414_17922 ERR1769416_23851 ERR1769399_25108 ERR1769404_21488 ERR1769406_12959 ERR1769406_14319 ERR1769411_18254 ERR1769420_7595 ERR1769392_27367 ERR1769404_21964 ERR1769404_22170 ERR1769404_24269 ERR1769409_11561 ERR1769416_25221 ERR1769390_25525 ERR1769406_14814 ERR1769412_11692 ERR1769412_13626 ERR1769412_14121 ERR1769416_24681 ERR1769404_20260 ERR1769405_22394 ERR1769405_22691 ERR1769405_23016 ERR1769406_15329 ERR1769411_22009 ERR1769390_24498 ERR1769399_23965 ERR1769404_22665 ERR1769404_22937 ERR1769405_21791 ERR1769416_24936 ERR1769390_13099 ERR1769406_9643 ERR1769412_27367 ERR1769414_8030 ERR1769414_8194 ERR1769414_9681 ERR1769399_20320 ERR1769399_24064 ERR1769405_20230 ERR1769406_14128 ERR1769411_21846 ERR1769420_19432 ERR1769392_27190 ERR1769399_19823 ERR1769399_25384 ERR1769405_22652 ERR1769409_11768 ERR1769410_21184 ERR1769392_27163 ERR1769404_21416 ERR1769404_22858 ERR1769409_11594 ERR1769409_12615 ERR1769411_17480 ERR1769390_18049 ERR1769399_26534 ERR1769406_27446 ERR1769411_5834 ERR1769412_19853 ERR1769420_15882 ERR1769392_10562 ERR1769404_19038 ERR1769406_1387 ERR1769409_1863 ERR1769411_9012 ERR1769411_26131 ERR1769399_17142 ERR1769404_16111 ERR1769412_26660 ERR1769415_26241 ERR1769415_26338 ERR1769415_26362 ERR1769405_21858 ERR1769405_22012 ERR1769412_12835 ERR1769416_22230 ERR1769416_22580 ERR1769416_25965 ERR1769404_19439 ERR1769409_12983 ERR1769420_19386 ERR1769420_19417 ERR1769420_19440 ERR1769420_19467 ERR1769406_19613 ERR1769412_27487 ERR1769414_27338 ERR1769415_15604 ERR1769420_17855 ERR1769420_17893 ERR1769404_19438 ERR1769404_21119 ERR1769404_22581 ERR1769404_23231 ERR1769405_20209 ERR1769412_12552 ERR1769404_12509 ERR1769404_13246 ERR1769410_1136 ERR1769412_26837 ERR1769412_27585 ERR1769414_25501 ERR1769410_18047 ERR1769410_23046 ERR1769410_23653 ERR1769411_16723 ERR1769411_21538 ERR1769420_8219 ERR1769404_21625 ERR1769405_18265 ERR1769409_12128 ERR1769410_17042 ERR1769411_17397 ERR1769416_27232 ERR1769411_21138 ERR1769414_13939 ERR1769416_402 ERR1769416_14874 ERR1769420_4972 ERR1769420_4973 ERR1769418_1806 ERR1769430_24974 ERR1769432_26941 ERR1769438_14246 ERR1769450_7466 ERR1769481_24678 ERR1769425_14015 ERR1769477_17806 ERR1769477_25770 ERR1769477_26776 ERR1769494_17708 ERR1769494_18469 ERR1769481_7146 ERR1769481_7716 ERR1769481_8537 ERR1769481_19622 ERR1769484_23409 ERR1769492_14507 ERR1769481_7605 ERR1769481_16921 ERR1769481_16922 ERR1769481_18298 ERR1769481_23876 ERR1769492_21271 ERR1769481_8300 ERR1769481_25958 ERR1769481_26021 ERR1769481_26086 ERR1769481_26118 ERR1769492_19569 ERR1769481_7472 ERR1769481_8215 ERR1769481_8318 ERR1769481_15646 ERR1769481_15878 ERR1769481_23933 ERR1769481_7207 ERR1769481_7208 ERR1769481_22719 ERR1769481_24340 ERR1769492_4676 ERR1769492_18943 ERR1769481_13160 ERR1769481_15190 ERR1769481_19490 ERR1769481_22621 ERR1769481_22622 ERR1769481_25051 ERR1769399_1580 ERR1769399_7712 ERR1769411_25565 ERR1769420_4747 ERR1769420_17342 ERR1769399_10333 ERR1769410_1323 ERR1769412_20488 ERR1769416_3612 ERR1769420_22183 ERR1769388_21067 ERR1769404_26238 ERR1769414_9722 ERR1769415_1117 ERR1769415_8165 ERR1769390_14855 ERR1769399_2984 ERR1769404_19582 ERR1769416_7552 ERR1769420_5597 ERR1769410_25468 ERR1769412_18396 ERR1769420_15799 ERR1769420_21118 ERR1769481_6350 ERR1769406_232 ERR1769406_5100 ERR1769412_9223 ERR1769416_17813 ERR1769420_20230 ERR1769406_433 ERR1769409_22214 ERR1769412_7324 ERR1769416_12976 ERR1769420_19771 ERR1769404_11140 ERR1769410_6597 ERR1769412_2009 ERR1769412_9799 ERR1769415_2989 ERR1769390_21016 ERR1769390_23754 ERR1769399_23979 ERR1769410_19680 ERR1769416_25886 ERR1769399_17287 ERR1769399_18578 ERR1769399_19654 ERR1769409_14260 ERR1769410_21939 ERR1769416_24225 ERR1769496_11164 ERR1769497_24691 ERR1769497_25629 ERR1769497_27158 ERR1769390_21543 ERR1769390_25134 ERR1769399_18850 ERR1769399_20090 ERR1769411_16406 ERR1769399_21497 ERR1769410_22047 ERR1769411_15717 ERR1769411_16596 ERR1769412_16033 ERR1769404_22036 ERR1769404_24325 ERR1769409_9772 ERR1769410_23535 ERR1769410_24075 ERR1769410_22674 ERR1769411_15459 ERR1769412_12276 ERR1769412_12313 ERR1769416_23812 ERR1769405_27036 ERR1769409_27261 ERR1769411_3042 ERR1769416_17244 ERR1769420_20761 ERR1769390_17838 ERR1769409_23817 ERR1769412_21406 ERR1769416_6087 ERR1769420_17704 ERR1769404_18281 ERR1769406_749 ERR1769410_2908 ERR1769412_6110 ERR1769415_25337 ERR1769404_16125 ERR1769411_11596 ERR1769411_11597 ERR1769414_1659 ERR1769420_4440 ERR1769399_26062 ERR1769404_26141 ERR1769415_10225 ERR1769420_20972 ERR1769420_23959 ERR1769404_19628 ERR1769405_18238 ERR1769409_13796 ERR1769410_18586 ERR1769420_19444 ERR1769404_19502 ERR1769404_20381 ERR1769406_14731 ERR1769412_14729 ERR1769420_7777 ERR1769409_13471 ERR1769412_16141 ERR1769416_24018 ERR1769416_24366 ERR1769416_27238 ERR1769410_19839 ERR1769410_22949 ERR1769411_21811 ERR1769412_13189 ERR1769415_27266 ERR1769406_14707 ERR1769410_18177 ERR1769416_25865 ERR1769420_7941 ERR1769420_8540 ERR1769409_11598 ERR1769410_22593 ERR1769410_24463 ERR1769412_15265 ERR1769412_16294 ERR1769410_511 ERR1769411_429 ERR1769420_8886 ERR1769420_15287 ERR1769420_27578 ERR1769409_20916 ERR1769412_20967 ERR1769412_22191 ERR1769414_1246 ERR1769415_3206 ERR1769406_27293 ERR1769406_27315 ERR1769406_27341 ERR1769409_25156 ERR1769409_25226 ERR1769481_925 ERR1769481_9841 ERR1769481_18055 ERR1769481_18272 ERR1769492_15525 ERR1769409_24404 ERR1769412_4456 ERR1769416_10087 ERR1769416_13328 ERR1769420_15338 ERR1769410_13911 ERR1769412_5578 ERR1769415_15835 ERR1769420_12321 ERR1769420_18808 ERR1769420_16990 ERR1769420_19311 ERR1769420_19344 ERR1769420_19428 ERR1769420_19462 ERR1769481_19566 ERR1769484_10048 ERR1769492_826 ERR1769492_12807 ERR1769492_20423 ERR1769420_17731 ERR1769420_17739 ERR1769420_17748 ERR1769420_17792 ERR1769420_17812 ERR1769423_11659 ERR1769438_2382 ERR1769447_10457 ERR1769471_6893 ERR1769476_19499 ERR1769425_21296 ERR1769425_21826 ERR1769477_25244 ERR1769493_10213 ERR1769494_3688 ERR1769481_5092 ERR1769481_22653 ERR1769492_9631 ERR1769492_13869 ERR1769492_15211 ERR1769481_26644 ERR1769484_20123 ERR1769492_8101 ERR1769492_17781 ERR1769492_17782 ERR1769481_18956 ERR1769481_20668 ERR1769481_27418 ERR1769481_27631 ERR1769484_25521 ERR1769481_7139 ERR1769481_24906 ERR1769484_2312 ERR1769484_23778 ERR1769492_10187 ERR1769481_3827 ERR1769481_23269 ERR1769481_26523 ERR1769492_3999 ERR1769492_8848 ERR1769481_9270 ERR1769481_9909 ERR1769481_10229 ERR1769481_25797 ERR1769484_3840 ERR1769390_16056 ERR1769404_2893 ERR1769412_3073 ERR1769414_23863 ERR1769404_17609 ERR1769406_7639 ERR1769409_21810 ERR1769416_10915 ERR1769390_1400 ERR1769406_24281 ERR1769406_24282 ERR1769420_13112 ERR1769405_10057 ERR1769405_11568 ERR1769406_20557 ERR1769412_9738 ERR1769390_12899 ERR1769390_16841 ERR1769409_24687 ERR1769416_9388 ERR1769392_8099 ERR1769409_21634 ERR1769415_12134 ERR1769420_9245 ERR1769404_15860 ERR1769405_15310 ERR1769406_10223 ERR1769406_26110 ERR1769390_17368 ERR1769410_940 ERR1769412_19696 ERR1769415_25429 ERR1769390_23708 ERR1769404_19368 ERR1769411_15520 ERR1769411_19304 ERR1769390_25974 ERR1769405_17296 ERR1769414_15987 ERR1769414_17897 ERR1769404_17511 ERR1769405_19648 ERR1769409_11846 ERR1769410_19140 ERR1769390_22708 ERR1769410_22744 ERR1769411_15715 ERR1769420_6569 ERR1769404_16956 ERR1769412_11489 ERR1769412_16370 ERR1769416_26657 ERR1769404_23654 ERR1769406_11927 ERR1769409_11746 ERR1769416_27820 ERR1769404_19866 ERR1769409_11696 ERR1769414_16191 ERR1769415_27037 ERR1769399_3796 ERR1769415_18075 ERR1769420_277 ERR1769420_14450 ERR1769409_12048 ERR1769411_20953 ERR1769412_12064 ERR1769420_6660 ERR1769405_24950 ERR1769410_21798 ERR1769414_19475 ERR1769420_6373 ERR1769392_18656 ERR1769399_11840 ERR1769404_3633 ERR1769415_22657 ERR1769404_2874 ERR1769411_4422 ERR1769411_22209 ERR1769415_20116 ERR1769404_26734 ERR1769415_16597 ERR1769420_13199 ERR1769420_14934 ERR1769405_14061 ERR1769414_11859 ERR1769420_20306 ERR1769420_26835 ERR1769411_5469 ERR1769414_5881 ERR1769415_18878 ERR1769420_13404 ERR1769399_25305 ERR1769404_16858 ERR1769404_21040 ERR1769405_21582 ERR1769399_25219 ERR1769410_21295 ERR1769414_18988 ERR1769416_25765 ERR1769404_19008 ERR1769412_11479 ERR1769414_17689 ERR1769420_6793 ERR1769399_27184 ERR1769404_12380 ERR1769415_7350 ERR1769420_21379 ERR1769404_18075 ERR1769409_4818 ERR1769411_23090 ERR1769412_19282 ERR1769480_6171 ERR1769481_15296 ERR1769481_25495 ERR1769484_3672 ERR1769404_21310 ERR1769405_19014 ERR1769410_17669 ERR1769416_22454 ERR1769404_8126 ERR1769411_12614 ERR1769412_5441 ERR1769416_12008 ERR1769411_3197 ERR1769411_3221 ERR1769415_2091 ERR1769420_23803 ERR1769412_15452 ERR1769414_18734 ERR1769414_18768 ERR1769416_25644 ERR1769411_22170 ERR1769415_862 ERR1769416_11650 ERR1769420_27026 ERR1769411_27248 ERR1769416_20947 ERR1769420_4815 ERR1769420_26979 ERR1769409_27477 ERR1769409_27530 ERR1769409_27584 ERR1769420_17131 ERR1769420_17356 ERR1769420_17366 ERR1769420_17388 ERR1769420_17392 ERR1769411_11377 ERR1769412_7316 ERR1769412_25477 ERR1769415_23884 ERR1769418_64 ERR1769438_1565 ERR1769439_14526 ERR1769447_5435 ERR1769471_7502 ERR1769487_11583 ERR1769487_27794 ERR1769497_8010 ERR1769439_12513 ERR1769450_4221 ERR1769450_4222 ERR1769473_6985 ERR1769433_492 ERR1769433_493 ERR1769448_10391 ERR1769481_4941 ERR1769481_18689 ERR1769481_24624 ERR1769481_26147 ERR1769484_11829 ERR1769481_5342 ERR1769481_25657 ERR1769492_5343 ERR1769492_21296 ERR1769481_16326 ERR1769481_17369 ERR1769484_20215 ERR1769492_10098 ERR1769481_7119 ERR1769481_7655 ERR1769484_17096 ERR1769492_2654 ERR1769481_21304 ERR1769481_26874 ERR1769483_26762 ERR1769492_9420 ERR1769481_12095 ERR1769481_16591 ERR1769481_21111 ERR1769481_21112 ERR1769481_23817 ERR1769481_27789 ERR1769484_24718 ERR1769492_8851 ERR1769481_17680 ERR1769481_19284 ERR1769481_19285 ERR1769481_19601 ERR1769481_27208 ERR1769481_27247 ERR1769481_27254 ERR1769481_27276 ERR1769481_19745 ERR1769481_22487 ERR1769481_23570 ERR1769492_22670 ERR1769486_12751 ERR1769486_14103 ERR1769496_18732 ERR1769497_7116 ERR1769416_17891 ERR1769416_17892 ERR1769420_15910 ERR1769404_9388 ERR1769410_13130 ERR1769414_9501 ERR1769406_20591 ERR1769411_14538 ERR1769412_11101 ERR1769415_25669 ERR1769416_21954 ERR1769420_15133 ERR1769392_25268 ERR1769404_22305 ERR1769410_17460 ERR1769404_20515 ERR1769410_19739 ERR1769416_26548 ERR1769414_19903 ERR1769415_25822 ERR1769420_7616 ERR1769390_23094 ERR1769399_21766 ERR1769404_21699 ERR1769399_25556 ERR1769404_18591 ERR1769412_11514 ERR1769405_750 ERR1769415_11740 ERR1769420_25900 ERR1769390_24911 ERR1769412_16446 ERR1769416_23088 ERR1769390_27127 ERR1769409_11575 ERR1769411_17939 ERR1769390_23223 ERR1769405_21159 ERR1769406_10741 ERR1769404_19539 ERR1769409_13746 ERR1769412_11855 ERR1769399_20560 ERR1769410_22222 ERR1769420_8500 ERR1769390_27197 ERR1769406_14158 ERR1769410_19965 ERR1769399_23981 ERR1769406_15637 ERR1769410_18019 ERR1769404_22733 ERR1769412_13139 ERR1769416_24104 ERR1769404_18965 ERR1769412_13535 ERR1769420_8682 ERR1769399_22634 ERR1769406_11607 ERR1769414_17847 ERR1769399_24289 ERR1769410_24203 ERR1769414_15924 ERR1769404_5352 ERR1769404_14470 ERR1769416_6895 ERR1769390_19776 ERR1769404_24161 ERR1769420_5104 ERR1769404_15794 ERR1769411_14347 ERR1769411_14743 ERR1769409_10689 ERR1769412_11988 ERR1769412_14143 ERR1769406_12297 ERR1769406_13195 ERR1769416_23570 ERR1769405_9056 ERR1769406_14400 ERR1769412_16559 ERR1769399_24167 ERR1769416_22628 ERR1769416_26644 ERR1769399_17045 ERR1769405_16984 ERR1769420_5774 ERR1769405_7080 ERR1769405_24981 ERR1769414_17047 ERR1769406_23916 ERR1769409_24408 ERR1769412_11124 ERR1769409_9627 ERR1769410_16887 ERR1769416_15210 ERR1769410_7846 ERR1769410_7847 ERR1769411_10203 ERR1769404_14831 ERR1769415_11563 ERR1769416_16706 ERR1769404_20332 ERR1769410_21040 ERR1769411_21031 ERR1769404_23344 ERR1769412_12473 ERR1769412_16001 ERR1769406_21672 ERR1769414_7912 ERR1769420_20304 ERR1769496_12448 ERR1769497_24698 ERR1769497_27816 ERR1769410_25011 ERR1769412_19550 ERR1769420_18732 ERR1769420_13265 ERR1769420_15618 ERR1769420_25824 ERR1769406_24922 ERR1769410_16816 ERR1769416_21762 ERR1769404_21583 ERR1769410_18573 ERR1769410_23659 ERR1769409_11013 ERR1769412_15975 ERR1769412_16142 ERR1769405_23636 ERR1769410_24445 ERR1769412_12765 ERR1769410_24702 ERR1769411_15831 ERR1769416_23701 ERR1769496_35 ERR1769497_7128 ERR1769497_19434 ERR1769406_6000 ERR1769411_10111 ERR1769415_6418 ERR1769406_7975 ERR1769406_18206 ERR1769410_21511 ERR1769406_12434 ERR1769410_20798 ERR1769412_14032 ERR1769405_19404 ERR1769406_11715 ERR1769410_23719 ERR1769410_22404 ERR1769414_14585 ERR1769414_15899 ERR1769412_14834 ERR1769412_15711 ERR1769414_20780 ERR1769410_17843 ERR1769411_19261 ERR1769420_19524 ERR1769411_10777 ERR1769415_20925 ERR1769420_19581 ERR1769410_9053 ERR1769415_19893 ERR1769416_7652 ERR1769410_15577 ERR1769412_27715 ERR1769420_27336 ERR1769420_9558 ERR1769420_9559 ERR1769420_23869 ERR1769409_23751 ERR1769415_11941 ERR1769420_527 ERR1769406_26667 ERR1769406_26675 ERR1769409_24572 ERR1769409_25381 ERR1769409_25403 ERR1769420_15881 ERR1769420_15929 ERR1769420_16030 ERR1769420_16031 ERR1769409_25528 ERR1769409_25630 ERR1769420_15936 ERR1769481_3425 ERR1769481_9211 ERR1769481_15585 ERR1769411_18370 ERR1769414_20586 ERR1769420_7396 ERR1769410_20503 ERR1769412_12258 ERR1769414_19919 ERR1769414_20984 ERR1769416_22606 ERR1769416_26415 ERR1769414_12490 ERR1769414_24185 ERR1769420_18191 ERR1769481_19114 ERR1769484_24438 ERR1769492_20194 ERR1769420_21437 ERR1769420_21445 ERR1769420_21448 ERR1769424_4764 ERR1769481_2423 ERR1769481_26547 ERR1769447_25549 ERR1769450_19990 ERR1769470_13901 ERR1769476_15208 ERR1769476_17041 ERR1769476_21154 ERR1769481_18960 ERR1769484_18297 ERR1769492_2050 ERR1769481_25985 ERR1769481_26064 ERR1769484_24806 ERR1769481_5517 ERR1769481_15176 ERR1769481_21646 ERR1769483_583 ERR1769484_4994 ERR1769484_16839 ERR1769481_26961 ERR1769481_26990 ERR1769481_27040 ERR1769481_25997 ERR1769481_26001 ERR1769481_26038 ERR1769481_18080 ERR1769481_21843 ERR1769484_16792 ERR1769481_6346 ERR1769481_14062 ERR1769481_20593 ERR1769481_21977 ERR1769481_23223 ERR1769484_13160 ERR1769481_8964 ERR1769481_26331 ERR1769492_16303 ERR1769486_8159 ERR1769486_11815 ERR1769486_20539 ERR1769414_22780 ERR1769420_13328 ERR1769390_16926 ERR1769390_17721 ERR1769412_10995 ERR1769412_27823 ERR1769405_12454 ERR1769420_20825 ERR1769388_17641 ERR1769390_16736 ERR1769388_16961 ERR1769388_27522 ERR1769404_14164 ERR1769496_10206 ERR1769405_23067 ERR1769411_1074 ERR1769415_12007 ERR1769415_26021 ERR1769410_11798 ERR1769420_20333 ERR1769404_14674 ERR1769416_10267 ERR1769405_17933 ERR1769409_12981 ERR1769412_14617 ERR1769416_27688 ERR1769404_18014 ERR1769412_14152 ERR1769405_24291 ERR1769410_21215 ERR1769404_16972 ERR1769412_11608 ERR1769390_23374 ERR1769410_22598 ERR1769406_14982 ERR1769414_15293 ERR1769390_23282 ERR1769405_23366 ERR1769399_19329 ERR1769410_23084 ERR1769406_13409 ERR1769414_18931 ERR1769406_3603 ERR1769411_23581 ERR1769404_16348 ERR1769414_18644 ERR1769405_4366 ERR1769414_16584 ERR1769405_25266 ERR1769409_12289 ERR1769399_24410 ERR1769410_22196 ERR1769399_20195 ERR1769405_21641 ERR1769410_23691 ERR1769420_7971 ERR1769404_20389 ERR1769410_23033 ERR1769390_27741 ERR1769405_20603 ERR1769406_10949 ERR1769406_11316 ERR1769410_26391 ERR1769420_20396 ERR1769405_9894 ERR1769416_20638 ERR1769410_14273 ERR1769415_23948 ERR1769406_25609 ERR1769409_23610 ERR1769412_27774 ERR1769415_22724 ERR1769412_14980 ERR1769416_22635 ERR1769399_15669 ERR1769411_8559 ERR1769411_21847 ERR1769412_13740 ERR1769405_21965 ERR1769406_15539 ERR1769406_13581 ERR1769412_15725 ERR1769410_21484 ERR1769411_14854 ERR1769404_19026 ERR1769404_21423 ERR1769405_20465 ERR1769410_25075 ERR1769405_17813 ERR1769411_18212 ERR1769409_10351 ERR1769410_20477 ERR1769399_25866 ERR1769412_15335 ERR1769409_13397 ERR1769412_12037 ERR1769410_18379 ERR1769411_16679 ERR1769481_22084 ERR1769492_22926 ERR1769404_14850 ERR1769415_3375 ERR1769406_24356 ERR1769416_7360 ERR1769410_25651 ERR1769420_26299 ERR1769405_20292 ERR1769415_12168 ERR1769415_20434 ERR1769420_16476 ERR1769406_8341 ERR1769409_22537 ERR1769410_12370 ERR1769414_26449 ERR1769405_10941 ERR1769412_2754 ERR1769404_16490 ERR1769404_22242 ERR1769404_20002 ERR1769412_12139 ERR1769406_11907 ERR1769416_22167 ERR1769404_22934 ERR1769416_23743 ERR1769412_16638 ERR1769420_6751 ERR1769411_16012 ERR1769411_17107 ERR1769406_11161 ERR1769406_15499 ERR1769404_27236 ERR1769412_19628 ERR1769409_10934 ERR1769416_22264 ERR1769405_21768 ERR1769411_16510 ERR1769409_11024 ERR1769414_16087 ERR1769405_22865 ERR1769415_27031 ERR1769405_24337 ERR1769410_20789 ERR1769406_12174 ERR1769414_14867 ERR1769405_24485 ERR1769406_10933 ERR1769406_10546 ERR1769410_24275 ERR1769405_19009 ERR1769412_12790 ERR1769405_18153 ERR1769414_21013 ERR1769406_10333 ERR1769411_14305 ERR1769405_11842 ERR1769420_27652 ERR1769405_2401 ERR1769415_10447 ERR1769415_13363 ERR1769415_21869 ERR1769409_22329 ERR1769415_10734 ERR1769404_8358 ERR1769406_18785 ERR1769406_16060 ERR1769409_1482 ERR1769415_22878 ERR1769416_10261 ERR1769410_18655 ERR1769420_7887 ERR1769406_15025 ERR1769416_22190 ERR1769416_26976 ERR1769420_6444 ERR1769406_12778 ERR1769411_19659 ERR1769406_19811 ERR1769415_7945 ERR1769406_1291 ERR1769406_8290 ERR1769411_226 ERR1769411_4861 ERR1769411_18392 ERR1769416_26142 ERR1769406_13157 ERR1769415_27720 ERR1769410_20901 ERR1769412_12820 ERR1769415_16777 ERR1769415_22995 ERR1769412_14740 ERR1769416_24890 ERR1769420_3910 ERR1769420_23849 ERR1769409_24566 ERR1769409_24583 ERR1769409_24994 ERR1769420_15644 ERR1769415_18427 ERR1769420_24950 ERR1769406_27332 ERR1769420_15781 ERR1769406_27418 ERR1769406_27419 ERR1769406_27704 ERR1769420_15966 ERR1769410_17148 ERR1769416_25451 ERR1769410_18945 ERR1769420_8166 ERR1769415_5930 ERR1769415_5931 ERR1769409_27467 ERR1769420_17052 ERR1769415_1633 ERR1769416_19309 ERR1769411_2142 ERR1769415_17744 ERR1769410_18303 ERR1769412_13836 ERR1769415_24794 ERR1769416_4672 ERR1769414_15781 ERR1769415_3151 ERR1769416_5236 ERR1769420_27829 ERR1769414_6462 ERR1769415_26611 ERR1769410_23867 ERR1769411_19211 ERR1769414_17140 ERR1769496_13653 ERR1769416_23371 ERR1769420_6209 ERR1769410_506 ERR1769415_16306 ERR1769411_25208 ERR1769420_4569 ERR1769411_18374 ERR1769412_13312 ERR1769414_14460 ERR1769420_8284 ERR1769420_2286 ERR1769420_14693 ERR1769481_9322 ERR1769481_18975 ERR1769481_5325 ERR1769481_19034 ERR1769415_18091 ERR1769416_9266 ERR1769420_10659 ERR1769420_10835 ERR1769420_17447 ERR1769420_17451 ERR1769420_20135 ERR1769420_20173 ERR1769420_17485 ERR1769420_17491 ERR1769481_20489 ERR1769484_1897 ERR1769420_19387 ERR1769420_19419 ERR1769450_1625 ERR1769481_2249 ERR1769433_27209 ERR1769471_19778 ERR1769433_21115 ERR1769440_14636 ERR1769425_19650 ERR1769494_15303 ERR1769426_27003 ERR1769494_16505 ERR1769473_26080 ERR1769474_19887 ERR1769447_10886 ERR1769447_16275 ERR1769492_11505 ERR1769492_20228 ERR1769481_9762 ERR1769492_20189 ERR1769476_1996 ERR1769481_4489 ERR1769473_16565 ERR1769504_26979 ERR1769496_9467 ERR1769497_17011 ERR1769494_9237 ERR1769497_20358 ERR1769481_11221 ERR1769481_13566 ERR1769481_21030 ERR1769481_26599 ERR1769481_20830 ERR1769492_6902 ERR1769481_19205 ERR1769492_13864 ERR1769481_16151 ERR1769484_6158 ERR1769481_1933 ERR1769481_3038 ERR1769481_3203 ERR1769481_22668 ERR1769481_27529 ERR1769492_17777 ERR1769481_27737 ERR1769484_7218 ERR1769481_22081 ERR1769492_6312 ERR1769481_8520 ERR1769481_19417 ERR1769481_26274 ERR1769484_1031 ERR1769481_26613 ERR1769481_26654 ERR1769481_2667 ERR1769492_5078 ERR1769484_790 ERR1769492_14283 ERR1769484_3842 ERR1769484_16358 ERR1769481_6038 ERR1769481_9702 ERR1769481_18507 ERR1769481_25482 ERR1769481_20294 ERR1769484_20705 ERR1769481_23430 ERR1769481_24707 ERR1769496_8114 ERR1769497_2880 ERR1769496_17367 ERR1769496_19469 ERR1769410_16801 ERR1769415_23818 ERR1769414_14150 ERR1769390_9938 ERR1769405_5439 ERR1769406_9175 ERR1769411_13078 ERR1769412_20907 ERR1769420_5550 ERR1769388_25339 ERR1769392_22113 ERR1769388_3128 ERR1769390_12972 ERR1769404_6348 ERR1769415_22522 ERR1769415_25644 ERR1769415_17534 ERR1769415_18621 ERR1769409_23533 ERR1769416_6691 ERR1769405_14252 ERR1769405_8241 ERR1769410_13213 ERR1769411_26010 ERR1769404_1409 ERR1769392_16426 ERR1769420_15217 ERR1769410_24866 ERR1769390_25917 ERR1769406_12019 ERR1769390_21195 ERR1769406_15063 ERR1769420_19970 ERR1769405_20870 ERR1769414_21551 ERR1769390_24280 ERR1769390_21561 ERR1769390_2098 ERR1769406_15080 ERR1769390_25972 ERR1769405_18746 ERR1769390_25410 ERR1769412_14517 ERR1769405_23784 ERR1769411_14907 ERR1769411_20845 ERR1769412_15336 ERR1769411_20549 ERR1769411_7077 ERR1769412_13461 ERR1769404_15489 ERR1769405_20421 ERR1769404_17930 ERR1769410_19931 ERR1769410_21366 ERR1769404_10913 ERR1769412_12500 ERR1769414_16383 ERR1769390_21329 ERR1769420_25262 ERR1769390_7793 ERR1769412_19653 ERR1769409_8470 ERR1769415_5287 ERR1769481_16948 ERR1769404_24878 ERR1769412_10090 ERR1769405_16470 ERR1769410_16434 ERR1769477_1927 ERR1769420_7191 ERR1769406_21060 ERR1769409_4634 ERR1769399_17153 ERR1769409_6280 ERR1769409_9371 ERR1769416_4172 ERR1769410_7488 ERR1769415_23954 ERR1769411_17869 ERR1769399_17674 ERR1769404_16845 ERR1769412_12577 ERR1769420_19599 ERR1769415_27007 ERR1769412_11856 ERR1769410_17825 ERR1769410_24956 ERR1769410_22713 ERR1769410_18138 ERR1769399_26558 ERR1769405_25502 ERR1769415_18792 ERR1769420_9985 ERR1769409_18812 ERR1769406_10200 ERR1769415_9799 ERR1769420_27706 ERR1769416_20438 ERR1769411_8907 ERR1769415_6114 ERR1769497_16780 ERR1769406_10187 ERR1769406_9134 ERR1769416_21981 ERR1769409_8775 ERR1769410_20199 ERR1769414_19187 ERR1769412_13256 ERR1769406_11029 ERR1769409_13671 ERR1769415_27459 ERR1769412_11868 ERR1769404_23199 ERR1769416_23472 ERR1769414_14671 ERR1769410_21812 ERR1769414_15276 ERR1769405_22642 ERR1769411_20640 ERR1769410_17202 ERR1769410_18066 ERR1769415_25996 ERR1769414_14421 ERR1769411_19503 ERR1769420_6363 ERR1769409_13683 ERR1769416_25386 ERR1769405_11302 ERR1769405_17680 ERR1769409_18022 ERR1769416_16543 ERR1769415_23287 ERR1769420_13590 ERR1769416_5862 ERR1769471_3561 ERR1769411_6533 ERR1769406_13551 ERR1769409_8979 ERR1769410_13082 ERR1769420_18871 ERR1769406_26535 ERR1769415_10878 ERR1769405_16193 ERR1769420_15166 ERR1769420_20647 ERR1769414_18419 ERR1769410_17555 ERR1769406_11176 ERR1769412_14240 ERR1769414_21464 ERR1769410_17989 ERR1769405_20248 ERR1769411_21596 ERR1769410_19236 ERR1769416_27634 ERR1769406_12788 ERR1769406_14286 ERR1769412_16645 ERR1769416_13038 ERR1769496_7290 ERR1769406_4912 ERR1769481_24066 ERR1769414_12972 ERR1769415_11248 ERR1769410_16280 ERR1769411_21292 ERR1769420_8769 ERR1769484_11095 ERR1769416_25199 ERR1769420_6693 ERR1769481_7083 ERR1769406_26043 ERR1769415_24821 ERR1769415_25936 ERR1769409_24506 ERR1769420_15429 ERR1769409_25331 ERR1769406_27745 ERR1769406_3145 ERR1769406_21792 ERR1769412_911 ERR1769420_26760 ERR1769410_14777 ERR1769415_5963 ERR1769414_19386 ERR1769416_22857 ERR1769414_26909 ERR1769409_16563 ERR1769410_12238 ERR1769420_21308 ERR1769409_24989 ERR1769409_25662 ERR1769420_16836 ERR1769420_16898 ERR1769420_16850 ERR1769420_16979 ERR1769420_17014 ERR1769420_17047 ERR1769492_13192 ERR1769420_17598 ERR1769420_17207 ERR1769412_10790 ERR1769412_18733 ERR1769420_27385 ERR1769414_7498 ERR1769420_14871 ERR1769416_19054 ERR1769420_21323 ERR1769416_17414 ERR1769412_14407 ERR1769416_27052 ERR1769410_24245 ERR1769410_23752 ERR1769412_15205 ERR1769412_13187 ERR1769420_6385 ERR1769410_24823 ERR1769412_16293 ERR1769416_23999 ERR1769415_25631 ERR1769411_24006 ERR1769411_14233 ERR1769497_19389 ERR1769411_24997 ERR1769487_4295 ERR1769411_17280 ERR1769414_18090 ERR1769415_27117 ERR1769492_6209 ERR1769412_12072 ERR1769416_23548 ERR1769414_15103 ERR1769412_9257 ERR1769412_4256 ERR1769415_20276 ERR1769415_22977 ERR1769412_12507 ERR1769420_8085 ERR1769414_18852 ERR1769412_16116 ERR1769416_26667 ERR1769412_1652 ERR1769415_13434 ERR1769415_18591 ERR1769414_24684 ERR1769416_20308 ERR1769412_5409 ERR1769415_23606 ERR1769412_10865 ERR1769420_19932 ERR1769420_21257 ERR1769415_26232 ERR1769414_24758 ERR1769414_27287 ERR1769420_1062 ERR1769415_12843 ERR1769420_26012 ERR1769416_5226 ERR1769420_20457 ERR1769415_6012 ERR1769420_12841 ERR1769415_8023 ERR1769416_21460 ERR1769420_21284 ERR1769416_25842 ERR1769420_10612 ERR1769496_21240 ERR1769420_27168 ERR1769420_16014 ERR1769420_16420 ERR1769420_16988 ERR1769420_17749 ERR1769420_26763 ERR1769420_2093 ERR1769420_21518 ERR1769420_5474 ERR1769420_5825 ERR1769420_7120 ERR1769499_15652 ERR1769423_17273 ERR1769423_18068 ERR1769494_13305 ERR1769477_12829 ERR1769499_27226 ERR1769434_8797 ERR1769492_16408 ERR1769481_685 ERR1769499_5472 ERR1769445_24982 ERR1769439_6193 ERR1769473_7974 ERR1769504_10239 ERR1769447_9854 ERR1769449_12990 ERR1769504_12244 ERR1769489_2855 ERR1769483_23737 ERR1769499_1910 ERR1769496_18162 ERR1769477_3593 ERR1769481_8559 ERR1769481_1334 ERR1769492_26544 ERR1769492_681 ERR1769492_14277 ERR1769481_23094 ERR1769481_20142 ERR1769492_26257 ERR1769481_27355 ERR1769481_26168 ERR1769492_18464 ERR1769492_6700 ERR1769481_4908 ERR1769481_26046 ERR1769492_10221 ERR1769481_25264 ERR1769492_6930 ERR1769481_21980 ERR1769481_23773 ERR1769484_1951 ERR1769481_19183 ERR1769481_27657 ERR1769481_26401 ERR1769481_24479 ERR1769481_13046 ERR1769481_23955 ERR1769497_7949 ERR1769493_21209 ERR1769497_12112 ERR1769497_10954 ERR1769497_2627 ERR1769487_18571 ERR1769492_5407 ERR1769496_25326 ERR1769497_21779 ERR1769497_1754 ERR1769500_18738 ERR1772258_11137 ERR1769481_8864 ERR1769486_15025 ERR1769487_11253 ERR1772248_27112 ERR1769392_9574 ERR1769481_2113 ERR1769411_17418 ERR1769492_27814 ERR1769404_18733 ERR1769406_23771 ERR1769499_27451 ERR1772249_23146 ERR1769412_16092 ERR1769420_20555 ERR1769420_24116 ERR1769399_17883 ERR1769399_21379 ERR1769390_1309 ERR1769390_16560 ERR1769390_21924 ERR1769390_24312 ERR1769399_1496 ERR1769404_16735 ERR1769404_17264 ERR1769404_17265 ERR1769405_20026 ERR1769405_22643 ERR1769411_21249 ERR1769415_15962 ERR1772239_22033 ERR1769416_25201 ERR1769420_7573 ERR1769399_25620 ERR1769405_20596 ERR1769405_22871 ERR1769405_22994 ERR1769412_11397 ERR1769492_26291 ERR1769420_17894 ERR1769405_18157 ERR1769415_10952 ERR1769399_11238 ERR1769392_3175 ERR1769392_16586 ERR1772237_10539 ERR1769430_23137 ERR1769392_26480 ERR1769406_484 ERR1769410_2332 ERR1769390_17361 ERR1769404_20927 ERR1769405_21315 ERR1769405_25075 ERR1769405_4022 ERR1769416_5491 ERR1769420_16901 ERR1769420_9401 ERR1769487_15840 ERR1769492_10071 ERR1769492_8035 ERR1769499_23351 ERR1769405_246 ERR1769406_8014 ERR1769406_13328 ERR1769409_1340 ERR1769411_22888 ERR1769411_24604 ERR1769412_19372 ERR1769416_20774 ERR1769420_13957 ERR1769420_24536 ERR1769420_25497 ERR1769481_24892 ERR1769392_20228 ERR1769399_5278 ERR1769404_12573 ERR1769404_26526 ERR1769405_7070 ERR1769411_5890 ERR1769411_15723 ERR1769414_26068 ERR1769420_9400 ERR1769414_1956 ERR1769415_24924 ERR1769416_2293 ERR1769481_19239 ERR1769481_22159 ERR1772241_949 ERR1772241_24287 ERR1772244_10969 ERR1772244_27361 ERR1772248_1440 ERR1769438_8830 ERR1769438_22018 ERR1769445_3194 ERR1769445_3195 ERR1769405_23201 ERR1769412_12560 ERR1769414_9079 ERR1769420_2742 ERR1769412_21328 ERR1769412_21481 ERR1769494_3104 ERR1769416_17120 ERR1769405_10628 ERR1769405_25719 ERR1769411_3428 ERR1769411_10020 ERR1769405_25720 ERR1772259_5164 ERR1769419_20773 ERR1772249_18862 ERR1772258_18929 ERR1772259_17231 ERR1772261_11886 ERR1769388_25683 ERR1769411_9445 ERR1769404_4771 ERR1769487_6268 ERR1769410_8082 ERR1769418_23277 ERR1769388_4595 ERR1769388_9408 ERR1769423_1143 ERR1772241_18320 ERR1769388_2084 ERR1769477_10714 ERR1769404_11147 ERR1772244_14648 ERR1769399_19660 ERR1769404_1134 ERR1769404_20537 ERR1769449_1161 ERR1769388_16025 ERR1769388_3975 ERR1769388_5681 ERR1769388_5907 ERR1769392_21359 ERR1769392_24825 ERR1769392_25709 ERR1769396_11839 ERR1769404_18944 ERR1769405_18944 ERR1769411_1091 ERR1769411_16062 ERR1769411_18550 ERR1769411_21638 ERR1769411_23995 ERR1769411_7097 ERR1769415_5685 ERR1769420_22641 ERR1769420_23412 ERR1769420_26918 ERR1769420_27117 ERR1769439_22931 ERR1769448_22720 ERR1769470_19227 ERR1769471_10016 ERR1769481_23999 ERR1769499_10723 ERR1772250_25785 ERR1769388_5680 ERR1769388_5908 ERR1769399_26479 ERR1769404_796 ERR1769404_7588 ERR1769404_14623 ERR1769404_15175 ERR1769404_15575 ERR1769404_23590 ERR1769404_24870 ERR1769404_26422 ERR1769405_9916 ERR1769405_13319 ERR1769410_15206 ERR1769414_1609 ERR1769414_21834 ERR1769414_24192 ERR1769415_6857 ERR1769416_6108 ERR1769416_12307 ERR1769420_2950 ERR1769420_3896 ERR1769420_14848 ERR1769420_23411 ERR1769481_6190 ERR1769492_2613 ERR1769492_5125 ERR1769388_10841 ERR1769390_8861 ERR1769390_8862 ERR1769404_12303 ERR1769410_13567 ERR1769411_2094 ERR1769414_11162 ERR1769415_2476 ERR1769415_2487 ERR1769420_25407 ERR1769433_8026 ERR1769448_20503 ERR1769448_27760 ERR1769499_1496 ERR1769499_17225 ERR1772246_4077 ERR1772246_25218 ERR1772250_141 ERR1772254_7165 ERR1772259_4591 ERR1769405_8164 ERR1769409_8532 ERR1769411_26451 ERR1769420_13198 ERR1769486_3821 ERR1769487_15173 ERR1769487_20456 ERR1769489_45 ERR1769420_2183 ERR1769420_24270 ERR1772246_6298 ERR1772264_16195 ERR1769411_18551 ERR1769414_11115 ERR1769405_24225 ERR1769450_19999 ERR1769465_18160 ERR1772247_25494 ERR1769392_25811 ERR1769404_17390 ERR1769404_19136 ERR1769423_20086 ERR1769402_7895 ERR1769439_8900 ERR1769473_24913 ERR1769445_15198 ERR1769411_6443 ERR1769416_23612 ERR1769411_6444 ERR1769405_27676 ERR1769388_3914 ERR1769388_25012 ERR1769388_16166 ERR1769388_18801 ERR1769390_2663 ERR1769390_1222 ERR1769390_22266 ERR1769388_17786 ERR1769390_781 ERR1769388_13725 ERR1769388_15235 ERR1769388_2808 ERR1772234_26397 ERR1772241_16834 ERR1769399_898 ERR1769423_5951 ERR1769390_17269 ERR1772246_24476 ERR1769404_17166 ERR1769404_25878 ERR1769392_12478 ERR1769399_21859 ERR1769404_20775 ERR1769410_21620 ERR1769477_17133 ERR1769388_26689 ERR1769388_5551 ERR1769390_7690 ERR1769392_20913 ERR1769399_17224 ERR1769409_15916 ERR1769409_9850 ERR1769410_701 ERR1769412_19569 ERR1769415_19918 ERR1769415_23699 ERR1769420_12355 ERR1769486_15883 ERR1769390_11011 ERR1769390_12586 ERR1769390_19813 ERR1769390_21803 ERR1769390_22696 ERR1769399_11237 ERR1769399_1410 ERR1769399_16472 ERR1769399_18138 ERR1769399_24531 ERR1769399_4269 ERR1769399_8875 ERR1769404_11686 ERR1769404_16236 ERR1769404_16509 ERR1769404_23195 ERR1769404_27094 ERR1769404_8468 ERR1769404_9620 ERR1769404_9634 ERR1769405_1328 ERR1769405_14058 ERR1769405_16879 ERR1769405_19456 ERR1769405_19689 ERR1769405_20336 ERR1769405_22877 ERR1769405_2589 ERR1769405_975 ERR1769406_10778 ERR1769406_13626 ERR1769406_15117 ERR1769406_24448 ERR1769409_16071 ERR1769409_16824 ERR1769409_24199 ERR1769409_24837 ERR1769409_2624 ERR1769409_27581 ERR1769409_6712 ERR1769409_8129 ERR1769410_10238 ERR1769410_17193 ERR1769410_20391 ERR1769410_2749 ERR1769410_9647 ERR1769411_23245 ERR1769411_6973 ERR1769411_9727 ERR1769412_11207 ERR1769412_14013 ERR1769412_14336 ERR1769412_16060 ERR1769414_10188 ERR1769414_13239 ERR1769414_2678 ERR1769414_3092 ERR1769414_4149 ERR1769414_8075 ERR1769415_10526 ERR1769415_23909 ERR1769416_26257 ERR1769416_26258 ERR1769416_8062 ERR1769420_11196 ERR1769420_15697 ERR1769420_1831 ERR1769420_19510 ERR1769420_24799 ERR1769438_23759 ERR1769471_6804 ERR1769476_5762 ERR1769481_20352 ERR1769481_27777 ERR1769481_9889 ERR1769499_4193 ERR1769504_13063 ERR1772244_10100 ERR1772248_7313 ERR1772249_11251 ERR1772261_4408 ERR1769388_4128 ERR1769388_7673 ERR1769388_7674 ERR1769388_10561 ERR1769388_10562 ERR1769388_22519 ERR1769388_24164 ERR1769390_1750 ERR1769390_4940 ERR1769390_8226 ERR1769390_10344 ERR1769390_11071 ERR1769390_13945 ERR1769390_16893 ERR1769396_13036 ERR1769396_19771 ERR1769399_255 ERR1769399_6659 ERR1769399_9348 ERR1769399_11929 ERR1769399_18382 ERR1769404_3312 ERR1769404_5810 ERR1769404_7640 ERR1769404_7678 ERR1769404_16196 ERR1769404_26830 ERR1769404_26977 ERR1769405_6053 ERR1769405_9812 ERR1769405_9950 ERR1769405_13893 ERR1769405_14057 ERR1769405_15037 ERR1769405_17683 ERR1769405_25412 ERR1769406_7501 ERR1769406_10893 ERR1769406_13549 ERR1769406_14243 ERR1769406_17041 ERR1769406_18787 ERR1769406_18788 ERR1769406_19647 ERR1769406_24449 ERR1769406_25625 ERR1769406_26016 ERR1769409_45 ERR1769409_4520 ERR1769409_8206 ERR1769409_10738 ERR1769409_18057 ERR1769409_19666 ERR1769409_20628 ERR1769409_20668 ERR1769409_22405 ERR1769409_22787 ERR1769409_25351 ERR1769410_702 ERR1769410_3940 ERR1769410_9979 ERR1769410_13041 ERR1769410_13959 ERR1769410_25909 ERR1769410_27113 ERR1769410_27828 ERR1769411_2738 ERR1769411_4375 ERR1769411_8860 ERR1769411_10433 ERR1769412_129 ERR1769412_8323 ERR1769412_10906 ERR1769412_20498 ERR1769412_23651 ERR1769412_26457 ERR1769414_48 ERR1769414_1158 ERR1769414_1787 ERR1769414_2584 ERR1769414_2677 ERR1769414_3152 ERR1769414_6289 ERR1769414_6290 ERR1769414_6291 ERR1769414_7933 ERR1769414_12698 ERR1769414_12819 ERR1769414_21693 ERR1769414_21858 ERR1769414_23367 ERR1769414_26258 ERR1769414_26482 ERR1769415_3089 ERR1769415_3115 ERR1769415_4887 ERR1769415_6105 ERR1769415_6333 ERR1769415_6671 ERR1769415_6672 ERR1769415_6677 ERR1769415_7028 ERR1769415_9327 ERR1769415_12157 ERR1769415_14590 ERR1769415_14843 ERR1769415_19401 ERR1769415_21230 ERR1769415_21471 ERR1769415_27420 ERR1769415_27916 ERR1769416_1089 ERR1769416_1687 ERR1769416_5507 ERR1769416_5835 ERR1769416_5836 ERR1769416_8141 ERR1769416_8561 ERR1769416_11791 ERR1769416_12051 ERR1769416_13474 ERR1769416_18002 ERR1769416_18372 ERR1769416_18601 ERR1769416_20421 ERR1769416_20951 ERR1769420_868 ERR1769420_4725 ERR1769420_4730 ERR1769420_18599 ERR1769420_22112 ERR1769420_26148 ERR1769420_26380 ERR1769420_27479 ERR1769420_27480 ERR1769481_7359 ERR1769481_17982 ERR1769492_15778 ERR1769390_6216 ERR1769404_5288 ERR1769404_27857 ERR1769405_2022 ERR1769405_5313 ERR1769406_395 ERR1769406_6839 ERR1769409_12964 ERR1769410_15250 ERR1769411_1344 ERR1769412_9601 ERR1769412_20686 ERR1769414_2128 ERR1769414_9696 ERR1769414_20456 ERR1769414_20457 ERR1769415_648 ERR1769415_8581 ERR1769415_12732 ERR1769415_19264 ERR1769416_6248 ERR1769416_12390 ERR1769416_16704 ERR1769420_9212 ERR1769480_5265 ERR1769492_4931 ERR1769492_8877 ERR1769390_24311 ERR1769399_5410 ERR1769399_14219 ERR1769399_27084 ERR1769405_1748 ERR1769405_5421 ERR1769405_8462 ERR1769405_15270 ERR1769405_25143 ERR1769406_8961 ERR1769409_7736 ERR1769409_8360 ERR1769409_25135 ERR1769410_26893 ERR1769411_23305 ERR1769414_22804 ERR1769414_23198 ERR1769414_26562 ERR1769415_591 ERR1769415_7747 ERR1769416_10300 ERR1769416_17514 ERR1769420_15143 ERR1769420_22646 ERR1769420_25050 ERR1769492_7187 ERR1769388_18806 ERR1769388_19320 ERR1769396_1959 ERR1769399_8951 ERR1769404_7436 ERR1769404_27717 ERR1769405_27054 ERR1769411_3763 ERR1769411_4924 ERR1769412_188 ERR1769412_18642 ERR1769414_6940 ERR1769414_27818 ERR1769415_13525 ERR1769415_16788 ERR1769415_18823 ERR1769416_6868 ERR1769416_23349 ERR1769420_1675 ERR1769420_7125 ERR1769420_12339 ERR1769420_23992 ERR1769481_16797 ERR1769481_23087 ERR1769485_3064 ERR1769390_2727 ERR1769390_6833 ERR1769390_14684 ERR1769390_16476 ERR1769399_15634 ERR1769399_19895 ERR1769405_1961 ERR1769405_17865 ERR1769405_21376 ERR1769405_25030 ERR1769405_25828 ERR1769405_26605 ERR1769406_26538 ERR1769409_26212 ERR1769415_20842 ERR1769416_9571 ERR1769420_3594 ERR1769420_23199 ERR1769420_23200 ERR1769420_24479 ERR1769399_1991 ERR1769406_2473 ERR1769410_12733 ERR1769410_12821 ERR1769414_1107 ERR1769414_22740 ERR1769414_27689 ERR1769415_3906 ERR1769415_8832 ERR1769415_8833 ERR1769416_15454 ERR1769416_19131 ERR1769390_25413 ERR1769399_19321 ERR1769404_23017 ERR1769404_23547 ERR1769405_20816 ERR1769409_13204 ERR1769410_18193 ERR1769410_24106 ERR1769411_15256 ERR1769416_23127 ERR1769416_27163 ERR1769390_18802 ERR1769390_23672 ERR1769399_7257 ERR1769399_14135 ERR1769399_16224 ERR1769411_27077 ERR1769412_6827 ERR1769412_9980 ERR1769416_3036 ERR1769404_12169 ERR1769406_4799 ERR1769411_66 ERR1769411_3255 ERR1769411_10500 ERR1769411_14040 ERR1769414_14685 ERR1769416_3164 ERR1769420_12958 ERR1769390_10986 ERR1769392_21178 ERR1769409_8008 ERR1769412_7236 ERR1769415_7020 ERR1769415_17315 ERR1769420_27643 ERR1769481_7686 ERR1769390_3086 ERR1769390_13155 ERR1769410_158 ERR1769411_27737 ERR1769415_5435 ERR1769415_10316 ERR1769420_1324 ERR1769484_7678 ERR1769390_1526 ERR1769399_842 ERR1769399_11358 ERR1769399_25875 ERR1769399_26909 ERR1769412_8552 ERR1769412_12015 ERR1769416_14801 ERR1772235_17004 ERR1772235_18718 ERR1772254_14512 ERR1772259_4870 ERR1772260_8886 ERR1772260_10112 ERR1772260_12071 ERR1772264_7305 ERR1772244_16862 ERR1772250_16341 ERR1772250_26072 ERR1772254_16629 ERR1772254_19409 ERR1772257_26119 ERR1772258_6256 ERR1772262_22435 ERR1769405_19469 ERR1769406_3732 ERR1769406_23531 ERR1769416_1964 ERR1769481_4797 ERR1769481_4798 ERR1769423_14124 ERR1769438_24433 ERR1769438_24762 ERR1769468_4116 ERR1769487_16682 ERR1769499_3546 ERR1769399_2028 ERR1769410_4592 ERR1769414_1057 ERR1769420_1575 ERR1769481_4904 ERR1772249_1487 ERR1772249_12422 ERR1772259_10684 ERR1772259_13022 ERR1772261_5505 ERR1769406_10881 ERR1769414_21503 ERR1769481_12718 ERR1769420_14968 ERR1769420_16568 ERR1769484_9403 ERR1769411_14230 ERR1769492_4487 ERR1769405_22093 ERR1769414_14436 ERR1769409_12495 ERR1769420_6525 ERR1769411_19576 ERR1769420_25959 ERR1769494_11354 ERR1769494_12263 ERR1769481_2565 ERR1769388_5552 ERR1769405_26049 ERR1769481_3144 ERR1769405_16304 ERR1769412_16093 ERR1769411_21045 ERR1769412_26456 ERR1769416_18732 ERR1769416_16024 ERR1769416_5676 ERR1769420_12356 ERR1769487_11689 ERR1769404_4913 ERR1769415_263 ERR1769409_23085 ERR1769413_16508 ERR1769485_18206 ERR1769399_25363 ERR1769470_25702 ERR1769405_1772 ERR1769455_17745 ERR1769388_8619 ERR1772242_21435 ERR1769412_2147 ERR1769422_1617 ERR1772259_12530 ERR1769438_2748 ERR1769481_16698 ERR1772248_7351 ERR1772249_149 ERR1772260_8677 ERR1769388_613 ERR1769388_1063 ERR1769388_14027 ERR1769388_6417 ERR1772234_10458 ERR1769390_21395 ERR1769422_22973 ERR1769404_16899 ERR1769392_21068 ERR1769405_27505 ERR1769405_24605 ERR1769390_24914 ERR1769390_827 ERR1769410_20 ERR1769388_12505 ERR1769392_24728 ERR1769399_19529 ERR1769404_20203 ERR1769390_1803 ERR1769390_22115 ERR1769392_8036 ERR1769404_7615 ERR1769406_11077 ERR1769410_6465 ERR1772239_12647 ERR1772249_5927 ERR1769390_22152 ERR1769390_25089 ERR1769392_21055 ERR1769404_10788 ERR1769404_22403 ERR1769405_25619 ERR1769405_6631 ERR1769406_14060 ERR1769406_7866 ERR1769409_9184 ERR1769409_9538 ERR1769410_19425 ERR1769410_25518 ERR1769410_7161 ERR1769411_14152 ERR1769415_26416 ERR1769415_4344 ERR1769416_9650 ERR1769420_10928 ERR1769423_22439 ERR1769430_16148 ERR1772242_25687 ERR1769387_18262 ERR1769388_23729 ERR1769388_25723 ERR1769388_25860 ERR1769388_25917 ERR1769388_2949 ERR1769388_3928 ERR1769390_16900 ERR1769390_6199 ERR1769390_686 ERR1769404_11372 ERR1769404_15017 ERR1769404_2116 ERR1769404_21217 ERR1769404_27234 ERR1769404_5793 ERR1769405_23192 ERR1769405_25800 ERR1769405_6768 ERR1769406_200 ERR1769406_21263 ERR1769406_22612 ERR1769406_2556 ERR1769406_27884 ERR1769406_3826 ERR1769406_5193 ERR1769406_5349 ERR1769406_8535 ERR1769406_8753 ERR1769406_9601 ERR1769409_18001 ERR1769409_18478 ERR1769410_10026 ERR1769410_10318 ERR1769410_13572 ERR1769410_17097 ERR1769410_20310 ERR1769410_21055 ERR1769410_21191 ERR1769410_24269 ERR1769410_24723 ERR1769410_4517 ERR1769410_7419 ERR1769411_16184 ERR1769411_21135 ERR1769411_21602 ERR1769411_27193 ERR1769411_7161 ERR1769412_7864 ERR1769412_8520 ERR1769412_9556 ERR1769413_5418 ERR1769414_11279 ERR1769414_21865 ERR1769415_11175 ERR1769415_21100 ERR1769415_21667 ERR1769415_25873 ERR1769415_26809 ERR1769415_6268 ERR1769416_15548 ERR1769416_15549 ERR1769416_26541 ERR1769420_14533 ERR1769420_15410 ERR1769420_17920 ERR1769420_20502 ERR1769420_23771 ERR1769420_26513 ERR1769420_5284 ERR1769426_13778 ERR1769432_2224 ERR1769447_6839 ERR1769448_6572 ERR1769450_17792 ERR1769450_26825 ERR1769450_27377 ERR1769450_9866 ERR1769470_15939 ERR1769474_22546 ERR1769481_25795 ERR1769481_26687 ERR1769483_3231 ERR1769498_2677 ERR1769499_2125 ERR1769500_10090 ERR1769504_24792 ERR1772234_10614 ERR1772234_19193 ERR1772239_20892 ERR1772242_4769 ERR1772250_10538 ERR1772250_23143 ERR1772250_24018 ERR1772250_24382 ERR1772261_18961 ERR1772261_3584 ERR1772262_2813 ERR1772262_9947 ERR1769388_792 ERR1769388_872 ERR1769388_1583 ERR1769388_1843 ERR1769388_2504 ERR1769388_6322 ERR1769388_7216 ERR1769388_7602 ERR1769388_7655 ERR1769388_7656 ERR1769388_9636 ERR1769388_10205 ERR1769388_15107 ERR1769388_16440 ERR1769388_18428 ERR1769388_19147 ERR1769388_20091 ERR1769388_20674 ERR1769388_24477 ERR1769390_167 ERR1769390_2582 ERR1769390_3058 ERR1769390_3755 ERR1769390_8934 ERR1769390_11082 ERR1769390_11982 ERR1769390_12934 ERR1769390_14387 ERR1769390_15020 ERR1769390_17290 ERR1769392_5733 ERR1769392_17743 ERR1769392_18640 ERR1769392_21535 ERR1769392_23002 ERR1769396_1024 ERR1769396_14363 ERR1769396_21056 ERR1769396_21057 ERR1769399_2015 ERR1769399_2855 ERR1769399_4849 ERR1769399_10494 ERR1769399_16248 ERR1769399_16249 ERR1769399_20018 ERR1769399_22720 ERR1769399_26124 ERR1769404_989 ERR1769404_991 ERR1769404_3023 ERR1769404_3221 ERR1769404_3502 ERR1769404_3769 ERR1769404_4546 ERR1769404_5100 ERR1769404_5507 ERR1769404_6420 ERR1769404_6602 ERR1769404_7067 ERR1769404_7958 ERR1769404_10490 ERR1769404_11433 ERR1769404_11817 ERR1769404_11818 ERR1769404_12268 ERR1769404_12908 ERR1769404_14084 ERR1769404_14977 ERR1769404_15208 ERR1769404_15283 ERR1769404_17200 ERR1769404_19469 ERR1769404_19784 ERR1769404_25356 ERR1769404_26427 ERR1769404_27262 ERR1769405_2052 ERR1769405_4540 ERR1769405_5558 ERR1769405_6685 ERR1769405_6946 ERR1769405_9813 ERR1769405_11288 ERR1769405_11292 ERR1769405_15819 ERR1769405_19772 ERR1769406_199 ERR1769406_351 ERR1769406_473 ERR1769406_799 ERR1769406_911 ERR1769406_2557 ERR1769406_2612 ERR1769406_2838 ERR1769406_2841 ERR1769406_3294 ERR1769406_3564 ERR1769406_3756 ERR1769406_3893 ERR1769406_4488 ERR1769406_5299 ERR1769406_5989 ERR1769406_6601 ERR1769406_6997 ERR1769406_7579 ERR1769406_7753 ERR1769406_8206 ERR1769406_8436 ERR1769406_9210 ERR1769406_9524 ERR1769406_11454 ERR1769406_16125 ERR1769406_16308 ERR1769406_18351 ERR1769406_18886 ERR1769406_19450 ERR1769406_19749 ERR1769406_19895 ERR1769406_20408 ERR1769406_21587 ERR1769406_22372 ERR1769406_27805 ERR1769409_5153 ERR1769409_6638 ERR1769409_18346 ERR1769409_21943 ERR1769409_22127 ERR1769409_23182 ERR1769409_26630 ERR1769410_1271 ERR1769410_1295 ERR1769410_1790 ERR1769410_2115 ERR1769410_2251 ERR1769410_2554 ERR1769410_2624 ERR1769410_3169 ERR1769410_3711 ERR1769410_4035 ERR1769410_5187 ERR1769410_5228 ERR1769410_5450 ERR1769410_6398 ERR1769410_6655 ERR1769410_6729 ERR1769410_7417 ERR1769410_7485 ERR1769410_9158 ERR1769410_9852 ERR1769410_10312 ERR1769410_10319 ERR1769410_11342 ERR1769410_12065 ERR1769410_12639 ERR1769410_13117 ERR1769410_13551 ERR1769410_13766 ERR1769410_14177 ERR1769410_15024 ERR1769410_15101 ERR1769410_15138 ERR1769410_15675 ERR1769410_15686 ERR1769410_15735 ERR1769410_19905 ERR1769410_22945 ERR1769410_24467 ERR1769410_26016 ERR1769410_27181 ERR1769411_2851 ERR1769411_3764 ERR1769411_4827 ERR1769411_6276 ERR1769411_6352 ERR1769411_6898 ERR1769411_9931 ERR1769411_10815 ERR1769411_11379 ERR1769411_16320 ERR1769411_22365 ERR1769411_23150 ERR1769411_23290 ERR1769411_23640 ERR1769411_24386 ERR1769411_26695 ERR1769411_27484 ERR1769412_2769 ERR1769412_8345 ERR1769412_8989 ERR1769412_9337 ERR1769412_10715 ERR1769412_18024 ERR1769412_19746 ERR1769412_20400 ERR1769412_21995 ERR1769412_24474 ERR1769412_25429 ERR1769414_3089 ERR1769414_11283 ERR1769414_12996 ERR1769414_26461 ERR1769414_27100 ERR1769415_8 ERR1769415_1051 ERR1769415_1624 ERR1769415_3400 ERR1769415_3688 ERR1769415_5024 ERR1769415_5721 ERR1769415_7823 ERR1769415_8320 ERR1769415_8931 ERR1769415_9201 ERR1769415_9284 ERR1769415_10458 ERR1769415_10714 ERR1769415_11751 ERR1769415_12783 ERR1769415_13194 ERR1769415_14611 ERR1769415_14612 ERR1769415_15195 ERR1769415_15720 ERR1769415_16166 ERR1769415_16991 ERR1769415_17653 ERR1769415_18511 ERR1769415_18747 ERR1769415_20602 ERR1769415_22283 ERR1769415_24729 ERR1769415_24898 ERR1769415_25381 ERR1769416_2905 ERR1769416_5300 ERR1769416_6896 ERR1769416_8594 ERR1769416_9665 ERR1769416_10188 ERR1769416_12867 ERR1769416_16381 ERR1769416_20792 ERR1769416_23046 ERR1769416_26892 ERR1769420_219 ERR1769420_2164 ERR1769420_4662 ERR1769420_8522 ERR1769420_12699 ERR1769420_13050 ERR1769420_13239 ERR1769420_15173 ERR1769420_18585 ERR1769420_23781 ERR1769420_24427 ERR1769420_25389 ERR1769481_5429 ERR1769481_6907 ERR1769481_11232 ERR1769481_18674 ERR1769481_19715 ERR1769481_22275 ERR1769388_1813 ERR1769388_2041 ERR1769388_3962 ERR1769388_4287 ERR1769388_12213 ERR1769388_16346 ERR1769388_20371 ERR1769388_26419 ERR1769390_15678 ERR1769392_4373 ERR1769396_546 ERR1769399_5917 ERR1769399_5918 ERR1769404_102 ERR1769404_239 ERR1769404_2171 ERR1769404_5385 ERR1769404_9944 ERR1769404_10813 ERR1769404_13080 ERR1769404_14877 ERR1769404_24843 ERR1769404_27719 ERR1769405_4139 ERR1769405_5772 ERR1769405_15357 ERR1769405_21060 ERR1769405_27137 ERR1769406_1899 ERR1769406_1969 ERR1769406_4997 ERR1769406_10201 ERR1769406_10332 ERR1769406_12625 ERR1769406_17317 ERR1769406_18963 ERR1769406_21965 ERR1769406_22379 ERR1769406_22507 ERR1769409_2477 ERR1769409_21082 ERR1769410_3952 ERR1769410_5151 ERR1769410_8768 ERR1769410_13071 ERR1769410_15417 ERR1769410_15851 ERR1769410_19765 ERR1769410_23476 ERR1769410_25526 ERR1769410_25577 ERR1769410_25653 ERR1769410_26812 ERR1769411_206 ERR1769411_1418 ERR1769411_7543 ERR1769411_9507 ERR1769411_11171 ERR1769411_20138 ERR1769411_22824 ERR1769411_24662 ERR1769412_11640 ERR1769414_4122 ERR1769414_9562 ERR1769415_1481 ERR1769415_5675 ERR1769415_7267 ERR1769415_10738 ERR1769415_11580 ERR1769415_12614 ERR1769415_14806 ERR1769415_14995 ERR1769415_15780 ERR1769415_18741 ERR1769415_18977 ERR1769415_19919 ERR1769416_7697 ERR1769416_13257 ERR1769416_17311 ERR1769416_20038 ERR1769420_4655 ERR1769420_5584 ERR1769420_6437 ERR1769420_8192 ERR1769420_11497 ERR1769420_11699 ERR1769420_12293 ERR1769420_25293 ERR1769420_27328 ERR1769388_16412 ERR1769404_1098 ERR1769404_6890 ERR1769404_11328 ERR1769404_15016 ERR1769404_15637 ERR1769405_2020 ERR1769405_17058 ERR1769406_3347 ERR1769406_6994 ERR1769409_5024 ERR1769410_3766 ERR1769410_6986 ERR1769410_8715 ERR1769410_10650 ERR1769410_12290 ERR1769410_13416 ERR1769410_14640 ERR1769410_16175 ERR1769411_340 ERR1769411_13886 ERR1769411_23387 ERR1769415_6974 ERR1769415_7072 ERR1769415_7456 ERR1769415_7534 ERR1769415_16905 ERR1769415_17726 ERR1769416_8111 ERR1769416_10116 ERR1769420_4275 ERR1769420_12615 ERR1769420_16971 ERR1769420_19844 ERR1769420_27011 ERR1769481_6358 ERR1769388_7822 ERR1769388_18149 ERR1769390_6200 ERR1769392_12447 ERR1769404_2038 ERR1769404_18081 ERR1769404_26590 ERR1769404_27103 ERR1769405_3782 ERR1769405_26792 ERR1769405_27772 ERR1769406_2511 ERR1769406_6600 ERR1769410_6881 ERR1769410_9146 ERR1769411_5493 ERR1769412_16889 ERR1769412_21411 ERR1769414_24069 ERR1769415_8319 ERR1769415_14215 ERR1769415_16440 ERR1769415_20007 ERR1769416_2616 ERR1769416_8752 ERR1769416_10620 ERR1769420_12769 ERR1769420_20852 ERR1769420_26340 ERR1772234_25199 ERR1772239_21956 ERR1772239_22158 ERR1772242_11432 ERR1772242_16652 ERR1772242_20806 ERR1772242_27106 ERR1772249_9231 ERR1772249_11587 ERR1772249_18709 ERR1772249_20617 ERR1772250_17302 ERR1772250_18807 ERR1772250_24344 ERR1772254_13651 ERR1772254_21846 ERR1772257_7677 ERR1772260_6001 ERR1772262_3840 ERR1772262_5913 ERR1772262_24086 ERR1769390_23492 ERR1769404_18023 ERR1769404_18962 ERR1769404_19075 ERR1769404_21218 ERR1769404_22295 ERR1769404_24316 ERR1769405_17433 ERR1769405_22971 ERR1769410_19604 ERR1769410_19641 ERR1769410_22984 ERR1769411_17294 ERR1769411_18560 ERR1769414_17426 ERR1769423_1268 ERR1769430_21513 ERR1769437_4643 ERR1769438_9838 ERR1769438_10868 ERR1769438_14473 ERR1769440_27775 ERR1769447_6840 ERR1769447_9240 ERR1769448_27706 ERR1769450_240 ERR1769450_2565 ERR1769450_2566 ERR1769450_6459 ERR1769499_7087 ERR1769404_17032 ERR1769404_20760 ERR1769404_23552 ERR1769405_23355 ERR1769410_20127 ERR1769410_20444 ERR1769410_22382 ERR1769410_22985 ERR1769410_25068 ERR1769411_19321 ERR1769411_19656 ERR1769414_21436 ERR1769420_6816 ERR1769404_2039 ERR1769404_10313 ERR1769404_15028 ERR1769410_3291 ERR1769410_5588 ERR1769410_27729 ERR1769415_4360 ERR1769415_25555 ERR1769420_5653 ERR1769406_17318 ERR1769410_10062 ERR1769410_10073 ERR1769414_8455 ERR1769415_9711 ERR1769416_11468 ERR1769420_17780 ERR1769405_25253 ERR1769410_18918 ERR1769410_23582 ERR1769412_13110 ERR1769412_16558 ERR1769420_6199 ERR1769404_20596 ERR1769406_11830 ERR1769410_20456 ERR1769410_21923 ERR1769481_11626 ERR1769392_12215 ERR1769406_8142 ERR1769410_16379 ERR1769471_13922 ERR1769476_9777 ERR1769411_12736 ERR1769412_1472 ERR1769414_1557 ERR1769414_16158 ERR1769415_27356 ERR1769390_8266 ERR1769410_10782 ERR1769411_6107 ERR1769414_5538 ERR1769405_21308 ERR1769410_21383 ERR1769415_26947 ERR1769404_18429 ERR1769406_13858 ERR1769410_19007 ERR1769410_17893 ERR1769410_20397 ERR1769410_22327 ERR1769406_2044 ERR1769410_16368 ERR1769410_20445 ERR1769410_24381 ERR1769410_16614 ERR1769414_21322 ERR1769411_15661 ERR1769412_4133 ERR1769406_11250 ERR1769412_15697 ERR1769410_11541 ERR1769416_7305 ERR1772254_13337 ERR1772259_15318 ERR1772250_18643 ERR1772254_3864 ERR1769414_16869 ERR1769410_18441 ERR1769406_24741 ERR1769404_10789 ERR1769405_18144 ERR1769416_8304 ERR1769410_26832 ERR1769416_26247 ERR1769410_5047 ERR1769411_14052 ERR1769411_13003 ERR1769411_18414 ERR1769416_3931 ERR1769410_7162 ERR1769411_23920 ERR1769420_5837 ERR1769415_4345 ERR1769416_9651 ERR1769420_26598 ERR1769450_18674 ERR1769498_2676 ERR1772250_1861 ERR1769404_18408 ERR1769390_11482 ERR1769392_25912 ERR1769410_18404 ERR1769410_19973 ERR1769411_23044 ERR1769411_8336 ERR1769415_24163 ERR1769420_22580 ERR1772261_23739 ERR1769405_24811 ERR1769410_19034 ERR1769411_21087 ERR1769416_24112 ERR1769420_6849 ERR1769404_6263 ERR1769409_23334 ERR1769410_1899 ERR1769420_2321 ERR1769404_9465 ERR1772262_9798 ERR1769409_27553 ERR1769420_16715 ERR1769396_25204 ERR1769410_21046 ERR1769399_25461 ERR1769404_16989 ERR1769406_15452 ERR1769388_9446 ERR1769399_17873 ERR1769404_22361 ERR1769404_22362 ERR1769406_12330 ERR1769409_27882 ERR1769411_21601 ERR1769412_11493 ERR1769412_12655 ERR1769416_22158 ERR1769416_24281 ERR1769420_8806 ERR1769485_18844 ERR1769414_15383 ERR1769416_24212 ERR1769481_11849 ERR1769410_25030 ERR1769414_17086 ERR1769416_26344 ERR1769404_20462 ERR1769420_8787 ERR1769416_26527 ERR1769411_15167 ERR1769412_11188 ERR1769416_19305 ERR1769416_21930 ERR1769420_3213 ERR1772254_21379 ERR1769412_8218 ERR1769448_25760 ERR1772254_14687 ERR1769388_26993 ERR1769420_25271 ERR1769390_15682 ERR1769399_10428 ERR1769404_13604 ERR1769406_6981 ERR1769410_25810 ERR1769411_11876 ERR1769411_19056 ERR1769411_25481 ERR1769415_26014 ERR1769420_12706 ERR1769420_5583 ERR1769420_8786 ERR1769448_24248 ERR1769392_18472 ERR1769410_21632 ERR1769468_23550 ERR1769470_278 ERR1769387_12374 ERR1769406_14059 ERR1769390_23604 ERR1769404_16721 ERR1769404_22050 ERR1772244_6703 ERR1772245_20938 ERR1772263_5630 ERR1772256_23856 ERR1769497_11418 ERR1769497_11419 ERR1769497_595 ERR1769432_11320 ERR1769497_18973 ERR1772235_15681 ERR1769444_24651 ERR1769464_20597 ERR1769497_243 ERR1769497_24747 ERR1769497_3054 ERR1769497_1053 ERR1769497_4805 ERR1769497_4947 ERR1769497_9729 ERR1769497_10721 ERR1769497_11879 ERR1769497_13763 ERR1769497_16949 ERR1769497_17162 ERR1769497_18427 ERR1769497_18428 ERR1769497_18541 ERR1769497_20450 ERR1769497_21350 ERR1769497_21672 ERR1769497_22168 ERR1769497_22540 ERR1769497_23466 ERR1769497_27013 ERR1769497_27014 ERR1769497_18974 ERR1772259_19623 ERR1772251_4482 ERR1769497_27741 ERR1769497_27776 ERR1769480_5349 ERR1769487_1380 ERR1769497_21726 ERR1769497_23107 ERR1769487_23516 ERR1769487_24906 ERR1769487_5761 ERR1769492_14402 ERR1769497_13746 ERR1769392_14395 ERR1769496_442 ERR1769487_18025 ERR1769497_23733 ERR1769420_2038 ERR1769396_10147 ERR1769436_15687 ERR1769452_19493 ERR1769487_19464 ERR1769487_19465 ERR1769487_26989 ERR1769497_21117 ERR1769497_3 ERR1769477_4477 ERR1769487_18056 ERR1769497_16693 ERR1769497_15865 ERR1769497_20674 ERR1769487_8495 ERR1769425_18915 ERR1769487_5571 ERR1769477_9394 ERR1769477_21014 ERR1769487_7689 ERR1769497_18695 ERR1769477_9395 ERR1769487_5763 ERR1769487_26266 ERR1769497_9751 ERR1769425_2125 ERR1769497_20081 ERR1769497_6495 ERR1769497_9752 ERR1769382_20973 ERR1769425_16281 ERR1769426_20597 ERR1769413_15337 ERR1769487_21609 ERR1769414_22170 ERR1769425_18968 ERR1769493_15601 ERR1769425_19726 ERR1769481_11726 ERR1769496_3900 ERR1769480_5330 ERR1769487_9120 ERR1769496_6575 ERR1769477_274 ERR1769496_12437 ERR1769497_4881 ERR1769426_27512 ERR1769486_20353 ERR1769493_15600 ERR1769496_10574 ERR1769496_11848 ERR1769496_12654 ERR1769496_14157 ERR1769425_27389 ERR1769487_10245 ERR1769490_22962 ERR1769497_2765 ERR1769390_880 ERR1769425_18094 ERR1769425_18454 ERR1769477_5784 ERR1769481_20409 ERR1769481_21705 ERR1769487_1167 ERR1769487_12520 ERR1769496_18559 ERR1769496_2102 ERR1769496_21243 ERR1769496_2822 ERR1769496_3345 ERR1769497_10604 ERR1769497_13769 ERR1769497_18818 ERR1769497_2461 ERR1769497_334 ERR1769497_5591 ERR1769413_11843 ERR1769425_22419 ERR1769425_26515 ERR1769425_27662 ERR1769426_13690 ERR1769426_1585 ERR1769426_17487 ERR1769477_20068 ERR1769487_14310 ERR1769487_17138 ERR1769487_20498 ERR1769487_20757 ERR1769487_3373 ERR1769487_397 ERR1769494_26887 ERR1769496_10552 ERR1769496_18070 ERR1769496_18503 ERR1769496_21887 ERR1769496_221 ERR1769496_251 ERR1769496_4754 ERR1769497_12381 ERR1769497_12417 ERR1769497_12566 ERR1769497_12880 ERR1769497_16526 ERR1769497_19779 ERR1769497_20204 ERR1769497_2327 ERR1769497_26263 ERR1769497_27577 ERR1769497_2951 ERR1769497_7568 ERR1769497_9406 ERR1772241_16477 ERR1769382_24681 ERR1769398_20849 ERR1769413_4447 ERR1769413_9823 ERR1769420_8632 ERR1769425_16531 ERR1769425_21223 ERR1769425_22310 ERR1769425_24989 ERR1769425_26514 ERR1769426_18702 ERR1769431_13987 ERR1769462_16183 ERR1769477_20292 ERR1769477_26025 ERR1769477_26175 ERR1769477_27510 ERR1769481_10467 ERR1769481_12133 ERR1769485_1803 ERR1769487_10199 ERR1769487_11011 ERR1769487_11557 ERR1769487_11715 ERR1769487_11967 ERR1769487_13335 ERR1769487_14863 ERR1769487_15372 ERR1769487_15401 ERR1769487_16694 ERR1769487_18640 ERR1769487_19630 ERR1769487_24038 ERR1769487_24911 ERR1769487_25977 ERR1769487_3789 ERR1769487_4069 ERR1769487_4651 ERR1769487_5147 ERR1769487_5245 ERR1769487_6206 ERR1769487_6994 ERR1769487_7127 ERR1769487_7761 ERR1769487_7864 ERR1769489_14876 ERR1769491_13643 ERR1769493_17936 ERR1769493_2467 ERR1769493_25831 ERR1769495_24498 ERR1769496_10879 ERR1769496_11351 ERR1769496_12821 ERR1769496_1336 ERR1769496_15053 ERR1769496_15395 ERR1769496_15729 ERR1769496_16291 ERR1769496_16487 ERR1769496_24117 ERR1769496_24635 ERR1769496_2479 ERR1769496_26810 ERR1769496_27086 ERR1769496_27587 ERR1769496_7657 ERR1769496_8032 ERR1769496_8136 ERR1769496_9839 ERR1769497_10482 ERR1769497_10631 ERR1769497_10871 ERR1769497_11305 ERR1769497_11641 ERR1769497_11918 ERR1769497_12142 ERR1769497_12395 ERR1769497_12418 ERR1769497_13167 ERR1769497_13253 ERR1769497_13342 ERR1769497_13406 ERR1769497_13747 ERR1769497_14439 ERR1769497_1455 ERR1769497_15743 ERR1769497_15752 ERR1769497_15982 ERR1769497_16003 ERR1769497_1631 ERR1769497_16582 ERR1769497_17099 ERR1769497_17143 ERR1769497_17178 ERR1769497_17419 ERR1769497_17609 ERR1769497_17644 ERR1769497_19251 ERR1769497_19477 ERR1769497_19533 ERR1769497_19693 ERR1769497_19881 ERR1769497_19979 ERR1769497_20210 ERR1769497_20251 ERR1769497_20308 ERR1769497_20513 ERR1769497_20550 ERR1769497_2086 ERR1769497_20985 ERR1769497_21557 ERR1769497_21862 ERR1769497_21889 ERR1769497_22011 ERR1769497_22308 ERR1769497_22482 ERR1769497_22558 ERR1769497_22578 ERR1769497_22584 ERR1769497_230 ERR1769497_23060 ERR1769497_23268 ERR1769497_23293 ERR1769497_23417 ERR1769497_23721 ERR1769497_23847 ERR1769497_23959 ERR1769497_24047 ERR1769497_24246 ERR1769497_24290 ERR1769497_24377 ERR1769497_24498 ERR1769497_24655 ERR1769497_24874 ERR1769497_24955 ERR1769497_24981 ERR1769497_25021 ERR1769497_25260 ERR1769497_25350 ERR1769497_25399 ERR1769497_25509 ERR1769497_25527 ERR1769497_25627 ERR1769497_25823 ERR1769497_26057 ERR1769497_26170 ERR1769497_26425 ERR1769497_26488 ERR1769497_26860 ERR1769497_26936 ERR1769497_26971 ERR1769497_27015 ERR1769497_27481 ERR1769497_27775 ERR1769497_2841 ERR1769497_2896 ERR1769497_2900 ERR1769497_292 ERR1769497_2960 ERR1769497_3000 ERR1769497_3005 ERR1769497_3479 ERR1769497_3785 ERR1769497_4207 ERR1769497_4267 ERR1769497_4289 ERR1769497_4369 ERR1769497_4387 ERR1769497_4417 ERR1769497_458 ERR1769497_459 ERR1769497_4863 ERR1769497_4890 ERR1769497_4981 ERR1769497_5119 ERR1769497_5378 ERR1769497_5677 ERR1769497_5996 ERR1769497_602 ERR1769497_6075 ERR1769497_6076 ERR1769497_637 ERR1769497_6738 ERR1769497_6749 ERR1769497_7402 ERR1769497_7463 ERR1769497_7616 ERR1769497_8026 ERR1769497_8055 ERR1769497_8150 ERR1769497_8375 ERR1769497_8640 ERR1769497_8885 ERR1769497_9070 ERR1769497_9890 ERR1769497_9937 ERR1769504_14978 ERR1772241_2932 ERR1772264_4672 ERR1769413_4947 ERR1769413_11705 ERR1769413_19351 ERR1769413_24560 ERR1769413_27363 ERR1769413_27364 ERR1769417_1446 ERR1769425_449 ERR1769425_3399 ERR1769425_3464 ERR1769425_4208 ERR1769425_7188 ERR1769425_10314 ERR1769425_11594 ERR1769425_12204 ERR1769425_14011 ERR1769425_14326 ERR1769425_14692 ERR1769425_15313 ERR1769425_15485 ERR1769425_15930 ERR1769425_16416 ERR1769425_17903 ERR1769425_18044 ERR1769425_18967 ERR1769425_20104 ERR1769425_20819 ERR1769425_23485 ERR1769425_24045 ERR1769426_4714 ERR1769426_10251 ERR1769426_12521 ERR1769426_13689 ERR1769426_14715 ERR1769426_17002 ERR1769426_22162 ERR1769426_24418 ERR1769426_27139 ERR1769465_14077 ERR1769473_26655 ERR1769477_2372 ERR1769477_3155 ERR1769477_6497 ERR1769477_10141 ERR1769477_15729 ERR1769477_19062 ERR1769477_21055 ERR1769477_22728 ERR1769481_2212 ERR1769481_3799 ERR1769481_6099 ERR1769481_21985 ERR1769481_22083 ERR1769481_26179 ERR1769485_5642 ERR1769485_5643 ERR1769485_8911 ERR1769486_16 ERR1769486_17 ERR1769486_645 ERR1769486_3085 ERR1769486_3883 ERR1769486_5250 ERR1769486_11758 ERR1769486_16764 ERR1769486_17039 ERR1769486_19120 ERR1769486_21221 ERR1769486_22920 ERR1769486_23558 ERR1769487_256 ERR1769487_287 ERR1769487_425 ERR1769487_595 ERR1769487_604 ERR1769487_605 ERR1769487_746 ERR1769487_951 ERR1769487_999 ERR1769487_1292 ERR1769487_1447 ERR1769487_1563 ERR1769487_2319 ERR1769487_2345 ERR1769487_2350 ERR1769487_2351 ERR1769487_2424 ERR1769487_2483 ERR1769487_2705 ERR1769487_2913 ERR1769487_2920 ERR1769487_3020 ERR1769487_3091 ERR1769487_3093 ERR1769487_3190 ERR1769487_3299 ERR1769487_3399 ERR1769487_3420 ERR1769487_3510 ERR1769487_3527 ERR1769487_3672 ERR1769487_3685 ERR1769487_3835 ERR1769487_4140 ERR1769487_4263 ERR1769487_4322 ERR1769487_4438 ERR1769487_4462 ERR1769487_4481 ERR1769487_4580 ERR1769487_4994 ERR1769487_5058 ERR1769487_5059 ERR1769487_5088 ERR1769487_5174 ERR1769487_5353 ERR1769487_5438 ERR1769487_5595 ERR1769487_5768 ERR1769487_5893 ERR1769487_5909 ERR1769487_6204 ERR1769487_6304 ERR1769487_6306 ERR1769487_6480 ERR1769487_6571 ERR1769487_6814 ERR1769487_6840 ERR1769487_6921 ERR1769487_7440 ERR1769487_7441 ERR1769487_7598 ERR1769487_7619 ERR1769487_7881 ERR1769487_8472 ERR1769487_8592 ERR1769487_8889 ERR1769487_9087 ERR1769487_9170 ERR1769487_9236 ERR1769487_9343 ERR1769487_9347 ERR1769487_9451 ERR1769487_9819 ERR1769487_9904 ERR1769487_10078 ERR1769487_10403 ERR1769487_10735 ERR1769487_10770 ERR1769487_10789 ERR1769487_10959 ERR1769487_10963 ERR1769487_11018 ERR1769487_11202 ERR1769487_11219 ERR1769487_11480 ERR1769487_12024 ERR1769487_12173 ERR1769487_12222 ERR1769487_12371 ERR1769487_12608 ERR1769487_12616 ERR1769487_12744 ERR1769487_12762 ERR1769487_12822 ERR1769487_12869 ERR1769487_13143 ERR1769487_13196 ERR1769487_13275 ERR1769487_13407 ERR1769487_13455 ERR1769487_13466 ERR1769487_13536 ERR1769487_13704 ERR1769487_14009 ERR1769487_14065 ERR1769487_14160 ERR1769487_14213 ERR1769487_14598 ERR1769487_14699 ERR1769487_14726 ERR1769487_14803 ERR1769487_14862 ERR1769487_15100 ERR1769487_15185 ERR1769487_15451 ERR1769487_15494 ERR1769487_15498 ERR1769487_15775 ERR1769487_15829 ERR1769487_15931 ERR1769487_16107 ERR1769487_16266 ERR1769487_16352 ERR1769487_16415 ERR1769487_16495 ERR1769487_16579 ERR1769487_16600 ERR1769487_16869 ERR1769487_16930 ERR1769487_16951 ERR1769487_16982 ERR1769487_17020 ERR1769487_17307 ERR1769487_17374 ERR1769487_17599 ERR1769487_17714 ERR1769487_17797 ERR1769487_17960 ERR1769487_17961 ERR1769487_18205 ERR1769487_18211 ERR1769487_18212 ERR1769487_18394 ERR1769487_18417 ERR1769487_18645 ERR1769487_18697 ERR1769487_18738 ERR1769487_18760 ERR1769487_18779 ERR1769487_18787 ERR1769487_18802 ERR1769487_18858 ERR1769487_18867 ERR1769487_18928 ERR1769487_19157 ERR1769487_19228 ERR1769487_19236 ERR1769487_19310 ERR1769487_19444 ERR1769487_19449 ERR1769487_19661 ERR1769487_19773 ERR1769487_19820 ERR1769487_19839 ERR1769487_20020 ERR1769487_20126 ERR1769487_20128 ERR1769487_20151 ERR1769487_20152 ERR1769487_20178 ERR1769487_20202 ERR1769487_20224 ERR1769487_20375 ERR1769487_20569 ERR1769487_20683 ERR1769487_20828 ERR1769487_20984 ERR1769487_20985 ERR1769487_21141 ERR1769487_21440 ERR1769487_21452 ERR1769487_21621 ERR1769487_21744 ERR1769487_21845 ERR1769487_21886 ERR1769487_21920 ERR1769487_21927 ERR1769487_21970 ERR1769487_22199 ERR1769487_22353 ERR1769487_22981 ERR1769487_23065 ERR1769487_23565 ERR1769487_23596 ERR1769487_23597 ERR1769487_23811 ERR1769487_23898 ERR1769487_24000 ERR1769487_24125 ERR1769487_24525 ERR1769487_24581 ERR1769487_24721 ERR1769487_24740 ERR1769487_24916 ERR1769487_25657 ERR1769487_25828 ERR1769487_25847 ERR1769487_25956 ERR1769487_25971 ERR1769487_26117 ERR1769487_26633 ERR1769487_26663 ERR1769487_26684 ERR1769487_26784 ERR1769487_26899 ERR1769487_27045 ERR1769487_27336 ERR1769487_27571 ERR1769487_27911 ERR1769490_19626 ERR1769493_144 ERR1769493_4332 ERR1769493_9509 ERR1769493_17935 ERR1769493_20443 ERR1769493_20925 ERR1769493_25376 ERR1769493_27079 ERR1769494_8681 ERR1769494_12375 ERR1769494_14686 ERR1769494_15719 ERR1769494_20523 ERR1769496_102 ERR1769496_321 ERR1769496_357 ERR1769496_392 ERR1769496_399 ERR1769496_475 ERR1769496_542 ERR1769496_557 ERR1769496_624 ERR1769496_973 ERR1769496_984 ERR1769496_1044 ERR1769496_1061 ERR1769496_1196 ERR1769496_1255 ERR1769496_1280 ERR1769496_1432 ERR1769496_1462 ERR1769496_1714 ERR1769496_2474 ERR1769496_2871 ERR1769496_3123 ERR1769496_3243 ERR1769496_3346 ERR1769496_3637 ERR1769496_3717 ERR1769496_3870 ERR1769496_3933 ERR1769496_3971 ERR1769496_3974 ERR1769496_4037 ERR1769496_4142 ERR1769496_4216 ERR1769496_4232 ERR1769496_4297 ERR1769496_4315 ERR1769496_4399 ERR1769496_4613 ERR1769496_4755 ERR1769496_4848 ERR1769496_5451 ERR1769496_5489 ERR1769496_5781 ERR1769496_5782 ERR1769496_6192 ERR1769496_6245 ERR1769496_6255 ERR1769496_6443 ERR1769496_6831 ERR1769496_6848 ERR1769496_7001 ERR1769496_7249 ERR1769496_7561 ERR1769496_7562 ERR1769496_7804 ERR1769496_7954 ERR1769496_8314 ERR1769496_8466 ERR1769496_8545 ERR1769496_8561 ERR1769496_8565 ERR1769496_8978 ERR1769496_9207 ERR1769496_9216 ERR1769496_9431 ERR1769496_9636 ERR1769496_9699 ERR1769496_9709 ERR1769496_9768 ERR1769496_9793 ERR1769496_9912 ERR1769496_10182 ERR1769496_10313 ERR1769496_10553 ERR1769496_10728 ERR1769496_11459 ERR1769496_11847 ERR1769496_14130 ERR1769496_14197 ERR1769496_14399 ERR1769496_14554 ERR1769496_15424 ERR1769496_15427 ERR1769496_15498 ERR1769496_15890 ERR1769496_15911 ERR1769496_16125 ERR1769496_16811 ERR1769496_17026 ERR1769496_17262 ERR1769496_17598 ERR1769496_17817 ERR1769496_17886 ERR1769496_18074 ERR1769496_18275 ERR1769496_18340 ERR1769496_18409 ERR1769496_18497 ERR1769496_18757 ERR1769496_18771 ERR1769496_18844 ERR1769496_18866 ERR1769496_18954 ERR1769496_19370 ERR1769496_19371 ERR1769496_19627 ERR1769496_19867 ERR1769496_19900 ERR1769496_19904 ERR1769496_20043 ERR1769496_20129 ERR1769496_20203 ERR1769496_20221 ERR1769496_20235 ERR1769496_20680 ERR1769496_20763 ERR1769496_20824 ERR1769496_20880 ERR1769496_20968 ERR1769496_21247 ERR1769496_21446 ERR1769496_21764 ERR1769496_21852 ERR1769496_21870 ERR1769496_22010 ERR1769496_22015 ERR1769496_22154 ERR1769496_22181 ERR1769496_22240 ERR1769496_22650 ERR1769496_22815 ERR1769496_23108 ERR1769496_23135 ERR1769496_23144 ERR1769496_23165 ERR1769496_23293 ERR1769496_23313 ERR1769496_23658 ERR1769496_23732 ERR1769496_23783 ERR1769496_23849 ERR1769496_23888 ERR1769496_23972 ERR1769496_24282 ERR1769496_24366 ERR1769496_24394 ERR1769496_24474 ERR1769496_24643 ERR1769496_24645 ERR1769496_24701 ERR1769496_24853 ERR1769496_24977 ERR1769496_25191 ERR1769496_25276 ERR1769496_25427 ERR1769496_25628 ERR1769496_25915 ERR1769496_26568 ERR1769496_27165 ERR1769496_27212 ERR1769496_27338 ERR1769497_55 ERR1769497_81 ERR1769497_99 ERR1769497_100 ERR1769497_129 ERR1769497_151 ERR1769497_207 ERR1769497_348 ERR1769497_489 ERR1769497_490 ERR1769497_533 ERR1769497_644 ERR1769497_720 ERR1769497_741 ERR1769497_822 ERR1769497_877 ERR1769497_967 ERR1769497_999 ERR1769497_1001 ERR1769497_1051 ERR1769497_1164 ERR1769497_1184 ERR1769497_1259 ERR1769497_1299 ERR1769497_1306 ERR1769497_1446 ERR1769497_1465 ERR1769497_1478 ERR1769497_1479 ERR1769497_1480 ERR1769497_1492 ERR1769497_1501 ERR1769497_1582 ERR1769497_1659 ERR1769497_1750 ERR1769497_1765 ERR1769497_1770 ERR1769497_1783 ERR1769497_1838 ERR1769497_1885 ERR1769497_1893 ERR1769497_1919 ERR1769497_1935 ERR1769497_1952 ERR1769497_1971 ERR1769497_2100 ERR1769497_2123 ERR1769497_2140 ERR1769497_2161 ERR1769497_2165 ERR1769497_2178 ERR1769497_2216 ERR1769497_2253 ERR1769497_2347 ERR1769497_2348 ERR1769497_2382 ERR1769497_2397 ERR1769497_2437 ERR1769497_2445 ERR1769497_2454 ERR1769497_2471 ERR1769497_2472 ERR1769497_2524 ERR1769497_2567 ERR1769497_2633 ERR1769497_2635 ERR1769497_2654 ERR1769497_2675 ERR1769497_2685 ERR1769497_2696 ERR1769497_2704 ERR1769497_2717 ERR1769497_2730 ERR1769497_2781 ERR1769497_2863 ERR1769497_2978 ERR1769497_3011 ERR1769497_3038 ERR1769497_3067 ERR1769497_3069 ERR1769497_3080 ERR1769497_3081 ERR1769497_3107 ERR1769497_3163 ERR1769497_3218 ERR1769497_3237 ERR1769497_3242 ERR1769497_3268 ERR1769497_3353 ERR1769497_3365 ERR1769497_3372 ERR1769497_3418 ERR1769497_3480 ERR1769497_3601 ERR1769497_3602 ERR1769497_3625 ERR1769497_3643 ERR1769497_3662 ERR1769497_3783 ERR1769497_3852 ERR1769497_3870 ERR1769497_3887 ERR1769497_3888 ERR1769497_3889 ERR1769497_3973 ERR1769497_4012 ERR1769497_4030 ERR1769497_4054 ERR1769497_4087 ERR1769497_4176 ERR1769497_4203 ERR1769497_4221 ERR1769497_4237 ERR1769497_4268 ERR1769497_4286 ERR1769497_4297 ERR1769497_4351 ERR1769497_4359 ERR1769497_4403 ERR1769497_4482 ERR1769497_4575 ERR1769497_4670 ERR1769497_4692 ERR1769497_4696 ERR1769497_4711 ERR1769497_4712 ERR1769497_4714 ERR1769497_4719 ERR1769497_4728 ERR1769497_4741 ERR1769497_4752 ERR1769497_4759 ERR1769497_4832 ERR1769497_4862 ERR1769497_4931 ERR1769497_4968 ERR1769497_4976 ERR1769497_4998 ERR1769497_5023 ERR1769497_5038 ERR1769497_5044 ERR1769497_5093 ERR1769497_5112 ERR1769497_5121 ERR1769497_5132 ERR1769497_5136 ERR1769497_5146 ERR1769497_5156 ERR1769497_5169 ERR1769497_5177 ERR1769497_5230 ERR1769497_5290 ERR1769497_5297 ERR1769497_5333 ERR1769497_5351 ERR1769497_5372 ERR1769497_5375 ERR1769497_5377 ERR1769497_5436 ERR1769497_5489 ERR1769497_5577 ERR1769497_5656 ERR1769497_5675 ERR1769497_5685 ERR1769497_5687 ERR1769497_5751 ERR1769497_5848 ERR1769497_5857 ERR1769497_5931 ERR1769497_5937 ERR1769497_5952 ERR1769497_5984 ERR1769497_5985 ERR1769497_6055 ERR1769497_6099 ERR1769497_6139 ERR1769497_6177 ERR1769497_6191 ERR1769497_6194 ERR1769497_6202 ERR1769497_6203 ERR1769497_6226 ERR1769497_6231 ERR1769497_6253 ERR1769497_6254 ERR1769497_6260 ERR1769497_6293 ERR1769497_6339 ERR1769497_6374 ERR1769497_6385 ERR1769497_6462 ERR1769497_6464 ERR1769497_6474 ERR1769497_6514 ERR1769497_6530 ERR1769497_6537 ERR1769497_6542 ERR1769497_6568 ERR1769497_6573 ERR1769497_6577 ERR1769497_6594 ERR1769497_6598 ERR1769497_6621 ERR1769497_6639 ERR1769497_6672 ERR1769497_6677 ERR1769497_6715 ERR1769497_6750 ERR1769497_6751 ERR1769497_6850 ERR1769497_6893 ERR1769497_6894 ERR1769497_6900 ERR1769497_6910 ERR1769497_6929 ERR1769497_6935 ERR1769497_6956 ERR1769497_6966 ERR1769497_7018 ERR1769497_7029 ERR1769497_7032 ERR1769497_7141 ERR1769497_7151 ERR1769497_7171 ERR1769497_7187 ERR1769497_7219 ERR1769497_7275 ERR1769497_7340 ERR1769497_7343 ERR1769497_7403 ERR1769497_7433 ERR1769497_7446 ERR1769497_7449 ERR1769497_7565 ERR1769497_7585 ERR1769497_7643 ERR1769497_7762 ERR1769497_7769 ERR1769497_7795 ERR1769497_7799 ERR1769497_7806 ERR1769497_7912 ERR1769497_7984 ERR1769497_8012 ERR1769497_8023 ERR1769497_8045 ERR1769497_8048 ERR1769497_8090 ERR1769497_8093 ERR1769497_8119 ERR1769497_8132 ERR1769497_8151 ERR1769497_8153 ERR1769497_8163 ERR1769497_8166 ERR1769497_8212 ERR1769497_8244 ERR1769497_8254 ERR1769497_8300 ERR1769497_8358 ERR1769497_8423 ERR1769497_8441 ERR1769497_8448 ERR1769497_8452 ERR1769497_8530 ERR1769497_8680 ERR1769497_8732 ERR1769497_8809 ERR1769497_8839 ERR1769497_8875 ERR1769497_8892 ERR1769497_8893 ERR1769497_8993 ERR1769497_9000 ERR1769497_9002 ERR1769497_9007 ERR1769497_9073 ERR1769497_9082 ERR1769497_9133 ERR1769497_9159 ERR1769497_9165 ERR1769497_9169 ERR1769497_9178 ERR1769497_9193 ERR1769497_9291 ERR1769497_9342 ERR1769497_9394 ERR1769497_9401 ERR1769497_9424 ERR1769497_9433 ERR1769497_9465 ERR1769497_9485 ERR1769497_9486 ERR1769497_9489 ERR1769497_9508 ERR1769497_9579 ERR1769497_9593 ERR1769497_9644 ERR1769497_9727 ERR1769497_9750 ERR1769497_9773 ERR1769497_9794 ERR1769497_9795 ERR1769497_9833 ERR1769497_9846 ERR1769497_9855 ERR1769497_9883 ERR1769497_9895 ERR1769497_9909 ERR1769497_9910 ERR1769497_9917 ERR1769497_9964 ERR1769497_10021 ERR1769497_10037 ERR1769497_10087 ERR1769497_10206 ERR1769497_10253 ERR1769497_10257 ERR1769497_10282 ERR1769497_10285 ERR1769497_10291 ERR1769497_10353 ERR1769497_10369 ERR1769497_10376 ERR1769497_10391 ERR1769497_10398 ERR1769497_10402 ERR1769497_10430 ERR1769497_10457 ERR1769497_10474 ERR1769497_10503 ERR1769497_10540 ERR1769497_10576 ERR1769497_10636 ERR1769497_10692 ERR1769497_10694 ERR1769497_10769 ERR1769497_10803 ERR1769497_10805 ERR1769497_10824 ERR1769497_10990 ERR1769497_11066 ERR1769497_11090 ERR1769497_11113 ERR1769497_11160 ERR1769497_11168 ERR1769497_11244 ERR1769497_11270 ERR1769497_11333 ERR1769497_11381 ERR1769497_11404 ERR1769497_11424 ERR1769497_11492 ERR1769497_11494 ERR1769497_11495 ERR1769497_11544 ERR1769497_11545 ERR1769497_11556 ERR1769497_11639 ERR1769497_11645 ERR1769497_11657 ERR1769497_11759 ERR1769497_11781 ERR1769497_11830 ERR1769497_11849 ERR1769497_11854 ERR1769497_11911 ERR1769497_11962 ERR1769497_11973 ERR1769497_11996 ERR1769497_12026 ERR1769497_12128 ERR1769497_12141 ERR1769497_12158 ERR1769497_12248 ERR1769497_12287 ERR1769497_12365 ERR1769497_12401 ERR1769497_12414 ERR1769497_12502 ERR1769497_12584 ERR1769497_12624 ERR1769497_12649 ERR1769497_12652 ERR1769497_12710 ERR1769497_12729 ERR1769497_12747 ERR1769497_12794 ERR1769497_12861 ERR1769497_12884 ERR1769497_12921 ERR1769497_12966 ERR1769497_12972 ERR1769497_12980 ERR1769497_12996 ERR1769497_12999 ERR1769497_13068 ERR1769497_13069 ERR1769497_13201 ERR1769497_13236 ERR1769497_13382 ERR1769497_13423 ERR1769497_13435 ERR1769497_13450 ERR1769497_13471 ERR1769497_13537 ERR1769497_13542 ERR1769497_13562 ERR1769497_13575 ERR1769497_13578 ERR1769497_13613 ERR1769497_13625 ERR1769497_13688 ERR1769497_13770 ERR1769497_13777 ERR1769497_13824 ERR1769497_13827 ERR1769497_13854 ERR1769497_13867 ERR1769497_13876 ERR1769497_13886 ERR1769497_13911 ERR1769497_13936 ERR1769497_13980 ERR1769497_13987 ERR1769497_13991 ERR1769497_13992 ERR1769497_13996 ERR1769497_14005 ERR1769497_14016 ERR1769497_14041 ERR1769497_14076 ERR1769497_14149 ERR1769497_14183 ERR1769497_14196 ERR1769497_14213 ERR1769497_14223 ERR1769497_14229 ERR1769497_14239 ERR1769497_14240 ERR1769497_14243 ERR1769497_14248 ERR1769497_14260 ERR1769497_14290 ERR1769497_14303 ERR1769497_14329 ERR1769497_14458 ERR1769497_14478 ERR1769497_14558 ERR1769497_14715 ERR1769497_14716 ERR1769497_14722 ERR1769497_14734 ERR1769497_14777 ERR1769497_14782 ERR1769497_14789 ERR1769497_14806 ERR1769497_14820 ERR1769497_14830 ERR1769497_14851 ERR1769497_14887 ERR1769497_14901 ERR1769497_14927 ERR1769497_14963 ERR1769497_15138 ERR1769497_15192 ERR1769497_15225 ERR1769497_15299 ERR1769497_15360 ERR1769497_15377 ERR1769497_15384 ERR1769497_15401 ERR1769497_15407 ERR1769497_15445 ERR1769497_15484 ERR1769497_15486 ERR1769497_15511 ERR1769497_15537 ERR1769497_15542 ERR1769497_15544 ERR1769497_15603 ERR1769497_15628 ERR1769497_15629 ERR1769497_15757 ERR1769497_15823 ERR1769497_15831 ERR1769497_15870 ERR1769497_15899 ERR1769497_15900 ERR1769497_15907 ERR1769497_15937 ERR1769497_15988 ERR1769497_16000 ERR1769497_16016 ERR1769497_16024 ERR1769497_16049 ERR1769497_16081 ERR1769497_16190 ERR1769497_16218 ERR1769497_16252 ERR1769497_16255 ERR1769497_16271 ERR1769497_16280 ERR1769497_16312 ERR1769497_16319 ERR1769497_16342 ERR1769497_16353 ERR1769497_16366 ERR1769497_16436 ERR1769497_16469 ERR1769497_16498 ERR1769497_16515 ERR1769497_16527 ERR1769497_16553 ERR1769497_16554 ERR1769497_16597 ERR1769497_16603 ERR1769497_16604 ERR1769497_16661 ERR1769497_16674 ERR1769497_16699 ERR1769497_16746 ERR1769497_16762 ERR1769497_16789 ERR1769497_16830 ERR1769497_16837 ERR1769497_16841 ERR1769497_16925 ERR1769497_16975 ERR1769497_17018 ERR1769497_17054 ERR1769497_17120 ERR1769497_17172 ERR1769497_17180 ERR1769497_17205 ERR1769497_17231 ERR1769497_17296 ERR1769497_17325 ERR1769497_17332 ERR1769497_17349 ERR1769497_17356 ERR1769497_17371 ERR1769497_17453 ERR1769497_17471 ERR1769497_17486 ERR1769497_17498 ERR1769497_17499 ERR1769497_17508 ERR1769497_17509 ERR1769497_17533 ERR1769497_17538 ERR1769497_17582 ERR1769497_17594 ERR1769497_17653 ERR1769497_17663 ERR1769497_17667 ERR1769497_17696 ERR1769497_17897 ERR1769497_17982 ERR1769497_18005 ERR1769497_18260 ERR1769497_18305 ERR1769497_18312 ERR1769497_18345 ERR1769497_18383 ERR1769497_18420 ERR1769497_18423 ERR1769497_18499 ERR1769497_18503 ERR1769497_18515 ERR1769497_18536 ERR1769497_18565 ERR1769497_18574 ERR1769497_18605 ERR1769497_18619 ERR1769497_18623 ERR1769497_18631 ERR1769497_18637 ERR1769497_18674 ERR1769497_18675 ERR1769497_18690 ERR1769497_18730 ERR1769497_18752 ERR1769497_18808 ERR1769497_18873 ERR1769497_18886 ERR1769497_18908 ERR1769497_18926 ERR1769497_18942 ERR1769497_18948 ERR1769497_19032 ERR1769497_19047 ERR1769497_19105 ERR1769497_19130 ERR1769497_19154 ERR1769497_19167 ERR1769497_19169 ERR1769497_19170 ERR1769497_19183 ERR1769497_19219 ERR1769497_19225 ERR1769497_19230 ERR1769497_19242 ERR1769497_19257 ERR1769497_19274 ERR1769497_19282 ERR1769497_19288 ERR1769497_19315 ERR1769497_19435 ERR1769497_19459 ERR1769497_19487 ERR1769497_19488 ERR1769497_19509 ERR1769497_19512 ERR1769497_19513 ERR1769497_19593 ERR1769497_19618 ERR1769497_19620 ERR1769497_19635 ERR1769497_19650 ERR1769497_19651 ERR1769497_19659 ERR1769497_19684 ERR1769497_19694 ERR1769497_19748 ERR1769497_19762 ERR1769497_19776 ERR1769497_19795 ERR1769497_19809 ERR1769497_19848 ERR1769497_19869 ERR1769497_19919 ERR1769497_19936 ERR1769497_19992 ERR1769497_20036 ERR1769497_20040 ERR1769497_20050 ERR1769497_20069 ERR1769497_20090 ERR1769497_20092 ERR1769497_20095 ERR1769497_20102 ERR1769497_20152 ERR1769497_20167 ERR1769497_20177 ERR1769497_20237 ERR1769497_20250 ERR1769497_20252 ERR1769497_20312 ERR1769497_20319 ERR1769497_20352 ERR1769497_20436 ERR1769497_20458 ERR1769497_20459 ERR1769497_20461 ERR1769497_20467 ERR1769497_20483 ERR1769497_20496 ERR1769497_20503 ERR1769497_20508 ERR1769497_20548 ERR1769497_20549 ERR1769497_20557 ERR1769497_20641 ERR1769497_20648 ERR1769497_20712 ERR1769497_20769 ERR1769497_20774 ERR1769497_20818 ERR1769497_20937 ERR1769497_21041 ERR1769497_21061 ERR1769497_21096 ERR1769497_21097 ERR1769497_21158 ERR1769497_21189 ERR1769497_21195 ERR1769497_21243 ERR1769497_21260 ERR1769497_21266 ERR1769497_21289 ERR1769497_21313 ERR1769497_21337 ERR1769497_21381 ERR1769497_21414 ERR1769497_21428 ERR1769497_21493 ERR1769497_21612 ERR1769497_21674 ERR1769497_21778 ERR1769497_21787 ERR1769497_21847 ERR1769497_21892 ERR1769497_21901 ERR1769497_21913 ERR1769497_21932 ERR1769497_21933 ERR1769497_21936 ERR1769497_21989 ERR1769497_22055 ERR1769497_22060 ERR1769497_22099 ERR1769497_22105 ERR1769497_22112 ERR1769497_22125 ERR1769497_22176 ERR1769497_22194 ERR1769497_22200 ERR1769497_22205 ERR1769497_22290 ERR1769497_22307 ERR1769497_22314 ERR1769497_22343 ERR1769497_22362 ERR1769497_22374 ERR1769497_22384 ERR1769497_22398 ERR1769497_22451 ERR1769497_22472 ERR1769497_22587 ERR1769497_22645 ERR1769497_22685 ERR1769497_22713 ERR1769497_22762 ERR1769497_22774 ERR1769497_22784 ERR1769497_22821 ERR1769497_22981 ERR1769497_23011 ERR1769497_23012 ERR1769497_23122 ERR1769497_23208 ERR1769497_23214 ERR1769497_23258 ERR1769497_23262 ERR1769497_23267 ERR1769497_23324 ERR1769497_23325 ERR1769497_23330 ERR1769497_23378 ERR1769497_23379 ERR1769497_23457 ERR1769497_23569 ERR1769497_23592 ERR1769497_23616 ERR1769497_23754 ERR1769497_23771 ERR1769497_23794 ERR1769497_23802 ERR1769497_23818 ERR1769497_23861 ERR1769497_23871 ERR1769497_23924 ERR1769497_24098 ERR1769497_24109 ERR1769497_24115 ERR1769497_24120 ERR1769497_24149 ERR1769497_24255 ERR1769497_24270 ERR1769497_24336 ERR1769497_24370 ERR1769497_24465 ERR1769497_24550 ERR1769497_24620 ERR1769497_24685 ERR1769497_24700 ERR1769497_24729 ERR1769497_24923 ERR1769497_25009 ERR1769497_25564 ERR1769497_25652 ERR1769497_25694 ERR1769497_26258 ERR1769497_26463 ERR1769497_26489 ERR1769497_26511 ERR1769497_26766 ERR1769497_26968 ERR1769497_27463 ERR1769497_27580 ERR1769497_27581 ERR1769497_27658 ERR1769497_27685 ERR1769497_27822 ERR1769497_27905 ERR1769485_9768 ERR1769487_2137 ERR1769487_6570 ERR1769487_6894 ERR1769487_9986 ERR1769487_10374 ERR1769487_10811 ERR1769487_11906 ERR1769487_14837 ERR1769487_17917 ERR1769487_21610 ERR1769496_378 ERR1769496_1814 ERR1769496_2384 ERR1769496_9304 ERR1769496_10233 ERR1769496_23107 ERR1769496_23156 ERR1769496_27584 ERR1769497_729 ERR1769497_888 ERR1769497_2324 ERR1769497_2523 ERR1769497_3626 ERR1769497_4157 ERR1769497_5313 ERR1769497_5473 ERR1769497_5939 ERR1769497_6111 ERR1769497_6640 ERR1769497_7305 ERR1769497_7407 ERR1769497_7997 ERR1769497_8016 ERR1769497_9556 ERR1769497_9653 ERR1769497_10455 ERR1769497_11724 ERR1769497_12961 ERR1769497_13314 ERR1769497_13417 ERR1769497_14227 ERR1769497_15102 ERR1769497_15131 ERR1769497_16711 ERR1769497_16809 ERR1769497_17057 ERR1769497_17243 ERR1769497_17290 ERR1769497_17537 ERR1769497_17795 ERR1769497_18141 ERR1769497_18732 ERR1769497_19991 ERR1769497_20299 ERR1769497_20354 ERR1769497_20899 ERR1769497_21783 ERR1769497_22964 ERR1769497_23296 ERR1769497_23401 ERR1769497_23635 ERR1769497_25262 ERR1769497_26273 ERR1769497_26300 ERR1769495_22176 ERR1769496_12330 ERR1769496_14701 ERR1769496_14834 ERR1769496_15333 ERR1769496_16338 ERR1769496_16452 ERR1769497_24740 ERR1769497_24811 ERR1769497_24919 ERR1769497_25128 ERR1769497_25375 ERR1769497_25656 ERR1769497_25816 ERR1769497_26125 ERR1769497_26184 ERR1769497_26371 ERR1769497_26390 ERR1769497_26405 ERR1769497_26469 ERR1769497_26685 ERR1769497_26735 ERR1769497_26926 ERR1769497_27052 ERR1769497_27123 ERR1769497_27209 ERR1769497_27224 ERR1769497_27378 ERR1769497_27517 ERR1769497_27543 ERR1769497_27858 ERR1769413_17791 ERR1769425_25079 ERR1769425_27168 ERR1769426_17979 ERR1769493_15038 ERR1769496_12126 ERR1769496_13260 ERR1769496_14362 ERR1769496_16145 ERR1769497_24588 ERR1769497_24716 ERR1769497_25059 ERR1769497_25675 ERR1769497_25704 ERR1769497_25708 ERR1769497_25726 ERR1769497_26165 ERR1769497_26185 ERR1769497_26217 ERR1769497_26379 ERR1769497_26461 ERR1769497_26828 ERR1769497_26879 ERR1769497_26880 ERR1769497_27023 ERR1769497_27172 ERR1769497_27515 ERR1769497_27720 ERR1769487_23007 ERR1769494_7167 ERR1769496_1701 ERR1769496_10947 ERR1769496_23889 ERR1769497_743 ERR1769497_5773 ERR1769497_5906 ERR1769497_10653 ERR1769497_11897 ERR1769497_12870 ERR1769497_13302 ERR1769497_17214 ERR1769497_19652 ERR1769497_20567 ERR1769497_20663 ERR1769497_21921 ERR1769497_23591 ERR1769497_23751 ERR1769425_1184 ERR1769425_1478 ERR1769425_1973 ERR1769425_5613 ERR1769425_6005 ERR1769425_7969 ERR1769425_12722 ERR1769425_12924 ERR1769425_14161 ERR1769425_15622 ERR1769425_17495 ERR1769425_21786 ERR1769425_22451 ERR1769425_22578 ERR1769426_2336 ERR1769426_5681 ERR1769426_6321 ERR1769487_7561 ERR1769487_22974 ERR1769496_19790 ERR1769496_23160 ERR1769497_2396 ERR1769497_2925 ERR1769497_3677 ERR1769497_5004 ERR1769497_6390 ERR1769497_10735 ERR1769497_10820 ERR1769497_11359 ERR1769497_14178 ERR1769497_16171 ERR1769497_17313 ERR1769497_24009 ERR1769496_7648 ERR1769496_15230 ERR1769496_15591 ERR1769496_15796 ERR1769497_21644 ERR1769497_25176 ERR1769497_25406 ERR1769497_25459 ERR1769497_25510 ERR1769497_25870 ERR1769497_26120 ERR1769497_26406 ERR1769497_26569 ERR1769497_26586 ERR1769497_27371 ERR1769497_27854 ERR1769465_20185 ERR1769487_11112 ERR1769487_21833 ERR1769487_22898 ERR1769487_22918 ERR1769497_8024 ERR1769497_12399 ERR1769497_15955 ERR1769497_16757 ERR1769497_17861 ERR1769497_20584 ERR1769497_21129 ERR1769497_24143 ERR1769497_24216 ERR1769497_24381 ERR1769496_11326 ERR1769496_13578 ERR1769497_24920 ERR1769497_24958 ERR1769497_25028 ERR1769497_25143 ERR1769497_26679 ERR1769497_27722 ERR1769496_7666 ERR1769496_7691 ERR1769496_8480 ERR1769496_20525 ERR1769497_9488 ERR1769497_19766 ERR1769497_27728 ERR1769496_9637 ERR1769497_8555 ERR1769497_15051 ERR1769497_19348 ERR1769497_21731 ERR1769497_24211 ERR1769487_25615 ERR1769487_27458 ERR1769493_26041 ERR1769497_1072 ERR1769497_10322 ERR1769497_21834 ERR1769496_12534 ERR1769496_20802 ERR1769497_5665 ERR1769497_9626 ERR1769497_18283 ERR1769497_20360 ERR1769487_926 ERR1769487_11484 ERR1769487_22358 ERR1769497_2 ERR1769497_22552 ERR1769497_24849 ERR1769497_25293 ERR1769497_26904 ERR1769497_27716 ERR1769497_27907 ERR1769497_14606 ERR1769497_17638 ERR1769497_17844 ERR1769497_23375 ERR1769497_23462 ERR1769487_11189 ERR1769496_26162 ERR1769497_15725 ERR1769497_23960 ERR1769496_2297 ERR1769497_6779 ERR1769497_8582 ERR1769497_9724 ERR1769496_11292 ERR1769496_11529 ERR1769497_24830 ERR1769497_25405 ERR1769497_7192 ERR1769497_11710 ERR1769497_12018 ERR1769497_16819 ERR1769496_15879 ERR1769497_24705 ERR1769497_26174 ERR1769497_27579 ERR1769497_16166 ERR1769497_24500 ERR1769497_25562 ERR1769497_26437 ERR1769497_24508 ERR1769497_25367 ERR1769497_25660 ERR1769497_26532 ERR1769496_15940 ERR1769497_24977 ERR1769497_25458 ERR1769487_14757 ERR1769496_18488 ERR1769497_18809 ERR1769496_16541 ERR1769497_25347 ERR1769497_27092 ERR1769497_6861 ERR1769497_15006 ERR1769497_18153 ERR1769390_882 ERR1769390_22655 ERR1769497_22018 ERR1769497_24220 ERR1769497_1735 ERR1769497_7098 ERR1769487_18293 ERR1769497_13381 ERR1769487_18954 ERR1769497_21678 ERR1769497_12136 ERR1769497_13792 ERR1769497_4542 ERR1769497_16876 ERR1769497_9382 ERR1769497_11690 ERR1769496_25301 ERR1769497_20566 ERR1769497_8743 ERR1769497_20270 ERR1769497_1577 ERR1769497_26434 ERR1769497_11787 ERR1769497_13101 ERR1769496_3347 ERR1769497_11353 ERR1769497_10913 ERR1769497_19369 ERR1769497_21252 ERR1769497_24081 ERR1769497_18874 ERR1769497_22178 ERR1769497_20440 ERR1769497_23435 ERR1769497_4053 ERR1769497_8862 ERR1769497_9606 ERR1769497_17664 ERR1769497_6724 ERR1769496_8647 ERR1769497_27574 ERR1769497_26874 ERR1769496_7580 ERR1769497_5011 ERR1769497_26304 ERR1769497_12237 ERR1769496_26868 ERR1769497_21811 ERR1769487_21930 ERR1769497_22852 ERR1769487_9471 ERR1769497_14765 ERR1769497_8063 ERR1769497_6332 ERR1769497_74 ERR1769497_15268 ERR1769497_18140 ERR1769496_18772 ERR1769497_24060 ERR1769497_13689 ERR1769497_17587 ERR1769497_25526 ERR1769497_20659 ERR1769497_16097 ERR1769497_18410 ERR1769497_20724 ERR1769497_20854 ERR1769497_8764 ERR1769497_26453 ERR1769497_27727 ERR1769497_26866 ERR1769497_21070 ERR1769497_20359 ERR1772264_18408 ERR1769497_9681 ERR1769497_9682 ERR1769487_19380 ERR1769425_17887 ERR1769425_6254 ERR1769477_3113 ERR1769497_27127 ERR1769497_6023 ERR1769497_12650 ERR1769497_12651 ERR1769497_21777 ERR1769497_2834 ERR1772246_22392 ERR1769463_25892 ERR1769453_19499 ERR1772238_9934 ERR1772262_23324 ERR1769416_23348 ERR1769433_9769 ERR1772259_1512 ERR1769423_13040 ERR1769423_5006 ERR1769445_1009 ERR1769404_10138 ERR1769388_3861 ERR1769414_5554 ERR1769404_16763 ERR1769399_19182 ERR1769382_9843 ERR1772258_6959 ERR1769382_25493 ERR1769414_18994 ERR1769414_12754 ERR1769414_17151 ERR1769414_6855 ERR1769404_16610 ERR1769404_22893 ERR1769414_18302 ERR1769414_22079 ERR1769433_4759 ERR1769433_8772 ERR1769433_8797 ERR1769434_17150 ERR1769457_17712 ERR1769459_10486 ERR1769392_8625 ERR1769399_22988 ERR1769404_13617 ERR1769404_15680 ERR1769404_16636 ERR1769404_17501 ERR1769404_23825 ERR1769404_3007 ERR1769409_27726 ERR1769412_27521 ERR1769413_14325 ERR1769413_14555 ERR1769413_14795 ERR1769413_17446 ERR1769413_2358 ERR1769414_11159 ERR1769414_1415 ERR1769414_15194 ERR1769414_15582 ERR1769414_20386 ERR1769414_23286 ERR1769414_26365 ERR1769414_26366 ERR1769414_5827 ERR1769414_9589 ERR1769416_17950 ERR1769416_21312 ERR1769416_23956 ERR1769417_12736 ERR1769417_26918 ERR1769417_4646 ERR1769420_11028 ERR1769420_6408 ERR1769422_19559 ERR1769426_12960 ERR1769433_10345 ERR1769433_15437 ERR1769433_20804 ERR1769433_21901 ERR1769433_23244 ERR1769433_23871 ERR1769433_24101 ERR1769433_3092 ERR1769434_17310 ERR1769434_20001 ERR1769434_26606 ERR1769434_5313 ERR1769436_25283 ERR1769436_8831 ERR1769456_27716 ERR1769457_16962 ERR1769457_6748 ERR1769457_9543 ERR1769457_9965 ERR1769458_8178 ERR1769470_1469 ERR1769483_76 ERR1769487_14853 ERR1769491_2161 ERR1769491_24291 ERR1769500_12859 ERR1772258_10384 ERR1772258_14083 ERR1772258_26146 ERR1772258_27587 ERR1772258_3068 ERR1772258_8239 ERR1769388_17394 ERR1769391_6436 ERR1769392_6374 ERR1769392_7280 ERR1769392_8420 ERR1769392_13000 ERR1769392_13412 ERR1769392_15093 ERR1769392_17533 ERR1769392_22328 ERR1769399_2593 ERR1769399_26972 ERR1769404_706 ERR1769404_751 ERR1769404_944 ERR1769404_1237 ERR1769404_1542 ERR1769404_1843 ERR1769404_2641 ERR1769404_3008 ERR1769404_3262 ERR1769404_3693 ERR1769404_4653 ERR1769404_4778 ERR1769404_5128 ERR1769404_5325 ERR1769404_5875 ERR1769404_6150 ERR1769404_6367 ERR1769404_6788 ERR1769404_7397 ERR1769404_8750 ERR1769404_9170 ERR1769404_9704 ERR1769404_9991 ERR1769404_10358 ERR1769404_10831 ERR1769404_11608 ERR1769404_12705 ERR1769404_12912 ERR1769404_12972 ERR1769404_14521 ERR1769404_14871 ERR1769404_18114 ERR1769404_22207 ERR1769404_24823 ERR1769404_26549 ERR1769405_8567 ERR1769409_4385 ERR1769409_4985 ERR1769412_6684 ERR1769413_1810 ERR1769413_2357 ERR1769413_3920 ERR1769413_4286 ERR1769413_4979 ERR1769413_6031 ERR1769413_6032 ERR1769413_21702 ERR1769413_22184 ERR1769414_117 ERR1769414_584 ERR1769414_723 ERR1769414_1240 ERR1769414_2826 ERR1769414_6393 ERR1769414_7697 ERR1769414_8000 ERR1769414_8108 ERR1769414_8697 ERR1769414_10706 ERR1769414_11096 ERR1769414_11354 ERR1769414_11585 ERR1769414_11655 ERR1769414_13862 ERR1769414_17875 ERR1769414_21707 ERR1769414_21906 ERR1769414_21946 ERR1769414_22228 ERR1769414_22900 ERR1769414_23317 ERR1769414_23692 ERR1769414_23930 ERR1769414_26032 ERR1769414_27085 ERR1769414_27086 ERR1769414_27490 ERR1769414_27591 ERR1769415_25640 ERR1769416_1120 ERR1769416_4175 ERR1769416_4278 ERR1769416_8491 ERR1769416_9984 ERR1769416_10365 ERR1769416_10416 ERR1769416_12774 ERR1769420_4818 ERR1769420_5476 ERR1769420_10265 ERR1769420_10509 ERR1769420_10600 ERR1769420_13291 ERR1769420_19807 ERR1769420_22252 ERR1769421_9495 ERR1769423_238 ERR1769423_11849 ERR1769428_7999 ERR1769428_18553 ERR1769428_19512 ERR1769428_21834 ERR1769428_27155 ERR1769433_12467 ERR1769434_10144 ERR1769434_14252 ERR1769434_23998 ERR1769436_2663 ERR1769436_7027 ERR1769436_8832 ERR1769436_11128 ERR1769436_16732 ERR1769436_18949 ERR1769441_15669 ERR1769442_6604 ERR1769442_20765 ERR1769452_5795 ERR1769452_6289 ERR1769452_7489 ERR1769452_8187 ERR1769452_9681 ERR1769452_11304 ERR1769452_14103 ERR1769452_16638 ERR1769452_18208 ERR1769453_7934 ERR1769453_10902 ERR1769454_1850 ERR1769454_6224 ERR1769456_27715 ERR1769457_2448 ERR1769457_2697 ERR1769457_8616 ERR1769457_9544 ERR1769457_10653 ERR1769457_10981 ERR1769457_11358 ERR1769457_18529 ERR1769457_24807 ERR1769459_24957 ERR1769463_368 ERR1769463_12708 ERR1769465_15410 ERR1769465_15411 ERR1769472_9361 ERR1769481_2016 ERR1769481_2017 ERR1769492_8685 ERR1769500_5548 ERR1769417_502 ERR1769417_503 ERR1769417_1579 ERR1769417_6989 ERR1769417_17275 ERR1769417_17698 ERR1769417_18959 ERR1769417_19303 ERR1769417_19304 ERR1769417_20143 ERR1769419_3119 ERR1769433_2884 ERR1769433_5840 ERR1769433_6578 ERR1769433_7734 ERR1769433_7790 ERR1769433_12719 ERR1769433_12880 ERR1769433_16469 ERR1769433_19613 ERR1769433_24905 ERR1769433_25122 ERR1769433_27631 ERR1769434_131 ERR1769434_132 ERR1769434_2446 ERR1769434_2615 ERR1769434_2815 ERR1769434_4216 ERR1769434_7579 ERR1769434_8390 ERR1769434_9303 ERR1769434_10256 ERR1769434_11414 ERR1769434_12945 ERR1769434_13771 ERR1769434_17855 ERR1769434_20897 ERR1769434_22806 ERR1769434_23953 ERR1769434_27312 ERR1769434_27616 ERR1769434_27660 ERR1769470_1470 ERR1769495_9839 ERR1769404_18890 ERR1769404_19949 ERR1769404_20088 ERR1769413_14554 ERR1769413_21039 ERR1769414_14926 ERR1769414_18767 ERR1769414_19317 ERR1769414_19767 ERR1769420_6715 ERR1769420_7859 ERR1769436_21676 ERR1769456_24248 ERR1769404_12130 ERR1769404_16822 ERR1769404_18483 ERR1769404_23113 ERR1769428_18556 ERR1769433_6333 ERR1769454_18976 ERR1769455_21089 ERR1769461_25923 ERR1769484_13263 ERR1769392_15270 ERR1769489_3600 ERR1769489_12467 ERR1769489_21797 ERR1769490_11506 ERR1769498_5845 ERR1769498_9944 ERR1769499_26288 ERR1769500_5399 ERR1772258_14385 ERR1772258_15931 ERR1772258_18363 ERR1772258_20612 ERR1772258_21496 ERR1772258_21667 ERR1772258_23134 ERR1769416_25146 ERR1769420_7860 ERR1769457_17156 ERR1769462_23621 ERR1769414_19180 ERR1769416_22518 ERR1769416_24991 ERR1769452_18536 ERR1769414_14245 ERR1769414_14715 ERR1769463_22138 ERR1769420_14523 ERR1769441_1410 ERR1769420_19808 ERR1769436_15355 ERR1769454_22804 ERR1769414_17251 ERR1769452_21618 ERR1769414_25014 ERR1769434_12024 ERR1769434_16706 ERR1769434_19208 ERR1769434_21003 ERR1769458_2411 ERR1769466_26343 ERR1769414_19150 ERR1769433_9162 ERR1769470_1471 ERR1769434_24021 ERR1769450_15328 ERR1769416_4686 ERR1769481_11922 ERR1769398_738 ERR1769392_23193 ERR1769428_16533 ERR1769431_6430 ERR1769404_22582 ERR1772258_14354 ERR1769416_21478 ERR1769458_13670 ERR1772258_18889 ERR1769398_25515 ERR1769411_7525 ERR1769423_10704 ERR1769434_20173 ERR1769434_8739 ERR1769438_21073 ERR1769452_10538 ERR1769458_12248 ERR1769458_17924 ERR1769490_11763 ERR1769434_5677 ERR1769434_10770 ERR1769436_2809 ERR1769436_10940 ERR1769436_26847 ERR1769468_11197 ERR1769468_13980 ERR1769468_23300 ERR1769499_11936 ERR1772258_23673 ERR1769453_21734 ERR1769440_21944 ERR1769382_9984 ERR1769433_16520 ERR1769463_19725 ERR1769382_17606 ERR1769382_2206 ERR1769405_3261 ERR1769382_20184 ERR1769405_12396 ERR1769382_13817 ERR1769382_21289 ERR1769382_4898 ERR1769387_20294 ERR1769405_18772 ERR1769405_3345 ERR1769442_3591 ERR1769452_10955 ERR1769482_16528 ERR1769391_6602 ERR1769405_2117 ERR1769430_21046 ERR1769442_6462 ERR1769460_25814 ERR1769461_4013 ERR1769391_10442 ERR1769398_16621 ERR1769432_5173 ERR1769432_18956 ERR1769416_19282 ERR1769455_23962 ERR1769405_21687 ERR1769405_12397 ERR1769405_17877 ERR1769419_11479 ERR1769433_6383 ERR1769391_9628 ERR1769403_12548 ERR1769440_15623 ERR1769403_19647 ERR1769403_19648 ERR1769405_18957 ERR1769462_19618 ERR1769483_21550 ERR1772246_26894 ERR1769463_10257 ERR1769481_8927 ERR1769434_15972 ERR1769485_16626 ERR1769458_13916 ERR1772256_662 ERR1769465_3013 ERR1769388_19526 ERR1772254_11931 ERR1769440_18914 ERR1769497_16786 ERR1769404_24049 ERR1769416_16775 ERR1769430_7694 ERR1769428_24084 ERR1769455_26403 ERR1769382_1707 ERR1769382_5766 ERR1769441_17852 ERR1769477_10814 ERR1769481_18898 ERR1769494_18369 ERR1769477_13952 ERR1769477_14196 ERR1769477_1998 ERR1769477_22165 ERR1769477_25001 ERR1769477_2822 ERR1769487_19709 ERR1769493_22845 ERR1769493_6550 ERR1772250_12064 ERR1769425_24728 ERR1769477_11517 ERR1769485_24692 ERR1769485_7639 ERR1769486_10544 ERR1769486_4328 ERR1769485_1643 ERR1769487_8166 ERR1769486_14478 ERR1769477_17999 ERR1769485_20425 ERR1769494_26633 ERR1769496_26457 ERR1769425_21987 ERR1769487_13938 ERR1769494_15979 ERR1769487_13945 ERR1769494_382 ERR1772259_726 ERR1769414_10710 ERR1772256_4798 ERR1769436_17675 ERR1769427_8979 ERR1772253_22799 ERR1769496_12997 ERR1772248_7549 ERR1769460_14455 ERR1769391_26914 ERR1769461_18914 ERR1769461_10552 ERR1769450_26379 ERR1769474_26922 ERR1772244_6639 ERR1772255_6773 ERR1769463_26526 ERR1769428_16945 ERR1769391_18744 ERR1769391_18933 ERR1769392_10822 ERR1769450_22509 ERR1769391_9972 ERR1769392_26624 ERR1769455_21727 ERR1769392_22296 ERR1769433_16169 ERR1769434_23660 ERR1769434_23666 ERR1769444_5528 ERR1769452_21893 ERR1769453_4207 ERR1769486_19694 ERR1769450_22510 ERR1769392_25450 ERR1769438_4850 ERR1769461_14209 ERR1769443_19175 ERR1769455_3001 ERR1769453_6136 ERR1769416_16018 ERR1769416_26445 ERR1769416_542 ERR1769404_335 ERR1769473_4 ERR1769404_336 ERR1769461_11228 ERR1769461_2018 ERR1769440_12043 ERR1769461_4150 ERR1769441_14666 ERR1769446_24049 ERR1772262_1729 ERR1772262_3989 ERR1772239_1386 ERR1772262_8558 ERR1772262_1185 ERR1772262_10704 ERR1772262_24769 ERR1772264_692 ERR1772261_15593 ERR1769392_16706 ERR1772248_7089 ERR1772248_2185 ERR1772248_5021 ERR1772248_12729 ERR1772248_12926 ERR1772248_14149 ERR1772248_14243 ERR1772248_15404 ERR1772248_15607 ERR1772248_19893 ERR1772248_20043 ERR1772248_21613 ERR1772248_21710 ERR1772248_24681 ERR1772248_5256 ERR1772248_21361 ERR1772248_5196 ERR1772248_19760 ERR1772248_14255 ERR1772248_26961 ERR1772248_8013 ERR1772255_13070 ERR1772255_3933 ERR1772243_19033 ERR1772244_17545 ERR1772253_13937 ERR1772255_14145 ERR1772255_16574 ERR1772260_8520 ERR1772261_20382 ERR1772263_5429 ERR1772264_18471 ERR1772245_11605 ERR1772246_3300 ERR1772248_5684 ERR1772252_1558 ERR1772252_1932 ERR1772252_7908 ERR1772253_2546 ERR1772253_26824 ERR1772253_7296 ERR1772254_18332 ERR1772254_6765 ERR1772255_165 ERR1772255_16912 ERR1772255_17159 ERR1772255_26258 ERR1772256_12414 ERR1772256_21939 ERR1772256_4856 ERR1772257_3466 ERR1772260_2975 ERR1772261_15255 ERR1772261_22082 ERR1772261_26434 ERR1772261_8414 ERR1772264_24365 ERR1772253_15300 ERR1772256_9431 ERR1772264_10226 ERR1772262_9260 ERR1772264_3285 ERR1772265_11633 ERR1772265_5571 ERR1772248_13769 ERR1772248_348 ERR1772248_6354 ERR1769425_12395 ERR1769457_27418 ERR1772256_7668 ERR1772253_25019 ERR1769473_899 ERR1769475_25555 ERR1769482_15788 ERR1772240_17853 ERR1772242_23800 ERR1772254_9744 ERR1772255_13561 ERR1769425_26111 ERR1769426_25509 ERR1769426_542 ERR1769483_21024 ERR1769396_8535 ERR1772239_4389 ERR1769460_15234 ERR1769461_11988 ERR1772231_10558 ERR1772263_6877 ERR1772258_15328 ERR1772232_25181 ERR1772236_13802 ERR1772239_17623 ERR1772239_22472 ERR1772255_18397 ERR1772257_26574 ERR1772240_3861 ERR1769403_11377 ERR1769430_23513 ERR1769438_11704 ERR1769438_5935 ERR1769452_2181 ERR1769467_7099 ERR1769470_16308 ERR1769470_20920 ERR1769474_17190 ERR1769489_20375 ERR1772248_9683 ERR1769430_27833 ERR1769460_22487 ERR1769497_1391 ERR1772242_19082 ERR1769426_19464 ERR1769396_26946 ERR1769460_14486 ERR1769387_10036 ERR1772231_4721 ERR1769388_21002 ERR1769398_19147 ERR1769430_16446 ERR1769410_6195 ERR1769422_21366 ERR1772239_937 ERR1769425_2249 ERR1769410_22103 ERR1769438_10110 ERR1769447_2130 ERR1769450_22859 ERR1772240_13813 ERR1772252_15148 ERR1769388_8843 ERR1769396_16943 ERR1769415_26723 ERR1769437_26967 ERR1769440_25434 ERR1769442_5765 ERR1769443_21758 ERR1769447_18953 ERR1769474_27482 ERR1772252_13697 ERR1769396_10215 ERR1769396_2292 ERR1769398_17233 ERR1769398_3635 ERR1769402_20880 ERR1769410_12035 ERR1769412_26128 ERR1769419_13162 ERR1769423_20220 ERR1769425_17428 ERR1769426_4678 ERR1769430_27845 ERR1769431_27888 ERR1769433_18064 ERR1769438_21471 ERR1769438_23804 ERR1769438_9137 ERR1769439_13366 ERR1769440_16788 ERR1769440_23261 ERR1769440_291 ERR1769442_1437 ERR1769442_15948 ERR1769443_1325 ERR1769443_21926 ERR1769443_2658 ERR1769445_1638 ERR1769446_4434 ERR1769448_11603 ERR1769448_14645 ERR1769448_15504 ERR1769448_217 ERR1769448_21785 ERR1769450_14251 ERR1769450_14252 ERR1769452_17605 ERR1769452_20301 ERR1769452_21856 ERR1769452_27614 ERR1769454_14124 ERR1769454_19410 ERR1769454_24414 ERR1769455_19439 ERR1769457_8131 ERR1769458_17629 ERR1769459_21428 ERR1769459_24164 ERR1769459_24965 ERR1769461_11905 ERR1769463_21437 ERR1769463_22899 ERR1769467_1296 ERR1769469_8967 ERR1769470_11203 ERR1769470_13431 ERR1769471_139 ERR1769475_2983 ERR1769476_10454 ERR1769484_10281 ERR1769484_19456 ERR1769491_21565 ERR1772231_14938 ERR1772231_2095 ERR1772231_7625 ERR1772232_12899 ERR1772233_10799 ERR1772233_5699 ERR1772234_15540 ERR1772234_27443 ERR1772234_8341 ERR1772234_9004 ERR1772236_11856 ERR1772236_26236 ERR1772236_6462 ERR1772238_17978 ERR1772239_15905 ERR1772240_12369 ERR1772240_20712 ERR1772240_26143 ERR1772240_27596 ERR1772242_21733 ERR1772249_1999 ERR1772249_9186 ERR1772250_5473 ERR1772251_23070 ERR1772253_3750 ERR1772254_14554 ERR1772254_7539 ERR1772255_12802 ERR1772255_14239 ERR1772255_20664 ERR1772255_7260 ERR1772255_9271 ERR1772256_20290 ERR1772256_26226 ERR1772256_789 ERR1772256_8963 ERR1772257_14265 ERR1772257_17572 ERR1772260_13226 ERR1772260_2390 ERR1772262_17784 ERR1772263_12151 ERR1772263_15093 ERR1772263_1621 ERR1772263_26371 ERR1772264_12205 ERR1769387_10778 ERR1769392_13687 ERR1769398_3634 ERR1769398_6125 ERR1769403_6623 ERR1769403_8150 ERR1769403_16698 ERR1769410_2185 ERR1769410_16754 ERR1769424_21212 ERR1769425_15430 ERR1769425_15431 ERR1769426_25036 ERR1769430_3382 ERR1769430_9958 ERR1769430_26385 ERR1769431_704 ERR1769431_4582 ERR1769431_20630 ERR1769433_380 ERR1769435_24409 ERR1769437_1167 ERR1769437_2605 ERR1769438_5430 ERR1769438_5726 ERR1769438_10109 ERR1769438_24191 ERR1769438_26067 ERR1769438_27576 ERR1769440_8169 ERR1769440_13250 ERR1769440_14721 ERR1769440_24663 ERR1769441_3478 ERR1769442_20661 ERR1769443_3243 ERR1769443_3865 ERR1769443_15162 ERR1769444_3622 ERR1769444_6787 ERR1769445_3594 ERR1769445_4754 ERR1769446_4432 ERR1769446_23777 ERR1769446_27779 ERR1769447_5071 ERR1769447_12866 ERR1769447_15351 ERR1769448_205 ERR1769448_5212 ERR1769448_10507 ERR1769448_10652 ERR1769448_15664 ERR1769448_16165 ERR1769448_18385 ERR1769448_20338 ERR1769448_21401 ERR1769448_23229 ERR1769449_15676 ERR1769449_20421 ERR1769450_1974 ERR1769450_5857 ERR1769451_1645 ERR1769451_10579 ERR1769451_11819 ERR1769451_13864 ERR1769451_19877 ERR1769451_24033 ERR1769451_24535 ERR1769451_24960 ERR1769452_56 ERR1769452_5873 ERR1769452_8090 ERR1769452_10757 ERR1769452_12101 ERR1769452_15215 ERR1769452_18713 ERR1769452_27613 ERR1769454_14651 ERR1769454_23777 ERR1769455_19438 ERR1769457_284 ERR1769457_2490 ERR1769457_25521 ERR1769457_25522 ERR1769458_2950 ERR1769458_2995 ERR1769458_6240 ERR1769459_133 ERR1769459_800 ERR1769459_2064 ERR1769459_4691 ERR1769459_11456 ERR1769459_12697 ERR1769459_14173 ERR1769459_16063 ERR1769459_21375 ERR1769459_23322 ERR1769459_24438 ERR1769460_7375 ERR1769461_293 ERR1769461_855 ERR1769461_7045 ERR1769461_8089 ERR1769461_21624 ERR1769461_22453 ERR1769461_24483 ERR1769463_8502 ERR1769463_8960 ERR1769463_10039 ERR1769463_13904 ERR1769463_16417 ERR1769463_17361 ERR1769463_19125 ERR1769463_20353 ERR1769463_21674 ERR1769463_22400 ERR1769464_3761 ERR1769467_6569 ERR1769467_12384 ERR1769467_25750 ERR1769469_14954 ERR1769470_9015 ERR1769471_3539 ERR1769471_19906 ERR1769473_19625 ERR1769473_26833 ERR1769490_11625 ERR1769495_13413 ERR1769495_13414 ERR1769498_13993 ERR1769498_22877 ERR1769498_24689 ERR1769504_21822 ERR1772231_6753 ERR1772231_7213 ERR1772231_8922 ERR1772231_18285 ERR1772231_18659 ERR1772232_15134 ERR1772232_21199 ERR1772232_25182 ERR1772232_27723 ERR1772233_155 ERR1772233_5428 ERR1772233_11122 ERR1772233_18914 ERR1772233_19860 ERR1772233_24072 ERR1772233_25746 ERR1772234_526 ERR1772234_5487 ERR1772234_10270 ERR1772234_14837 ERR1772234_22382 ERR1772234_22422 ERR1772234_23546 ERR1772234_24826 ERR1772235_5235 ERR1772235_7498 ERR1772236_1337 ERR1772236_4280 ERR1772236_7863 ERR1772236_9121 ERR1772236_22399 ERR1772237_5994 ERR1772237_12847 ERR1772238_27113 ERR1772239_20940 ERR1772240_831 ERR1772240_6798 ERR1772240_7907 ERR1772240_16244 ERR1772240_20213 ERR1772240_20472 ERR1772240_21702 ERR1772240_24467 ERR1772240_26685 ERR1772240_27275 ERR1772242_434 ERR1772242_4108 ERR1772242_10299 ERR1772242_10714 ERR1772242_12260 ERR1772242_13584 ERR1772242_17403 ERR1772249_2088 ERR1772249_6713 ERR1772249_16158 ERR1772249_18153 ERR1772250_1829 ERR1772250_2247 ERR1772250_3740 ERR1772250_4492 ERR1772250_9805 ERR1772250_20197 ERR1772250_27491 ERR1772251_1007 ERR1772251_12876 ERR1772251_18829 ERR1772251_21041 ERR1772251_21123 ERR1772251_22688 ERR1772251_27627 ERR1772252_12788 ERR1772252_17337 ERR1772253_123 ERR1772253_10954 ERR1772253_14743 ERR1772253_25265 ERR1772253_27898 ERR1772254_1132 ERR1772254_1717 ERR1772254_8533 ERR1772254_10195 ERR1772254_11581 ERR1772254_12329 ERR1772254_15636 ERR1772254_19081 ERR1772254_19204 ERR1772254_19807 ERR1772254_21515 ERR1772254_25859 ERR1772255_884 ERR1772255_3051 ERR1772255_3096 ERR1772255_5988 ERR1772255_10434 ERR1772255_10587 ERR1772255_12021 ERR1772255_13865 ERR1772255_14801 ERR1772255_24324 ERR1772256_10899 ERR1772256_11257 ERR1772256_20077 ERR1772256_24124 ERR1772256_25985 ERR1772257_6388 ERR1772260_3616 ERR1772260_12463 ERR1772260_13260 ERR1772260_13371 ERR1772261_2604 ERR1772261_3196 ERR1772261_4248 ERR1772261_17679 ERR1772261_17920 ERR1772262_10979 ERR1772263_2023 ERR1772263_5961 ERR1772263_10458 ERR1772263_12312 ERR1772263_20322 ERR1772263_20876 ERR1772263_22913 ERR1772263_27486 ERR1772263_27842 ERR1772264_893 ERR1772264_1774 ERR1772264_5460 ERR1772265_529 ERR1772265_3654 ERR1772265_3682 ERR1772265_6374 ERR1772265_18513 ERR1772265_26837 ERR1769405_17148 ERR1769411_2095 ERR1769415_22458 ERR1769420_26635 ERR1769467_1295 ERR1769480_5582 ERR1769481_12837 ERR1769481_18350 ERR1769482_13314 ERR1769484_4056 ERR1769484_20563 ERR1769484_21871 ERR1769484_21978 ERR1769484_25829 ERR1769441_20294 ERR1769442_17151 ERR1769442_18158 ERR1769447_25781 ERR1769448_12126 ERR1769456_20856 ERR1769457_17366 ERR1769471_22026 ERR1769471_24948 ERR1769430_16447 ERR1769437_9344 ERR1769438_4907 ERR1769446_18217 ERR1769446_24148 ERR1769448_7835 ERR1769448_9538 ERR1769454_21564 ERR1769459_15940 ERR1769430_15209 ERR1769441_5793 ERR1769441_6336 ERR1769446_15291 ERR1769447_3877 ERR1769450_7300 ERR1769450_10371 ERR1769452_15109 ERR1769440_16789 ERR1769457_15261 ERR1769457_17365 ERR1769461_12476 ERR1769462_24820 ERR1772240_1272 ERR1772240_2713 ERR1772242_23679 ERR1772264_8505 ERR1772265_4182 ERR1769426_2094 ERR1769426_7242 ERR1769426_9394 ERR1769477_3184 ERR1769449_11794 ERR1769449_11809 ERR1769452_18829 ERR1769438_27759 ERR1769448_8343 ERR1769461_5038 ERR1769457_4389 ERR1769461_7530 ERR1769461_21562 ERR1769457_20629 ERR1769470_26416 ERR1772254_22329 ERR1772255_9346 ERR1772255_10982 ERR1772255_21726 ERR1769485_21632 ERR1769396_19823 ERR1769415_26724 ERR1769449_18811 ERR1769440_25435 ERR1769443_18114 ERR1769459_1469 ERR1769468_13408 ERR1769482_20450 ERR1772253_9357 ERR1769446_15292 ERR1769448_26855 ERR1769448_8987 ERR1769460_16564 ERR1772239_546 ERR1769392_25284 ERR1769414_24697 ERR1769405_20809 ERR1769433_27517 ERR1769433_27518 ERR1769436_6267 ERR1769393_5736 ERR1769433_16936 ERR1769382_25682 ERR1769382_22039 ERR1769408_2621 ERR1769405_24074 ERR1769427_19822 ERR1772253_8126 ERR1769382_17405 ERR1769382_22878 ERR1769390_27797 ERR1769392_12199 ERR1769392_27346 ERR1769412_16605 ERR1769418_12892 ERR1772234_5184 ERR1769382_17134 ERR1769382_22374 ERR1769382_25414 ERR1769382_26074 ERR1769391_20325 ERR1769391_23511 ERR1769392_26494 ERR1769394_5673 ERR1769402_16695 ERR1769405_24073 ERR1769405_6309 ERR1769409_13738 ERR1769409_9433 ERR1769412_13642 ERR1769412_8273 ERR1769416_18188 ERR1769418_17887 ERR1769418_18570 ERR1769418_5343 ERR1769418_8689 ERR1769419_1847 ERR1769419_19878 ERR1769419_27116 ERR1769419_27824 ERR1769422_11005 ERR1769423_2661 ERR1769423_27840 ERR1769423_8425 ERR1769427_17274 ERR1769427_9718 ERR1769433_16357 ERR1769433_24014 ERR1769433_25822 ERR1769433_26266 ERR1769433_4908 ERR1769433_8662 ERR1769434_17142 ERR1769439_10425 ERR1769442_25883 ERR1769447_894 ERR1769456_5493 ERR1769458_16972 ERR1769461_27305 ERR1769467_11536 ERR1769469_27902 ERR1769484_27024 ERR1769486_20834 ERR1772234_9326 ERR1772259_10460 ERR1772259_6222 ERR1769391_27839 ERR1769392_23902 ERR1769405_17013 ERR1769418_17133 ERR1769436_25442 ERR1769497_24650 ERR1769497_26432 ERR1769418_14614 ERR1769419_11323 ERR1769433_8937 ERR1769433_9303 ERR1769436_20633 ERR1769423_13487 ERR1769461_26659 ERR1769497_20949 ERR1769412_15224 ERR1769414_2788 ERR1769433_4503 ERR1769433_6727 ERR1772258_179 ERR1772259_10142 ERR1769418_21730 ERR1769433_10103 ERR1769413_19403 ERR1769433_14888 ERR1769434_15447 ERR1769424_10804 ERR1769434_20006 ERR1772259_27084 ERR1769392_15105 ERR1769388_16345 ERR1769432_10925 ERR1769444_24383 ERR1772241_24159 ERR1769405_1091 ERR1769418_421 ERR1769443_19583 ERR1769411_21055 ERR1769471_18008 ERR1769481_26765 ERR1769494_27650 ERR1769467_1125 ERR1769432_21180 ERR1769467_7455 ERR1769467_17034 ERR1769388_546 ERR1769390_18217 ERR1769467_16494 ERR1769467_19115 ERR1769467_19304 ERR1769467_25981 ERR1772234_2876 ERR1772234_9812 ERR1769393_7392 ERR1769390_20497 ERR1769416_24040 ERR1769410_20084 ERR1769410_20457 ERR1769411_18416 ERR1769416_22240 ERR1769485_16555 ERR1769404_18189 ERR1769404_25931 ERR1769399_19036 ERR1769390_22845 ERR1769399_23910 ERR1769399_24099 ERR1769399_24358 ERR1769406_13103 ERR1769415_27193 ERR1769409_12366 ERR1769411_16850 ERR1769420_9703 ERR1769423_9840 ERR1769433_5723 ERR1769439_7525 ERR1769412_6774 ERR1769409_27413 ERR1769409_27417 ERR1769409_27420 ERR1769409_27445 ERR1769420_16989 ERR1769420_17004 ERR1769409_27561 ERR1769415_14660 ERR1769409_27463 ERR1769481_26853 ERR1769390_1704 ERR1769404_6185 ERR1769423_7672 ERR1769404_4405 ERR1769438_5526 ERR1769481_1762 ERR1772237_1732 ERR1769399_2079 ERR1769473_8995 ERR1769404_18083 ERR1769440_27836 ERR1769473_13288 ERR1769481_22402 ERR1769499_5920 ERR1772241_20433 ERR1769392_23463 ERR1769399_17754 ERR1769399_2603 ERR1769399_27725 ERR1769399_3678 ERR1769404_4033 ERR1769405_16445 ERR1769405_8256 ERR1769410_19335 ERR1769410_24950 ERR1769410_27042 ERR1769411_23785 ERR1769414_17484 ERR1769415_16404 ERR1769415_17928 ERR1769415_19043 ERR1769416_11862 ERR1769416_17680 ERR1769416_24035 ERR1769420_15650 ERR1769423_18899 ERR1769437_22245 ERR1769438_3171 ERR1769447_11426 ERR1769450_16782 ERR1769450_27608 ERR1769471_24206 ERR1769473_6779 ERR1769476_25864 ERR1769481_14051 ERR1769481_1650 ERR1769481_22002 ERR1769481_27782 ERR1769481_4036 ERR1769481_4185 ERR1769481_7157 ERR1769484_14803 ERR1769489_11479 ERR1769489_720 ERR1769492_18475 ERR1769492_6520 ERR1769499_13475 ERR1769499_2693 ERR1769499_2797 ERR1769500_15906 ERR1769504_22304 ERR1772241_17447 ERR1772254_529 ERR1772261_8035 ERR1769396_12476 ERR1769404_14222 ERR1769404_17194 ERR1769406_21181 ERR1769410_834 ERR1769410_11208 ERR1769410_11464 ERR1769412_17521 ERR1769416_5778 ERR1769420_1722 ERR1769420_1723 ERR1769420_25831 ERR1769420_26541 ERR1769484_15713 ERR1769492_6984 ERR1769492_17234 ERR1769409_21731 ERR1769414_6493 ERR1769414_11558 ERR1769415_21261 ERR1769420_5041 ERR1769420_10201 ERR1769420_25611 ERR1769481_18225 ERR1769481_22491 ERR1769481_25887 ERR1769481_27837 ERR1769484_1067 ERR1769424_24157 ERR1769433_15318 ERR1769439_305 ERR1769487_3094 ERR1769499_5974 ERR1769499_6279 ERR1769499_9291 ERR1769499_13054 ERR1769499_13722 ERR1769404_27464 ERR1769410_11050 ERR1769410_17258 ERR1769410_19548 ERR1769414_11423 ERR1769415_11260 ERR1769420_3605 ERR1769481_11136 ERR1769438_5527 ERR1769439_19514 ERR1769473_26377 ERR1769476_4761 ERR1769499_5503 ERR1769499_9014 ERR1769504_18950 ERR1769504_20400 ERR1769481_4117 ERR1769481_5904 ERR1769481_15543 ERR1769481_20398 ERR1769481_23270 ERR1769492_7776 ERR1772241_16212 ERR1772247_14284 ERR1772249_5895 ERR1772254_9962 ERR1772259_823 ERR1772259_7351 ERR1769399_22507 ERR1769414_11821 ERR1769492_3416 ERR1769492_14888 ERR1769499_2169 ERR1769499_11291 ERR1769499_19299 ERR1769409_12493 ERR1769471_7676 ERR1769499_26788 ERR1769484_10320 ERR1769499_5921 ERR1772254_9509 ERR1769420_17113 ERR1769420_17349 ERR1769420_17434 ERR1769420_17007 ERR1769420_17018 ERR1769420_17045 ERR1769481_11330 ERR1769481_12055 ERR1769481_13049 ERR1769481_14357 ERR1769481_14732 ERR1769484_12601 ERR1769492_26258 ERR1769481_11506 ERR1769481_12367 ERR1769481_12899 ERR1769481_12966 ERR1769481_13098 ERR1769481_13867 ERR1769483_25189 ERR1769481_13934 ERR1769492_25565 ERR1769493_16194 ERR1769499_24457 ERR1769499_25601 ERR1769504_13358 ERR1769504_14779 ERR1769504_16124 ERR1769504_17664 ERR1769390_21910 ERR1769405_19225 ERR1769409_12401 ERR1769410_25007 ERR1769414_14620 ERR1769414_15785 ERR1769481_10286 ERR1769481_10901 ERR1769481_10914 ERR1769481_11275 ERR1769481_11941 ERR1769481_13199 ERR1769481_13501 ERR1769481_7867 ERR1769492_23477 ERR1769492_24175 ERR1769481_15118 ERR1769492_25609 ERR1769492_27189 ERR1769492_23642 ERR1769492_23645 ERR1769481_26605 ERR1769481_26609 ERR1769481_26735 ERR1769481_26736 ERR1769481_26775 ERR1769409_25273 ERR1769409_25286 ERR1769404_17231 ERR1769405_17068 ERR1769405_23720 ERR1769411_18043 ERR1769412_12301 ERR1769414_15720 ERR1769406_12852 ERR1769409_13122 ERR1769411_21201 ERR1769414_16919 ERR1769481_11529 ERR1769481_13053 ERR1769481_14229 ERR1769481_15658 ERR1769484_10654 ERR1769484_11707 ERR1769492_14215 ERR1769492_25721 ERR1769492_26057 ERR1769492_3541 ERR1769405_18532 ERR1769406_11082 ERR1769406_14928 ERR1769409_13212 ERR1769411_15523 ERR1769411_17485 ERR1769411_20610 ERR1769412_16749 ERR1769415_26829 ERR1769416_24196 ERR1769416_26965 ERR1769412_15033 ERR1769425_26211 ERR1769425_27173 ERR1769426_16982 ERR1769390_22064 ERR1769390_22943 ERR1769390_25125 ERR1769399_18149 ERR1769399_19265 ERR1769404_22022 ERR1769404_22809 ERR1769404_22867 ERR1769404_23844 ERR1769405_17937 ERR1769405_25071 ERR1769406_11810 ERR1769410_20329 ERR1769412_14547 ERR1769415_27092 ERR1769420_6901 ERR1769425_23104 ERR1769425_23726 ERR1769425_23978 ERR1769425_26856 ERR1769425_27557 ERR1769426_22905 ERR1769471_22892 ERR1769485_13277 ERR1769485_17621 ERR1769493_11420 ERR1769493_14399 ERR1769493_15174 ERR1769494_226 ERR1769494_24290 ERR1769494_24502 ERR1769494_25162 ERR1769494_26684 ERR1769496_15627 ERR1769497_25356 ERR1769426_19359 ERR1769426_19671 ERR1769493_14650 ERR1769423_11784 ERR1769423_14925 ERR1769423_3233 ERR1769423_3537 ERR1769423_8781 ERR1769430_17372 ERR1769430_17377 ERR1769430_3619 ERR1769434_17687 ERR1769438_1103 ERR1769447_15403 ERR1769450_15635 ERR1769450_24956 ERR1769470_21651 ERR1769481_14939 ERR1769486_18299 ERR1769499_6222 ERR1769500_24743 ERR1769500_4857 ERR1772241_23378 ERR1772248_17953 ERR1772250_27248 ERR1769423_13205 ERR1769430_11112 ERR1769439_22401 ERR1769481_17349 ERR1769484_9414 ERR1769498_1850 ERR1772237_2733 ERR1772254_27707 ERR1772260_14838 ERR1769423_17476 ERR1769427_20506 ERR1769430_27778 ERR1769439_13685 ERR1769447_17263 ERR1769474_13878 ERR1769481_26192 ERR1769423_370 ERR1769450_16682 ERR1769481_26052 ERR1769481_26905 ERR1772237_929 ERR1769427_6243 ERR1769433_21707 ERR1769434_4667 ERR1769439_12212 ERR1769439_20456 ERR1769447_12798 ERR1769448_6046 ERR1769470_2362 ERR1769471_27035 ERR1769473_1903 ERR1769473_21065 ERR1769481_10241 ERR1769481_14233 ERR1769481_1675 ERR1769481_2187 ERR1769481_26767 ERR1769481_7407 ERR1769481_8843 ERR1769484_11594 ERR1769492_17035 ERR1769497_23243 ERR1769498_2184 ERR1769499_13101 ERR1772242_25486 ERR1772248_13507 ERR1769438_16745 ERR1769438_21558 ERR1769448_14580 ERR1769448_18124 ERR1769449_157 ERR1769470_13037 ERR1769470_13432 ERR1769470_6966 ERR1769471_19258 ERR1769473_12654 ERR1769473_12655 ERR1769481_12538 ERR1769486_8790 ERR1769489_23575 ERR1769489_26665 ERR1769492_19294 ERR1769496_15073 ERR1769499_5716 ERR1772261_85 ERR1772262_23467 ERR1772262_25743 ERR1772264_4169 ERR1769447_5436 ERR1769471_3190 ERR1769481_12385 ERR1769481_27404 ERR1769481_6365 ERR1769481_741 ERR1769486_26441 ERR1769486_5212 ERR1769504_11651 ERR1772244_14892 ERR1772249_560 ERR1769450_21611 ERR1769450_25401 ERR1769471_3794 ERR1769499_7321 ERR1772242_26471 ERR1769450_22013 ERR1769473_9471 ERR1769484_364 ERR1772241_4839 ERR1769450_27257 ERR1769470_27393 ERR1772265_23499 ERR1769471_12567 ERR1769471_16865 ERR1769473_7073 ERR1769481_10232 ERR1769481_22464 ERR1769481_25590 ERR1769481_7245 ERR1769496_6962 ERR1769399_8315 ERR1769409_7949 ERR1769418_27746 ERR1769422_785 ERR1769423_16865 ERR1769423_17126 ERR1769423_4232 ERR1769423_5356 ERR1769423_6038 ERR1769423_9590 ERR1769430_17409 ERR1769430_18508 ERR1769430_24165 ERR1769430_27843 ERR1769433_24930 ERR1769438_2635 ERR1769440_10996 ERR1769447_17246 ERR1769447_23193 ERR1769448_11186 ERR1769470_27392 ERR1769471_20034 ERR1769473_18721 ERR1769476_21916 ERR1769481_19118 ERR1769481_24829 ERR1769481_9797 ERR1769496_13507 ERR1769499_17698 ERR1769499_9539 ERR1772239_18861 ERR1772239_25172 ERR1772254_10650 ERR1772264_6611 ERR1769471_12568 ERR1769504_7228 ERR1769492_22686 ERR1769481_10245 ERR1769504_20081 ERR1769492_22760 ERR1769499_3219 ERR1769496_20126 ERR1769486_20483 ERR1769486_23601 ERR1769486_3288 ERR1769486_4953 ERR1769486_8987 ERR1769489_18869 ERR1769497_20005 ERR1769413_8770 ERR1769448_12179 ERR1769450_25155 ERR1769481_17274 ERR1769481_26962 ERR1769481_27067 ERR1769485_11636 ERR1769486_10848 ERR1769486_11458 ERR1769486_16524 ERR1769486_16761 ERR1769486_17711 ERR1769486_17821 ERR1769486_20233 ERR1769486_20975 ERR1769486_23068 ERR1769486_23202 ERR1769486_25042 ERR1769486_25806 ERR1769486_27323 ERR1769486_3120 ERR1769486_435 ERR1769487_11917 ERR1769496_16488 ERR1769496_18579 ERR1769496_25269 ERR1769497_14073 ERR1769497_20704 ERR1769497_27541 ERR1769497_4247 ERR1769497_7188 ERR1772259_18970 ERR1769486_26832 ERR1769497_15297 ERR1769486_4593 ERR1769486_22267 ERR1769486_8988 ERR1769497_9137 ERR1769497_20292 ERR1769496_7095 ERR1769496_930 ERR1769418_17482 ERR1769481_26004 ERR1769496_11394 ERR1769496_14982 ERR1769496_16256 ERR1769496_17455 ERR1769496_18594 ERR1769496_19014 ERR1769496_21759 ERR1769496_23122 ERR1769496_284 ERR1769496_5492 ERR1769496_7413 ERR1769497_17374 ERR1769497_23528 ERR1769497_7946 ERR1772231_11044 ERR1769496_18300 ERR1769496_17407 ERR1769481_14061 ERR1769484_26332 ERR1769499_14092 ERR1772262_5673 ERR1769496_4330 ERR1769496_8028 ERR1769499_15215 ERR1769504_5821 ERR1772261_19850 ERR1769504_3002 ERR1772234_17533 ERR1772234_10072 ERR1772241_11904 ERR1772241_1398 ERR1772241_22574 ERR1772241_9890 ERR1772242_27165 ERR1772246_3742 ERR1772250_22158 ERR1772261_1042 ERR1772261_21332 ERR1772242_15170 ERR1772242_23774 ERR1772244_23857 ERR1772248_24624 ERR1772249_17271 ERR1772250_21956 ERR1772250_25061 ERR1772254_14301 ERR1772254_22266 ERR1772254_4422 ERR1772254_4531 ERR1772254_6572 ERR1772246_2345 ERR1772247_443 ERR1772249_14443 ERR1772249_15391 ERR1772249_22107 ERR1772249_6794 ERR1772254_17471 ERR1772254_22406 ERR1772254_15762 ERR1772254_16125 ERR1772254_3308 ERR1772259_24836 ERR1772261_3846 ERR1772259_17034 ERR1772260_8056 ERR1772261_18173 ERR1772261_2457 ERR1772261_3174 ERR1772261_9699 ERR1769423_4536 ERR1769439_16039 ERR1769450_21119 ERR1769468_14934 ERR1769498_5011 ERR1769439_8412 ERR1769450_6596 ERR1769481_27241 ERR1769481_27260 ERR1772241_8389 ERR1769433_8707 ERR1769458_20250 ERR1769434_16961 ERR1769448_13369 ERR1769450_16121 ERR1769450_20509 ERR1769470_17401 ERR1769471_23598 ERR1769471_26037 ERR1769474_23648 ERR1769476_15863 ERR1769480_19806 ERR1769481_13409 ERR1769496_13899 ERR1769499_23772 ERR1769504_13583 ERR1769473_14842 ERR1769438_24326 ERR1769440_13406 ERR1769450_9180 ERR1769470_22764 ERR1772241_6718 ERR1772245_15301 ERR1769481_26722 ERR1772235_8996 ERR1772246_22475 ERR1772259_9493 ERR1769497_21715 ERR1769471_19776 ERR1769483_15760 ERR1769486_113 ERR1769496_10417 ERR1769497_481 ERR1769499_23075 ERR1769497_21716 ERR1769413_1019 ERR1769382_5426 ERR1769388_18972 ERR1769413_16286 ERR1772234_4101 ERR1769382_13223 ERR1772234_11769 ERR1769413_14314 ERR1769413_21412 ERR1769496_127 ERR1769388_20728 ERR1769413_16705 ERR1769413_4921 ERR1769495_18189 ERR1769496_10777 ERR1769496_12015 ERR1769496_13642 ERR1769496_20598 ERR1769496_23306 ERR1769496_24139 ERR1769496_25302 ERR1769496_4169 ERR1769496_9323 ERR1769388_10591 ERR1769402_26567 ERR1769413_16755 ERR1769413_16756 ERR1769413_19314 ERR1769413_23501 ERR1769424_18463 ERR1769467_19365 ERR1769485_20326 ERR1769485_27565 ERR1769495_27069 ERR1769496_11140 ERR1769496_11242 ERR1769496_11900 ERR1769496_13311 ERR1769496_13564 ERR1769496_13594 ERR1769496_14518 ERR1769496_14519 ERR1769496_15262 ERR1769496_16700 ERR1769496_16708 ERR1769496_17326 ERR1769496_17786 ERR1769496_17808 ERR1769496_180 ERR1769496_2098 ERR1769496_21968 ERR1769496_2436 ERR1769496_24874 ERR1769496_2509 ERR1769496_25973 ERR1769496_27017 ERR1769496_27139 ERR1769496_3160 ERR1769496_6820 ERR1769496_7103 ERR1769496_7422 ERR1769497_10801 ERR1769497_11797 ERR1769497_14283 ERR1769497_14563 ERR1769497_16485 ERR1769497_16745 ERR1769497_17823 ERR1769497_18088 ERR1769497_18370 ERR1769497_18528 ERR1769497_20287 ERR1769497_20622 ERR1769497_20930 ERR1769497_23856 ERR1769497_24169 ERR1769497_24187 ERR1769497_24622 ERR1769497_25249 ERR1769497_25470 ERR1769497_26051 ERR1769497_26084 ERR1769497_26186 ERR1769497_2658 ERR1769497_27335 ERR1769497_2783 ERR1769497_3582 ERR1769497_5193 ERR1769497_5778 ERR1769497_8013 ERR1769497_9450 ERR1769497_9709 ERR1772234_23096 ERR1772254_24340 ERR1769413_1125 ERR1769413_2661 ERR1769413_3190 ERR1769413_4656 ERR1769413_4711 ERR1769413_5219 ERR1769413_5347 ERR1769413_5819 ERR1769413_5888 ERR1769413_5974 ERR1769413_6701 ERR1769413_7306 ERR1769413_7824 ERR1769413_7881 ERR1769413_9805 ERR1769413_10577 ERR1769413_11155 ERR1769413_11572 ERR1769413_11646 ERR1769413_11932 ERR1769413_12388 ERR1769413_12439 ERR1769413_12732 ERR1769413_12882 ERR1769413_19240 ERR1769413_22938 ERR1769413_23662 ERR1769413_23794 ERR1769413_23827 ERR1769413_25405 ERR1769413_25496 ERR1769413_25683 ERR1769413_25760 ERR1769413_26947 ERR1769447_160 ERR1769495_14296 ERR1769495_16386 ERR1769496_97 ERR1769496_605 ERR1769496_619 ERR1769496_855 ERR1769496_859 ERR1769496_942 ERR1769496_1045 ERR1769496_1315 ERR1769496_1316 ERR1769496_1423 ERR1769496_1764 ERR1769496_1792 ERR1769496_1973 ERR1769496_2008 ERR1769496_2067 ERR1769496_2111 ERR1769496_3206 ERR1769496_3498 ERR1769496_3714 ERR1769496_3930 ERR1769496_4090 ERR1769496_4150 ERR1769496_4382 ERR1769496_4439 ERR1769496_4591 ERR1769496_4807 ERR1769496_5062 ERR1769496_5151 ERR1769496_5529 ERR1769496_5635 ERR1769496_5793 ERR1769496_6670 ERR1769496_7293 ERR1769496_7294 ERR1769496_7367 ERR1769496_7488 ERR1769496_7704 ERR1769496_7745 ERR1769496_7892 ERR1769496_7990 ERR1769496_8095 ERR1769496_8100 ERR1769496_8164 ERR1769496_8165 ERR1769496_8286 ERR1769496_8399 ERR1769496_8460 ERR1769496_8594 ERR1769496_9232 ERR1769496_9408 ERR1769496_9740 ERR1769496_9772 ERR1769496_9847 ERR1769496_9919 ERR1769496_10498 ERR1769496_10739 ERR1769496_10793 ERR1769496_10913 ERR1769496_11760 ERR1769496_11965 ERR1769496_13010 ERR1769496_13426 ERR1769496_13582 ERR1769496_14600 ERR1769496_15261 ERR1769496_15281 ERR1769496_15734 ERR1769496_15945 ERR1769496_16570 ERR1769496_16572 ERR1769496_16949 ERR1769496_17034 ERR1769496_17111 ERR1769496_17309 ERR1769496_17470 ERR1769496_17471 ERR1769496_17807 ERR1769496_17878 ERR1769496_17891 ERR1769496_17946 ERR1769496_17964 ERR1769496_18107 ERR1769496_18264 ERR1769496_18401 ERR1769496_18425 ERR1769496_18509 ERR1769496_18600 ERR1769496_18807 ERR1769496_18938 ERR1769496_18970 ERR1769496_19733 ERR1769496_19800 ERR1769496_20293 ERR1769496_20489 ERR1769496_21232 ERR1769496_21563 ERR1769496_21565 ERR1769496_21741 ERR1769496_21859 ERR1769496_22191 ERR1769496_22238 ERR1769496_22356 ERR1769496_22474 ERR1769496_22615 ERR1769496_22628 ERR1769496_22751 ERR1769496_22948 ERR1769496_23452 ERR1769496_23539 ERR1769496_23601 ERR1769496_23628 ERR1769496_24170 ERR1769496_24243 ERR1769496_24244 ERR1769496_24246 ERR1769496_25131 ERR1769496_25154 ERR1769496_25190 ERR1769496_25458 ERR1769496_25599 ERR1769496_25853 ERR1769496_25927 ERR1769496_25928 ERR1769496_25930 ERR1769496_26229 ERR1769496_26498 ERR1769496_26500 ERR1769496_26592 ERR1769496_26794 ERR1769496_26978 ERR1769496_27295 ERR1769496_27412 ERR1769497_19 ERR1769497_82 ERR1769497_366 ERR1769497_1050 ERR1769497_1644 ERR1769497_2043 ERR1769497_2808 ERR1769497_3150 ERR1769497_3199 ERR1769497_3382 ERR1769497_3383 ERR1769497_3450 ERR1769497_3628 ERR1769497_3976 ERR1769497_4138 ERR1769497_4461 ERR1769497_4787 ERR1769497_4992 ERR1769497_5500 ERR1769497_5671 ERR1769497_5672 ERR1769497_5762 ERR1769497_5763 ERR1769497_6009 ERR1769497_7068 ERR1769497_7207 ERR1769497_7649 ERR1769497_7728 ERR1769497_7819 ERR1769497_8333 ERR1769497_8706 ERR1769497_8881 ERR1769497_9676 ERR1769497_9867 ERR1769497_10393 ERR1769497_10396 ERR1769497_10975 ERR1769497_11289 ERR1769497_11746 ERR1769497_12227 ERR1769497_12307 ERR1769497_12668 ERR1769497_12951 ERR1769497_13303 ERR1769497_13858 ERR1769497_13863 ERR1769497_14191 ERR1769497_14338 ERR1769497_14422 ERR1769497_14956 ERR1769497_15004 ERR1769497_15627 ERR1769497_16103 ERR1769497_16894 ERR1769497_17211 ERR1769497_17513 ERR1769497_17884 ERR1769497_18268 ERR1769497_18826 ERR1769497_18885 ERR1769497_18978 ERR1769497_19824 ERR1769497_20754 ERR1769497_20941 ERR1769497_21382 ERR1769497_21646 ERR1769497_21905 ERR1769497_22280 ERR1769497_22657 ERR1769497_22660 ERR1769497_23140 ERR1769497_23332 ERR1769497_23348 ERR1769497_23623 ERR1769497_24247 ERR1769497_24274 ERR1769497_26050 ERR1769497_26129 ERR1769498_22315 ERR1769382_17141 ERR1769382_25415 ERR1769391_1627 ERR1769391_2608 ERR1769391_2744 ERR1769391_2885 ERR1769391_6895 ERR1769391_9597 ERR1769391_14283 ERR1769391_20968 ERR1769391_22378 ERR1769391_23430 ERR1769392_4699 ERR1769392_6300 ERR1769392_16619 ERR1769392_20585 ERR1769393_12876 ERR1769393_12880 ERR1769393_26096 ERR1769394_1955 ERR1769394_2382 ERR1769394_5676 ERR1769394_9928 ERR1769396_9396 ERR1769397_27783 ERR1769398_5329 ERR1769402_16791 ERR1769406_12216 ERR1769409_16441 ERR1769409_17826 ERR1769409_24160 ERR1769412_4007 ERR1769412_7960 ERR1769412_19672 ERR1769412_22737 ERR1769412_24079 ERR1769414_1709 ERR1769414_1886 ERR1769414_7737 ERR1769414_22492 ERR1769414_27296 ERR1769416_11239 ERR1769416_18589 ERR1769417_1898 ERR1769418_877 ERR1769418_5234 ERR1769418_6495 ERR1769418_7094 ERR1769418_9908 ERR1769418_10384 ERR1769418_10976 ERR1769418_17886 ERR1769418_17888 ERR1769418_18273 ERR1769418_18347 ERR1769418_21162 ERR1769418_24623 ERR1769418_25167 ERR1769418_27740 ERR1769419_877 ERR1769419_926 ERR1769419_3013 ERR1769419_3532 ERR1769419_5395 ERR1769419_6381 ERR1769419_13862 ERR1769419_14473 ERR1769419_14851 ERR1769419_15362 ERR1769419_20153 ERR1769422_11004 ERR1769423_9664 ERR1769423_14119 ERR1769424_21613 ERR1769424_24964 ERR1769427_13087 ERR1769427_15858 ERR1769427_15859 ERR1769427_20252 ERR1769427_24614 ERR1769427_25706 ERR1769427_25707 ERR1769428_752 ERR1769428_5725 ERR1769428_11187 ERR1769428_11188 ERR1769428_24988 ERR1769430_9810 ERR1769433_401 ERR1769433_2323 ERR1769433_2324 ERR1769433_3356 ERR1769433_6744 ERR1769433_6804 ERR1769433_6805 ERR1769433_12017 ERR1769433_12891 ERR1769433_14642 ERR1769433_15148 ERR1769433_16056 ERR1769433_19504 ERR1769433_20185 ERR1769433_20219 ERR1769433_20700 ERR1769433_21916 ERR1769433_24770 ERR1769433_26521 ERR1769434_6256 ERR1769434_22476 ERR1769434_22957 ERR1769434_25925 ERR1769434_27604 ERR1769436_2884 ERR1769436_5982 ERR1769436_7912 ERR1769436_11744 ERR1769436_11748 ERR1769436_12582 ERR1769436_12583 ERR1769436_26132 ERR1769440_6306 ERR1769443_17136 ERR1769446_4323 ERR1769449_16325 ERR1769454_13624 ERR1769461_25127 ERR1769463_9640 ERR1769463_9641 ERR1769463_19811 ERR1769486_15215 ERR1769497_4110 ERR1769497_4317 ERR1769497_4488 ERR1769497_23970 ERR1769504_19126 ERR1769471_1739 ERR1769481_185 ERR1769481_1092 ERR1769481_1298 ERR1769481_2033 ERR1769481_8835 ERR1769481_10213 ERR1769481_15122 ERR1769481_18029 ERR1769481_18182 ERR1769481_19576 ERR1769481_21616 ERR1769481_21635 ERR1769481_23958 ERR1769481_24416 ERR1769481_25240 ERR1769481_26378 ERR1769481_26583 ERR1769484_2640 ERR1769484_4616 ERR1769484_7880 ERR1769484_18959 ERR1769484_23934 ERR1769484_24249 ERR1769492_256 ERR1769492_3009 ERR1769492_4274 ERR1769492_4463 ERR1769492_6766 ERR1769492_10400 ERR1769492_10437 ERR1769492_11673 ERR1769492_15135 ERR1769492_15368 ERR1769492_17550 ERR1769492_17551 ERR1769492_19717 ERR1769492_19847 ERR1769494_6893 ERR1769413_19831 ERR1769413_20761 ERR1769496_12008 ERR1769496_12359 ERR1769496_12704 ERR1769496_13760 ERR1769496_13981 ERR1769496_14202 ERR1769496_14226 ERR1769496_15761 ERR1769496_15935 ERR1769497_25101 ERR1769497_25699 ERR1769497_26204 ERR1769497_26800 ERR1769497_27382 ERR1772245_8013 ERR1772245_9557 ERR1772245_16786 ERR1772247_24144 ERR1772256_2643 ERR1772258_3072 ERR1772258_9464 ERR1772259_14188 ERR1772261_5675 ERR1772261_12939 ERR1772261_20453 ERR1772264_11230 ERR1772264_15672 ERR1772264_23195 ERR1769391_6873 ERR1769391_10230 ERR1769392_22225 ERR1769392_22226 ERR1769412_5755 ERR1769412_19300 ERR1769412_19301 ERR1769412_20997 ERR1769414_4294 ERR1769419_18204 ERR1769433_23739 ERR1769491_6265 ERR1772234_13677 ERR1772234_19511 ERR1772243_7024 ERR1772243_21384 ERR1772244_6682 ERR1772245_21162 ERR1769496_12335 ERR1769496_12988 ERR1769496_14316 ERR1769496_15384 ERR1769497_27383 ERR1769496_6143 ERR1769497_8955 ERR1769497_15005 ERR1769496_2774 ERR1769496_21066 ERR1769446_11512 ERR1769496_13273 ERR1769496_3816 ERR1769496_10983 ERR1769496_20816 ERR1769497_25899 ERR1769496_15248 ERR1769496_20599 ERR1769497_7933 ERR1769497_19607 ERR1769497_493 ERR1769496_4170 ERR1769497_21822 ERR1769414_24874 ERR1772245_16199 ERR1769497_14120 ERR1769391_3449 ERR1769405_11460 ERR1769419_2310 ERR1769433_23870 ERR1769433_25218 ERR1769437_16124 ERR1769492_12714 ERR1769492_21965 ERR1769494_26643 ERR1772249_26077 ERR1772253_16294 ERR1772264_26518 ERR1769416_5042 ERR1769428_9827 ERR1769433_16317 ERR1769438_11248 ERR1769451_6678 ERR1769461_14921 ERR1772258_17617 ERR1772259_991 ERR1772259_8702 ERR1772259_23093 ERR1769497_14121 ERR1769402_26384 ERR1769402_9550 ERR1769405_14836 ERR1769419_24957 ERR1772244_2261 ERR1772255_3154 ERR1769412_5894 ERR1769418_21994 ERR1769390_16187 ERR1769467_1972 ERR1769388_1025 ERR1769403_19889 ERR1769433_14973 ERR1769388_9377 ERR1769411_14115 ERR1769412_10235 ERR1769412_14188 ERR1769414_14459 ERR1769415_3912 ERR1769418_20736 ERR1769423_19541 ERR1769423_3220 ERR1769427_19011 ERR1769427_4178 ERR1769433_24586 ERR1769458_13658 ERR1769487_13429 ERR1772234_14851 ERR1769412_20938 ERR1769414_6419 ERR1769416_20433 ERR1769418_21995 ERR1769423_21097 ERR1769423_25696 ERR1769433_23474 ERR1769453_16647 ERR1769467_5615 ERR1769467_17278 ERR1769418_20737 ERR1769461_19564 ERR1769440_7287 ERR1769416_8055 ERR1769433_25509 ERR1769433_4444 ERR1772258_26357 ERR1769486_11698 ERR1769487_18107 ERR1769487_21183 ERR1769388_25940 ERR1769418_20465 ERR1769418_3585 ERR1769486_8789 ERR1769492_10919 ERR1772260_1729 ERR1769496_14860 ERR1769499_8548 ERR1769405_11664 ERR1769450_7516 ERR1769420_1950 ERR1769434_3102 ERR1769434_5549 ERR1769434_7818 ERR1769438_26159 ERR1769438_7781 ERR1769439_18071 ERR1769439_18651 ERR1769445_12222 ERR1769447_11011 ERR1769447_12121 ERR1769447_15453 ERR1769447_26716 ERR1769448_11550 ERR1769448_15319 ERR1769448_21601 ERR1769448_23092 ERR1769448_25303 ERR1769448_6021 ERR1769448_8875 ERR1769449_9954 ERR1769450_10859 ERR1769450_11500 ERR1769450_12270 ERR1769450_13034 ERR1769450_16209 ERR1769450_1956 ERR1769450_20762 ERR1769450_565 ERR1769470_12669 ERR1769470_7766 ERR1769471_10311 ERR1769471_16504 ERR1769471_22933 ERR1769471_3516 ERR1769473_10584 ERR1769473_8068 ERR1769474_3851 ERR1769476_12973 ERR1769476_26123 ERR1769476_7545 ERR1769476_7590 ERR1769476_949 ERR1769480_12318 ERR1769481_10055 ERR1769481_16092 ERR1769481_17225 ERR1769481_1965 ERR1769481_19765 ERR1769481_1990 ERR1769481_20092 ERR1769481_26864 ERR1769481_26907 ERR1769481_40 ERR1769481_6700 ERR1769481_7422 ERR1769481_8733 ERR1769483_5030 ERR1769484_15295 ERR1769484_20774 ERR1769484_2924 ERR1769484_8787 ERR1769489_23486 ERR1769489_24256 ERR1769492_20621 ERR1769492_21690 ERR1769492_22241 ERR1769492_22584 ERR1769492_22754 ERR1769492_22907 ERR1769493_15950 ERR1769499_13570 ERR1769499_15387 ERR1769499_1716 ERR1769499_18290 ERR1769499_4159 ERR1769499_5471 ERR1769499_8389 ERR1769504_10427 ERR1769504_13322 ERR1769504_14931 ERR1769504_15978 ERR1769504_1854 ERR1769504_20483 ERR1769504_26182 ERR1772259_9337 ERR1769484_12163 ERR1769484_16815 ERR1769406_21882 ERR1769406_26330 ERR1769410_18588 ERR1769423_25422 ERR1769439_26519 ERR1769447_25072 ERR1769481_13242 ERR1769496_15628 ERR1769504_16923 ERR1769418_15258 ERR1769418_16391 ERR1769418_12485 ERR1769405_24833 ERR1769414_15365 ERR1769414_16088 ERR1769422_22176 ERR1769409_9786 ERR1769422_15881 ERR1769423_26872 ERR1769410_21531 ERR1769481_10590 ERR1769418_12926 ERR1769422_19192 ERR1769420_6573 ERR1769450_19267 ERR1769423_20197 ERR1769423_23606 ERR1769440_3666 ERR1769404_16635 ERR1769425_27824 ERR1769481_13388 ERR1769390_23368 ERR1769423_19564 ERR1769423_25456 ERR1769425_23547 ERR1769447_20141 ERR1769473_12276 ERR1769496_11158 ERR1769390_23789 ERR1769404_17190 ERR1769404_19885 ERR1769413_14828 ERR1769414_19464 ERR1769423_20485 ERR1769448_15787 ERR1769450_15095 ERR1769471_21614 ERR1769481_12053 ERR1769481_12735 ERR1769485_13427 ERR1769496_11079 ERR1769497_25351 ERR1769404_17483 ERR1769404_17620 ERR1769404_17637 ERR1769404_18658 ERR1769404_19221 ERR1769410_17576 ERR1769411_17122 ERR1769423_20009 ERR1769423_24268 ERR1769423_24933 ERR1769423_26715 ERR1769423_27304 ERR1769423_27308 ERR1769425_25463 ERR1769438_27860 ERR1769448_17177 ERR1769448_17416 ERR1769470_14030 ERR1769470_18013 ERR1769471_25812 ERR1769473_15241 ERR1769481_10622 ERR1769481_11884 ERR1769485_15252 ERR1769390_18679 ERR1769390_19245 ERR1769390_20587 ERR1769390_21434 ERR1769390_24360 ERR1769390_27529 ERR1769390_27690 ERR1769392_23876 ERR1769399_18013 ERR1769404_18819 ERR1769404_24294 ERR1769405_17797 ERR1769405_24382 ERR1769406_12349 ERR1769406_13748 ERR1769409_10244 ERR1769409_11855 ERR1769410_17185 ERR1769410_18617 ERR1769410_21082 ERR1769410_22068 ERR1769410_24816 ERR1769411_18619 ERR1769411_19554 ERR1769411_20171 ERR1769411_21616 ERR1769414_17641 ERR1769418_12108 ERR1769418_12649 ERR1769418_13368 ERR1769423_19343 ERR1769423_19736 ERR1769423_19737 ERR1769423_20140 ERR1769423_20487 ERR1769423_20593 ERR1769423_20675 ERR1769423_22706 ERR1769423_22926 ERR1769423_22951 ERR1769423_24219 ERR1769423_24486 ERR1769423_24668 ERR1769423_25384 ERR1769423_25826 ERR1769423_26010 ERR1769423_26721 ERR1769423_27829 ERR1769424_13106 ERR1769424_15033 ERR1769430_11110 ERR1769430_12494 ERR1769434_15473 ERR1769437_17371 ERR1769437_23947 ERR1769437_3095 ERR1769438_27891 ERR1769439_23471 ERR1769439_24660 ERR1769439_24661 ERR1769440_23525 ERR1769445_14173 ERR1769445_14654 ERR1769445_17189 ERR1769447_23269 ERR1769447_23864 ERR1769447_24850 ERR1769447_24971 ERR1769448_14952 ERR1769448_17174 ERR1769450_17624 ERR1769450_18505 ERR1769470_15107 ERR1769470_16306 ERR1769470_16378 ERR1769470_16767 ERR1769471_22458 ERR1769471_22542 ERR1769471_22878 ERR1769471_23028 ERR1769471_23529 ERR1769471_23839 ERR1769471_24080 ERR1769471_24266 ERR1769471_24403 ERR1769471_24831 ERR1769471_25482 ERR1769471_26438 ERR1769471_27284 ERR1769473_17113 ERR1769473_25465 ERR1769476_16148 ERR1769476_16517 ERR1769476_16526 ERR1769481_10361 ERR1769481_10474 ERR1769481_10687 ERR1769481_10889 ERR1769481_10902 ERR1769481_10969 ERR1769481_11060 ERR1769481_11413 ERR1769481_11761 ERR1769481_11770 ERR1769481_13099 ERR1769481_13361 ERR1769481_14014 ERR1769481_14093 ERR1769481_14138 ERR1769481_14145 ERR1769481_14432 ERR1769481_14448 ERR1769481_14984 ERR1769481_15039 ERR1769483_25601 ERR1769484_13875 ERR1769489_18495 ERR1769492_27417 ERR1769496_11895 ERR1769496_15788 ERR1769497_27234 ERR1769497_27757 ERR1769499_22584 ERR1769499_22844 ERR1769499_23080 ERR1769499_24731 ERR1769499_26374 ERR1769499_26710 ERR1769499_26889 ERR1769500_19789 ERR1769500_24272 ERR1769504_12128 ERR1769504_12728 ERR1769504_15494 ERR1772254_16395 ERR1769423_19563 ERR1769423_22244 ERR1769423_22335 ERR1769423_22688 ERR1769423_23923 ERR1769423_25545 ERR1769430_13800 ERR1769433_9337 ERR1769437_20341 ERR1769439_24794 ERR1769447_24331 ERR1769448_16605 ERR1769450_15263 ERR1769450_17674 ERR1769450_18173 ERR1769450_18230 ERR1769470_15876 ERR1769471_22315 ERR1769471_22461 ERR1769471_26185 ERR1769473_11703 ERR1769489_18096 ERR1769499_22589 ERR1769499_22665 ERR1769499_23754 ERR1769500_20794 ERR1769504_12245 ERR1769504_12804 ERR1769504_14783 ERR1769504_15547 ERR1769504_15636 ERR1769504_16315 ERR1769504_16779 ERR1769423_5010 ERR1769423_19745 ERR1769423_21572 ERR1769423_26862 ERR1769430_11058 ERR1769430_12732 ERR1769430_15296 ERR1769435_17945 ERR1769439_23619 ERR1769445_12875 ERR1769447_15276 ERR1769447_18158 ERR1769447_23825 ERR1769448_12375 ERR1769448_13152 ERR1769448_13248 ERR1769448_13365 ERR1769448_17426 ERR1769448_20368 ERR1769450_17024 ERR1769470_17400 ERR1769471_24984 ERR1769473_13342 ERR1769473_13509 ERR1769473_17096 ERR1769476_12853 ERR1769476_14191 ERR1769499_22319 ERR1769499_23159 ERR1769504_6295 ERR1769504_15247 ERR1769504_16567 ERR1769504_16684 ERR1769422_18216 ERR1769423_19931 ERR1769423_20221 ERR1769423_22689 ERR1769423_23432 ERR1769423_24709 ERR1769423_27669 ERR1769430_11111 ERR1769430_13243 ERR1769430_15502 ERR1769433_10576 ERR1769434_14687 ERR1769439_27705 ERR1769445_17092 ERR1769447_17951 ERR1769447_18670 ERR1769447_18926 ERR1769447_26036 ERR1769448_11875 ERR1769450_14096 ERR1769471_25678 ERR1769473_14034 ERR1769499_23776 ERR1769500_17461 ERR1769504_13628 ERR1769504_13631 ERR1769504_13750 ERR1769504_13793 ERR1769504_14880 ERR1769504_15734 ERR1769480_16270 ERR1769480_19469 ERR1769481_10331 ERR1769481_10596 ERR1769481_11351 ERR1769481_11874 ERR1769481_11988 ERR1769481_12106 ERR1769481_12592 ERR1769481_12608 ERR1769481_12741 ERR1769481_13089 ERR1769481_13162 ERR1769481_13325 ERR1769481_13544 ERR1769481_14134 ERR1769481_14200 ERR1769481_14420 ERR1769481_14453 ERR1769481_14738 ERR1769481_14748 ERR1769483_23634 ERR1769484_15363 ERR1769492_24284 ERR1769492_24397 ERR1769492_24711 ERR1769492_24875 ERR1769492_25616 ERR1769492_27698 ERR1769450_15568 ERR1769481_10746 ERR1769481_10865 ERR1769481_11014 ERR1769481_11212 ERR1769481_11293 ERR1769481_11539 ERR1769481_11736 ERR1769481_11796 ERR1769481_12439 ERR1769481_12459 ERR1769481_12496 ERR1769481_12618 ERR1769481_12770 ERR1769481_13433 ERR1769481_13510 ERR1769481_13571 ERR1769481_14005 ERR1769481_14268 ERR1769481_14907 ERR1769481_15088 ERR1769484_10838 ERR1769484_11001 ERR1769484_15024 ERR1769484_15412 ERR1769492_23392 ERR1769492_25022 ERR1769492_26611 ERR1769492_26612 ERR1769414_16519 ERR1769416_22939 ERR1769481_11021 ERR1769481_11022 ERR1769481_11037 ERR1769481_11356 ERR1769481_11934 ERR1769481_12297 ERR1769481_12310 ERR1769481_12322 ERR1769481_12895 ERR1769481_13119 ERR1769481_13215 ERR1769481_13727 ERR1769481_14023 ERR1769481_14662 ERR1769483_21390 ERR1769484_11284 ERR1769484_13993 ERR1769484_14293 ERR1769492_24149 ERR1769492_24372 ERR1769492_24827 ERR1769492_26696 ERR1769423_19930 ERR1769423_21242 ERR1769423_22312 ERR1769423_22399 ERR1769423_25993 ERR1769445_14756 ERR1769447_21438 ERR1769448_13619 ERR1769448_14489 ERR1769448_16627 ERR1769450_15195 ERR1769471_24807 ERR1769471_24892 ERR1769481_13840 ERR1769489_16257 ERR1769499_22633 ERR1769499_25045 ERR1769499_25352 ERR1769499_25882 ERR1769499_26336 ERR1769499_26729 ERR1769504_13584 ERR1769504_14968 ERR1769504_17457 ERR1769481_10293 ERR1769481_10423 ERR1769481_10973 ERR1769481_11121 ERR1769481_11286 ERR1769481_11701 ERR1769481_12109 ERR1769481_12390 ERR1769481_12457 ERR1769481_12666 ERR1769481_12981 ERR1769481_13448 ERR1769481_13683 ERR1769481_13949 ERR1769481_14179 ERR1769481_14289 ERR1769481_14345 ERR1769481_14902 ERR1769484_13795 ERR1769492_24542 ERR1769492_24709 ERR1769492_24964 ERR1769423_20109 ERR1769423_22637 ERR1769423_22638 ERR1769424_13105 ERR1769430_13976 ERR1769445_14236 ERR1769448_12230 ERR1769448_14270 ERR1769468_15564 ERR1769470_13878 ERR1769470_18189 ERR1769471_4392 ERR1769471_23277 ERR1769473_14839 ERR1769473_15335 ERR1769476_10478 ERR1769476_17198 ERR1769499_22838 ERR1769499_25764 ERR1769504_14445 ERR1769504_15495 ERR1769504_17424 ERR1769430_16131 ERR1769432_12836 ERR1769432_15650 ERR1769445_14783 ERR1769448_12624 ERR1769448_13366 ERR1769448_15817 ERR1769448_16175 ERR1769450_17327 ERR1769471_21529 ERR1769471_22353 ERR1769471_22532 ERR1769471_23850 ERR1769499_25596 ERR1769499_25759 ERR1769499_26558 ERR1769504_13720 ERR1769504_17818 ERR1769481_10316 ERR1769481_10582 ERR1769481_10594 ERR1769481_10603 ERR1769481_12873 ERR1769481_12914 ERR1769481_13054 ERR1769481_13173 ERR1769481_13557 ERR1769481_13908 ERR1769481_15150 ERR1769481_15155 ERR1769484_11823 ERR1769484_12739 ERR1769484_15226 ERR1769492_24523 ERR1769492_27009 ERR1769481_11530 ERR1769481_11897 ERR1769481_11899 ERR1769481_12878 ERR1769481_14365 ERR1769481_14401 ERR1769481_14549 ERR1769484_11426 ERR1769492_24143 ERR1769492_24628 ERR1769492_26582 ERR1769492_26631 ERR1769492_26826 ERR1769492_26914 ERR1769492_27138 ERR1769423_21196 ERR1769423_23517 ERR1769423_23605 ERR1769423_24034 ERR1769423_25488 ERR1769430_11391 ERR1769430_12414 ERR1769437_17490 ERR1769448_13350 ERR1769450_14477 ERR1769450_18098 ERR1769471_26428 ERR1769497_26618 ERR1769499_26453 ERR1769423_23892 ERR1769430_11239 ERR1769430_15169 ERR1769434_17032 ERR1769434_21102 ERR1769435_19782 ERR1769439_24496 ERR1769439_27226 ERR1769450_13922 ERR1769450_16897 ERR1769450_18068 ERR1769473_11616 ERR1769497_27154 ERR1769504_15733 ERR1769450_15567 ERR1769481_10748 ERR1769481_10782 ERR1769481_11271 ERR1769481_11344 ERR1769481_11491 ERR1769481_11564 ERR1769481_13929 ERR1769481_14052 ERR1769484_11067 ERR1769492_23421 ERR1769492_24796 ERR1769492_25305 ERR1769481_11976 ERR1769485_13067 ERR1769485_18885 ERR1769497_25489 ERR1769497_25900 ERR1769497_26779 ERR1769423_23382 ERR1769437_18704 ERR1769481_13770 ERR1769481_14581 ERR1769499_23858 ERR1769440_21113 ERR1769448_11652 ERR1769448_12374 ERR1769450_18164 ERR1769499_22690 ERR1769450_22379 ERR1769450_22380 ERR1769471_12195 ERR1769473_5899 ERR1769504_19052 ERR1769409_12359 ERR1769409_12740 ERR1769410_17610 ERR1769412_15877 ERR1769425_27903 ERR1769493_12477 ERR1769493_13864 ERR1769494_23136 ERR1769481_13824 ERR1769481_14074 ERR1769481_14969 ERR1769484_15046 ERR1769404_18249 ERR1769416_23302 ERR1769416_24806 ERR1769423_23313 ERR1769481_11538 ERR1769481_13337 ERR1769449_14290 ERR1769500_17235 ERR1769500_23833 ERR1769425_24792 ERR1769425_25377 ERR1769493_14335 ERR1769448_12979 ERR1769468_15891 ERR1769504_12238 ERR1769474_26983 ERR1769499_23794 ERR1769504_16668 ERR1769496_13581 ERR1769496_13676 ERR1769496_13987 ERR1769406_11162 ERR1769412_12990 ERR1769481_13225 ERR1769484_14077 ERR1769414_19656 ERR1769414_20023 ERR1769485_17943 ERR1769496_15514 ERR1769481_13084 ERR1769492_26949 ERR1769447_25065 ERR1769500_18750 ERR1769471_22160 ERR1769474_25194 ERR1769450_15457 ERR1769471_27766 ERR1769492_23906 ERR1769492_27051 ERR1769492_24029 ERR1769492_27297 ERR1769481_13930 ERR1769492_24393 ERR1769493_13899 ERR1769496_15473 ERR1769496_13375 ERR1769496_16490 ERR1769497_25559 ERR1769497_25860 ERR1769411_15378 ERR1769409_10955 ERR1769411_18342 ERR1769409_10416 ERR1769404_22999 ERR1769412_15835 ERR1769414_20458 ERR1769423_22571 ERR1769492_26215 ERR1769433_11824 ERR1769449_13980 ERR1769468_16745 ERR1769504_12640 ERR1769493_13877 ERR1769439_23997 ERR1769470_18025 ERR1769504_12408 ERR1769471_23431 ERR1769500_18033 ERR1769504_14108 ERR1769481_13693 ERR1769481_13469 ERR1769481_13798 ERR1769493_11961 ERR1769470_23887 ERR1769481_6718 ERR1769481_7549 ERR1769489_17622 ERR1769492_1805 ERR1772239_13290 ERR1772244_15001 ERR1772262_25778 ERR1769504_15952 ERR1769423_26200 ERR1769420_19472 ERR1769420_19486 ERR1769420_19527 ERR1769420_8003 ERR1769492_24291 ERR1769492_24292 ERR1769411_18369 ERR1769438_601 ERR1769481_26447 ERR1769425_25976 ERR1769450_18833 ERR1769392_18090 ERR1769414_2507 ERR1769487_25448 ERR1769415_8131 ERR1769481_14383 ERR1769422_4641 ERR1769423_13653 ERR1769423_187 ERR1769433_22847 ERR1769448_21475 ERR1769454_13662 ERR1769470_25923 ERR1769471_11536 ERR1769476_5325 ERR1769481_23824 ERR1769492_4164 ERR1769499_11161 ERR1772245_10198 ERR1772237_6656 ERR1772234_3259 ERR1769423_13537 ERR1769423_19863 ERR1769423_3575 ERR1769425_1733 ERR1769423_19866 ERR1769418_8455 ERR1772237_7593 ERR1769390_24917 ERR1769423_3518 ERR1769418_11578 ERR1769423_16124 ERR1769423_8621 ERR1772241_2470 ERR1769418_2316 ERR1769425_1747 ERR1769430_17944 ERR1769485_19420 ERR1769421_19348 ERR1769423_11239 ERR1769423_6147 ERR1769423_8722 ERR1772237_3958 ERR1772237_7665 ERR1772241_5165 ERR1772242_6512 ERR1769421_2099 ERR1769437_8050 ERR1772242_25859 ERR1769423_17846 ERR1769423_4755 ERR1769423_6833 ERR1769424_17919 ERR1772235_27081 ERR1772237_25827 ERR1772237_9937 ERR1772241_3050 ERR1772246_9975 ERR1772254_15306 ERR1769418_27333 ERR1769422_7026 ERR1769423_5334 ERR1769423_7605 ERR1769423_8125 ERR1769423_8352 ERR1769432_8747 ERR1769433_16539 ERR1772244_17510 ERR1769390_20518 ERR1769392_5096 ERR1769423_11057 ERR1769423_13378 ERR1769427_6244 ERR1769430_3620 ERR1769437_9800 ERR1769438_19660 ERR1772234_7345 ERR1772235_13773 ERR1772237_21576 ERR1772237_2640 ERR1772241_11304 ERR1772241_2008 ERR1772241_4691 ERR1772242_19746 ERR1772242_7645 ERR1772246_4105 ERR1769422_22817 ERR1769423_1047 ERR1769423_13203 ERR1769423_19341 ERR1769423_299 ERR1769423_8059 ERR1769430_10472 ERR1769430_11947 ERR1769430_6649 ERR1769433_19793 ERR1769434_78 ERR1769438_5967 ERR1769448_23767 ERR1769448_5772 ERR1769450_3465 ERR1769450_8873 ERR1772235_9635 ERR1772237_22663 ERR1772241_18049 ERR1772241_1872 ERR1772241_19024 ERR1772241_24532 ERR1772241_26584 ERR1772242_17263 ERR1772244_16650 ERR1772244_4824 ERR1772244_5424 ERR1772246_13458 ERR1772246_18563 ERR1772248_5974 ERR1772249_5189 ERR1772254_3755 ERR1769390_8775 ERR1769422_8565 ERR1769423_11618 ERR1769423_12850 ERR1769423_14330 ERR1769423_14946 ERR1769423_2105 ERR1769423_22851 ERR1769423_24602 ERR1769423_3929 ERR1769430_17623 ERR1769430_18183 ERR1769430_26957 ERR1769433_12037 ERR1769438_18877 ERR1769439_20351 ERR1769447_57 ERR1769448_1576 ERR1769448_9118 ERR1769450_4455 ERR1769450_8862 ERR1769471_718 ERR1769492_10685 ERR1772234_19185 ERR1772237_10073 ERR1772237_13409 ERR1772237_16467 ERR1772237_26824 ERR1772237_6559 ERR1772239_16143 ERR1772239_20564 ERR1772239_23870 ERR1772241_12072 ERR1772241_12729 ERR1772241_14452 ERR1772241_18536 ERR1772241_5059 ERR1772241_6170 ERR1772242_10970 ERR1772242_12003 ERR1772242_3801 ERR1772242_9046 ERR1772244_13809 ERR1772244_3884 ERR1772244_7598 ERR1772245_848 ERR1772246_23221 ERR1772247_13083 ERR1772248_14796 ERR1772248_24730 ERR1772248_4049 ERR1772249_11333 ERR1772249_15037 ERR1772250_11926 ERR1772250_6042 ERR1772252_2997 ERR1772254_6079 ERR1772257_12961 ERR1772259_24960 ERR1769396_3810 ERR1769411_7257 ERR1769418_7412 ERR1769423_11158 ERR1769423_11344 ERR1769423_11853 ERR1769423_15353 ERR1769423_26600 ERR1769423_5236 ERR1769423_8199 ERR1769423_9311 ERR1769423_9616 ERR1769423_9794 ERR1769430_10329 ERR1769430_1456 ERR1769434_1156 ERR1769440_21169 ERR1769440_6472 ERR1769448_25734 ERR1769449_16830 ERR1769470_134 ERR1769470_21106 ERR1769470_25654 ERR1769471_17083 ERR1769471_21933 ERR1769476_7607 ERR1769487_20679 ERR1769497_23224 ERR1772234_1711 ERR1772234_25611 ERR1772235_8626 ERR1772237_10026 ERR1772237_20034 ERR1772237_8089 ERR1772239_102 ERR1772239_15832 ERR1772239_21931 ERR1772239_22900 ERR1772239_8541 ERR1772241_17286 ERR1772241_18307 ERR1772241_18776 ERR1772241_19936 ERR1772241_21959 ERR1772241_22588 ERR1772241_5227 ERR1772241_5570 ERR1772241_8248 ERR1772241_961 ERR1772242_21535 ERR1772242_2204 ERR1772242_25312 ERR1772242_26887 ERR1772242_3499 ERR1772244_18488 ERR1772244_22105 ERR1772244_25684 ERR1772244_4856 ERR1772245_24553 ERR1772245_4885 ERR1772247_8021 ERR1772248_13871 ERR1772248_5572 ERR1772248_5613 ERR1772248_9712 ERR1772249_16862 ERR1772249_19072 ERR1772249_24096 ERR1772249_3897 ERR1772250_12883 ERR1772254_13246 ERR1772254_7559 ERR1772254_959 ERR1772257_3413 ERR1772259_22210 ERR1772261_17887 ERR1769390_1511 ERR1769390_5519 ERR1769392_7076 ERR1769393_13405 ERR1769393_24546 ERR1769393_24547 ERR1769396_15839 ERR1769396_16427 ERR1769399_16816 ERR1769399_23317 ERR1769399_6771 ERR1769409_10947 ERR1769410_15434 ERR1769410_25201 ERR1769414_6157 ERR1769415_17265 ERR1769415_25762 ERR1769415_6504 ERR1769418_27753 ERR1769420_5900 ERR1769420_9478 ERR1769423_11253 ERR1769423_16868 ERR1769423_27347 ERR1769423_5401 ERR1769423_7312 ERR1769430_3073 ERR1769433_1334 ERR1769433_21988 ERR1769438_21071 ERR1769438_5321 ERR1769440_4269 ERR1769444_8062 ERR1769445_18558 ERR1769447_12318 ERR1769447_12545 ERR1769447_27787 ERR1769447_6867 ERR1769448_13578 ERR1769448_1918 ERR1769448_20027 ERR1769448_6082 ERR1769448_7756 ERR1769448_9910 ERR1769450_14729 ERR1769450_18112 ERR1769450_23055 ERR1769450_2807 ERR1769471_16158 ERR1769471_16975 ERR1769473_19072 ERR1769473_8529 ERR1769473_8705 ERR1769476_18316 ERR1769476_18890 ERR1769477_13486 ERR1769477_19151 ERR1769481_23204 ERR1769481_23977 ERR1769481_25373 ERR1769481_4281 ERR1769484_25499 ERR1769486_1583 ERR1769487_10138 ERR1769487_23193 ERR1769489_12068 ERR1769489_21485 ERR1769494_20512 ERR1769494_27274 ERR1769499_11454 ERR1769499_11862 ERR1769499_19735 ERR1769499_6977 ERR1769499_8442 ERR1769500_6556 ERR1769504_15951 ERR1772233_26441 ERR1772233_7922 ERR1772234_11100 ERR1772234_13098 ERR1772234_3466 ERR1772235_23312 ERR1772235_24273 ERR1772235_8017 ERR1772237_17764 ERR1772237_2728 ERR1772237_4954 ERR1772239_11295 ERR1772239_14959 ERR1772239_18587 ERR1772239_18950 ERR1772239_25760 ERR1772241_11010 ERR1772241_11697 ERR1772241_13630 ERR1772241_13638 ERR1772241_15743 ERR1772241_15961 ERR1772241_16772 ERR1772241_16835 ERR1772241_214 ERR1772241_24078 ERR1772241_24950 ERR1772241_25870 ERR1772241_7089 ERR1772241_8388 ERR1772241_8563 ERR1772242_11036 ERR1772242_2544 ERR1772242_6662 ERR1772242_803 ERR1772244_10815 ERR1772244_10973 ERR1772244_15382 ERR1772244_16740 ERR1772244_23488 ERR1772244_26173 ERR1772244_26796 ERR1772244_27749 ERR1772244_4051 ERR1772244_9804 ERR1772246_14037 ERR1772246_1767 ERR1772246_17859 ERR1772246_23174 ERR1772246_23579 ERR1772246_26709 ERR1772246_876 ERR1772247_17605 ERR1772247_18137 ERR1772247_22698 ERR1772247_3711 ERR1772247_4169 ERR1772247_9438 ERR1772248_15913 ERR1772248_16388 ERR1772248_17001 ERR1772248_27050 ERR1772248_4511 ERR1772248_6845 ERR1772249_10996 ERR1772249_14418 ERR1772249_159 ERR1772249_16061 ERR1772249_18459 ERR1772249_3553 ERR1772249_4768 ERR1772249_9953 ERR1772250_15890 ERR1772250_25373 ERR1772254_10335 ERR1772254_11332 ERR1772254_12447 ERR1772254_12998 ERR1772254_13718 ERR1772254_15565 ERR1772254_16173 ERR1772254_16870 ERR1772254_18786 ERR1772254_19782 ERR1772254_2108 ERR1772254_22188 ERR1772254_25177 ERR1772254_25728 ERR1772254_26223 ERR1772254_2956 ERR1772254_3379 ERR1772254_3589 ERR1772254_5628 ERR1772254_8871 ERR1772254_9371 ERR1772254_9547 ERR1772257_23916 ERR1772257_24202 ERR1772257_25102 ERR1772257_7422 ERR1772258_9724 ERR1772259_1007 ERR1772259_10445 ERR1772259_10704 ERR1772259_12001 ERR1772259_17401 ERR1772259_19366 ERR1772259_2355 ERR1772259_23626 ERR1772259_24481 ERR1772259_26165 ERR1772259_27482 ERR1772259_6726 ERR1772259_9923 ERR1772260_7335 ERR1772261_11288 ERR1772261_11333 ERR1772261_12087 ERR1772261_12161 ERR1772261_15530 ERR1772261_16706 ERR1772261_18914 ERR1772261_24712 ERR1772261_5331 ERR1772262_10209 ERR1772262_16043 ERR1772262_16224 ERR1772262_18319 ERR1772262_26218 ERR1772262_27668 ERR1772264_1203 ERR1772264_2502 ERR1772265_17829 ERR1772265_21845 ERR1772265_475 ERR1772265_7036 ERR1772265_7373 ERR1772237_10179 ERR1772239_9272 ERR1772239_22737 ERR1772241_5780 ERR1772241_12216 ERR1772241_14798 ERR1772241_23108 ERR1772241_27840 ERR1772244_6729 ERR1772244_12495 ERR1772245_5060 ERR1772245_11253 ERR1772246_25194 ERR1772247_15034 ERR1772247_15103 ERR1772247_16607 ERR1772247_23235 ERR1772248_7436 ERR1772248_18781 ERR1772249_24687 ERR1772250_18509 ERR1772254_16434 ERR1772260_27655 ERR1772261_2168 ERR1772264_1179 ERR1772264_25353 ERR1772265_21149 ERR1772265_23597 ERR1772265_25246 ERR1772241_6933 ERR1772242_7089 ERR1772246_4624 ERR1772246_7604 ERR1772246_10866 ERR1772246_15518 ERR1772246_19563 ERR1772249_5194 ERR1772249_12178 ERR1772249_14853 ERR1772249_17432 ERR1772254_644 ERR1772254_5621 ERR1772254_8717 ERR1772254_15830 ERR1772254_23357 ERR1772257_14645 ERR1772258_2554 ERR1772260_6630 ERR1772260_7256 ERR1772261_13001 ERR1772262_390 ERR1772262_1834 ERR1772262_2920 ERR1772262_11412 ERR1772262_14500 ERR1772265_9565 ERR1769430_4590 ERR1769430_11196 ERR1769430_13695 ERR1769434_26150 ERR1769437_764 ERR1769438_3890 ERR1769438_12602 ERR1769438_16130 ERR1769439_5991 ERR1769447_3424 ERR1769447_3425 ERR1769447_27774 ERR1769448_18242 ERR1769448_18696 ERR1769450_4537 ERR1769470_26213 ERR1769470_27236 ERR1769487_893 ERR1769487_10178 ERR1769487_20294 ERR1769504_17929 ERR1769423_22561 ERR1769423_22647 ERR1769423_22832 ERR1769430_11130 ERR1769430_13039 ERR1769434_16688 ERR1769439_24970 ERR1769440_19856 ERR1769447_18616 ERR1769447_18846 ERR1769448_12119 ERR1769448_12368 ERR1769450_19237 ERR1769470_24013 ERR1769471_21750 ERR1769471_26992 ERR1769476_17183 ERR1769489_15200 ERR1769499_27000 ERR1769504_15858 ERR1769504_17836 ERR1769433_24906 ERR1769438_1035 ERR1769439_16958 ERR1769447_9034 ERR1769448_17863 ERR1769448_26872 ERR1769449_8449 ERR1769468_9089 ERR1769468_14379 ERR1769470_7499 ERR1769470_19749 ERR1769471_1198 ERR1769471_9911 ERR1769471_18634 ERR1769489_5790 ERR1769499_7239 ERR1769499_13819 ERR1769499_23795 ERR1769499_24604 ERR1769504_22011 ERR1769425_6214 ERR1769425_6912 ERR1769425_9090 ERR1769425_12465 ERR1769425_13876 ERR1769425_19204 ERR1769425_21466 ERR1769426_2159 ERR1769477_15919 ERR1769477_17452 ERR1769477_19922 ERR1769477_20517 ERR1769477_22527 ERR1769493_25122 ERR1769494_349 ERR1769494_494 ERR1769494_5715 ERR1769494_6252 ERR1769494_12828 ERR1769423_23396 ERR1769423_24982 ERR1769424_10656 ERR1769424_12994 ERR1769447_22652 ERR1769447_24169 ERR1769448_11651 ERR1769449_16566 ERR1769450_16137 ERR1769450_16267 ERR1769471_21748 ERR1769473_13797 ERR1769476_15476 ERR1769499_19184 ERR1769500_22087 ERR1769423_13721 ERR1769438_7577 ERR1769438_16280 ERR1769438_19834 ERR1769448_18048 ERR1769450_6504 ERR1769450_8582 ERR1769474_5760 ERR1769481_3013 ERR1769497_22818 ERR1769499_1115 ERR1769499_6769 ERR1769499_14206 ERR1769504_24484 ERR1772241_2041 ERR1772241_3937 ERR1772241_4992 ERR1772241_23187 ERR1772246_18667 ERR1772254_15076 ERR1772254_17064 ERR1772254_21811 ERR1772254_22499 ERR1772257_11789 ERR1772259_8373 ERR1772259_24667 ERR1772260_22624 ERR1772262_6831 ERR1769390_25045 ERR1769392_25334 ERR1769399_19533 ERR1769404_20457 ERR1769405_20092 ERR1769410_19020 ERR1769410_20865 ERR1769410_23513 ERR1769411_15172 ERR1769416_25327 ERR1769420_7302 ERR1769481_11942 ERR1769481_12787 ERR1769427_16427 ERR1769430_6846 ERR1769430_20511 ERR1769434_25120 ERR1769438_19941 ERR1769438_24261 ERR1769450_25451 ERR1769470_8295 ERR1769470_12051 ERR1769481_17467 ERR1769499_2596 ERR1769499_14213 ERR1769504_13838 ERR1769423_722 ERR1769423_6256 ERR1769423_25709 ERR1769430_5593 ERR1769447_15050 ERR1769448_24929 ERR1769473_8958 ERR1769484_3889 ERR1769499_986 ERR1769504_22744 ERR1769424_3261 ERR1769448_23141 ERR1769450_13382 ERR1769450_14147 ERR1769470_22763 ERR1769499_15164 ERR1769504_17957 ERR1769504_17958 ERR1769504_20210 ERR1769504_21051 ERR1769424_19892 ERR1769430_5173 ERR1769430_17315 ERR1769438_4080 ERR1769439_9609 ERR1769450_21893 ERR1769471_8804 ERR1769481_494 ERR1769499_20069 ERR1769504_4862 ERR1772241_8966 ERR1772241_18301 ERR1772242_3214 ERR1772246_1786 ERR1772246_11047 ERR1772247_1006 ERR1772257_12764 ERR1772258_19519 ERR1772259_26962 ERR1772261_2705 ERR1769422_3748 ERR1769423_1595 ERR1769423_17424 ERR1769423_20805 ERR1769430_3650 ERR1769433_15788 ERR1769445_17515 ERR1769450_1114 ERR1769504_3677 ERR1769425_3924 ERR1769438_2206 ERR1769438_6966 ERR1769440_4238 ERR1769477_328 ERR1769477_11544 ERR1769477_18225 ERR1769494_17922 ERR1769504_26609 ERR1769430_25922 ERR1769438_10580 ERR1769448_18937 ERR1769471_10030 ERR1769471_10031 ERR1769474_3973 ERR1769499_22306 ERR1769504_3776 ERR1769504_15498 ERR1769486_3654 ERR1769486_5684 ERR1769486_7635 ERR1769486_13571 ERR1769486_18564 ERR1769486_20067 ERR1769486_22781 ERR1769486_25190 ERR1769487_22040 ERR1769422_2524 ERR1769423_10696 ERR1769438_2992 ERR1769438_2993 ERR1769450_26114 ERR1769471_12075 ERR1769476_13129 ERR1769492_17795 ERR1769430_15962 ERR1769434_24169 ERR1769438_9750 ERR1769438_20899 ERR1769448_26799 ERR1769470_21370 ERR1769471_26958 ERR1769499_16043 ERR1769423_6314 ERR1769423_14280 ERR1769438_19298 ERR1769438_23340 ERR1769450_8032 ERR1769473_10984 ERR1769481_1377 ERR1772241_20100 ERR1769438_25209 ERR1769448_10889 ERR1769448_20929 ERR1769448_20930 ERR1769450_7654 ERR1769450_18660 ERR1769471_16875 ERR1769500_14227 ERR1772240_1023 ERR1772244_435 ERR1772245_16048 ERR1772246_11680 ERR1772254_25521 ERR1772258_11540 ERR1772258_15561 ERR1772258_26445 ERR1772239_13045 ERR1772244_24496 ERR1772246_7719 ERR1772250_15867 ERR1772258_18096 ERR1772259_8735 ERR1772259_15089 ERR1772259_21616 ERR1772242_1952 ERR1772244_8749 ERR1772246_13718 ERR1772250_11280 ERR1772254_1729 ERR1772259_11747 ERR1772261_24361 ERR1772265_2614 ERR1772242_11561 ERR1772242_18961 ERR1772242_21800 ERR1772254_3464 ERR1772254_5327 ERR1772254_9043 ERR1772261_18637 ERR1772261_21855 ERR1769423_4365 ERR1769423_13856 ERR1769432_18046 ERR1769439_8893 ERR1769449_3647 ERR1769476_415 ERR1769504_6471 ERR1769438_17758 ERR1769447_26419 ERR1769447_27154 ERR1769448_26857 ERR1769470_2129 ERR1769489_25487 ERR1769499_13540 ERR1772244_426 ERR1772244_10792 ERR1772250_19971 ERR1772254_11277 ERR1772261_13082 ERR1772262_21648 ERR1772262_25411 ERR1769437_2942 ERR1769450_25092 ERR1769471_8085 ERR1769471_19435 ERR1769496_5998 ERR1769504_7856 ERR1769423_13208 ERR1769447_1227 ERR1769470_9808 ERR1769471_24659 ERR1769474_2321 ERR1769504_19424 ERR1769430_15903 ERR1769439_18580 ERR1769447_8768 ERR1769448_19613 ERR1769471_23335 ERR1769481_26053 ERR1769438_12582 ERR1769439_7957 ERR1769448_5866 ERR1769449_12190 ERR1769471_6852 ERR1769499_19008 ERR1772242_10700 ERR1772244_12958 ERR1772244_14514 ERR1772246_18689 ERR1772248_23268 ERR1772259_26839 ERR1772241_23883 ERR1772254_19495 ERR1772254_24509 ERR1772254_25215 ERR1772261_2088 ERR1772264_812 ERR1772245_9594 ERR1772246_5155 ERR1772249_2841 ERR1772254_4157 ERR1772259_27003 ERR1772262_8193 ERR1772242_15528 ERR1772246_7136 ERR1772249_13711 ERR1772257_1380 ERR1772259_10202 ERR1772265_10063 ERR1772246_16563 ERR1772250_13431 ERR1772254_10070 ERR1772254_11652 ERR1772254_17641 ERR1772258_6210 ERR1772254_24165 ERR1772259_4234 ERR1772259_13183 ERR1772259_15953 ERR1772261_7021 ERR1772262_4118 ERR1769423_579 ERR1769447_6964 ERR1769448_15550 ERR1769448_23202 ERR1769499_4086 ERR1769423_17422 ERR1769448_17833 ERR1769450_2305 ERR1769473_24336 ERR1769500_6452 ERR1769423_10656 ERR1769433_20649 ERR1769438_9474 ERR1769473_8657 ERR1769499_19664 ERR1769423_15243 ERR1769430_1298 ERR1769450_5478 ERR1769471_560 ERR1769504_10934 ERR1769423_8126 ERR1769448_20787 ERR1769450_22162 ERR1769450_26337 ERR1769499_6465 ERR1769423_14381 ERR1769433_1566 ERR1769450_22368 ERR1769471_8333 ERR1769499_7704 ERR1769492_18571 ERR1769498_25846 ERR1769499_2747 ERR1769504_9920 ERR1769504_10018 ERR1769434_17031 ERR1769450_1955 ERR1769471_14014 ERR1769499_9124 ERR1769499_9378 ERR1772244_24460 ERR1772249_5798 ERR1772249_6968 ERR1772260_4238 ERR1772260_23878 ERR1769390_21502 ERR1769392_24997 ERR1769405_20798 ERR1769410_24237 ERR1769409_12338 ERR1769411_25267 ERR1769414_7273 ERR1769481_130 ERR1769423_16867 ERR1769448_6220 ERR1769450_20834 ERR1769499_16957 ERR1769438_15205 ERR1769439_19222 ERR1769473_6297 ERR1769504_6025 ERR1769448_5621 ERR1769471_13487 ERR1769471_25625 ERR1769504_9684 ERR1769483_8637 ERR1769489_11533 ERR1769499_1306 ERR1769499_5917 ERR1769448_15320 ERR1769449_4766 ERR1769499_4810 ERR1769499_15182 ERR1769450_2754 ERR1769450_21179 ERR1769470_9604 ERR1769504_21604 ERR1772246_22821 ERR1772247_6856 ERR1772264_20092 ERR1772265_18969 ERR1772241_15725 ERR1772242_12915 ERR1772249_6622 ERR1772254_14250 ERR1772239_429 ERR1772243_3792 ERR1772249_27882 ERR1772262_2832 ERR1772246_3179 ERR1772249_271 ERR1772254_15490 ERR1772258_302 ERR1772254_14573 ERR1772254_25152 ERR1772262_15289 ERR1772265_11466 ERR1772241_3382 ERR1772241_17364 ERR1772254_3610 ERR1772264_18877 ERR1772247_21069 ERR1772258_1568 ERR1772259_16726 ERR1772261_24391 ERR1772245_8015 ERR1772257_10735 ERR1772261_4144 ERR1772262_8984 ERR1772242_19547 ERR1772258_10972 ERR1772259_8941 ERR1772265_1537 ERR1772249_4250 ERR1772254_8246 ERR1772254_12934 ERR1772259_11509 ERR1769423_7223 ERR1769434_23462 ERR1769499_4334 ERR1769440_12191 ERR1769504_1491 ERR1769504_19192 ERR1769448_11181 ERR1769470_2426 ERR1769471_11603 ERR1769423_22890 ERR1769430_13014 ERR1769450_18504 ERR1769423_2767 ERR1769499_14543 ERR1769504_11225 ERR1769450_5812 ERR1769450_15275 ERR1769470_26694 ERR1769471_12437 ERR1769499_9045 ERR1769504_2628 ERR1769448_10079 ERR1769468_10950 ERR1769473_19957 ERR1769438_17583 ERR1769450_23073 ERR1769474_5204 ERR1769438_21365 ERR1769450_19492 ERR1769499_13824 ERR1769447_6197 ERR1769448_27740 ERR1769497_4422 ERR1769445_6933 ERR1769450_4317 ERR1769474_9589 ERR1769450_5569 ERR1769473_8403 ERR1769476_5937 ERR1769448_5773 ERR1769473_8128 ERR1769481_12892 ERR1769473_9080 ERR1769504_19875 ERR1769504_21903 ERR1769450_13808 ERR1769487_11549 ERR1769499_8737 ERR1772245_21689 ERR1772254_3190 ERR1772261_15338 ERR1772249_4244 ERR1772250_20982 ERR1772259_16146 ERR1772242_7587 ERR1772248_13827 ERR1772262_3265 ERR1772254_119 ERR1772260_6583 ERR1772262_21627 ERR1772246_5697 ERR1772246_25025 ERR1772254_17496 ERR1772248_26367 ERR1772250_12601 ERR1772254_4164 ERR1772249_16513 ERR1772249_17259 ERR1772258_23991 ERR1772254_19624 ERR1772259_17029 ERR1772264_5005 ERR1772254_14503 ERR1772260_21447 ERR1772262_16566 ERR1772260_24170 ERR1772261_15472 ERR1772261_24138 ERR1772246_4365 ERR1772246_10852 ERR1772247_7339 ERR1772249_14510 ERR1772254_9012 ERR1772254_11480 ERR1772246_19379 ERR1772249_4329 ERR1772259_19028 ERR1772248_15073 ERR1772249_21400 ERR1772250_5040 ERR1772249_23171 ERR1772257_23931 ERR1772259_16481 ERR1772254_10591 ERR1772254_15360 ERR1772259_4214 ERR1769390_20787 ERR1769410_21108 ERR1769448_5012 ERR1769498_16884 ERR1769450_24409 ERR1769481_7100 ERR1769499_11473 ERR1769499_15336 ERR1769430_24465 ERR1769438_20923 ERR1769430_24494 ERR1769471_9811 ERR1769499_4720 ERR1769500_6332 ERR1769423_22852 ERR1769481_16497 ERR1769439_1968 ERR1769439_9884 ERR1769423_3930 ERR1769423_15237 ERR1769476_6212 ERR1769500_21599 ERR1769449_19129 ERR1769471_13349 ERR1769438_7617 ERR1769473_18652 ERR1769437_12046 ERR1769474_25860 ERR1769438_18878 ERR1769504_25973 ERR1769470_4781 ERR1769473_1476 ERR1769447_10156 ERR1769473_7746 ERR1769450_11343 ERR1769471_19861 ERR1769448_17728 ERR1769450_12965 ERR1769473_2278 ERR1769499_16937 ERR1769473_26684 ERR1769504_22852 ERR1769497_4653 ERR1769497_17618 ERR1769492_16986 ERR1769492_22784 ERR1772257_12192 ERR1772261_7055 ERR1772241_5255 ERR1772259_386 ERR1772246_8243 ERR1772259_4632 ERR1772242_27263 ERR1772247_14216 ERR1772239_20866 ERR1772254_12834 ERR1772246_11759 ERR1772259_25354 ERR1772241_4890 ERR1772261_19840 ERR1772241_21682 ERR1772262_25887 ERR1772259_10546 ERR1772259_17509 ERR1772242_8623 ERR1772250_16135 ERR1772254_502 ERR1772254_15086 ERR1772254_4744 ERR1772254_23954 ERR1772244_11851 ERR1772258_17468 ERR1772254_4222 ERR1772254_4512 ERR1772259_20565 ERR1772265_2383 ERR1772249_23880 ERR1772254_13537 ERR1772244_12008 ERR1772254_23279 ERR1772248_2436 ERR1772254_21334 ERR1772242_13982 ERR1772248_3844 ERR1772254_15343 ERR1772261_2973 ERR1772254_25160 ERR1772262_25983 ERR1772259_7121 ERR1772259_23020 ERR1772248_1516 ERR1772259_13480 ERR1772254_25783 ERR1772260_23381 ERR1772260_611 ERR1772264_21870 ERR1772259_22877 ERR1772262_22557 ERR1772254_11448 ERR1772259_9655 ERR1772254_25707 ERR1772260_20757 ERR1772250_27568 ERR1772254_266 ERR1772259_20873 ERR1772260_4134 ERR1772261_24094 ERR1772262_6759 ERR1772259_9137 ERR1772265_12059 ERR1772254_27557 ERR1772262_5103 ERR1772258_23799 ERR1772259_6719 ERR1772259_10432 ERR1772260_11365 ERR1772261_24596 ERR1772265_13602 ERR1769414_4393 ERR1769418_7647 ERR1769450_4134 ERR1769448_19963 ERR1769468_2378 ERR1769471_3962 ERR1769471_9551 ERR1769423_27306 ERR1769423_5237 ERR1769423_8200 ERR1769473_23775 ERR1769499_26580 ERR1769499_247 ERR1769499_15735 ERR1769489_19790 ERR1769473_8950 ERR1769474_10526 ERR1769450_22951 ERR1769450_2746 ERR1769499_17697 ERR1769499_15679 ERR1769504_4421 ERR1769499_27354 ERR1769498_14127 ERR1769504_16987 ERR1769504_24427 ERR1769487_27717 ERR1769498_4817 ERR1772262_343 ERR1772244_26685 ERR1772250_14786 ERR1772249_22887 ERR1772242_16155 ERR1772248_6386 ERR1772244_13103 ERR1772258_7298 ERR1772242_23098 ERR1772249_15967 ERR1772262_5763 ERR1772244_5428 ERR1772258_24756 ERR1772249_8355 ERR1772262_12775 ERR1772257_25980 ERR1772254_7193 ERR1772244_11916 ERR1772242_5398 ERR1772261_20847 ERR1772246_18360 ERR1772254_15888 ERR1772248_27790 ERR1772254_3050 ERR1772259_11492 ERR1772246_2922 ERR1772257_20751 ERR1772254_7740 ERR1772261_17215 ERR1772262_24616 ERR1772254_2258 ERR1772260_5989 ERR1772264_4455 ERR1772254_4000 ERR1772249_1587 ERR1772249_26583 ERR1772261_20495 ERR1772254_1192 ERR1772249_27865 ERR1772259_16688 ERR1772258_6546 ERR1772252_10976 ERR1772261_6544 ERR1772254_14216 ERR1772259_21913 ERR1772259_10300 ERR1772260_16588 ERR1772265_1633 ERR1769481_27369 ERR1769492_13088 ERR1769418_1805 ERR1769484_17007 ERR1769415_26511 ERR1769416_18969 ERR1769492_23025 ERR1769412_11439 ERR1769412_11440 ERR1769414_7543 ERR1769406_11411 ERR1769420_21456 ERR1769420_21470 ERR1769420_21519 ERR1769420_21592 ERR1769420_21594 ERR1769420_21562 ERR1769412_26914 ERR1769416_11500 ERR1769392_7938 ERR1769405_26257 ERR1769412_23620 ERR1769433_22119 ERR1769440_20809 ERR1769493_7644 ERR1769412_27210 ERR1769399_15892 ERR1769420_20404 ERR1769415_17113 ERR1769388_12861 ERR1772258_13261 ERR1769410_23319 ERR1769388_24327 ERR1769388_6497 ERR1769390_88 ERR1769392_1392 ERR1769404_15078 ERR1769404_2390 ERR1769405_10068 ERR1769405_10490 ERR1769406_10481 ERR1769406_23082 ERR1769406_6354 ERR1769409_8701 ERR1769410_14028 ERR1769412_19656 ERR1769415_11831 ERR1769415_9158 ERR1769416_12007 ERR1769420_12037 ERR1769471_4949 ERR1769481_20699 ERR1769412_4624 ERR1769415_22739 ERR1769415_14932 ERR1769410_13343 ERR1769388_23808 ERR1769390_11259 ERR1769390_21755 ERR1769404_3808 ERR1769404_582 ERR1769405_12340 ERR1769409_6396 ERR1769409_7056 ERR1769410_6183 ERR1769410_9623 ERR1769411_6183 ERR1769414_14220 ERR1769416_4163 ERR1769497_2460 ERR1769415_20793 ERR1769388_27844 ERR1769392_25367 ERR1769392_25368 ERR1769410_23819 ERR1769430_11342 ERR1769430_11343 ERR1769484_13793 ERR1769420_15416 ERR1769420_15425 ERR1769409_24579 ERR1769493_27677 ERR1769420_6603 ERR1769409_10908 ERR1769411_6720 ERR1769409_8948 ERR1769497_20422 ERR1769404_19956 ERR1769411_14608 ERR1769412_21140 ERR1769412_22630 ERR1769420_25108 ERR1769415_24921 ERR1769420_20413 ERR1769492_19787 ERR1769437_14214 ERR1769473_15956 ERR1769484_25386 ERR1769489_13107 ERR1769471_3733 ERR1769481_15313 ERR1769481_17257 ERR1769492_3410 ERR1769504_21696 ERR1769388_16328 ERR1769390_1365 ERR1769404_3578 ERR1769388_27028 ERR1769430_8469 ERR1769439_21335 ERR1769388_20721 ERR1769399_594 ERR1769412_6016 ERR1769404_23854 ERR1769406_4629 ERR1769412_8608 ERR1769423_11647 ERR1769423_16987 ERR1772239_12653 ERR1772254_12658 ERR1769388_10328 ERR1769390_2018 ERR1769396_2536 ERR1769396_26614 ERR1769396_27227 ERR1769396_27819 ERR1769399_14207 ERR1769404_14963 ERR1769405_10797 ERR1769405_20200 ERR1769405_23990 ERR1769405_24312 ERR1769405_4401 ERR1769406_14522 ERR1769409_21733 ERR1769409_27461 ERR1769411_1588 ERR1769411_18535 ERR1769411_9131 ERR1769414_26833 ERR1769416_22143 ERR1769416_23447 ERR1769420_1374 ERR1769420_22697 ERR1769425_25906 ERR1769432_2466 ERR1769439_11187 ERR1769473_6402 ERR1769494_997 ERR1772235_18209 ERR1772254_13273 ERR1769390_15901 ERR1769404_3821 ERR1769404_9098 ERR1769404_11186 ERR1769405_23069 ERR1769410_11299 ERR1769410_25484 ERR1769411_827 ERR1769411_13743 ERR1769411_22974 ERR1769412_1402 ERR1769412_20326 ERR1769415_5639 ERR1769415_18822 ERR1769416_2342 ERR1769416_8220 ERR1769416_22142 ERR1769420_23121 ERR1769392_9199 ERR1769404_11749 ERR1769404_11750 ERR1769411_2647 ERR1769411_22619 ERR1769412_7045 ERR1769412_21259 ERR1769412_22865 ERR1769412_22996 ERR1769415_8941 ERR1769409_14578 ERR1769409_14579 ERR1769409_17174 ERR1769412_7794 ERR1769415_23330 ERR1769420_5617 ERR1769420_21951 ERR1769399_1288 ERR1769404_5191 ERR1769404_10563 ERR1769410_1934 ERR1769410_7102 ERR1769410_27868 ERR1769438_15434 ERR1769448_18218 ERR1769476_151 ERR1769481_18335 ERR1769481_23107 ERR1769481_23108 ERR1769473_23863 ERR1769489_9826 ERR1769492_21764 ERR1769499_12858 ERR1769404_25434 ERR1769412_24298 ERR1769414_22762 ERR1769411_5808 ERR1769415_23183 ERR1769412_19468 ERR1769412_19469 ERR1769410_17833 ERR1769420_810 ERR1769412_23689 ERR1769481_4632 ERR1769437_3745 ERR1772254_19092 ERR1772254_19766 ERR1769471_19779 ERR1772262_14234 ERR1769499_19133 ERR1772250_13336 ERR1769392_2265 ERR1769396_24399 ERR1769405_12327 ERR1769405_19515 ERR1769405_7054 ERR1769406_4703 ERR1769406_6249 ERR1769409_3223 ERR1769409_6151 ERR1769410_479 ERR1769412_21050 ERR1769420_8667 ERR1769423_12134 ERR1769423_3706 ERR1769423_5068 ERR1769497_195 ERR1769492_16608 ERR1769499_15126 ERR1769404_18422 ERR1769423_7836 ERR1769500_3821 ERR1772241_22038 ERR1769411_23281 ERR1769481_20921 ERR1769392_894 ERR1769409_16699 ERR1769486_22595 ERR1769438_27068 ERR1772254_25037 ERR1772262_17546 ERR1769420_21539 ERR1769420_21542 ERR1769420_21560 ERR1769399_1674 ERR1769404_7769 ERR1769416_23910 ERR1769420_15528 ERR1769405_11331 ERR1769411_22491 ERR1769412_27274 ERR1769406_166 ERR1769406_2401 ERR1769409_22063 ERR1769411_269 ERR1769420_16296 ERR1769420_24483 ERR1769504_1333 ERR1769405_22136 ERR1769494_26758 ERR1769497_21104 ERR1772237_9141 ERR1772259_9585 ERR1772241_15915 ERR1772248_27373 ERR1772249_1598 ERR1772254_20255 ERR1772254_4673 ERR1769406_4711 ERR1769412_1031 ERR1769410_14117 ERR1769414_17233 ERR1769416_7855 ERR1769449_7845 ERR1769487_15545 ERR1769477_12119 ERR1769477_16024 ERR1769494_5375 ERR1769494_5262 ERR1769404_17668 ERR1769416_20461 ERR1769437_4768 ERR1769481_16022 ERR1769399_25924 ERR1769406_24300 ERR1769411_5817 ERR1769416_12548 ERR1769420_12592 ERR1769481_2110 ERR1769499_656 ERR1769406_9569 ERR1769409_21795 ERR1769409_22891 ERR1769410_11331 ERR1769410_13145 ERR1769415_20645 ERR1769420_25319 ERR1769406_27392 ERR1769406_27413 ERR1769420_15885 ERR1769409_25393 ERR1769423_12259 ERR1769473_6945 ERR1769411_15997 ERR1769411_15998 ERR1769471_546 ERR1769416_14412 ERR1769416_2611 ERR1769420_12115 ERR1769420_19837 ERR1769420_21662 ERR1769471_7798 ERR1769405_12968 ERR1769449_10731 ERR1769404_21755 ERR1769409_2248 ERR1769410_23892 ERR1769450_5962 ERR1769477_4679 ERR1769409_27800 ERR1769420_1089 ERR1769468_25538 ERR1769447_15381 ERR1769485_11981 ERR1769485_21475 ERR1769477_12656 ERR1769390_16756 ERR1769390_18390 ERR1769404_15970 ERR1769406_10336 ERR1769420_20561 ERR1769420_5874 ERR1769492_22481 ERR1769390_18393 ERR1769399_16969 ERR1769404_15952 ERR1769410_16616 ERR1769415_26056 ERR1769415_26078 ERR1769416_21638 ERR1769496_27884 ERR1769388_3645 ERR1769406_20384 ERR1769415_25968 ERR1769420_19859 ERR1769399_7704 ERR1769409_24630 ERR1769410_16503 ERR1769410_1753 ERR1769411_1121 ERR1769411_14613 ERR1769411_1676 ERR1769412_1451 ERR1769412_1816 ERR1769412_9170 ERR1769415_26128 ERR1769415_7929 ERR1769485_19801 ERR1769410_4094 ERR1769412_26616 ERR1769480_17432 ERR1769411_17624 ERR1769410_23698 ERR1769425_19347 ERR1769477_2687 ERR1769414_19860 ERR1769425_24577 ERR1769425_25317 ERR1769426_23715 ERR1769414_25329 ERR1769477_610 ERR1769413_2881 ERR1769425_26194 ERR1769414_17313 ERR1769477_14485 ERR1769471_4423 ERR1769425_11047 ERR1769425_4604 ERR1769487_2134 ERR1769425_18370 ERR1769425_20704 ERR1769471_12214 ERR1769486_2679 ERR1769487_8644 ERR1769494_14919 ERR1769413_15849 ERR1769425_26218 ERR1769426_25768 ERR1769477_12948 ERR1769477_13367 ERR1769487_10023 ERR1769487_2589 ERR1769487_27671 ERR1769487_5185 ERR1769496_12633 ERR1769496_20406 ERR1769496_5247 ERR1769496_5599 ERR1769496_80 ERR1769496_9228 ERR1769497_3575 ERR1769497_522 ERR1769497_791 ERR1769497_8843 ERR1769413_20354 ERR1769414_17693 ERR1769425_14635 ERR1769425_1777 ERR1769425_25091 ERR1769426_20317 ERR1769426_26794 ERR1769447_18557 ERR1769471_10962 ERR1769471_1825 ERR1769471_21442 ERR1769471_24571 ERR1769471_25688 ERR1769471_5602 ERR1769471_698 ERR1769473_12549 ERR1769477_14854 ERR1769477_16953 ERR1769477_18022 ERR1769477_21303 ERR1769477_26130 ERR1769477_27461 ERR1769477_3353 ERR1769477_8395 ERR1769477_8922 ERR1769481_23772 ERR1769481_26259 ERR1769481_26960 ERR1769481_26985 ERR1769484_13642 ERR1769486_10837 ERR1769486_18390 ERR1769486_22262 ERR1769486_2232 ERR1769487_10462 ERR1769487_10504 ERR1769487_1109 ERR1769487_11614 ERR1769487_11681 ERR1769487_11682 ERR1769487_1742 ERR1769487_18592 ERR1769487_19720 ERR1769487_2546 ERR1769487_25976 ERR1769487_27290 ERR1769487_27673 ERR1769487_4821 ERR1769487_5773 ERR1769493_21101 ERR1769493_7808 ERR1769494_1886 ERR1769496_10778 ERR1769496_11041 ERR1769496_11525 ERR1769496_11992 ERR1769496_12264 ERR1769496_12414 ERR1769496_13445 ERR1769496_13737 ERR1769496_13738 ERR1769496_15362 ERR1769496_15453 ERR1769496_16518 ERR1769496_17227 ERR1769496_20302 ERR1769496_20405 ERR1769496_22064 ERR1769496_22567 ERR1769496_25870 ERR1769496_26911 ERR1769496_7917 ERR1769496_9315 ERR1769497_10343 ERR1769497_11094 ERR1769497_12467 ERR1769497_13809 ERR1769497_14364 ERR1769497_15152 ERR1769497_16891 ERR1769497_17789 ERR1769497_17984 ERR1769497_19942 ERR1769497_20084 ERR1769497_21182 ERR1769497_21981 ERR1769497_2335 ERR1769497_2377 ERR1769497_25815 ERR1769497_26694 ERR1769497_27149 ERR1769497_27492 ERR1769497_6764 ERR1769497_6775 ERR1772231_5745 ERR1772232_9583 ERR1772257_20360 ERR1772264_23171 ERR1769425_515 ERR1769425_744 ERR1769425_1350 ERR1769425_1911 ERR1769425_3069 ERR1769425_4985 ERR1769425_6785 ERR1769425_6786 ERR1769425_7021 ERR1769425_7653 ERR1769425_7926 ERR1769425_9394 ERR1769425_9807 ERR1769425_10150 ERR1769425_10514 ERR1769425_10654 ERR1769425_10956 ERR1769425_10957 ERR1769425_11370 ERR1769425_13136 ERR1769425_13246 ERR1769425_13629 ERR1769425_14722 ERR1769425_14739 ERR1769425_16634 ERR1769425_18328 ERR1769425_18895 ERR1769425_20354 ERR1769425_21230 ERR1769425_22328 ERR1769425_25153 ERR1769426_3497 ERR1769426_10811 ERR1769426_21825 ERR1769471_3688 ERR1769471_4874 ERR1769471_10171 ERR1769471_12240 ERR1769471_18551 ERR1769473_19539 ERR1769481_1028 ERR1769481_3198 ERR1769481_3563 ERR1769481_4494 ERR1769481_4495 ERR1769481_4650 ERR1769481_8237 ERR1769481_10526 ERR1769481_16289 ERR1769481_16290 ERR1769481_18377 ERR1769481_19624 ERR1769481_21069 ERR1769481_21638 ERR1769481_23139 ERR1769481_27751 ERR1769484_2440 ERR1769484_24169 ERR1769485_8984 ERR1769485_14053 ERR1769485_23628 ERR1769486_1276 ERR1769486_1571 ERR1769486_2365 ERR1769486_4240 ERR1769486_4585 ERR1769486_6714 ERR1769486_8183 ERR1769486_9163 ERR1769486_9985 ERR1769486_9986 ERR1769486_10975 ERR1769486_11212 ERR1769486_12851 ERR1769486_13553 ERR1769486_17355 ERR1769486_19354 ERR1769486_19784 ERR1769486_20454 ERR1769486_21513 ERR1769486_22301 ERR1769486_23089 ERR1769486_23112 ERR1769486_23940 ERR1769486_24033 ERR1769486_25589 ERR1769486_27020 ERR1769486_27236 ERR1769486_27326 ERR1769486_27544 ERR1769493_2443 ERR1769493_2875 ERR1769493_3732 ERR1769493_5530 ERR1769493_7249 ERR1769493_9065 ERR1769493_9103 ERR1769493_12527 ERR1769493_17382 ERR1769493_18520 ERR1769493_21102 ERR1769493_26347 ERR1769493_27432 ERR1769493_27649 ERR1769493_27807 ERR1769494_2499 ERR1769494_4759 ERR1769494_7178 ERR1769494_10354 ERR1769494_13184 ERR1769494_13744 ERR1769494_20186 ERR1769496_435 ERR1769496_1183 ERR1769496_2117 ERR1769496_2277 ERR1769496_2516 ERR1769496_2783 ERR1769496_2878 ERR1769496_3136 ERR1769496_3295 ERR1769496_3743 ERR1769496_4140 ERR1769496_4453 ERR1769496_4882 ERR1769496_4922 ERR1769496_5009 ERR1769496_5256 ERR1769496_5443 ERR1769496_5763 ERR1769496_6083 ERR1769496_6084 ERR1769496_6635 ERR1769496_6685 ERR1769496_7496 ERR1769496_7918 ERR1769496_8443 ERR1769496_8444 ERR1769496_8523 ERR1769496_8642 ERR1769496_10043 ERR1769496_13471 ERR1769496_14673 ERR1769496_15228 ERR1769496_16078 ERR1769496_16909 ERR1769496_17393 ERR1769496_17632 ERR1769496_17910 ERR1769496_18033 ERR1769496_18206 ERR1769496_18464 ERR1769496_18649 ERR1769496_19969 ERR1769496_20011 ERR1769496_20319 ERR1769496_20873 ERR1769496_21283 ERR1769496_21457 ERR1769496_22145 ERR1769496_22766 ERR1769496_24444 ERR1769496_24995 ERR1769496_25228 ERR1769496_25235 ERR1769496_25783 ERR1769496_25916 ERR1769496_26131 ERR1769496_26413 ERR1769496_26414 ERR1769496_27323 ERR1769497_461 ERR1769497_1274 ERR1769497_1459 ERR1769497_1486 ERR1769497_1944 ERR1769497_2760 ERR1769497_3235 ERR1769497_3606 ERR1769497_3608 ERR1769497_3698 ERR1769497_4099 ERR1769497_4214 ERR1769497_4215 ERR1769497_4622 ERR1769497_5026 ERR1769497_5127 ERR1769497_5445 ERR1769497_5599 ERR1769497_5682 ERR1769497_5693 ERR1769497_6329 ERR1769497_6358 ERR1769497_6435 ERR1769497_6748 ERR1769497_6890 ERR1769497_7551 ERR1769497_7627 ERR1769497_7938 ERR1769497_8005 ERR1769497_8049 ERR1769497_8734 ERR1769497_9869 ERR1769497_9870 ERR1769497_10122 ERR1769497_10199 ERR1769497_10258 ERR1769497_12931 ERR1769497_12932 ERR1769497_13514 ERR1769497_13515 ERR1769497_13685 ERR1769497_14122 ERR1769497_14469 ERR1769497_14992 ERR1769497_15567 ERR1769497_15694 ERR1769497_15824 ERR1769497_16406 ERR1769497_16812 ERR1769497_16831 ERR1769497_17403 ERR1769497_17790 ERR1769497_17896 ERR1769497_18164 ERR1769497_18303 ERR1769497_18465 ERR1769497_19078 ERR1769497_19148 ERR1769497_19900 ERR1769497_20408 ERR1769497_20691 ERR1769497_20895 ERR1769497_21294 ERR1769497_21295 ERR1769497_21569 ERR1769497_21609 ERR1769497_21894 ERR1769497_22036 ERR1769497_22520 ERR1769497_23541 ERR1769497_24118 ERR1769497_26201 ERR1769497_27889 ERR1769477_802 ERR1769477_1154 ERR1769477_1442 ERR1769477_1832 ERR1769477_2427 ERR1769477_2974 ERR1769477_2975 ERR1769477_3095 ERR1769477_3550 ERR1769477_3729 ERR1769477_4406 ERR1769477_4416 ERR1769477_4833 ERR1769477_5398 ERR1769477_5792 ERR1769477_6657 ERR1769477_6791 ERR1769477_6957 ERR1769477_7589 ERR1769477_7634 ERR1769477_8252 ERR1769477_8692 ERR1769477_8693 ERR1769477_9251 ERR1769477_11118 ERR1769477_11940 ERR1769477_12003 ERR1769477_12004 ERR1769477_12357 ERR1769477_12458 ERR1769477_12740 ERR1769477_13071 ERR1769477_13072 ERR1769477_13565 ERR1769477_13661 ERR1769477_14247 ERR1769477_14421 ERR1769477_14613 ERR1769477_14731 ERR1769477_15480 ERR1769477_15745 ERR1769477_15811 ERR1769477_16076 ERR1769477_16278 ERR1769477_16371 ERR1769477_16410 ERR1769477_16483 ERR1769477_16635 ERR1769477_16995 ERR1769477_17040 ERR1769477_17491 ERR1769477_18073 ERR1769477_18074 ERR1769477_18192 ERR1769477_19053 ERR1769477_19236 ERR1769477_19876 ERR1769477_20337 ERR1769477_21089 ERR1769477_21444 ERR1769477_21705 ERR1769477_23231 ERR1769477_24152 ERR1769477_24717 ERR1769477_24912 ERR1769477_25161 ERR1769477_25175 ERR1769477_25555 ERR1769477_25772 ERR1769477_26643 ERR1769477_27110 ERR1769477_27667 ERR1769487_57 ERR1769487_809 ERR1769487_1085 ERR1769487_1176 ERR1769487_1249 ERR1769487_1280 ERR1769487_1284 ERR1769487_1307 ERR1769487_1419 ERR1769487_1848 ERR1769487_2002 ERR1769487_2145 ERR1769487_2190 ERR1769487_2299 ERR1769487_2418 ERR1769487_2974 ERR1769487_3320 ERR1769487_3657 ERR1769487_3784 ERR1769487_3833 ERR1769487_4025 ERR1769487_4026 ERR1769487_4230 ERR1769487_4358 ERR1769487_4461 ERR1769487_4491 ERR1769487_4505 ERR1769487_4719 ERR1769487_5240 ERR1769487_5493 ERR1769487_5772 ERR1769487_5889 ERR1769487_6307 ERR1769487_6308 ERR1769487_6607 ERR1769487_7246 ERR1769487_7310 ERR1769487_7733 ERR1769487_7889 ERR1769487_8014 ERR1769487_8324 ERR1769487_8360 ERR1769487_8448 ERR1769487_8645 ERR1769487_8769 ERR1769487_9280 ERR1769487_9562 ERR1769487_9827 ERR1769487_9969 ERR1769487_10201 ERR1769487_10400 ERR1769487_10721 ERR1769487_10942 ERR1769487_11008 ERR1769487_11228 ERR1769487_11263 ERR1769487_11678 ERR1769487_12303 ERR1769487_12569 ERR1769487_12799 ERR1769487_13322 ERR1769487_13415 ERR1769487_13518 ERR1769487_13568 ERR1769487_13808 ERR1769487_13949 ERR1769487_14051 ERR1769487_14147 ERR1769487_14679 ERR1769487_15363 ERR1769487_15734 ERR1769487_15903 ERR1769487_16052 ERR1769487_16389 ERR1769487_16541 ERR1769487_16607 ERR1769487_16697 ERR1769487_16736 ERR1769487_17126 ERR1769487_17622 ERR1769487_17762 ERR1769487_18252 ERR1769487_18411 ERR1769487_18901 ERR1769487_19252 ERR1769487_19301 ERR1769487_19385 ERR1769487_19606 ERR1769487_19744 ERR1769487_20107 ERR1769487_20368 ERR1769487_20802 ERR1769487_21174 ERR1769487_21635 ERR1769487_21790 ERR1769487_21795 ERR1769487_22128 ERR1769487_22367 ERR1769487_22443 ERR1769487_22717 ERR1769487_22794 ERR1769487_23087 ERR1769487_24814 ERR1769487_24815 ERR1769487_24931 ERR1769487_25097 ERR1769487_25112 ERR1769487_25123 ERR1769487_25182 ERR1769487_25247 ERR1769487_25621 ERR1769487_25904 ERR1769487_26174 ERR1769487_26383 ERR1769487_26494 ERR1769487_26594 ERR1769487_26922 ERR1769487_27190 ERR1769413_4785 ERR1769413_9911 ERR1769413_12542 ERR1769425_461 ERR1769486_17041 ERR1769486_25348 ERR1769494_2704 ERR1769494_16916 ERR1769496_1322 ERR1769496_1899 ERR1769496_2309 ERR1769496_2757 ERR1769496_3697 ERR1769496_4003 ERR1769496_7126 ERR1769496_7316 ERR1769496_8198 ERR1769496_8420 ERR1769496_8531 ERR1769496_9209 ERR1769496_9250 ERR1769496_9673 ERR1769496_9694 ERR1769496_10974 ERR1769496_20216 ERR1769496_20217 ERR1769496_20477 ERR1769496_21356 ERR1769496_21445 ERR1769496_22910 ERR1769496_23582 ERR1769496_24825 ERR1769496_25955 ERR1769496_26160 ERR1769496_26865 ERR1769497_937 ERR1769497_2110 ERR1769497_2657 ERR1769497_6525 ERR1769497_20403 ERR1769497_20756 ERR1769497_25191 ERR1769426_21251 ERR1769481_13243 ERR1769493_12528 ERR1769494_24827 ERR1769496_12796 ERR1769496_12882 ERR1769496_13137 ERR1769496_13138 ERR1769497_26441 ERR1769425_26219 ERR1769425_26253 ERR1769425_26708 ERR1769481_13945 ERR1769493_13727 ERR1769497_24961 ERR1769497_26202 ERR1769497_26596 ERR1769487_8112 ERR1769487_10744 ERR1769487_13723 ERR1769487_16216 ERR1769487_19318 ERR1769487_19969 ERR1769487_24648 ERR1769471_4724 ERR1769471_7156 ERR1769471_8818 ERR1769471_12690 ERR1769471_15637 ERR1769471_17745 ERR1769425_22243 ERR1769425_22244 ERR1769487_26697 ERR1769493_2418 ERR1769493_17735 ERR1769487_7045 ERR1769487_9478 ERR1769487_16127 ERR1769487_20449 ERR1769487_23385 ERR1769487_4526 ERR1769487_4527 ERR1769487_7593 ERR1769487_18416 ERR1769487_23643 ERR1769477_2980 ERR1769487_1289 ERR1769487_5891 ERR1769487_13708 ERR1769473_10939 ERR1769496_9507 ERR1769496_26642 ERR1769487_16728 ERR1769487_17099 ERR1769496_27894 ERR1769497_6308 ERR1769497_10106 ERR1769487_15584 ERR1769487_23117 ERR1769497_10168 ERR1769497_10169 ERR1769494_25078 ERR1769471_26031 ERR1769497_3607 ERR1769477_12949 ERR1769487_646 ERR1769487_10446 ERR1769487_2590 ERR1769487_27672 ERR1769487_5186 ERR1769496_16218 ERR1769497_16655 ERR1769496_18034 ERR1769496_27030 ERR1769496_27409 ERR1769497_15566 ERR1769497_19820 ERR1769497_3367 ERR1769497_20094 ERR1769497_17695 ERR1769425_5817 ERR1769471_24505 ERR1769471_7547 ERR1769477_13366 ERR1769486_14341 ERR1769494_21544 ERR1769477_14279 ERR1769477_8749 ERR1769487_11572 ERR1769487_12319 ERR1769487_1743 ERR1769487_19982 ERR1769487_25020 ERR1769487_7597 ERR1769487_9694 ERR1769494_24799 ERR1769485_14052 ERR1769496_12976 ERR1769487_14675 ERR1769487_17163 ERR1769494_10355 ERR1769497_23890 ERR1769405_12095 ERR1769485_7359 ERR1769487_9611 ERR1769392_17527 ERR1769382_12153 ERR1769388_20949 ERR1769388_926 ERR1769405_17747 ERR1769405_20865 ERR1769405_3600 ERR1769481_13797 ERR1769481_14262 ERR1769481_14263 ERR1769481_5454 ERR1769481_8555 ERR1769492_3282 ERR1769416_21867 ERR1769410_19457 ERR1769493_9458 ERR1769497_21985 ERR1769392_23032 ERR1769404_14716 ERR1769406_26326 ERR1769412_8888 ERR1769416_19817 ERR1769416_19872 ERR1769416_6881 ERR1769420_21140 ERR1769499_11233 ERR1769410_24838 ERR1769414_18747 ERR1769493_19811 ERR1769410_6876 ERR1769412_27847 ERR1769390_19576 ERR1769405_16785 ERR1769405_27458 ERR1769405_9411 ERR1769406_10384 ERR1769406_26678 ERR1769409_22712 ERR1769411_14174 ERR1769414_11441 ERR1769415_1062 ERR1769415_26229 ERR1769420_6374 ERR1769416_19875 ERR1769399_17730 ERR1769404_22389 ERR1769404_22824 ERR1769406_10966 ERR1769406_12066 ERR1769406_13539 ERR1769409_10285 ERR1769412_15840 ERR1769420_8770 ERR1769481_10396 ERR1769399_20350 ERR1769411_15883 ERR1769399_22903 ERR1769399_23494 ERR1769404_16342 ERR1769404_16400 ERR1769404_17299 ERR1769404_20572 ERR1769404_21294 ERR1769404_21337 ERR1769404_23268 ERR1769404_23585 ERR1769404_23701 ERR1769405_17539 ERR1769406_10539 ERR1769406_14096 ERR1769406_14441 ERR1769406_15530 ERR1769410_17771 ERR1769410_17779 ERR1769410_18500 ERR1769410_19200 ERR1769410_19677 ERR1769410_24358 ERR1769411_15188 ERR1769411_16408 ERR1769411_21261 ERR1769412_14304 ERR1769414_18764 ERR1769414_19684 ERR1769414_21316 ERR1769415_27001 ERR1769415_27291 ERR1769415_27366 ERR1769415_27409 ERR1769416_23913 ERR1769420_8020 ERR1769484_14163 ERR1769497_27611 ERR1769410_24952 ERR1769481_14476 ERR1769406_11560 ERR1769404_27797 ERR1769406_20117 ERR1772246_1706 ERR1769423_25541 ERR1769414_21290 ERR1769388_6460 ERR1769388_5683 ERR1772237_2351 ERR1769435_25190 ERR1769404_9257 ERR1769450_15652 ERR1769388_6461 ERR1769404_16846 ERR1769404_6147 ERR1769405_6696 ERR1769406_20376 ERR1769410_24936 ERR1769412_777 ERR1769415_1992 ERR1769448_12021 ERR1769476_2222 ERR1769487_14447 ERR1769499_25311 ERR1769504_9711 ERR1772234_21626 ERR1772237_6871 ERR1772241_27364 ERR1772244_15963 ERR1772246_11448 ERR1772246_5841 ERR1769388_12452 ERR1769390_7354 ERR1769392_14889 ERR1769396_2487 ERR1769410_3757 ERR1769410_14840 ERR1769410_26127 ERR1769411_6746 ERR1769414_4180 ERR1769388_20544 ERR1769390_17679 ERR1769404_8812 ERR1769405_12308 ERR1769405_13047 ERR1769405_15195 ERR1769414_22262 ERR1769420_25670 ERR1772245_14198 ERR1772246_8829 ERR1772247_11067 ERR1772247_17130 ERR1772257_12671 ERR1772257_23643 ERR1772259_3071 ERR1772262_24394 ERR1769448_2767 ERR1769448_2768 ERR1769473_604 ERR1769404_15291 ERR1769499_25310 ERR1769388_7114 ERR1769412_21316 ERR1772242_13489 ERR1769410_3795 ERR1769425_19795 ERR1769494_4469 ERR1769390_18590 ERR1769405_10790 ERR1769405_17294 ERR1769405_22673 ERR1769410_11358 ERR1769414_26652 ERR1769420_11329 ERR1769423_19567 ERR1769423_25218 ERR1769481_22400 ERR1769487_15183 ERR1769492_8340 ERR1772242_14437 ERR1769390_12592 ERR1769390_16937 ERR1769399_11892 ERR1769415_9078 ERR1769420_126 ERR1769497_13682 ERR1769414_26374 ERR1769416_11883 ERR1769416_13133 ERR1769494_15063 ERR1772246_26650 ERR1772260_3500 ERR1772260_10495 ERR1769410_5466 ERR1769477_11971 ERR1769494_4470 ERR1769399_12702 ERR1769399_23809 ERR1769399_23929 ERR1769404_22550 ERR1769414_15902 ERR1769399_27777 ERR1769399_478 ERR1769410_14083 ERR1769404_15417 ERR1769411_13484 ERR1769404_23254 ERR1769481_11524 ERR1769404_23361 ERR1769404_9237 ERR1769405_11001 ERR1769410_1895 ERR1769414_1095 ERR1769414_27538 ERR1769415_8627 ERR1769423_8336 ERR1769406_26207 ERR1769414_2294 ERR1769416_3401 ERR1769481_25726 ERR1769406_5440 ERR1769410_16851 ERR1769416_21087 ERR1769410_7280 ERR1769411_3391 ERR1769411_13828 ERR1769412_27816 ERR1769414_20487 ERR1769415_10031 ERR1769415_21653 ERR1769415_22961 ERR1769415_23019 ERR1769415_23040 ERR1769420_21313 ERR1769425_18969 ERR1769416_21214 ERR1769418_17816 ERR1769420_14497 ERR1769420_14438 ERR1769420_20722 ERR1769420_26600 ERR1769420_26800 ERR1769410_2045 ERR1769409_7551 ERR1769388_5218 ERR1769399_26922 ERR1769411_12192 ERR1769411_16553 ERR1769415_25193 ERR1769420_9502 ERR1769425_27705 ERR1769439_21019 ERR1769411_4023 ERR1769415_8125 ERR1769420_12628 ERR1769423_10506 ERR1769430_10616 ERR1769430_10633 ERR1769450_12334 ERR1769423_24065 ERR1769423_2965 ERR1769433_8095 ERR1769437_17370 ERR1769448_5010 ERR1769481_12081 ERR1769423_25597 ERR1769423_27173 ERR1769423_27392 ERR1769481_13334 ERR1769481_14416 ERR1769481_14629 ERR1769492_21914 ERR1769492_26797 ERR1772242_10168 ERR1769425_26941 ERR1769388_14186 ERR1769388_19457 ERR1769388_22526 ERR1769390_17894 ERR1769390_18006 ERR1769392_20887 ERR1769406_9355 ERR1769410_16408 ERR1769416_19554 ERR1769420_5789 ERR1769392_20461 ERR1769406_15281 ERR1769410_19579 ERR1769410_24605 ERR1769481_14398 ERR1769481_10821 ERR1769481_11023 ERR1769448_17178 ERR1769481_11053 ERR1769481_11739 ERR1769481_13401 ERR1769481_5452 ERR1769481_697 ERR1769492_23352 ERR1769492_23353 ERR1769492_23357 ERR1769481_11347 ERR1769504_16392 ERR1769481_1698 ERR1769481_9055 ERR1769487_19030 ERR1769499_25834 ERR1769504_4508 ERR1769471_23741 ERR1769481_5254 ERR1769425_3430 ERR1769481_5499 ERR1769425_5856 ERR1769425_3599 ERR1769425_7944 ERR1769474_14473 ERR1769477_3203 ERR1769425_6895 ERR1769477_13026 ERR1769471_23535 ERR1769481_22288 ERR1769427_17229 ERR1769467_14687 ERR1769474_7484 ERR1769477_5604 ERR1769481_10814 ERR1769482_8381 ERR1769388_18988 ERR1769425_11355 ERR1769425_23280 ERR1769425_26015 ERR1769425_26016 ERR1769467_9442 ERR1769476_7443 ERR1769477_10962 ERR1769477_7034 ERR1769477_7209 ERR1769477_7713 ERR1769481_12885 ERR1769481_12958 ERR1769481_13485 ERR1769481_14761 ERR1769481_17804 ERR1769481_20264 ERR1769481_26398 ERR1769481_26926 ERR1769481_5027 ERR1769482_27050 ERR1769485_8327 ERR1769486_6924 ERR1769486_7484 ERR1769492_13161 ERR1769492_15790 ERR1769492_3503 ERR1769493_20034 ERR1769493_20531 ERR1769493_21282 ERR1769494_22243 ERR1769494_22448 ERR1769494_4277 ERR1769494_4791 ERR1769494_6055 ERR1769497_16201 ERR1769497_9107 ERR1769481_2300 ERR1769481_2301 ERR1769481_3032 ERR1769481_7478 ERR1769481_8606 ERR1769481_10032 ERR1769481_12886 ERR1769481_16106 ERR1769481_19663 ERR1769481_21633 ERR1769481_22663 ERR1769481_23514 ERR1769484_9 ERR1769484_4376 ERR1769484_4377 ERR1769484_18492 ERR1769484_23281 ERR1769486_26690 ERR1769492_6142 ERR1769492_8150 ERR1769492_10438 ERR1769481_8722 ERR1769481_17573 ERR1769481_21520 ERR1769483_16286 ERR1769484_8759 ERR1769484_13485 ERR1769484_16739 ERR1769484_20043 ERR1769484_21696 ERR1769484_23031 ERR1769485_837 ERR1769486_20284 ERR1769486_20285 ERR1769492_1960 ERR1769492_3317 ERR1769492_5643 ERR1769492_9583 ERR1769494_13923 ERR1769425_4800 ERR1769425_9585 ERR1769425_11324 ERR1769425_11325 ERR1769425_14036 ERR1769425_14041 ERR1769425_19786 ERR1769425_20643 ERR1769426_18768 ERR1769477_10743 ERR1769477_15315 ERR1769482_3475 ERR1769482_10520 ERR1769482_11177 ERR1769485_1317 ERR1769487_23941 ERR1769497_2758 ERR1769481_5750 ERR1769481_15790 ERR1769481_18367 ERR1769481_22881 ERR1769481_22911 ERR1769484_915 ERR1769484_9166 ERR1769492_1754 ERR1769492_3227 ERR1769492_4941 ERR1769492_9717 ERR1769492_18758 ERR1769477_2265 ERR1769477_3036 ERR1769477_3037 ERR1769477_6547 ERR1769477_7210 ERR1769477_21039 ERR1769485_10558 ERR1769485_15681 ERR1769487_3492 ERR1769487_27411 ERR1769494_20078 ERR1769425_4772 ERR1769425_13739 ERR1769425_19412 ERR1769442_1291 ERR1769477_26581 ERR1769477_26607 ERR1769482_22830 ERR1769485_3222 ERR1769486_14343 ERR1769494_1811 ERR1769485_7360 ERR1769487_12013 ERR1769493_5315 ERR1769494_13405 ERR1769494_16037 ERR1769494_16736 ERR1769494_19884 ERR1769475_3500 ERR1769475_3501 ERR1769475_22876 ERR1769476_1503 ERR1769481_2350 ERR1769481_2351 ERR1769477_5493 ERR1769477_12715 ERR1769487_8011 ERR1769487_13974 ERR1769487_14998 ERR1769481_15913 ERR1769494_15699 ERR1769497_16393 ERR1769477_13412 ERR1769477_19610 ERR1769487_7261 ERR1769481_11352 ERR1769481_13584 ERR1769485_15577 ERR1769492_20828 ERR1769475_8996 ERR1769476_27198 ERR1769475_3301 ERR1769477_26464 ERR1769481_14592 ERR1769494_9178 ERR1769487_19476 ERR1772250_25133 ERR1769499_24039 ERR1769471_13348 ERR1769476_12982 ERR1769481_11349 ERR1769481_11871 ERR1769481_12475 ERR1769481_12744 ERR1769481_13250 ERR1769484_11470 ERR1769493_9981 ERR1769416_23190 ERR1769416_27702 ERR1769420_7468 ERR1769496_11827 ERR1769481_10970 ERR1769484_15760 ERR1769390_22207 ERR1769390_23796 ERR1769392_24006 ERR1769404_24098 ERR1769411_21842 ERR1769390_27614 ERR1769392_25185 ERR1769404_21811 ERR1769404_23248 ERR1769404_23292 ERR1769404_23742 ERR1769405_17637 ERR1769405_18400 ERR1769405_20919 ERR1769405_23657 ERR1769406_11548 ERR1769406_13138 ERR1769410_18034 ERR1769410_21449 ERR1769410_22888 ERR1769411_15857 ERR1769411_16915 ERR1769411_17005 ERR1769411_19263 ERR1769411_20148 ERR1769412_12572 ERR1769414_16696 ERR1769414_17990 ERR1769415_27220 ERR1769416_22432 ERR1769471_23855 ERR1769481_11525 ERR1769409_27223 ERR1769409_27297 ERR1769409_27598 ERR1769409_27626 ERR1769420_16881 ERR1769420_16969 ERR1769420_23369 ERR1769410_17831 ERR1769411_19143 ERR1769411_20159 ERR1769416_22880 ERR1769412_14002 ERR1769412_14557 ERR1769414_19673 ERR1769497_26557 ERR1769412_16784 ERR1769414_21413 ERR1769416_25045 ERR1769481_11967 ERR1769481_12116 ERR1769481_13035 ERR1769481_13057 ERR1769481_13276 ERR1769481_13360 ERR1769481_14146 ERR1769481_14400 ERR1769481_14653 ERR1769481_14711 ERR1769481_18575 ERR1769481_22418 ERR1769481_27595 ERR1769484_14470 ERR1769492_21720 ERR1769492_23192 ERR1769492_24352 ERR1769492_25224 ERR1769492_26706 ERR1769499_26966 ERR1769500_22659 ERR1769390_19479 ERR1769390_22624 ERR1769390_27536 ERR1769392_26338 ERR1769399_19516 ERR1769399_20067 ERR1769399_20572 ERR1769399_24246 ERR1769404_21572 ERR1769405_20810 ERR1769405_20874 ERR1769405_21101 ERR1769405_22235 ERR1769406_10580 ERR1769410_20182 ERR1769410_24958 ERR1769412_11488 ERR1769414_15410 ERR1769496_11582 ERR1769405_20784 ERR1769406_12804 ERR1769409_11626 ERR1769411_19273 ERR1769411_20371 ERR1769412_11706 ERR1769412_11949 ERR1769412_15901 ERR1769414_17975 ERR1769414_19539 ERR1769416_26434 ERR1769416_26337 ERR1769416_27193 ERR1769420_8640 ERR1769497_26768 ERR1769390_20648 ERR1769399_17899 ERR1769399_20928 ERR1769399_23049 ERR1769404_18518 ERR1769404_20285 ERR1769404_20469 ERR1769404_21700 ERR1769404_23413 ERR1769404_23472 ERR1769405_21293 ERR1769405_22433 ERR1769405_24897 ERR1769406_10675 ERR1769406_13543 ERR1769406_13881 ERR1769406_14424 ERR1769409_11138 ERR1769409_13161 ERR1769410_18557 ERR1769410_20018 ERR1769411_15047 ERR1769411_15065 ERR1769411_16341 ERR1769411_17842 ERR1769412_11486 ERR1769414_16847 ERR1769420_7850 ERR1769420_7872 ERR1769497_27369 ERR1769485_12489 ERR1769485_16977 ERR1769485_17633 ERR1769494_14828 ERR1769438_17579 ERR1769394_10457 ERR1769453_19238 ERR1769467_17597 ERR1769398_8853 ERR1772244_22261 ERR1769452_3667 ERR1772245_4533 ERR1769481_23309 ERR1769485_14758 ERR1769485_19121 ERR1769487_3943 ERR1769494_14642 ERR1772260_20236 ERR1769425_24276 ERR1769425_25538 ERR1769440_19021 ERR1769477_15001 ERR1769477_18165 ERR1769477_3910 ERR1769477_6973 ERR1769494_1891 ERR1769494_20655 ERR1769494_4575 ERR1769498_17335 ERR1769499_11430 ERR1769425_2940 ERR1769494_12077 ERR1769494_24810 ERR1769494_3383 ERR1769497_26943 ERR1769497_13726 ERR1772254_18425 ERR1769411_15631 ERR1769470_16220 ERR1769487_5952 ERR1769392_2387 ERR1769484_23571 ERR1769410_20357 ERR1769411_15695 ERR1769411_19038 ERR1769492_10028 ERR1769481_26624 ERR1769487_19909 ERR1769494_2826 ERR1769410_6738 ERR1769410_16549 ERR1769411_13753 ERR1769414_17118 ERR1769420_15082 ERR1769410_6739 ERR1769410_7254 ERR1769411_24500 ERR1769414_24264 ERR1769423_10133 ERR1769430_10623 ERR1769481_24599 ERR1769435_26899 ERR1769438_5697 ERR1769440_15858 ERR1769471_10952 ERR1769484_25248 ERR1772241_8535 ERR1772241_9083 ERR1769405_18309 ERR1769405_4063 ERR1769410_19807 ERR1769416_9699 ERR1769423_18731 ERR1769423_8518 ERR1769430_6225 ERR1769433_13114 ERR1769438_19715 ERR1769438_23448 ERR1769439_14665 ERR1769476_10748 ERR1769481_14799 ERR1769481_16903 ERR1769481_22374 ERR1769481_9952 ERR1769484_10101 ERR1772248_26744 ERR1772254_25026 ERR1772257_9850 ERR1769423_18909 ERR1769427_1478 ERR1769427_1479 ERR1769484_6808 ERR1769439_20602 ERR1769481_25635 ERR1769484_1950 ERR1769481_25414 ERR1769499_21717 ERR1769499_22069 ERR1769481_706 ERR1769481_707 ERR1769449_20789 ERR1769484_25486 ERR1769481_8672 ERR1769492_22354 ERR1772241_27677 ERR1772246_11902 ERR1769388_55 ERR1769392_21993 ERR1769410_3650 ERR1769405_2475 ERR1769411_15192 ERR1769404_17589 ERR1769388_17991 ERR1769388_8924 ERR1769390_18435 ERR1769390_27217 ERR1769390_5712 ERR1769399_21010 ERR1769405_13619 ERR1769405_21979 ERR1769405_24783 ERR1769412_12564 ERR1769412_13667 ERR1769412_15544 ERR1769412_9659 ERR1769414_12746 ERR1769416_11749 ERR1769420_18262 ERR1769388_7461 ERR1769388_8300 ERR1769388_14648 ERR1769388_23954 ERR1769390_8508 ERR1769390_10331 ERR1769399_3016 ERR1769399_10281 ERR1769415_14144 ERR1769415_26613 ERR1769416_20648 ERR1769420_24459 ERR1769404_5126 ERR1769404_13906 ERR1769410_7530 ERR1769411_551 ERR1769411_23942 ERR1769411_25886 ERR1769412_19179 ERR1769415_11380 ERR1769415_16037 ERR1769415_16038 ERR1769411_24010 ERR1769414_10763 ERR1769414_15524 ERR1769415_7667 ERR1769415_18919 ERR1769415_21576 ERR1769420_4208 ERR1769405_5182 ERR1769405_5183 ERR1769406_8507 ERR1769411_15193 ERR1769411_16758 ERR1769410_3186 ERR1769404_11285 ERR1769404_18260 ERR1769416_14475 ERR1769390_7800 ERR1769405_23845 ERR1769420_19955 ERR1769497_27586 ERR1769405_4171 ERR1769441_24195 ERR1769496_14211 ERR1769388_9494 ERR1769428_8428 ERR1769496_10978 ERR1769496_12014 ERR1769496_12138 ERR1769496_19956 ERR1769496_27524 ERR1769496_9327 ERR1769497_23749 ERR1769497_23860 ERR1769497_24612 ERR1769497_6449 ERR1769418_2190 ERR1769440_1543 ERR1769440_7460 ERR1769496_5271 ERR1769496_12013 ERR1769496_16923 ERR1769496_22202 ERR1769496_27184 ERR1769497_1369 ERR1769497_4668 ERR1769497_12276 ERR1769497_12306 ERR1769497_12405 ERR1769497_12409 ERR1769497_12554 ERR1769497_13179 ERR1769497_15242 ERR1769497_15673 ERR1769497_17715 ERR1769497_19146 ERR1769497_20047 ERR1769497_25197 ERR1769496_12761 ERR1769497_25760 ERR1772242_7481 ERR1769497_5944 ERR1769492_22159 ERR1769481_20499 ERR1772262_14093 ERR1769409_27258 ERR1769420_18541 ERR1769493_2872 ERR1769493_12427 ERR1769493_27759 ERR1769493_3861 ERR1772256_139 ERR1772258_19606 ERR1772258_20311 ERR1769493_9999 ERR1772264_26759 ERR1769463_8409 ERR1769497_20451 ERR1769497_23939 ERR1769496_1148 ERR1769496_12825 ERR1769496_14730 ERR1769496_10065 ERR1769496_12885 ERR1769496_13550 ERR1769497_12685 ERR1769497_15199 ERR1769497_24956 ERR1769497_25622 ERR1769497_8131 ERR1769497_9545 ERR1769496_10997 ERR1769496_11480 ERR1769496_15242 ERR1769496_15376 ERR1769496_15446 ERR1769496_21241 ERR1769496_2219 ERR1769496_23509 ERR1769496_7464 ERR1769496_9314 ERR1769496_9850 ERR1769497_10054 ERR1769497_10263 ERR1769497_10561 ERR1769497_12083 ERR1769497_12133 ERR1769497_12208 ERR1769497_12442 ERR1769497_12801 ERR1769497_13313 ERR1769497_14907 ERR1769497_15799 ERR1769497_15800 ERR1769497_17697 ERR1769497_19286 ERR1769497_19724 ERR1769497_21647 ERR1769497_22459 ERR1769497_23499 ERR1769497_23683 ERR1769497_23828 ERR1769497_24181 ERR1769497_24228 ERR1769497_24547 ERR1769497_25006 ERR1769497_25106 ERR1769497_25139 ERR1769497_25168 ERR1769497_25577 ERR1769497_25585 ERR1769497_25640 ERR1769497_25799 ERR1769497_25934 ERR1769497_26544 ERR1769497_27111 ERR1769497_27615 ERR1769497_3278 ERR1769497_341 ERR1769497_383 ERR1769497_500 ERR1769497_5078 ERR1769497_5895 ERR1769497_6138 ERR1769497_6864 ERR1769497_689 ERR1769497_6946 ERR1769497_8597 ERR1769497_8763 ERR1769496_1265 ERR1769496_2517 ERR1769496_2518 ERR1769496_3095 ERR1769496_3365 ERR1769496_3732 ERR1769496_4091 ERR1769496_4304 ERR1769496_4757 ERR1769496_6549 ERR1769496_6592 ERR1769496_8229 ERR1769496_8312 ERR1769496_9746 ERR1769496_9802 ERR1769496_9838 ERR1769496_10106 ERR1769496_10292 ERR1769496_10309 ERR1769496_10459 ERR1769496_11765 ERR1769496_12717 ERR1769496_15597 ERR1769496_18456 ERR1769496_18560 ERR1769496_19117 ERR1769496_19164 ERR1769496_20001 ERR1769496_20138 ERR1769496_21370 ERR1769496_21555 ERR1769496_21557 ERR1769496_21564 ERR1769496_21916 ERR1769496_22198 ERR1769496_22391 ERR1769496_23377 ERR1769496_26307 ERR1769496_26422 ERR1769496_26442 ERR1769497_13 ERR1769497_14 ERR1769497_188 ERR1769497_1055 ERR1769497_1610 ERR1769497_1905 ERR1769497_1961 ERR1769497_1962 ERR1769497_2004 ERR1769497_2080 ERR1769497_2299 ERR1769497_2498 ERR1769497_2816 ERR1769497_2831 ERR1769497_3428 ERR1769497_3497 ERR1769497_3598 ERR1769497_3599 ERR1769497_3920 ERR1769497_3921 ERR1769497_4017 ERR1769497_4132 ERR1769497_4718 ERR1769497_4783 ERR1769497_4993 ERR1769497_5373 ERR1769497_5487 ERR1769497_5808 ERR1769497_6060 ERR1769497_6180 ERR1769497_6419 ERR1769497_6439 ERR1769497_6756 ERR1769497_6994 ERR1769497_7064 ERR1769497_7177 ERR1769497_7640 ERR1769497_7694 ERR1769497_7790 ERR1769497_7824 ERR1769497_8079 ERR1769497_8629 ERR1769497_8630 ERR1769497_8632 ERR1769497_8765 ERR1769497_8793 ERR1769497_8981 ERR1769497_9043 ERR1769497_9311 ERR1769497_9523 ERR1769497_9546 ERR1769497_9604 ERR1769497_9845 ERR1769497_9931 ERR1769497_10127 ERR1769497_10186 ERR1769497_10250 ERR1769497_10709 ERR1769497_10901 ERR1769497_11203 ERR1769497_11387 ERR1769497_11523 ERR1769497_11860 ERR1769497_12144 ERR1769497_12180 ERR1769497_12346 ERR1769497_13142 ERR1769497_13405 ERR1769497_13470 ERR1769497_13773 ERR1769497_13974 ERR1769497_14050 ERR1769497_14053 ERR1769497_14163 ERR1769497_14343 ERR1769497_14490 ERR1769497_15021 ERR1769497_15208 ERR1769497_15393 ERR1769497_15890 ERR1769497_15909 ERR1769497_15910 ERR1769497_15924 ERR1769497_15959 ERR1769497_16222 ERR1769497_16528 ERR1769497_16569 ERR1769497_16730 ERR1769497_17094 ERR1769497_17300 ERR1769497_17357 ERR1769497_17564 ERR1769497_17655 ERR1769497_17923 ERR1769497_17993 ERR1769497_18321 ERR1769497_18491 ERR1769497_18642 ERR1769497_18747 ERR1769497_19011 ERR1769497_19044 ERR1769497_19074 ERR1769497_19612 ERR1769497_19704 ERR1769497_19734 ERR1769497_19989 ERR1769497_20553 ERR1769497_20939 ERR1769497_21032 ERR1769497_21036 ERR1769497_21171 ERR1769497_21384 ERR1769497_21611 ERR1769497_21686 ERR1769497_21999 ERR1769497_22665 ERR1769497_22897 ERR1769497_23051 ERR1769497_23433 ERR1769497_23532 ERR1769497_23699 ERR1769497_24132 ERR1769497_24232 ERR1769497_24524 ERR1769497_24722 ERR1769497_25389 ERR1769497_25394 ERR1769497_26375 ERR1769497_26783 ERR1769497_26940 ERR1769497_27488 ERR1769497_27742 ERR1769497_25634 ERR1769497_26747 ERR1769497_26726 ERR1769497_27487 ERR1769497_24152 ERR1769496_13729 ERR1769497_25429 ERR1769497_27612 ERR1769497_22370 ERR1769497_27516 ERR1769497_27519 ERR1769497_20917 ERR1769497_10494 ERR1769496_11068 ERR1769496_11069 ERR1769497_24807 ERR1769497_3151 ERR1769497_12818 ERR1769497_20116 ERR1769497_12082 ERR1769496_7351 ERR1769496_14331 ERR1769496_19724 ERR1769496_23347 ERR1769496_24231 ERR1769496_9873 ERR1769496_8907 ERR1769496_14990 ERR1769496_19598 ERR1769496_25866 ERR1769496_27180 ERR1769496_27181 ERR1769496_5656 ERR1769497_800 ERR1769497_9843 ERR1769472_26283 ERR1769496_12209 ERR1769496_15120 ERR1769496_15489 ERR1769496_16319 ERR1769496_19069 ERR1769496_19089 ERR1769496_20587 ERR1769496_22938 ERR1769496_7245 ERR1769496_7431 ERR1769497_12834 ERR1769497_14880 ERR1769497_16112 ERR1769497_2392 ERR1769497_24563 ERR1769497_26227 ERR1769497_27240 ERR1769497_2969 ERR1769496_7102 ERR1769496_18900 ERR1769496_23205 ERR1769496_23831 ERR1769496_23988 ERR1769497_420 ERR1769497_2970 ERR1769497_4306 ERR1769497_6414 ERR1769497_6422 ERR1769497_9081 ERR1769497_13480 ERR1769497_14746 ERR1769497_15008 ERR1769497_15727 ERR1769497_15728 ERR1769497_18402 ERR1769497_18128 ERR1769497_19253 ERR1769497_20803 ERR1769497_10097 ERR1769497_19328 ERR1769487_1545 ERR1772240_451 ERR1769425_24393 ERR1769487_22328 ERR1769425_9075 ERR1769487_11261 ERR1769487_15377 ERR1769487_18134 ERR1769497_14206 ERR1769497_3633 ERR1769497_606 ERR1769477_11087 ERR1769487_704 ERR1772246_5362 ERR1769487_22744 ERR1769487_2302 ERR1769487_27379 ERR1769497_25670 ERR1772238_26129 ERR1769496_25799 ERR1769496_3767 ERR1769390_15939 ERR1769449_16174 ERR1769449_16175 ERR1769496_5937 ERR1769477_15709 ERR1769477_8685 ERR1769487_23947 ERR1769477_18406 ERR1769487_1117 ERR1769487_1218 ERR1769487_4286 ERR1769497_9014 ERR1769471_643 ERR1769477_15708 ERR1769477_18405 ERR1769477_23201 ERR1769483_8865 ERR1769487_17706 ERR1769487_23598 ERR1769487_26564 ERR1769487_4223 ERR1769487_4569 ERR1769487_6573 ERR1769487_6882 ERR1769487_8272 ERR1769494_19633 ERR1769497_17200 ERR1769497_17201 ERR1769497_22826 ERR1769497_26212 ERR1769497_26496 ERR1769477_19091 ERR1769477_21432 ERR1769487_1295 ERR1769487_2922 ERR1769487_9098 ERR1769487_9099 ERR1769487_17406 ERR1769497_1802 ERR1769497_11638 ERR1769497_19757 ERR1769487_691 ERR1769487_842 ERR1769487_1836 ERR1769487_1837 ERR1769487_4717 ERR1769487_6491 ERR1769487_6671 ERR1769497_23151 ERR1769497_11983 ERR1769497_11984 ERR1769477_22334 ERR1769487_13361 ERR1769487_16458 ERR1769487_25771 ERR1769497_15369 ERR1769477_1544 ERR1769493_6886 ERR1769496_4217 ERR1769497_1332 ERR1769497_9874 ERR1769477_19206 ERR1769477_2168 ERR1769487_13301 ERR1769487_15402 ERR1769487_17095 ERR1769487_3269 ERR1769413_10372 ERR1769486_6923 ERR1769487_25961 ERR1769487_2899 ERR1769425_17360 ERR1769425_21027 ERR1769425_22863 ERR1769425_23222 ERR1769487_22701 ERR1769487_4024 ERR1769497_17360 ERR1769497_26156 ERR1769497_27221 ERR1769497_4089 ERR1769487_15578 ERR1769487_17035 ERR1769487_18421 ERR1769487_22409 ERR1769490_27778 ERR1769497_21914 ERR1769487_12270 ERR1769487_12998 ERR1769497_21035 ERR1769487_1247 ERR1769497_11372 ERR1769487_5169 ERR1769476_24994 ERR1769486_20365 ERR1769487_15181 ERR1769493_14881 ERR1769487_14818 ERR1769487_19921 ERR1769497_10750 ERR1769497_11572 ERR1769497_17740 ERR1769497_16836 ERR1769497_19189 ERR1769497_24565 ERR1769497_10883 ERR1769497_11143 ERR1769497_1300 ERR1769497_13600 ERR1769497_13962 ERR1769497_1931 ERR1769497_25610 ERR1769497_26479 ERR1769497_27314 ERR1769497_4402 ERR1769497_9861 ERR1769497_24921 ERR1769497_26798 ERR1769458_25871 ERR1769497_24697 ERR1769496_24236 ERR1769497_11139 ERR1769497_17203 ERR1769497_8472 ERR1769497_10382 ERR1769497_10756 ERR1769497_11073 ERR1769497_11779 ERR1769497_15402 ERR1769497_15895 ERR1769497_18630 ERR1769497_18655 ERR1769497_20165 ERR1769497_21807 ERR1769497_22811 ERR1769497_24008 ERR1769497_25442 ERR1769497_26582 ERR1769497_27099 ERR1769497_27146 ERR1769497_27186 ERR1769497_27887 ERR1769497_3178 ERR1769497_49 ERR1769497_9428 ERR1772240_6322 ERR1769497_27069 ERR1769497_27078 ERR1769497_27094 ERR1769497_27833 ERR1769497_16297 ERR1769497_17086 ERR1769497_19188 ERR1769497_24852 ERR1769497_27855 ERR1769497_22625 ERR1769497_15578 ERR1769497_20120 ERR1769497_8473 ERR1769497_5401 ERR1769497_6465 ERR1769497_24703 ERR1769497_26175 ERR1769428_23176 ERR1769497_7344 ERR1769487_1442 ERR1769487_181 ERR1769477_3599 ERR1769497_14980 ERR1769497_20649 ERR1769487_25058 ERR1769487_3558 ERR1769477_11077 ERR1769487_7488 ERR1769497_26651 ERR1769497_16226 ERR1769466_4072 ERR1769418_9450 ERR1769405_2842 ERR1772234_774 ERR1772262_4708 ERR1769487_25088 ERR1769487_5484 ERR1769487_6013 ERR1769487_6454 ERR1769487_6455 ERR1772231_9573 ERR1769436_18959 ERR1772241_12624 ERR1772232_6424 ERR1772255_5307 ERR1769486_7022 ERR1769497_2144 ERR1769497_14619 ERR1769497_2145 ERR1769490_13252 ERR1769496_6537 ERR1769497_3488 ERR1769496_12888 ERR1769496_5309 ERR1769497_4694 ERR1769496_12333 ERR1769497_16356 ERR1769387_14322 ERR1769496_23425 ERR1769496_25107 ERR1769496_8139 ERR1769497_1 ERR1769497_10242 ERR1769497_10366 ERR1769497_12077 ERR1769497_12694 ERR1769497_13125 ERR1769497_13973 ERR1769497_14017 ERR1769497_14165 ERR1769497_14177 ERR1769497_14573 ERR1769497_16013 ERR1769497_17400 ERR1769497_17927 ERR1769497_20272 ERR1769497_21012 ERR1769497_21062 ERR1769497_22223 ERR1769497_23077 ERR1769497_23878 ERR1769497_23930 ERR1769497_24025 ERR1769497_24163 ERR1769497_24412 ERR1769497_25177 ERR1769497_25237 ERR1769497_25789 ERR1769497_25974 ERR1769497_26647 ERR1769497_27220 ERR1769497_27354 ERR1769497_3231 ERR1769497_3486 ERR1769497_3487 ERR1769497_4695 ERR1769497_558 ERR1769497_5858 ERR1769497_7904 ERR1769497_8302 ERR1769496_459 ERR1769496_1600 ERR1769496_2771 ERR1769496_4911 ERR1769496_5230 ERR1769496_7063 ERR1769496_9738 ERR1769496_24762 ERR1769497_42 ERR1769497_215 ERR1769497_273 ERR1769497_956 ERR1769497_1284 ERR1769497_1373 ERR1769497_1534 ERR1769497_2516 ERR1769497_2538 ERR1769497_2738 ERR1769497_2945 ERR1769497_3155 ERR1769497_3232 ERR1769497_3297 ERR1769497_3445 ERR1769497_3758 ERR1769497_5563 ERR1769497_5610 ERR1769497_6050 ERR1769497_6375 ERR1769497_6405 ERR1769497_6835 ERR1769497_6875 ERR1769497_6938 ERR1769497_7427 ERR1769497_7634 ERR1769497_7775 ERR1769497_7800 ERR1769497_8525 ERR1769497_9098 ERR1769497_10056 ERR1769497_10057 ERR1769497_10126 ERR1769497_10367 ERR1769497_10628 ERR1769497_10740 ERR1769497_11914 ERR1769497_12309 ERR1769497_12597 ERR1769497_12616 ERR1769497_12963 ERR1769497_13394 ERR1769497_13431 ERR1769497_13889 ERR1769497_13897 ERR1769497_14001 ERR1769497_14222 ERR1769497_15193 ERR1769497_15636 ERR1769497_16250 ERR1769497_16936 ERR1769497_17307 ERR1769497_17868 ERR1769497_18036 ERR1769497_18304 ERR1769497_18819 ERR1769497_19481 ERR1769497_19770 ERR1769497_19844 ERR1769497_20115 ERR1769497_20314 ERR1769497_20638 ERR1769497_20700 ERR1769497_20750 ERR1769497_21395 ERR1769497_21654 ERR1769497_21733 ERR1769497_21861 ERR1769497_22097 ERR1769497_22440 ERR1769497_22600 ERR1769497_22666 ERR1769497_22804 ERR1769497_23345 ERR1769497_23450 ERR1769497_23896 ERR1769497_24536 ERR1769497_24667 ERR1769497_26047 ERR1769497_27212 ERR1769497_6843 ERR1769497_20860 ERR1769497_20947 ERR1769497_17394 ERR1769497_23248 ERR1769497_23994 ERR1769496_13950 ERR1769497_25178 ERR1769496_26570 ERR1769496_26571 ERR1769497_7697 ERR1769497_7764 ERR1769497_26179 ERR1769497_20241 ERR1769497_20701 ERR1769497_24695 ERR1769497_24167 ERR1769487_17638 ERR1769487_17639 ERR1769414_15402 ERR1769414_20037 ERR1769425_16911 ERR1769425_21787 ERR1769425_22336 ERR1769425_26567 ERR1769425_3139 ERR1769497_13633 ERR1769497_13634 ERR1769497_17477 ERR1769497_23121 ERR1769497_16593 ERR1769440_1586 ERR1769437_23284 ERR1769440_22476 ERR1769461_1764 ERR1769461_19637 ERR1769440_14977 ERR1769461_18467 ERR1769461_2481 ERR1769397_11755 ERR1769455_9710 ERR1769433_16383 ERR1769436_2870 ERR1769437_1445 ERR1769452_15302 ERR1769413_10626 ERR1769419_3193 ERR1772258_19522 ERR1769392_20777
```
