## Supplementary material 1 for "Detection of phylogenetic core groups in diverse microbial ecosystems": Statistics.txt

```
Level	Core groups	Mean	SD	Min	Max
Total	52	0.776397844	0.106646112	0.277353963	0.945739766
```
