## Supplementary material 1 for "Detection of phylogenetic core groups in diverse microbial ecosystems": abundances.txt

```
# Constructed from biom file
#OTU ID	High1.23	Plate21.61	Low2.57	Plate29.1	Plate42.42	Plate25.1	Plate18.37	Plate39.46	Plate42.43	Plate22.86	Plate47.22	Plate9.66	Plate29.36	Plate30.76	Plate41.37	Plate41.44	Plate41.52	Plate41.8	Plate42.36	Plate43.2	Plate46.84	Plate47.58	Plate47.7	Plate5.88	Plate46.65	Plate47.70	Plate41.38	Plate14.61	Plate41.42	Plate28.64	Plate39.74	Plate36.17	Low1.61	Low1.36	Plate19.78	Low2.3	Low1.24	Low2.25	Plate29.88	Plate16.70	Low1.26	Plate28.78	Plate11.54	High1.52	Low2.7	Plate11.26	Plate20.69	Plate20.9	Plate23.26	Plate27.10	Plate32.33	Plate34.2.72	High1.78	Low1.69	Low1.74	Low1.83	Low2.90	Plate10.18	Plate10.65	Plate10.84	Plate12.24	Plate12.42	Plate12.53	Plate12.54	Plate12.55	Plate12.68	Plate12.79	Plate12.8	Plate14.83	Plate19.69	Plate21.66	Plate22.8	Plate23.58	Plate24.39	Plate25.39	Plate25.57	Plate25.73	Plate25.79	Plate26.15	Plate26.77	Plate27.11	Plate27.1	Plate27.30	Plate28.24	Plate29.16	Plate29.52	Plate30.3	Plate31.48	Plate31.51	Plate32.9	Plate34.2.20	Plate34.2.37	Plate34.2.43	Plate34.2.60	Plate34.2.65	Plate34.2.68	Plate34.2.84	Plate35.13	Plate35.71	Plate35.76	Plate36.31	Plate36.32	Plate36.51	Plate36.54	Plate36.71	Plate37.13	Plate37.15	Plate37.32	Plate37.39	Plate38.10	Plate38.83	Plate38.9	Plate39.33	Plate39.63	Plate39.7	Plate40.36	Plate40.38	Plate40.8	Plate41.22	Plate41.78	Plate42.2	Plate42.46	Plate42.47	Plate42.63	Plate42.77	Plate43.24	Plate43.45	Plate43.5	Plate44.27	Plate45.15	Plate45.19	Plate45.44	Plate46.29	Plate46.2	Plate47.14	Plate47.27	Plate47.47	Plate5.42	Plate5.49	Plate5.59	Plate5.90	Plate6.72	Plate6.86	Plate6.90	Plate6.92	Plate7.25	Plate7.71	Plate8.20	Plate9.50	Plate9.6	Plate9.78	PlateRedo3.29	Low1.64	Low1.80	Low2.66	Plate12.19	Plate12.29	Plate12.37	Plate12.47	Plate12.85	Plate13.9	Plate16.63	Plate18.29	Plate19.91	Plate20.36	Plate26.29	Plate26.65	Plate27.20	Plate27.48	Plate29.6	Plate32.13	Plate34.2.16	Plate34.2.3	Plate34.2.59	Plate34.2.77	Plate35.34	Plate35.39	Plate35.47	Plate36.41	Plate36.48	Plate37.29	Plate37.5	Plate37.68	Plate38.20	Plate39.17	Plate41.59	Plate45.7	Plate45.70	Plate47.52	Plate47.55	Plate47.73	Plate7.41	Plate8.42	Plate8.8	Low1.42	Low1.73	Low2.4	Low2.53	Low2.68	Low2.87	Plate10.13	Plate10.9	Plate12.34	Plate14.59	Plate15.95	Plate16.16	Plate19.52	Plate20.95	Plate24.56	Plate24.83	Plate25.32	Plate26.70	Plate28.30	Plate28.76	Plate28.95	Plate29.60	Plate31.20	Plate31.72	Plate35.86	Plate36.69	Plate37.28	Plate38.69	Plate39.32	Plate39.41	Plate40.66	Plate41.14	Plate45.34	Plate46.58	Plate5.2	Plate5.4	Plate5.94	Plate6.33	Plate6.39	Plate6.58	Plate6.62	Plate6.67	Plate8.28	Plate8.84	Plate9.64	Plate20.73	Plate21.5	Plate26.14	Plate26.64	Plate32.4	Plate33.16	Plate34.84	Plate35.14	Plate35.30	Plate35.59	Plate36.28	Plate37.45	Plate39.10	Plate40.74	Plate45.11	Plate47.37	Plate47.48	Plate5.24	Plate5.43	PlateRedo1.50	PlateRedo1.61	Plate10.50	Plate12.40	Plate20.64	Plate24.41	Plate24.77	Plate32.58	Plate38.49	Plate38.68	Plate41.3	Plate41.50	Plate42.75	Plate42.80	Plate45.24	Plate45.85	Plate6.68	PlateRedo1.31	Plate13.50	Plate20.16	Plate21.1	Plate34.2.34	Plate34.2.81	Plate34.52	Plate39.71	Plate39.77	Plate40.43	Plate42.71	Plate44.37	Plate45.87	Plate6.31	Plate6.50	Plate6.65	Plate7.86	Plate8.50	Plate17.68	Plate32.35	Plate43.18	Plate44.39	Plate7.31	Plate44.3	Plate30.34	Plate31.38	Plate41.34	Plate19.95	Plate22.71	Plate29.74	Plate35.73	Plate39.3	Plate35.10	Plate11.55	Plate11.87	Plate7.20	Plate26.28	Plate45.37	Plate18.72	Plate23.16	Plate36.86	Plate42.61	Plate6.25	Plate23.17	Plate5.92	High1.13	Plate21.36	High1.16	High1.10	High1.57	High1.56	Plate10.48	High2.41	High1.68	High1.42	Plate25.70	Plate21.3	High1.77	High1.44	Low2.77	High2.21	High2.74	Plate12.9	Plate19.66	High1.19	High1.41	Plate28.93	Plate33.45	Plate36.43	Plate40.35	High1.20	High2.54	Plate12.89	Plate13.63	Plate15.56	Plate24.32	Plate25.45	Plate27.17	Plate38.31	Plate39.59	High1.36	Low2.16	Low2.29	Low2.62	Plate10.59	Plate10.68	Plate15.72	Plate16.10	Plate18.85	Plate19.64	Plate19.77	Plate19.80	Plate20.22	Plate21.43	Plate21.51	Plate21.52	Plate21.9	Plate23.59	Plate28.56	Plate29.59	Plate30.57	Plate31.61	Plate32.40	Plate33.58	Plate34.2.5	Plate36.2	Plate40.20	Plate41.87	Plate43.13	Plate45.32	Plate45.54	Plate47.4	Plate47.76	High1.24	High1.2	High1.46	High1.58	High1.59	High1.62	High1.74	High2.18	High2.27	High2.39	High2.75	Low1.35	Low1.38	Low1.44	Low1.52	Low1.54	Low1.55	Low1.71	Low1.7	Low1.84	Low1.9	Low2.10	Low2.19	Low2.21	Low2.27	Low2.42	Low2.59	Low2.76	Low2.78	Plate10.12	Plate10.16	Plate10.5	Plate10.61	Plate10.6	Plate10.71	Plate10.72	Plate10.89	Plate11.33	Plate12.21	Plate12.38	Plate12.6	Plate12.87	Plate13.29	Plate13.32	Plate13.6	Plate13.85	Plate14.20	Plate14.27	Plate14.28	Plate15.11	Plate15.36	Plate15.38	Plate15.50	Plate16.11	Plate16.20	Plate16.22	Plate16.38	Plate16.43	Plate16.55	Plate17.27	Plate17.30	Plate17.49	Plate17.70	Plate17.71	Plate18.84	Plate18.87	Plate19.42	Plate19.62	Plate19.84	Plate20.18	Plate20.3	Plate20.41	Plate20.5	Plate20.60	Plate20.62	Plate20.66	Plate20.77	Plate21.22	Plate21.27	Plate21.28	Plate21.33	Plate21.34	Plate21.38	Plate21.40	Plate21.83	Plate21.85	Plate22.34	Plate22.70	Plate23.19	Plate23.74	Plate24.34	Plate24.5	Plate24.64	Plate24.6	Plate24.71	Plate24.9	Plate25.23	Plate25.31	Plate25.52	Plate25.65	Plate25.81	Plate25.83	Plate25.88	Plate25.92	Plate26.17	Plate26.23	Plate26.46	Plate26.48	Plate26.67	Plate26.90	Plate26.91	Plate27.34	Plate27.43	Plate27.54	Plate28.11	Plate28.14	Plate28.52	Plate28.55	Plate28.5	Plate28.61	Plate28.74	Plate28.79	Plate28.84	Plate28.94	Plate29.14	Plate29.19	Plate29.32	Plate29.51	Plate29.61	Plate29.75	Plate29.7	Plate29.82	Plate29.87	Plate30.69	Plate30.6	Plate30.72	Plate30.94	Plate31.40	Plate31.6	Plate31.94	Plate32.48	Plate32.5	Plate32.61	Plate32.66	Plate32.80	Plate33.26	Plate33.29	Plate33.4	Plate33.57	Plate34.2.11	Plate34.2.1	Plate34.2.24	Plate34.2.27	Plate34.2.30	Plate34.2.31	Plate34.2.47	Plate34.2.62	Plate34.2.6	Plate34.2.74	Plate34.2.75	Plate34.2.76	Plate34.2.80	Plate34.2.82	Plate34.2.8	Plate34.61	Plate35.11	Plate35.25	Plate35.31	Plate35.37	Plate35.4	Plate35.64	Plate36.16	Plate36.1	Plate36.23	Plate36.25	Plate36.44	Plate36.78	Plate37.19	Plate37.20	Plate37.33	Plate37.42	Plate37.43	Plate37.71	Plate37.77	Plate37.83	Plate38.15	Plate38.23	Plate38.32	Plate38.46	Plate38.86	Plate39.12	Plate39.22	Plate39.2	Plate39.36	Plate39.45	Plate39.4	Plate39.50	Plate39.55	Plate39.70	Plate39.86	Plate40.12	Plate40.16	Plate40.1	Plate40.29	Plate40.34	Plate40.47	Plate40.50	Plate40.61	Plate40.70	Plate40.71	Plate40.75	Plate41.11	Plate41.15	Plate41.56	Plate41.70	Plate41.81	Plate41.9	Plate42.1	Plate42.20	Plate42.23	Plate42.57	Plate42.66	Plate43.27	Plate44.32	Plate44.40	Plate44.52	Plate44.5	Plate45.10	Plate45.12	Plate45.26	Plate45.29	Plate45.2	Plate45.43	Plate45.45	Plate45.53	Plate45.69	Plate45.8	Plate45.9	Plate46.10	Plate46.21	Plate46.35	Plate46.37	Plate46.40	Plate46.49	Plate46.78	Plate46.87	Plate47.13	Plate47.31	Plate47.35	Plate47.41	Plate47.42	Plate47.71	Plate5.17	Plate5.19	Plate5.39	Plate5.3	Plate5.40	Plate5.53	Plate5.61	Plate5.86	Plate6.1	Plate6.24	Plate6.27	Plate6.4	Plate6.57	Plate6.61	Plate7.14	Plate7.23	Plate7.24	Plate7.29	Plate7.33	Plate7.70	Plate7.74	Plate7.76	Plate7.87	Plate7.93	Plate8.21	Plate9.21	Plate9.30	Plate9.44	Plate9.46	Plate9.53	Plate9.60	Plate9.79	Plate9.87	PlateRedo1.16	PlateRedo1.47	PlateRedo1.62	PlateRedo1.88	High1.38	High1.64	High1.70	High1.76	High1.86	High1.9	High2.17	High2.37	High2.40	High2.46	High2.53	High2.62	High2.65	High2.66	High2.94	Low1.12	Low1.2	Low1.33	Low1.43	Low1.45	Low1.46	Low1.47	Low1.59	Low1.62	Low1.63	Low1.75	Low1.78	Low1.89	Low2.20	Low2.24	Low2.28	Low2.37	Low2.61	Low2.86	Plate10.17	Plate10.26	Plate10.30	Plate10.43	Plate10.58	Plate10.70	Plate10.78	Plate11.67	Plate12.10	Plate12.41	Plate12.81	Plate13.21	Plate13.81	Plate13.83	Plate14.13	Plate14.35	Plate14.56	Plate15.25	Plate15.4	Plate15.66	Plate15.75	Plate16.59	Plate16.6	Plate16.69	Plate17.45	Plate17.78	Plate17.85	Plate20.15	Plate20.2	Plate20.31	Plate20.40	Plate20.42	Plate20.44	Plate20.48	Plate20.54	Plate21.18	Plate21.39	Plate21.49	Plate21.55	Plate21.60	Plate21.72	Plate22.1	Plate22.27	Plate22.87	Plate23.22	Plate23.35	Plate23.57	Plate23.67	Plate23.89	Plate24.17	Plate24.23	Plate24.30	Plate24.40	Plate24.49	Plate24.59	Plate25.19	Plate25.58	Plate25.69	Plate26.26	Plate26.34	Plate26.50	Plate27.12	Plate27.13	Plate27.15	Plate27.7	Plate28.20	Plate28.47	Plate28.75	Plate28.83	Plate29.37	Plate29.4	Plate29.42	Plate29.83	Plate29.89	Plate29.96	Plate30.20	Plate30.32	Plate30.39	Plate30.64	Plate30.78	Plate31.31	Plate31.35	Plate31.39	Plate31.45	Plate31.55	Plate31.57	Plate31.59	Plate31.64	Plate31.70	Plate31.96	Plate32.15	Plate32.17	Plate32.44	Plate32.50	Plate32.85	Plate32.89	Plate33.28	Plate33.39	Plate34.2.50	Plate34.2.57	Plate34.2.78	Plate34.66	Plate35.27	Plate35.42	Plate35.50	Plate35.51	Plate35.60	Plate35.70	Plate35.84	Plate35.85	Plate36.19	Plate36.4	Plate36.42	Plate36.58	Plate36.76	Plate37.23	Plate37.52	Plate37.84	Plate37.87	Plate37.9	Plate38.27	Plate39.56	Plate40.4	Plate41.10	Plate42.35	Plate42.38	Plate42.59	Plate42.79	Plate43.62	Plate43.64	Plate44.59	Plate45.40	Plate45.48	Plate45.56	Plate45.62	Plate45.67	Plate45.75	Plate45.84	Plate46.64	Plate46.83	Plate47.75	Plate5.18	Plate5.29	Plate5.36	Plate5.75	Plate6.14	Plate6.17	Plate6.28	Plate6.38	Plate6.53	Plate6.56	Plate6.64	Plate6.77	Plate6.80	Plate7.19	Plate7.30	Plate7.34	Plate7.38	Plate7.52	Plate7.53	Plate7.63	Plate7.90	Plate8.19	Plate8.34	Plate8.47	Plate8.51	Plate8.6	Plate8.60	Plate9.25	PlateRedo1.60	PlateRedo1.89	High1.27	High1.71	Low1.10	Low1.29	Low2.18	Low2.54	Low2.79	Low2.80	Plate10.33	Plate10.4	Plate10.41	Plate11.15	Plate13.69	Plate15.19	Plate15.52	Plate16.26	Plate18.25	Plate18.50	Plate18.86	Plate21.50	Plate23.81	Plate24.22	Plate24.29	Plate25.4	Plate26.66	Plate26.80	Plate28.4	Plate29.53	Plate30.17	Plate30.33	Plate30.49	Plate30.92	Plate31.71	Plate32.43	Plate32.78	Plate33.47	Plate34.2.17	Plate34.2.45	Plate34.2.46	Plate34.2.67	Plate35.26	Plate35.81	Plate36.11	Plate36.20	Plate37.49	Plate38.85	Plate39.1	Plate39.42	Plate39.52	Plate39.67	Plate40.21	Plate40.73	Plate41.23	Plate41.32	Plate42.12	Plate43.17	Plate44.19	Plate44.21	Plate44.4	Plate44.6	Plate45.36	Plate45.51	Plate45.64	Plate46.15	Plate47.65	Plate5.1	Plate5.7	Plate5.76	Plate6.79	Plate6.87	Plate7.36	PlateRedo1.74	High1.60	Low1.15	Low1.5	Plate10.2	Plate11.41	Plate13.44	Plate13.88	Plate20.45	Plate21.23	Plate23.32	Plate25.66	Plate29.40	Plate29.85	Plate31.43	Plate31.49	Plate32.84	Plate34.54	Plate37.11	Plate41.31	Plate43.70	Plate5.83	High2.14	Low2.23	Low2.92	Plate14.24	Plate16.52	Plate20.14	Plate20.28	Plate20.72	Plate21.75	Plate25.44	Plate27.16	Plate28.21	Plate29.95	Plate30.31	Plate30.37	Plate30.4	Plate35.72	Plate35.78	Plate38.8	Plate39.82	Plate40.31	Plate6.34	Plate7.40	Plate8.16	PlateRedo1.48	High2.13	Low1.88	Plate15.16	Plate16.47	Plate17.40	Plate18.65	Plate20.57	Plate22.30	Plate24.42	Plate29.72	Plate32.60	Plate21.81	Plate28.72	Plate31.60	Plate31.68	Plate31.92	Plate32.34	Plate34.2.58	Plate44.2	Plate44.45	Plate45.71	Plate45.79	Plate47.8	Plate5.8	Plate5.80	Low2.5	Plate19.89	Plate21.84	Plate22.61	Plate31.50	Plate35.82	Plate36.53	Plate10.42	Plate15.51	Plate24.79	Plate25.33	Plate6.40	Plate8.33	Low1.20	Plate26.5	Plate27.2	Plate31.33	Plate32.96	Plate35.58	Plate8.94	Plate13.94	Plate19.82	Plate23.11	Plate47.62	Plate8.15	Plate8.26	Plate8.91	Plate13.56	Plate14.34	Plate47.17	Plate20.29	Plate20.76	Plate9.49	Plate29.3	Plate32.81	Plate7.39	High2.83	Plate23.95	Low1.23	Plate14.89	Plate17.18	Plate43.1	Plate39.58	Plate38.11	Plate30.56	Plate24.1	Plate29.17	Plate40.45	Plate38.1	Plate30.21	Plate25.80	Plate8.4	Plate44.58	Plate34.2.66	Plate22.7	Plate29.64	PlateRedo1.17	Plate12.31	Plate12.46	Plate12.82	Plate29.31	Plate32.67	Plate44.38	Plate26.52	High2.77	Plate19.72	Plate31.56	Plate38.12	Plate47.23	High1.7	Low2.74	High1.81	High1.82	Plate15.93	High2.51	Low2.11	Plate10.75	Plate13.53	Plate14.90	Plate16.23	Low1.79	Plate21.8	Plate18.92	Plate22.76	Plate23.14	Plate24.38	Plate25.49	Plate28.15	Plate39.48	Plate47.77	High1.67	High1.73	High2.19	High2.47	Low2.47	Plate10.66	Plate12.60	Plate13.14	Plate13.42	Plate13.70	Plate15.23	Plate15.57	Plate15.73	Plate16.18	Plate16.19	Plate16.54	Plate17.33	Plate17.36	Plate17.5	Plate17.62	Plate17.75	Plate17.80	Plate17.84	Plate18.77	Plate20.85	Plate20.96	Plate21.54	Plate23.37	Plate23.42	Plate23.69	Plate23.77	Plate23.92	Plate24.54	Plate24.55	Plate26.45	Plate26.57	Plate26.78	Plate26.93	Plate27.21	Plate28.91	Plate29.15	Plate29.39	Plate29.43	Plate29.56	Plate29.76	Plate30.19	Plate30.28	Plate30.52	Plate31.16	Plate31.32	Plate31.82	Plate33.24	Plate34.17	Plate34.92	Plate35.49	Plate37.12	Plate37.31	Plate37.63	Plate37.67	Plate37.72	Plate37.73	Plate38.13	Plate38.53	Plate38.54	Plate38.57	Plate38.84	Plate39.57	Plate39.62	Plate39.66	Plate39.76	Plate39.79	Plate40.26	Plate40.27	Plate40.65	Plate42.26	Plate42.28	Plate42.4	Plate43.37	Plate43.56	Plate44.22	Plate44.41	Plate45.21	Plate45.49	Plate45.60	Plate45.74	Plate46.20	Plate46.47	Plate46.53	Plate46.7	Plate47.16	Plate47.38	Plate47.69	Plate5.30	Plate5.62	Plate5.72	Plate7.51	Plate7.77	Plate8.54	Plate9.2	Plate9.32	Plate9.58	Plate9.59	Plate9.81	PlateRedo1.26	PlateRedo3.9	Low2.60	Plate10.20	Plate10.38	Plate13.40	Plate16.34	Plate16.9	Plate28.51	Plate30.16	Plate34.10	Plate37.27	Plate46.23	Plate6.44	Plate6.52	Plate10.28	Plate10.36	Plate15.33	Plate20.88	Plate20.89	Plate21.32	Plate21.80	Plate26.25	Plate27.27	Plate33.36	Plate43.16	Low2.14	Plate10.87	Plate17.2	Plate30.81	Plate31.13	Plate35.55	Plate41.13	Plate46.54	Plate6.70	Low1.17	Plate42.14	Plate43.26	Plate7.18	Plate23.94	Plate6.71	Plate7.50	Plate14.43	Plate14.85	Plate36.9	Plate40.51	Plate29.2	Plate32.64	Plate5.69	Plate9.62	Plate19.87	Plate35.56	Plate17.13	Plate44.24	Plate16.45	Plate26.11	Plate20.17	Plate20.75	Plate15.22	Plate23.2	Plate26.27	Plate6.81	Plate47.24	Plate20.19	Plate9.40	Plate5.23	Plate30.95	Plate28.73	Plate5.91	Low1.85	Low2.75	Plate25.26	Plate15.37	Plate16.12	Low2.8	High1.69	Low1.41	Plate21.53	Plate23.87	Plate37.69	Low1.70	Low1.76	Plate13.24	Plate13.71	Plate14.74	Plate15.1	Plate15.88	Plate16.44	Plate17.26	Plate21.13	Plate21.89	Plate21.96	Plate22.55	Plate24.24	Plate24.4	Plate25.53	Plate28.50	Plate29.90	Plate32.82	Plate33.15	Plate34.2.18	Plate34.2.44	Plate34.2.61	Plate35.68	Plate38.18	Plate38.87	Plate39.13	Plate41.33	Plate41.79	Plate42.30	Plate45.80	Plate45.81	Plate46.51	Plate46.52	Plate46.81	Plate5.38	Plate6.2	Plate6.30	Plate6.32	Plate6.3	Plate6.8	Plate7.66	PlateRedo1.71	High2.20	Low1.13	Low1.49	Low2.35	Plate12.7	Plate12.74	Plate12.88	Plate14.40	Plate14.60	Plate14.79	Plate15.27	Plate15.7	Plate16.13	Plate19.53	Plate19.85	Plate20.59	Plate20.84	Plate22.80	Plate22.89	Plate23.27	Plate23.44	Plate23.71	Plate23.88	Plate24.52	Plate27.42	Plate28.36	Plate28.44	Plate28.45	Plate29.20	Plate29.44	Plate30.29	Plate30.79	Plate34.2.26	Plate34.3	Plate36.12	Plate38.74	Plate39.80	Plate40.90	Plate41.49	Plate41.57	Plate41.90	Plate5.31	Plate5.44	Plate6.84	Plate7.17	Plate7.35	Plate7.6	Plate7.64	Plate9.35	Plate9.96	PlateRedo1.24	High1.66	High2.2	High2.5	Low2.83	Low2.89	Plate16.42	Plate28.34	Plate30.46	Plate31.18	Plate37.48	Plate41.45	Plate41.58	Plate42.74	Plate47.54	Plate5.93	Plate6.18	Plate7.58	PlateRedo3.38	Low2.6	Plate10.60	Plate17.96	Plate21.68	Plate22.79	Plate25.14	Plate28.43	Plate31.12	Plate38.35	Plate8.10	Plate9.1	Plate9.70	Plate9.72	Low1.91	Low2.81	Plate17.12	Plate19.63	Plate27.32	Plate27.51	Plate40.42	Plate42.15	Plate8.18	High1.54	Low1.39	Low2.2	Plate15.40	Plate18.4	Plate46.31	Plate12.83	Plate15.89	Plate5.56	Plate9.52	Plate26.76	Plate30.65	Plate40.52	Plate22.14	Plate5.81	Plate36.37	Plate6.74	Plate29.69	Low1.1	Plate34.2.88	Plate6.51	Low2.73	Plate23.24	Plate25.82	Plate45.27	Plate45.52	Plate6.88	Low2.12	Plate17.42	Plate21.77	Plate23.15	Plate27.24	Plate34.2.23	Plate34.2.73	Plate34.60	Plate37.74	Plate43.32	Plate5.45	Plate7.92	High1.29	Low2.9	Plate12.50	Plate12.78	Plate12.84	Plate13.39	Plate17.15	Plate17.37	Plate20.35	Plate21.95	Plate31.76	Plate34.20	Plate35.63	Plate41.73	Plate44.60	Plate5.55	Plate5.70	Plate9.37	Plate9.9	Plate31.14	Plate10.32	Plate15.20	Plate15.61	Plate16.15	Plate18.9	Plate31.10	Plate40.24	Plate13.66	Plate14.37	Plate15.21	Plate23.80	Plate25.71	Plate26.4	Plate46.89	Plate5.57	Plate7.42	Plate7.61	PlateRedo1.72	PlateRedo1.9	Plate11.70	Low1.93	Plate10.79	Plate21.79	Plate26.94	Plate29.81	Plate45.14	Plate47.50	Plate9.24	Low2.91	Plate13.15	Plate17.9	Plate18.23	Plate23.23	Plate25.59	Plate38.3	Plate6.60	Plate7.60	Plate40.79	Plate43.49	Plate25.28	Plate25.29	Plate26.2	Plate26.40	Plate34.2.32	Plate37.6	Plate39.18	Plate43.44	Plate9.42	Plate21.31	Plate10.47	Low2.49	Plate26.56	High1.45	Plate13.91	Plate21.41	Plate23.52	Plate23.82	Plate28.8	Plate33.64	Plate34.2.9	Plate35.23	Plate36.52	Plate45.73	PlateRedo3.18	High1.14	High1.22	High1.26	High1.5	High1.65	High2.64	High2.71	Low1.31	Low2.30	Plate10.21	Plate10.23	Plate10.80	Plate11.18	Plate11.6	Plate12.45	Plate12.75	Plate13.64	Plate14.18	Plate15.6	Plate15.80	Plate16.31	Plate16.50	Plate16.51	Plate16.68	Plate21.10	Plate23.73	Plate24.20	Plate24.37	Plate24.61	Plate24.68	Plate24.82	Plate27.9	Plate28.13	Plate28.19	Plate29.41	Plate29.45	Plate29.57	Plate29.77	Plate29.9	Plate31.27	Plate31.63	Plate32.36	Plate32.41	Plate32.59	Plate34.14	Plate35.74	Plate36.10	Plate36.7	Plate37.78	Plate37.88	Plate38.26	Plate38.38	Plate38.55	Plate40.3	Plate40.48	Plate40.49	Plate40.69	Plate40.6	Plate42.25	Plate43.3	Plate43.9	Plate44.56	Plate45.47	Plate45.83	Plate46.43	Plate47.15	Plate47.21	Plate47.29	Plate5.79	Plate6.11	Plate6.55	Plate6.5	Plate6.9	Plate8.11	Plate8.53	PlateRedo1.21	PlateRedo1.25	PlateRedo1.6	High1.25	High1.48	High1.61	High1.85	High2.15	Low1.82	Low2.1	Low2.32	Low2.50	Low2.93	Plate10.3	Plate10.44	Plate10.53	Plate10.8	Plate11.34	Plate12.59	Plate12.62	Plate12.67	Plate12.80	Plate13.3	Plate13.55	Plate13.58	Plate13.76	Plate13.77	Plate13.84	Plate14.19	Plate14.2	Plate14.26	Plate14.6	Plate14.67	Plate14.76	Plate14.77	Plate15.15	Plate15.26	Plate15.34	Plate15.47	Plate15.8	Plate15.87	Plate16.1	Plate16.25	Plate16.30	Plate16.61	Plate16.67	Plate17.95	Plate18.33	Plate18.34	Plate18.36	Plate18.54	Plate19.94	Plate20.21	Plate20.53	Plate20.55	Plate20.93	Plate21.30	Plate21.35	Plate21.44	Plate21.7	Plate22.21	Plate22.41	Plate22.53	Plate23.1	Plate23.4	Plate24.11	Plate24.28	Plate24.50	Plate24.62	Plate24.65	Plate24.96	Plate25.60	Plate25.61	Plate25.74	Plate25.87	Plate25.91	Plate26.49	Plate26.53	Plate26.72	Plate27.40	Plate27.46	Plate27.56	Plate28.2	Plate28.35	Plate28.62	Plate28.82	Plate29.30	Plate29.67	Plate29.86	Plate29.94	Plate30.84	Plate31.30	Plate31.54	Plate31.84	Plate32.14	Plate32.42	Plate32.65	Plate32.75	Plate34.2.38	Plate34.37	Plate35.38	Plate35.46	Plate35.61	Plate35.65	Plate35.66	Plate36.26	Plate36.55	Plate37.4	Plate38.33	Plate39.47	Plate39.68	Plate39.72	Plate40.37	Plate40.55	Plate41.2	Plate42.18	Plate42.24	Plate43.20	Plate43.33	Plate44.46	Plate45.39	Plate45.50	Plate45.55	Plate45.78	Plate46.36	Plate46.42	Plate46.56	Plate46.6	Plate46.88	Plate47.12	Plate47.20	Plate5.13	Plate5.67	Plate6.21	Plate7.11	Plate7.13	Plate7.83	Plate8.17	Plate8.31	Plate8.39	Plate8.78	PlateRedo3.3	PlateRedo3.37	Plate22.47	Plate39.85	Plate43.21	Plate6.19	PlateRedo1.7	Plate11.53	Plate11.61	Plate42.76	Plate17.7	Plate36.15	High1.72	Plate16.8	Plate42.29	Plate12.26	Plate13.92	Plate21.25	Plate17.16	Plate27.22	Plate28.90	Plate10.25	Plate41.47	High2.33	Plate13.23	Plate11.36	Low2.44	Plate22.65	Plate23.51	Plate25.43	Plate34.2.33	Plate38.28	Plate40.80	Plate41.29	Plate42.82	Plate9.34	Plate24.2	Plate30.1	Plate18.64	Plate18.7	Plate6.76	Plate8.2	Plate16.3	Plate18.73	Plate19.45	Plate31.53	Plate34.2.35	Plate40.44	Plate45.28	Plate45.42	Plate15.13	Plate20.70	High1.53	Plate17.91	Plate18.30	Plate18.61	Plate19.74	Plate21.48	Plate22.11	Plate24.35	Plate28.63	Plate38.39	Plate39.21	Plate41.66	Plate46.41	Plate46.66	Plate47.74	Plate5.66	Plate6.54	Plate7.12	Plate7.28	High1.47	Plate12.2	Plate15.54	Plate16.21	Plate20.65	Plate21.76	Plate34.2.21	Plate36.29	Plate37.17	Plate39.65	Plate43.48	Plate46.14	Plate5.14	Plate6.82	Plate7.79	Plate8.48	Plate8.70	Low2.70	Low2.72	Plate10.31	Plate27.45	Plate33.14	Plate39.75	Plate20.26	Plate30.63	Plate30.45	High1.79	Low2.85	Low2.17	Plate18.3	Low1.68	Low1.50	Plate17.54	Plate12.32	Plate23.90	Plate38.19	High1.3	Low1.72	Plate13.78	Plate16.56	Plate17.56	Plate18.13	Plate23.41	Plate23.68	Plate23.96	Plate27.26	Plate28.40	Plate29.47	Plate31.34	Plate31.89	Plate34.2.28	Plate34.2.51	Plate34.2.54	Plate36.66	Plate36.87	Plate36.8	Plate37.30	Plate37.3	Plate37.47	Plate37.65	Plate38.2	Plate39.35	Plate41.17	Plate41.71	Plate42.31	Plate42.34	Plate42.68	Plate43.43	Plate44.47	Plate45.18	Plate45.68	Plate46.27	Plate46.44	Plate46.9	Plate47.51	Plate5.20	Plate7.2	Plate9.38	Plate9.5	Plate9.75	PlateRedo1.90	High1.31	Low1.48	Low2.71	Plate13.49	Plate16.71	Plate18.75	Plate21.6	Plate25.18	Plate25.40	Plate28.25	Plate28.77	Plate33.34	Plate39.40	Plate44.51	Plate12.65	Plate13.60	Plate14.81	Plate14.93	Plate15.35	Plate21.47	Plate24.47	Plate26.73	Plate27.23	Plate29.35	Plate30.9	Plate31.81	Plate38.67	Plate40.77	Plate41.1	Plate41.18	Plate6.35	Plate7.7	Plate9.91	Plate10.86	Plate11.19	Plate12.30	Plate21.20	Plate37.57	Plate38.73	Plate39.23	Plate39.43	Plate42.56	Plate43.10	Plate25.13	Plate28.71	Plate7.78	Plate21.2	Plate30.25	Plate37.81	Plate44.20	Plate19.88	Plate31.17	Plate46.25	Plate7.57	Plate7.75	Plate8.43	Plate13.90	Plate27.38	Plate30.7	Plate45.25	Low1.4	Plate34.40	Plate5.15	Plate6.22	Plate32.55	Plate15.96	Plate41.35	Plate46.73	Plate8.35	Plate6.63	Plate6.89	Plate15.91	Plate34.12	Plate37.25	Plate42.48	High1.1	Plate11.1	High1.87	High1.39	Low1.87	High1.8	High1.63	High1.84	Plate10.10	Plate12.4	High1.35	High1.4	High1.17	High2.3	Low2.63	High1.28	High2.34	Low2.40	Low2.64	High1.33	Low2.34	High1.80	High2.48	Plate10.64	Low1.92	Plate14.31	Plate10.24	Plate14.78	Plate21.37	Low1.32	Plate15.77	Plate18.35	Plate11.8	Plate13.8	Plate23.18	Plate28.89	Low2.46	Plate10.29	Plate10.35	Plate14.44	Plate15.83	Plate16.28	Plate13.67	Plate16.41	Plate16.7	Plate17.10	Plate18.2	Plate19.79	Plate32.92	Plate38.82	Plate41.84	Low2.51	Plate10.83	Plate13.31	Plate15.81	Plate16.53	Plate17.52	Plate20.38	Plate22.58	Plate23.72	Plate40.41	Plate10.67	Plate13.79	Plate15.12	Plate15.74	Plate16.74	Plate22.50	Plate22.74	Plate23.34	Plate25.30	Plate25.5	Plate25.62	Plate30.80	Plate37.54	Plate38.47	Plate40.83	Plate44.34	Plate44.42	Plate44.48	Plate45.76	Plate47.26	Plate5.74	Plate6.15	PlateRedo1.33	Low2.88	Plate11.73	Plate12.73	Plate13.16	Plate13.41	Plate13.65	Plate13.75	Plate13.93	Plate14.68	Plate14.8	Plate15.32	Plate15.62	Plate15.84	Plate16.58	Plate16.72	Plate17.58	Plate18.21	Plate18.24	Plate18.70	Plate19.11	Plate19.48	Plate19.65	Plate20.33	Plate21.69	Plate21.78	Plate22.45	Plate22.69	Plate22.72	Plate23.20	Plate23.40	Plate23.83	Plate23.9	Plate24.10	Plate24.25	Plate24.44	Plate24.45	Plate24.57	Plate24.70	Plate25.17	Plate25.3	Plate25.51	Plate26.35	Plate26.39	Plate26.58	Plate26.69	Plate26.74	Plate26.82	Plate26.9	Plate28.37	Plate29.5	Plate29.68	Plate30.40	Plate30.68	Plate31.23	Plate31.2	Plate31.47	Plate32.49	Plate32.56	Plate32.77	Plate32.87	Plate32.90	Plate32.94	Plate33.12	Plate33.40	Plate34.2.4	Plate34.64	Plate34.69	Plate35.19	Plate35.32	Plate35.3	Plate37.35	Plate37.44	Plate37.51	Plate37.59	Plate37.60	Plate38.50	Plate38.65	Plate38.71	Plate38.80	Plate39.29	Plate39.51	Plate40.15	Plate40.57	Plate40.63	Plate40.76	Plate41.36	Plate41.80	Plate42.11	Plate42.3	Plate42.40	Plate42.50	Plate43.40	Plate43.54	Plate44.18	Plate44.26	Plate44.30	Plate44.43	Plate45.46	Plate45.86	Plate46.24	Plate46.33	Plate46.4	Plate46.59	Plate46.62	Plate46.63	Plate46.68	Plate47.25	Plate47.34	Plate47.63	Plate47.66	Plate47.68	Plate5.32	Plate5.82	Plate5.84	Plate6.10	Plate6.36	Plate6.66	Plate6.83	Plate7.55	Plate7.73	Plate7.89	Plate8.14	Plate8.1	Plate8.25	Plate8.41	Plate8.9	Plate9.20	Plate9.28	Plate9.45	PlateRedo1.38	PlateRedo1.46	PlateRedo1.63	PlateRedo1.64	PlateRedo1.67	High1.12	High1.18	High1.40	High1.50	High1.55	High1.6	High1.83	High2.36	High2.63	High2.73	High2.80	High2.85	Low1.14	Low1.27	Low1.40	Low1.56	Low1.6	Low1.90	Low2.15	Low2.41	Low2.48	Low2.56	Low2.58	Plate10.11	Plate10.15	Plate10.39	Plate10.45	Plate10.49	Plate11.85	Plate12.12	Plate13.19	Plate13.30	Plate13.33	Plate13.34	Plate13.45	Plate13.5	Plate13.51	Plate13.95	Plate14.16	Plate14.17	Plate14.21	Plate14.46	Plate14.48	Plate14.5	Plate14.54	Plate14.58	Plate14.7	Plate14.75	Plate14.80	Plate14.86	Plate14.92	Plate14.95	Plate14.96	Plate15.10	Plate15.17	Plate15.18	Plate15.30	Plate15.41	Plate15.44	Plate15.53	Plate15.59	Plate15.63	Plate15.79	Plate15.9	Plate15.94	Plate16.27	Plate16.32	Plate16.37	Plate16.4	Plate16.46	Plate16.49	Plate16.5	Plate16.60	Plate16.62	Plate16.64	Plate17.44	Plate17.48	Plate17.73	Plate18.62	Plate18.69	Plate18.71	Plate18.94	Plate19.13	Plate19.43	Plate19.51	Plate19.73	Plate20.23	Plate20.27	Plate20.56	Plate20.58	Plate20.63	Plate20.78	Plate20.79	Plate20.86	Plate20.94	Plate21.12	Plate21.14	Plate21.15	Plate21.19	Plate21.29	Plate21.58	Plate21.59	Plate21.67	Plate21.74	Plate21.90	Plate22.24	Plate22.26	Plate22.35	Plate22.44	Plate22.73	Plate22.91	Plate22.94	Plate23.12	Plate23.13	Plate23.39	Plate23.50	Plate23.53	Plate23.60	Plate23.62	Plate23.64	Plate23.84	Plate24.18	Plate24.33	Plate24.58	Plate24.67	Plate24.7	Plate24.8	Plate24.85	Plate25.10	Plate25.11	Plate25.2	Plate25.21	Plate25.24	Plate25.25	Plate25.38	Plate25.42	Plate25.78	Plate26.30	Plate26.47	Plate26.51	Plate26.54	Plate26.55	Plate26.6	Plate26.89	Plate26.92	Plate27.29	Plate27.31	Plate27.41	Plate27.44	Plate27.50	Plate28.1	Plate28.10	Plate28.16	Plate28.41	Plate28.57	Plate28.66	Plate28.68	Plate28.69	Plate28.85	Plate29.13	Plate29.22	Plate29.27	Plate29.38	Plate29.46	Plate29.50	Plate29.91	Plate29.92	Plate30.11	Plate30.18	Plate30.2	Plate30.26	Plate30.30	Plate30.38	Plate30.62	Plate30.70	Plate30.77	Plate30.82	Plate30.83	Plate30.88	Plate30.93	Plate31.19	Plate31.22	Plate31.28	Plate31.29	Plate31.37	Plate31.46	Plate31.66	Plate31.69	Plate31.7	Plate31.90	Plate32.32	Plate32.47	Plate32.52	Plate32.76	Plate33.17	Plate33.35	Plate33.42	Plate33.51	Plate33.52	Plate33.56	Plate34.2.71	Plate34.36	Plate34.4	Plate34.49	Plate34.53	Plate34.7	Plate35.2	Plate35.48	Plate35.75	Plate36.22	Plate36.24	Plate36.30	Plate36.50	Plate36.59	Plate37.10	Plate37.18	Plate37.22	Plate37.24	Plate37.38	Plate37.64	Plate37.79	Plate37.80	Plate37.82	Plate38.37	Plate38.40	Plate38.48	Plate38.62	Plate38.70	Plate38.72	Plate38.88	Plate39.20	Plate39.31	Plate39.6	Plate39.69	Plate39.81	Plate39.83	Plate40.17	Plate40.2	Plate40.46	Plate40.5	Plate40.64	Plate41.4	Plate41.5	Plate41.54	Plate41.6	Plate41.62	Plate41.65	Plate41.83	Plate41.86	Plate42.21	Plate42.27	Plate42.37	Plate42.62	Plate43.34	Plate43.36	Plate43.61	Plate44.23	Plate44.33	Plate44.54	Plate45.13	Plate45.22	Plate45.23	Plate45.3	Plate45.33	Plate45.6	Plate45.66	Plate45.82	Plate45.88	Plate45.89	Plate46.11	Plate46.13	Plate46.17	Plate46.32	Plate46.38	Plate46.55	Plate46.60	Plate46.69	Plate46.72	Plate46.85	Plate47.30	Plate47.33	Plate47.36	Plate47.44	Plate47.53	Plate47.67	Plate47.78	Plate5.11	Plate5.16	Plate5.28	Plate5.33	Plate5.47	Plate5.52	Plate5.54	Plate5.58	Plate5.68	Plate5.71	Plate6.16	Plate6.23	Plate6.41	Plate6.43	Plate6.47	Plate6.6	Plate6.7	Plate6.75	Plate6.78	Plate6.93	Plate7.21	Plate7.27	Plate7.3	Plate7.54	Plate7.65	Plate7.67	Plate7.69	Plate7.72	Plate7.80	Plate7.88	Plate7.91	Plate9.15	Plate9.27	Plate9.57	Plate9.65	PlateRedo1.10	PlateRedo1.29	PlateRedo1.36	PlateRedo1.70	PlateRedo1.84	PlateRedo1.87	PlateRedo1.91	PlateRedo3.26	Plate11.23	Plate11.86	Plate13.10	Plate6.73	Plate22.5	Plate28.6	Plate28.12	Plate28.46	Plate26.31	High1.51	Plate17.25	Plate33.37	Plate18.74	Plate21.73	Plate44.25	Plate46.1	Plate19.58	Plate42.32	Plate17.17	Low1.30	Plate6.20	Plate21.46	Plate22.13	Plate33.13	Plate38.41	Plate9.68	Plate22.68	Plate38.24	Plate28.38	Plate20.92	Plate39.19	Plate39.53	Plate41.48	Plate32.31	Plate10.63	Plate26.75	Plate31.85	Plate7.84	Plate12.33	Low1.51	Plate30.42	Plate13.11	Plate19.14	Plate23.70	Plate28.27	Plate6.48	Plate17.47	Plate17.93	Plate22.25	Plate8.24	PlateRedo1.75	Plate30.13	Plate20.83	Plate12.76	Plate21.42	Plate40.30	Plate16.73	Plate13.62	Plate20.7	Plate16.29	Plate31.9	Plate36.77	Low2.82	Plate13.37	Plate14.71	Plate20.51	Plate26.71	Plate27.19	Plate29.62	Plate31.44	Plate32.23	Plate34.67	Plate40.58	Plate41.39	Plate44.50	Plate13.57	Plate41.61	Plate20.25	Plate37.26	Plate37.53	Plate37.89	Plate39.30	Plate17.77	Plate26.33	Plate22.85	Plate44.44	Plate7.8	Plate31.42	Low2.33	Plate36.35	Plate30.43	Plate13.1	Plate17.94	Plate26.63	Plate35.1	Plate40.56	Plate40.72	Plate41.67	Plate45.35	Low1.65	Plate22.32	Plate39.84	Plate23.43	PlateRedo1.92	Plate36.57	Plate21.24	Plate17.50	Plate16.39	Plate23.85	Plate13.13	Plate17.34	Plate14.15	Plate16.57	Plate17.41	Plate24.19	Plate24.31	Plate28.9	Plate29.73	Plate29.8	Plate33.49	Plate35.18	Plate37.76	Plate44.17	Low1.86	Plate13.2	Plate15.2	Plate16.66	Plate18.1	Plate20.12	Plate20.90	Plate25.56	Plate28.17	Plate28.60	Plate29.65	Plate31.93	Plate35.24	Plate36.3	Plate40.62	Plate40.68	Plate45.1	Plate45.72	Plate46.30	Plate47.18	Plate5.35	Low1.77	Plate22.20	Plate31.21	Plate33.50	Plate40.67	Plate44.55	Plate45.63	Plate5.51	Plate5.65	Plate23.91	Plate25.35	Plate46.57	Plate23.45	Plate8.29	Plate28.7	PlateRedo1.20	Plate36.74	Plate16.14	Low1.8	Plate14.65	Plate41.7	Plate9.33	Plate20.24	Plate47.40	Plate32.73	Plate28.26	Plate27.25	Plate35.22	Plate8.7	Plate7.10	Plate32.3	Plate46.90	Plate38.64	Plate16.24	Plate35.35	Plate36.67	Plate46.8	Plate8.27	taxonomy
Node38248	0.167412002308	0.147918511957	0.00982818870122	0.0255994098119	0.0353889801404	0.0293188331251	0.0470545454545	0.0118405275779	0.00102376599634	0.00152415790276	0.0426021876799	0.000520020800832	0.0285903277966	0.094311709446	0.0142784663333	0.000931432256216	0.0480333644927	0.0443760984183	0.0914454277286	0.083513786632	0.013871013871	0.0147635689323	0.00337352856733	0.00489372580527	0.0969453606769	0.0304543185222	0.0378382289104	0.0811843361987	0.0736155874597	0.0172747473299	0.00650195058518	0.00370555120074	0.0444492009132	0.0172978359909	0.0480102879188	0.160678642715	0.0308946577988	0.113765642776	0.178217821782	0.0613877080481	0.0460931899642	0.0132629777524	0.188573883162	0.133776158846	0.0106140475851	0.0834708964329	0.0357271743053	0.0409360910327	0.0128829086745	0.0174738979118	0.0185991586095	0.0734528629265	0.00164016259003	0.0683256930801	0.0146901518933	0.0232491594535	0.0366391576551	0.0220750551876	0.0717549621591	0.0604804117815	0.0302878419018	0.038234247063	0.039380849532	0.000784817351598	0.0269845802399	0.0513149454779	0.00042653017701	0.0155938479066	0.108021778584	0.0616374687165	0.104658865092	0.0102644522061	0.138731637406	0.00489772399885	0.0275415463837	0.0789435600579	0.00398752990647	0.0342509831963	0.0382905492614	0.0431654676259	0.0414370571817	0.073896901328	0.0951938206265	0.0109083131328	0.035930325778	0.114178889848	0.0260964117434	0.132060632061	0.101012983307	0.235734331151	0.0267676767677	0.00380200336331	0.0213055954089	0.0219590796672	0.115827598696	0.0575075185212	0.0388008319587	0.000641025641026	0.000729660707771	0.0249317430665	0.0323411562679	0.067354542849	0.0391453971896	0.126977216659	0.0181402656763	0.0144481796724	0.00172711571675	0.091091954023	0.015870746354	0.0120835120835	0.036036036036	0.0439922619474	0.104811986745	0.0548912260481	0.197033590228	0.011466724726	0.00380255416846	0.0652567538205	0.128289473684	0.0161382462154	0.0240755424205	0.059707934681	0.186557025384	0.0451106352605	0.0221302113078	0.0199885370397	0.0331887201735	0.073708315443	0.100409536346	0.0170828809265	0.0478684708279	0.0363610129139	0.0331182795699	0.0358076699593	0.04397193896	0.0703372942653	0.0521827117664	0.150589262331	0.0374955277281	0.0959134439652	0.0228777401795	0.0694493909823	0.00713775874375	0.0634022488212	0.0514428215176	0.0436550395891	0.0259563818377	0.00911875756928	0.0611381880734	0.028	0.00130576713819	0.0594726282602	0.0446485793634	0.0545050852313	0.169960193347	0.00782708602614	0.0121190390821	0.00206876872592	0.0612549800797	0.0102389078498	0.0107100938967	0.0419994295493	0.114800059023	0.0496356684222	0.130780813078	0.0919598352958	0.0816724436742	0.0234631293681	0.0256649892164	0.00485367594575	0.0561853832442	0.0262299940723	0.0683538827601	0.095580309019	0.0499890374918	0.0762876230156	0.0263629199799	0.0877810502119	0.187276881337	0.0207111304222	0.00966462315182	0.036880246825	0.00863962512813	0.00358397247509	0.0599683998851	0.00984659293614	0.0602654289651	0.154214627869	0.243320679034	0.0520496805227	0.0789396602226	0.0324212626479	0.0128656652052	0.0250664368311	0.0503900937657	0.00847880299252	0.00591336563123	0.100597184701	0.137243735763	0.0377439416685	0.0211380924517	0.003	0.0100469822913	0.030774748924	0.0660900900901	0.052997206904	0.0297405761789	0.0162092068295	0.0195752672638	0.0602452588051	0.0273854756613	0.0276091783864	0.0855404438082	0.145976027397	0.0419833514296	0.214244810308	0.0608108108108	0.138486771732	0.0210777922642	0.0223616236162	0.043152510626	0.096475356445	0.0858571221562	0.0172585936386	0.0404217926186	0.0397086130553	0.0228479953431	0.0348537005164	0.0438646788991	0.0118799049608	0.0650295261414	0.0155959364716	0.0191241291056	0.0448293065355	0.0592344429396	0.0429143897996	0.00865738402713	0.00398406374502	0.00944076102623	0.00429553264605	0.0371841155235	0.0721267032889	0.135717363206	0.10808304202	0.115401332947	0.0433474242316	0.00142816338189	0.023650827779	0.0528891810943	0.0404872805446	0.030734741105	0.048726953468	0.0308488914819	0.0660682226212	0.00917166173178	0.0494801003944	0.0230263157895	0.00711309096135	0.196655422379	0.00987831066571	0.0249625561658	0.00263777001497	0.200616620062	0.00641857781624	0.122217403874	0.0238929823306	0.0618197649108	0.0136430678466	0.0264285714286	0.121801724752	0.0113744075829	0.0543431131666	0.0363230957347	0.017240114445	0.162588285653	0.0175186674325	0.211943290849	0.0625763345068	0.0295004306632	0.157853382572	0.128964821223	0.0494247051161	0.0890614792771	0.00316888728844	0.0949680046539	0.0673493795784	0.0806224527603	0.0602993275974	0.0284970345725	0.040926916221	0.0784425586536	0.0196962862727	0.101297584056	0.164300057372	0.030774748924	0.0625492020325	0.0611730838431	0.00357730557344	0.032824647279	0.202337420234	0.0864497676082	0.0496062992126	0.161921321452	0.0798262479527	0.0418397842408	0.00279609979925	0.0178341211861	0.0695720287688	0.00156650526915	0.0013668081433	0.0366305587229	0.0253730267426	0.117217441608	0.0522683154792	0.101868552053	0.00165313016603	0.0201269658058	0.0130910651692	0.00136749676119	0.061614781796	0.124598357729	0.0669456066946	0.0276457883369	0.027658045977	0.0305567482467	0.0175531113455	0.0292553191489	0.0270895037203	0.0370317516946	0.124332787702	0.0455035583351	0.144175069728	0.0534181922197	0.108113909559	0.00675578553974	0.0256838133933	0.0112319101447	0.0357473474329	0.0279438242708	0.0536150639644	0.0504406391058	0.121218653445	0.0055129255755	0.0222126683864	0.0423459977868	0.0321913762552	0.0574395468739	0.00663054327677	0.457042957043	0.0800799371922	0.117073523039	0.0483202287348	0.0244725132769	0.00431903253671	0.0909611393402	0.0429267593522	0.0134161136088	0.0752873563218	0.0267548906789	0.0968535262206	0.00274626002746	0.135830712039	0.0344901610018	0.0481417706988	0.309564596717	0.0540930400288	0.025159539353	0.0143962183068	0.0904620724564	0.122803226736	0.0644253661352	0.0599384416005	0.0707705804942	0.118573678935	0.15288656803	0.029719517512	0.0399507852645	0.0296116157643	0.121324062002	0.0459194937081	0.0536623861109	0.0942873797727	0.0355132091815	0.0653683682967	0.0342475588742	0.0666570271833	0.0789202706678	0.029702970297	0.0369127516779	0.129356425059	0.148491548392	0.3667431023	0.117791766153	0.0533084273295	0.102565935244	0.0346379088702	0.0602643298377	0.0248704663212	0.042813896497	0.0500178380307	0.053500284576	0.0688322839153	0.0165868306284	0.0122022080186	0.0115406809002	0.1500325215	0.0253543194929	0.00135879281985	0.192736834624	0.0146660971095	0.0018605982539	0.0615461417772	0.0149285714286	0.0107480029049	0.0451208981002	0.0111861698264	0.0263138333457	0.00121689334288	0.0790243206619	0.0067354542849	0.0222501769007	0.0586070010826	0.0827769401967	0.079381519568	0.0399771150683	0.0981766178048	0.223696412012	0.00113976349907	0.00740445859873	0.0222285755128	0.156357388316	0.0699290574779	0.0775481111903	0.0278861436209	0.0411392405063	0.0141062376019	0.0159574468085	0.0385471251166	0.266924011723	0.126479395409	0.189572783682	0.138420902342	0.0845402011843	0.0511111111111	0.0564224823002	0.191727703576	0.0453835280113	0.0669925244393	0.0227454110136	0.0275216241332	0.011944164628	0.0659839907695	0.243571428571	0.0430208258269	0.197551195761	0.0726284938166	0.196337522442	0.0837722419929	0.141099026903	0.0749141385232	0.0366037465011	0.123006000293	0.0140793961826	0.0547177940543	0.0511731682741	0.092587230346	0.0709798541411	0.0765015502199	0.00683354912962	0.026344437187	0.137703507136	0.0516769828703	0.0783590188843	0.200287253142	0.0684804341617	0.0427780206967	0.0821996276672	0.0125682275208	0.0250428082192	0.0595451610589	0.0217847579069	0.0345385067607	0.177617848147	0.177886694537	0.115849731664	0.00632585509378	0.0322580645161	0.297717092906	0.00620256859311	0.172885032538	0.00968188105118	0.0608438940092	0.0224775946805	0.0106474820144	0.116671453188	0.00621917220673	0.0786949571283	0.0602426837973	0.0384368078874	0.068461427124	0.269178131528	0.0602801039561	0.0396283930904	0.0241292639138	0.039178834755	0.000502296211251	0.172137595652	0.0852791148789	0.0519303774801	0.385837526959	0.0101544622426	0.0431046931408	0.0554711795762	0.150424643731	0.0624683315237	0.0232659589937	0.117124918814	0.0898713008071	0.0216531184807	0.0441941074523	0.144012018887	0.168779998567	0.0408878504673	0.029297437374	0.112314915132	0.102096890817	0.00441055543096	0.149674930342	0.0392071126658	0.095292932201	0.189885222382	0.0185037947235	0.0339704291381	0.0143818849449	0.00752041254835	0.00114334714878	0.0849111143229	0.158348914138	0.0157515252357	0.153435334873	0.0448198198198	0.00685081262299	0.061023187339	0.155654292676	0.218340611354	0.0173048600884	0.189161995113	0.00121480634558	0.244128420599	0.149800561383	0.0546014971378	0.0171550581652	0.0254624591948	0.167997718197	0.0909678345778	0.126033057851	0.0347287268535	0.0387379617651	0.0691431473554	0.089554377418	0.0674472058612	0.0676304301152	0.0396203350831	0.0275361276871	0.0468543774747	0.0281609195402	0.0124264224984	0.248318305424	0.127096267751	0.017194047103	0.0331543143573	0.0555103249204	0.0523816376457	0.00370713623726	0.0896321070234	0.116364952933	0.0955566867864	0.0130456598093	0.0213849287169	0.0267030363937	0.0171586447579	0.0489099254159	0.0239417592315	0.0106859205776	0.176729513609	0.0209660690473	0.0543875018251	0.0157491904622	0.338847117794	0.0190717425315	0.172695112266	0.0166445721019	0.0635703918723	0.131542448354	0.116673859876	0.065274341435	0.115857652281	0.0272567409144	0.00635342789598	0.000143781452193	0.0290877672979	0.0511329305136	0.0223227103072	0.0621545969999	0.0751723147616	0.127574083375	0.081529117542	0.0430045457825	0.0411995923715	0.0807898162882	0.0355664571516	0.0165912518854	0.106694865811	0.0459827833572	0.0462989631336	0.0605671023498	0.0871157713301	0.0190901111761	0.0398452056758	0.0121247534877	0.128358423972	0.0211697165411	0.0106116010612	0.0275356001162	0.303627472447	0.000719994240046	0.16847593201	0.0812284730195	0.15877775398	0.0368236838267	0.0903584408181	0.100991370088	0.0330287112326	0.00862750736933	0.0164005490933	0.134383688601	0.0252185126809	0.106330401919	0.124990926907	0.0714183585931	0.028680002868	0.091870267181	0.0113799026625	0.0201664992106	0.0116076610563	0.127369921597	0.0610659569877	0.0459845028605	0.206906372375	0.0625045319411	0.0209312259718	0.00606585788562	0.0758551595821	0.0501076812635	0.11679977182	0.102953767123	0.0257949267596	0.037188014017	0.0325534807183	0.0340641291152	0.0194712798622	0.0421257290992	0.244086562657	0.253948967193	0.0529166361707	0.042471042471	0.0490374137305	0.0318298601199	0.0313907862229	0.00838108882521	0.0142190305206	0.0381921882897	0.0783115202071	0.142189969823	0.0300996102209	0.0260174418605	0.111859548549	0.0340909090909	0.0112448073342	0.0575328759291	0.0587813105577	0.0217453301012	0.0374705588466	0.0185716334433	0.00587084148728	0.0114984353395	0.0486465583913	0.0180090045023	0.0292643961949	0.138762122076	0.0642026211162	0.016393442623	0.0387851133609	0.000641756988021	0.0362635004649	0.0134874759152	0.0701415701416	0.0438190238689	0.0462381879824	0.143813185248	0.0256264236902	0.0179992828971	0.014804748963	0.0472626176219	0.059303824667	0.0243778567801	0.105806451613	0.0221346704871	0.085250338295	0.091817386231	0.0191827711617	0.124803655576	0.0347187566835	0.0248834707781	0.0923098975131	0.0391385231826	0.0523976775858	0.00202166064982	0.017512508935	0.0020266357846	0.00234791889007	0.0563471971067	0.117303306727	0.0581378081378	0.0916786226686	0.0477112928684	0.0239323588421	0.0097295750465	0.0972579263068	0.0666570894986	0.0471617584294	0.0380688448075	0.0237802674377	0.128485628486	0.0637993855826	0.110323089046	0.023681142524	0.0384294701736	0.0539921231651	0.12663786897	0.0182077829347	0.0678981167472	0.0286289742483	0.145656666429	0.027971024887	0.029720028715	0.104937827931	0.0291881812966	0.123934989618	0.0821937423928	0.0188571428571	0.0458622685185	0.130617477388	0.00563400370846	0.134661921708	0.0796023458733	0.0367189177582	0.223872073101	0.0818789994183	0.0292704560574	0.0648412925365	0.129175946548	0.110035148124	0.144453197737	0.0323540079797	0.0500867302689	0.0544668587896	0.0995890209893	0.113058653919	0.0292978738949	0.07218729677	0.0138001162115	0.00560789591745	0.0125107851596	0.0269614835949	0.0376336318983	0.124811814467	0.114462157116	0.213659237958	0.0036231884058	0.0170300227556	0.00590948400115	0.109565342752	0.0339710482287	0.0363926344788	0.00642352437371	0.106384499893	0.0547366914711	0.123726868455	0.143102093306	0.226327116212	0.103031603032	0.0442484222605	0.0410167533218	0.0326587272594	0.0130086001301	0.0673986852561	0.0407188190829	0.139337786397	0.0901839609083	0.0135898719691	0.0936020657008	0.0302011021255	0.0333696046427	0.102201821703	0.0546649335644	0.00522510915468	0.0365365365365	0.0205395241195	0.0265515293358	0.100232085872	0.281585585586	0.00036036036036	0.0257074962195	0.250553057875	0.0558849045691	0.0182597767428	0.00111615447578	0.0621057738962	0.107705528502	0.0476224475225	0.00142663528069	0.0230615450521	0.0520347376732	0.0907856172707	0.0640257272329	0.0497587671923	0.0230467356404	0.0715464657338	0.0281364980882	0.0266449559618	0.0370290324905	0.0432084578258	0.0473960959447	0.189384197743	0.0774926317303	0.0721486175115	0.0180882247802	0.033619507972	0.0504281636537	0.0634736107882	0.102391038989	0.0801876420142	0.0589390962672	0.056711721376	0.0234768831917	0.0219731603008	0.0902368987796	0.155079055664	0.028978176037	0.013723365836	0.0533810375671	0.0267139651053	0.113789157488	0.0146088246199	0.00922416875223	0.0615230890015	0.0306637806638	0.0225596218578	0.0172413793103	0.0254382214622	0.300099700897	0.0296718972896	0.0292066259808	0.0163623082542	0.0449909584087	0.089203591503	0.0220008599685	0.0525217641557	0.0437388512308	0.122708140116	0.044327897119	0.0851231951728	0.0577279862994	0.0484693877551	0.0956354300385	0.0163422968355	0.0441534277945	0.00689259046525	0.0304838593716	0.0260700948003	0.0509554140127	0.0738187562832	0.0171787012617	0.154203935599	0.0546065327711	0.0746757873735	0.104405855339	0.0149425287356	0.00599657338664	0.0126173919277	0.00676551029221	0.0118469882957	0.00421067656295	0.0534774774775	0.0459293174989	0.141277462535	0.165904217298	0.182516328142	0.0860508547622	0.0494092373792	0.242614340944	0.0260576991911	0.0189187222586	0.0241806263656	0.00897537158038	0.0739108445922	0.04656383518	0.0503798194066	0.0590384334356	0.183391997701	0.178018018018	0.0240963855422	0.238539407086	0.0397435897436	0.0387176147055	0.0100541928123	0.0300086355786	0.0175451475554	0.0738657119895	0.0461761507793	0.157331017513	0.00214515552378	0.0190119544865	0.0966489285201	0.0558361124345	0.0047369188165	0.187325456498	0.160111956366	0.0134102379236	0.016621313525	0.00360126764621	0.062096195262	0.169744369614	0.169021227269	0.0834473324213	0.0303225806452	0.0529214045627	0.142630858953	0.0270880361174	0.0273864855202	0.023051433511	0.098901887605	0.107589415528	0.0689233865172	0.336994219653	0.0746055543657	0.0385503898354	0.145207439199	0.0597751178818	0.0611157622346	0.0295298165138	0.0402042577675	0.0299491294691	0.00960990888383	0.0127324025175	0.0212190259185	0.000715870856897	0.202623698845	0.0617018223561	0.102422591743	0.0471204188482	0.00428934932752	0.152300294265	0.119423522596	0.0493799985325	0.115070308474	0.0668052469357	0.0986189037549	0.0702877697842	0.0610046982291	0.0503889800871	0.086305278174	0.047502519073	0.0614456966478	0.0978229733601	0.0125867124365	0.0608117764756	0.0487699921107	0.0499783955063	0.244359547322	0.0253788961967	0.0904331612163	0.0379542790152	0.0100886358723	0.0562733275912	0.0320182961692	0.0892022156679	0.0276543917467	0.0829285714286	0.0911388748465	0.0730397422127	0.018996905807	0.0642016321225	0.0603597122302	0.018704379562	0.0104174099179	0.040066416402	0.135135135135	0.0110370529635	0.166534895422	0.0185450379493	0.156732891832	0.0747295264025	0.0456398311253	0.0243025596779	0.0598099899237	0.0631767658659	0.0570172277085	0.238177623991	0.137071874776	0.0234044080695	0.0841047721564	0.0150897518415	0.0518305814788	0.110631563804	0.040388435224	0.0597389187993	0.0708221464335	0.0513488102987	0.0208004590446	0.0343907714492	0.0804400628661	0.0275911881546	0.0196218848467	0.00135366201197	0.0248805874385	0.0242614528329	0.0825923027673	0.145722501797	0.115454216431	0.0327692528324	0.00014264317809	0.0311565122218	0.00962169254319	0.0660606928142	0.056864570651	0.00821722043587	0.000142389292325	0.197472692225	0.0116227420788	0.130747330961	0.00258695027307	0.00642811227769	0.0627369625867	0.0999497018035	0.137291681697	0.0264099246518	0.0251522751702	0.260682843032	0.0143676075756	0.00621872766262	0.0249748092702	0.0860889395667	0.00902080605267	0.102406187339	0.00333116083714	0.0493482309125	0.242280626167	0.0482560230133	0.0350992410975	0.0740793707544	0.17034904642	0.0151817533856	0.0981976827349	0.000216013824885	0.0109372736491	0.0138021211681	0.0387787585009	0.101777059774	0.00747677119628	7.18700589334e-05	0.0110642014849	0.133622246298	0.144649129095	0.06631586535	0.38637660485	0.0549259595044	0.00498734554116	0.00850850850851	0.0505605786618	0.016395810762	0.0839031339031	0.0281218852342	0.0450807847663	0.00311684546245	0.0250706470546	0.153032036613	0.060181844422	0.0893257208933	0.0851094366703	0.0354347826087	0.0357842781447	0.038185472294	0.0267908309456	0.0229860365199	0.0444285202436	0.0294052782474	0.0440901265065	0.0977784168524	0.0100613672042	0.0383867482895	0.0573680924134	0.0143564711794	0.0790375553334	0.0736507017798	0.0477587851221	0.0604002337131	0.0210799884493	0.0412386263575	0.0465751455473	0.0920918738189	0.00723314093666	0.0186536901865	0.0243156560006	0.0265025672002	0.0121598147076	0.0330410839794	0.0118266387827	0.0466989875945	0.0251166128454	0.0141444757162	0.0355887521968	0.000516872184893	0.0718394937437	0.014262047108	0.0637964482913	0.273882621734	0.0548380114005	0.129254631624	0.0257385200351	0.0767165045725	0.0143395133256	0.020477568741	0.0196007259528	0.0245349931244	0.0527874061236	0.0781684981685	0.104307736637	0.00678994510257	0.0257328752102	0.0261085180863	0.0730870327103	0.0536270744257	0.0816647597254	0.00451742435107	0.0138677121905	0.0739164086687	0.00249559600705	0.0615751100845	0.270272242902	0.0646151597105	0.109114340947	0.00839788604937	0.0236826073713	0.0203158650395	0.0404560500184	0.100180831826	0.0339182145217	0.00781308133046	0.0457516339869	0.130824891462	0.030734741105	0.00460067572425	0.0618600988043	0.0817704965151	0.0390709011399	0.138431542461	0.0605970149254	0.0421513715353	0.0850956696878	0.0120235934664	0.032274368231	0.0419470293486	0.0801584443644	0.0075670221966	0.0225277098028	0.126141138965	0.0413593637021	0.0447517097829	0.00426362191068	0.0309867408981	0.0314334547076	0.0219044034626	0.0124282287957	0.0105271489631	0.023371420092	0.0199486615328	0.127214405482	0.0257660673994	0.0629532927183	0.133509319254	0.0245469641181	0.0891146171025	0.0238270876365	0.0275303052432	0.0774184106542	0.0108586221775	0.0200163095856	0.0134141064474	0.0063726192181	0.0550032186539	0.0383296502324	0.00834450901505	0.0609107468124	0.0229628563202	0.0831568956706	7.16178471675e-05	0.322352261234	0.0379599271403	0.000908333964121	0.027544652464	0.0116766467066	0.0302088603021	0.0402650723907	0.126081314879	0.0040810377496	0.0330548754141	0.0273310683277	0.0185381355932	0.00608828006088	0.370499750481	0.00129226793022	0.116511367872	0.0502505264687	0.00945766218413	0.00387313650979	0.0219414893617	0.0397916365215	0.0478633787716	0.0292781423523	0.0476701739317	0.0440964203233	0.0242841609279	0.0372190503722	0.0387417935214	0.0527641808235	0.0205326588305	0.0705699020481	0.079143112169	0.106064981949	0.0530603417201	0.00904944617389	0.0601080923167	0.0389553862894	0.0144832605531	0.0505876341339	0.0121454435727	0.0554620563035	0.224603232648	0.17315986199	0.00571918787532	0.0177549959141	0.0759375894646	0.0486111111111	0.137518142235	0.232501781896	0.0457138567783	0.0277777777778	0.0628637114735	0.104184829991	0.00839070567986	0.0219519430436	0.121679334057	0.0953888209481	0.0727520827348	0.0246212121212	0.00911875756928	0.0609070327905	0.0894771384817	0.0421067758856	0.0400611620795	0.0549268363007	0.059842519685	0.0198354393182	0.000930365705289	0.0530573573355	0.03299031477	0.0586262213796	0.0291241190853	0.0213233677731	0.0424089433826	0.102273542279	0.0160178135325	0.139484199056	0.0486850684634	0.0338603710923	0.0180559520411	0.0235709651842	0.0332785831608	0.145849830826	0.0296752920938	0.016188846099	0.000285266010555	0.00599229561992	0.105773342837	0.394825485559	0.052380952381	0.104482930654	0.0528414033053	0.0964047550014	0.00338324215376	0.0177628763019	0.0724069054073	0.032777071017	0.0521235521236	0.0110397575583	0.0558357348703	0.0422401171303	0.00502332256907	0.0456794550018	0.0570339470656	0.0890654559213	0.101037405026	0.111239110087	0.029831387808	0.0319574870787	0.086030725259	0.0109921897599	0.0638650616305	0.0404620078454	0.00474137931034	0.0923940418795	0.0353110391945	0.286723768737	0.160315751704	0.092177164222	0.0587587219978	0.00654355096699	0.203698353077	0.0338405797101	0.0977929432264	0.00413901377293	0.039977196608	0.059987053154	0.0189512681676	0.000644745325596	0.0544963109066	0.0125763303286	0.231222842955	0.0584439126967	0.0190701456131	0.0487579187131	0.0115228679138	0.0465761875386	0.0190700664238	0.0647989734816	0.0125250501002	0.0168911695531	0.0857473091093	0.0987751032616	0.0501104854231	0.150707564112	0.0445364356577	0.0377142037714	0.0514558949472	0.081308945413	0.0864972880388	0.0063399344636	0.154339918693	0.00650418125938	0.0149074837066	0.0855281992557	0.0864524439991	0.0265480271315	0.00868566506353	0.102661324939	0.0503430841459	0.0352580115623	0.292667284259	0.0494121041622	0.0512967885624	0.143901390282	0.161157323689	0.0726960503721	0.00100042875518	0.17880794702	0.00451354062187	0.0483429394813	0.126598556834	0.0705266178792	0.0335454019665	0.0551823054276	0.024344970372	0.0382950627247	0.0696609927049	0.092021920148	0.11470965901	0.0113334767951	0.00492224283065	0.00630462817022	0.0637842465753	0.0399258519892	0.0944388416655	0.0405269941286	0.0176984809401	0.0108641269387	0.115839749073	0.039958174621	0.0505245129523	0.0369383640553	0.0125249074865	0.0848572461149	0.0537056136732	0.149806724528	0.0268624641834	0.0429166068609	0.0771185174114	0.072401740495	0.074770410008	0.00352644836272	0.05653356233	0.0290438217865	0.0550733095047	0.0713268792711	0.0306828003457	0.089275486827	0.0255765500395	0.0631714654061	0.0721494524372	0.0454054054054	0.0986236896527	0.0435659249658	0.0361823361823	0.0473321858864	0.0251840092365	0.095806660433	0.10474137931	0.0185130981999	0.0989443028759	0.0727098250535	0.00442920417202	0.0298283261803	0.105648833238	0.00754906894816	0.135164051355	0.024212556246	0.0429083094556	0.0361557699178	0.112258707885	0.0164098889287	0.0487892764485	0.0881116888667	0.126582278481	0.014959982048	0.096891487238	0.0257581430176	0.0357014582286	0.0465132895113	0.130270975221	0.0264701674059	0.058065471782	0.0201433691756	0.180731464352	0.078368338334	0.00568018406672	0.0258386552154	0.00286225402504	0.146339724856	0.0103262818214	0.094080640549	0.144649552928	0.01351448494	0.0818637992832	0.0428001450852	0.0776621297038	0.012570935996	0.125542691751	0.0168212206168	0.0554916618746	0.244956155985	0.0364885168491	0.0515045884613	0.00263626647667	0.0853866970517	0.00763304323013	0.0183839247542	0.0446939359268	0.221048122233	0.031429391504	0.140112667919	0.0936469238491	0.0416666666667	0.113797084716	0.035233457462	0.0565521216051	0.0203774126426	0.0286488027366	0.135189150607	0.280430444698	0.11678206867	0.125427350427	0.0555198285102	0.104195855763	0.150581101566	0.0209307343739	0.0888233601841	0.0412837345004	0.10406690015	0.0917326485484	0.00323149236193	0.0728091847115	0.0144417301336	0.0454610333999	0.0335239456755	0.0628912714974	0.0909610575205	0.016193161281	0.149461821859	0.174431361077	0.00399201596806	0.0218770509735	0.133361982524	0.0669887510816	0.555706716311	0.0559400230681	0.0121755613882	0.0082568154317	0.101819227727	0.0861611306406	0.0862328717986	0.0344231600173	0.0385987442922	0.0356394129979	0.0197012340333	0.0805795446435	0.0732853785343	0.0641776127927	0.0247564056297	0.0289277169579	0.0353741496599	0.0773222246583	0.0550275137569	0.0576992688047	0.126397058824	0.0226698433326	0.0393604817895	0.136249910644	0.0811046511628	0.0652330783663	0.0121140493426	0.0431597845601	0.0340759196834	0.0852529601722	0.0296301585035	0.0387492519449	0.0291944623772	0.00193188322839	0.00128783000644	0.00716135913454	0.0085691654065	0.0467046849058	0.0254613073952	0.031908707661	0.0870635955382	0.0233304794521	0.0200272772952	0.0956577815993	0.0357091844022	0.0217234930226	0.0108073289436	0.0534552102377	0.00362634174645	0.0166558977672	0.0534018704933	0.10835537131	0.0576149425287	0.00978331763171	0.00159930212271	0.033108348135	0.0204112374783	0.0629169954803	0.176247404968	0.020325203252	0.0341639581076	0.079346472269	0.0587559258727	0.184663760452	0.103683294664	0.0414848723267	0.0657414170928	0.00507838374917	0.146095900333	0.0135135135135	0.0392070484581	0.0218466307477	0.0143941564022	0.0202469844917	0.0470030185425	0.155349572465	0.0396555467111	0.0264329837667	0.00363355237727	0.046634792203	0.0734402079723	0.0140017411492	0.101511569597	0.0454870547847	0.0677893228234	0.133803831197	0.0445198066239	0.00421067656295	0.0490686381097	0.0511972969002	0.0116541627212	0.0053233580318	0.121410579345	0.020598837637	0.049978238793	0.013596044787	0.0285519539533	0.0198329095532	0.0530240882989	0.076440470181	0.0105791917193	0.272452721651	0.15847190367	0.0138959621681	0.000788304428838	0.0209210996073	0.151809675782	0.0340028694405	0.0298175025147	0.0261475468716	0.00537396937574	0.0253155427335	0.0241598153757	0.0510828976848	0.0198041038107	0.0294033888652	0.0194917701415	0.00993637858317	0.064367816092	0.0148647668769	0.0392352689399	0.0143716087403	0.0122533304837	0.0387713997986	0.0302099700043	0.188140084509	0.0402833428735	0.0416451684234	0.0197065592635	0.160781796134	0.050160244466	0.0270674549469	0.0313062252609	0.0278412335808	0.0034917694007	0.00976320582878	0.113409415121	0.0339598462196	0.0225370723829	0.0829684920692	0.0230583412635	0.0428695778326	0.0547582778802	0.105983772819	0.10656213705	0.0328068043742	0.0241906539373	0.0058553216721	0.0649396988511	0.0534191123319	0.0567431850789	0.130914598961	0.128933066362	0.0215637272403	0.0742041869802	0.106545128512	0.0467536169909	0.0180370965386	0.0217437798531	0.0821633237822	0.0819882873875	0.0215265615879	0.0580955154339	0.0463784712282	0.0489239598278	0.069701383831	0.0741168821787	0.177190009578	0.0408850064442	0.0963438378885	0.00181606857475	0.0115869017632	0.00987080853535	0.0845938776973	0.0722201561919	0.242632187229	0.0378870673953	0.0864232743868	0.0199401794616	0.00873721156	0.00192981202201	0.0333381336406	0.0087169512283	0.0258253851798	0.0140607835958	0.0684752647614	0.0138069897886	0.0809596289048	0.0862492770388	0.061707460926	0.135803353877	0.0240176770103	0.0390271898988	0.0396173888215	0.103230437904	0.038304392237	0.0555476122391	0.0632419598532	0.0268797935632	0.0695664698257	0.0394342048864	0.0207409526534	0.0192562104954	0.0377765010055	0.0478239047824	0.0173210161663	0.0681688125894	0.14261019879	0.00673641966461	0.0414392415972	0.151904212349	0.091000214792	0.0157180793799	0.247272466265	0.00732278851787	0.0574290243551	0.0911298385945	0.00253347810351	0.0730357271224	0.0502962855904	0.0207867195958	0.0889032165628	0.125187674269	0.00445418035779	0.177679349405	0.00745092420117	0.00884050558925	0.0282179292381	0.0675411261686	0.0352178610011	0.0237975772346	0.112784111278	0.110248221803	0.0314182461833	0.0163276997995	0.0198398383955	0.0763011622031	0.0351092206762	0.00918625678119	0.191094619666	0.0903580088432	0.0686162624822	0.0191148360535	0.0767303700523	0.0398143048234	0.0726909709384	0.0435503641214	0.0195790863093	0.0544320137694	0.088085503192	0.0337591892085	0.0586892961563	0.0238469227474	0.0166177207936	0.0115074798619	0.0185895117541	0.192774525203	0.0589710518773	0.00507650507651	0.0103649319801	0.0611829675919	0.0309794264834	0.00698897615102	0.0495922415693	0.0302965497576	0.0144409493852	0.0132794457275	0.00135879821846	0.0338795394154	0.00163759344963	0.0228974654378	0.0361488904796	0.00949321912919	0.180779665857	0.121181772659	0.1435	0.0675257360881	0.0133218117664	0.107417974322	0.0327676144295	0.00938628158845	0.0691557976208	0.00292543703175	0.079431915501	0.010096670247	0.078785274316	0.0353120685897	0.00138031238649	0.311125438785	0.0133314116884	0.0384754204865	0.014232047392	0.172325249643	0.00443427263625	0.116853451353	0.0284628620591	0.00287852619459	0.0336565887051	0.0307582769669	0.11260168403	0.148670917819	0.0647776183644	0.00457633178405	0.0620615604868	0.0411108681391	0.0717727436174	0.122659920492	0.0554802823932	0.035090242324	0.0223220653259	0.0195879280325	0.0640933314129	0.124730874121	0.103953366714	0.0448247758761	0.0269444049481	0.0207152202355	0.0693815987934	0.0670470756063	0.0176411290323	0.0150735819403	0.0964365096437	0.0383103423629	0.0401087695445	0.0429190751445	0.0508045292014	0.104631217839	0.122726621796	0.0102567780806	0.00982626032469	0.158861209964	0.0340785760799	0.0644107181759	0.130917424622	0.00064855516322	0.0257253108475	0.175593752229	0.0596061334937	0.0240143369176	0.0220777364961	0.0561143842506	0.0381368059531	0.0364157706093	0.13182044533	0.0615905489123	0.176027299872	0.000214025825783	0.0233101936427	0.0855465673992	0.0601295097132	0.0110863148801	0.138211382114	0.170460405157	0.00699200913242	0.0393695171528	0.0266877107397	0.000924214417745	0.0238112470145	0.0527186421174	0.0616184641687	0.0256059843199	0.00348655187135	0.0794158250381	0.0430947942062	0.126851255634	0.0501784439686	0.0653683682967	0.020285284209	0.023962022455	0.287137940923	0.155795804396	0.163420768954	0.11180034622	0.0212214948565	0.056584877316	0.0301892349606	0.000573764613067	0.0419874536641	0.102666077478	0.154899663102	0.0256817198096	0.0926282737458	0.0989751307962	0.0533632611686	0.0651627272074	0.16175207558	0.0323720259553	0.0543198314212	0.0452459016393	0.0491240614945	0.206792992492	0.000285266010555	0.13237336452	0.135137149672	0.0832472324723	0.0580552565483	0.0315583284968	0.00445626392582	0.00874826857185	0.0639334862385	0.00663669449797	0.045177045177	0.0540444063682	0.070867842996	0.0391682096567	0.0293928800742	0.0412119471568	0.0304612084376	0.0675675675676	0.0908573461402	0.0692560011928	0.0359841669665	0.0339945431753	0.0273103041039	0.224103658985	0.0245792736935	0.051506456241	0.0770783762348	0.0620847324427	0.0736398083935	0.0594138030609	0.0413380075957	0.10372186959	0.0349025974026	0.0510366826156	0.196961050078	0.00673255980519	0.211225148927	0.0234481766525	0.150176297043	0.13526249908	0.0240110932711	0.0244345865755	0.0536700868193	0.024664331582	0.170185264972	0.0977015635132	0.357106800317	0.087322500366	0.0998714102015	0.011652845296	0.0174443959878	0.0757202837701	0.00631141074374	0.102167403394	0.0593543653705	0.0434248554913	0.174586110514	0.0543673939656	0.0842736751893	0.0365609825764	0.0432289052979	0.0357220021606	0.0199670793674	0.00864637070406	0.0036496350365	0.0864868731669	0.0294517120595	0.0510560815732	0.060959050954	0.0313888490755	0.104279988549	0.0507308684437	0.0198430004361	0.00566917832795	0.169082470546	0.0172351626163	0.117489890237	0.0418489355497	0.028065414554	0.101931330472	0.04719004719	0.0246214905189	0.0618534326847	0.1109997853	0.0645881336406	0.0179736193651	0.0542801973825	0.0197387518142	0.0187276626162	0.127908636688	0.138281972813	0.0758931819836	0.0797090581884	0.106360120327	0.0495543672014	0.417094017094	0.0287790283516	0.0230818550972	0.278633575809	0.0449511400651	0.067834009538	0.0640017162471	0.0837438423645	0.0305035971223	0.0203002144389	0.00810733247238	0.0717450335858	0.0356686087822	0.172487374635	0.0469674556213	0.0618617729762	0.0100823520357	0.01169884447	0.1126590376	0.0287081339713	0.0398616016723	0.0804926955027	0.0537764781399	0.103038497118	0.0150929899857	0.0702857142857	0.256008058713	0.0285145417052	0.0729952998148	0.0453857791225	0.0571489879122	0.000572860723237	0.0963424235917	0.102002593286	0.00782138794084	0.0695664595386	0.0826740788255	0.258402164625	0.164621093193	0.0862081331134	0.215384615385	0.0732353994984	0.123431112386	0.0202983789987	0.0499499785622	0.0646109716744	0.0223447262036	0.0930969880386	0.156225331898	0.0811313999284	0.095837505364	0.0532578309799	0.115974212034	0.116676234214	0.12515197025	0.0793867856629	0.153088885718	0.0640074879401	0.0611802140584	0.0352941176471	0.0487292737673	0.0708008859041	0.0446964155084	0.416273078574	0.125926982316	0.0752423672406	0.0240182453139	0.108810159463	0.0110825110825	0.0924333309243	0.0156796966161	0.0669594643243	0.0773195876289	0.242323590198	0.0784636292111	0.0870812710709	0.0460977701544	0.163762816376	0.0474254742547	0.0417412472256	0.069982522575	0.0351548401068	0.00637855658281	0.0324137434272	0.00113862795332	0.0350205791032	0.0379330088749	0.0977979274611	0.0344976282881	0.0118902190732	0.318023214413	0.0281730631019	0.257852339073	0.0361188288096	0.0719585104084	0.00691129319558	0.0450496495327	0.240688711188	0.105259026688	0.120811602486	0.28916093929	0.132038974065	0.0515691868759	0.120074376028	0.121793953288	0.039991399699	0.0160604969391	0.0122153957355	0.0352949650652	0.309593333808	0.0344183372853	0.0480886030725	0.266695297402	0.0363088404133	0.0264380135763	0.0555635011442	0.0583207642031	0.0388439802561	0.0510409188801	0.0352465047829	0.00293045529269	0.0170209709853	0.0283614225258	0.0626523297491	0.021265931548	0.168170948083	0.0254193831954	0.075493362038	0.0669604160647	0.0842375785266	0.139961320822	0.0125611626378	0.0595342066958	0.0502381983543	0.103735632184	0.0438821034155	0.267243227789	0.453678474114	0.153675629291	0.26339869281	0.121925925926	0.0619748653501	0.0907975460123	0.0973932970496	0.129666571673	0.0982763615295	0.00488295275025	0.168353067815	0.0439536248899	0.0525446845165	0.215089202551	0.214382535493	0.164617928258	0.0750089895721	0.0579586009993	0.0399768669125	0.116292458261	0.0253617892121	0.00916430285839	0.0223265895954	0.207041851164	0.0555394009887	0.00378429517502	0.00901366826745	0.0830943451724	0.0560836501901	0.042375324301	0.00988467874794	0.0327149841818	0.279086573204	0.0219926199262	0.0804167583829	0.0469896143511	0.239596832253	0.0273984749069	0.0897702054549	0.0891067695191	0.0729921768463	0.0754581901489	0.00333429979704	0.18759879293	0.0616673828964	0.0491296216372	0.0814220183486	0.0590220435126	0.0181884057971	0.0511678045275	0.0464110694725	0.0530597552196	0.0720545977011	0.0250196022525	0.0606147865524	0.0990997479294	0.0542547115934	0.0130178365938	0.0192652008881	0.0168831168831	0.0489895022495	0.0173673927202	0.0621327218002	0.0671843830151	0.16384429294	0.0604376024517	0.0387388043399	0.0254913130162	0.112940166046	0.254038620482	0.142582025678	0.0222692757009	0.0938886503507	0.1224328594	0.160377358491	0.243814987451	0.027306430914	0.0619232987313	0.0267544173403	0.118088298328	0.146554341226	0.0186784791436	0.0384263494968	0.0387679613032	0.0516970907017	0.0345441595442	0.0375008945824	0.156788446415	0.164480756826	0.0381870092791	0.00543983966788	0.00363714163457	0.0107718647453	0.0320193539206	0.0107127240927	0.021773160666	0.040562426384	0.00542353528866	0.125026639199	0.0544251565168	0.110798731257	0.00966979442733	0.0113628242693	0.0576923076923	0.0144782825761	0.0162800749172	0.0124766958268	0.0019306399714	0.00305636505793	0.0199828104856	0.203605666047	0.0298038041036	0.0214097730991	0.0268177255127	0.00419898939577	0.0496295763504	0.0796122433402	0.0416058394161	0.258108301186	0.0225699451976	0.0635520684736	0.0131141808008	0.0467445742905	0.444634703196	0.105055575475	0.0434252081539	0.0832859174964	0.0413241021203	0.0360142348754	0.0337576884566	0.0599714081487	0.050082751673	0.0708526578666	0.00181897555297	0.0777468408653	0.00679078284755	0.0585750089509	0.25461939074	0.0365099899382	0.141027475673	0.0655200058305	0.000788022064618	0.0438565214291	0.139162737534	0.215407682422	0.00558099599313	0.0336404542533	0.0776472305335	0.0339652448657	0.0390338580979	0.059124297854	0.0685553633218	0.109478061371	0.0529289750376	0.0236312077365	0.0277879341865	0.0794773695228	0.0502825262857	0.0358224388803	0.0269247562218	0.0483150921659	0.0331760435572	0.00718693284936	0.123241215095	0.12370611654	0.0092916875134	0.0275078593884	0.0131776838788	0.0335051546392	0.0447814579011	0.0121880441091	0.0262566185537	0.0118248641739	0.240515390122	0.00776021643172	0.00853694436267	0.0481641468683	0.109833237493	0.0285611768927	0.0612875413134	0.107502388126	0.0246673643295	0.0601411696917	0.086472909939	0.0855687849663	0.0434288151255	0.036409516943	0.126385809313	0.189295132207	0.331221075116	0.017795930275	0.0133371782856	0.0139774926529	0.0480377439417	0.00495156081808	0.0135627096866	0.167428571429	0.0185940070085	0.0787256061502	0.0306422676713	0.0431974741676	0.0155100851962	0.0205014643903	0.00537981493437	0.0684658040665	0.154848875519	0.0750399535086	0.0119109269808	0.0177531804787	0.0389405869721	0.101194353963	0.00961044677573	0.132427352899	0.0188967221455	0.0695880040763	0.0151873343363	0.0410514944184	0.235083189902	0.0241344634392	0.0229508196721	0.0191194393662	0.0456458169888	0.0407080914499	0.0324764167927	0.0376569037657	0.0588193253288	0.0491944146079	0.0187840550617	0.0286507820494	0.111723841581	0.0818317783634	0.0497989031079	0.0387508058162	0.0189800888125	0.00918712332794	0.0100865637938	0.0426411865374	0.00425931273462	0.0121565526784	0.0802185163887	0.107324629343	0.0685610200364	0.134140191629	0.136753358102	0.0381608206011	0.0145659071243	0.0528756957328	0.0741005650526	0.00592730129258	0.0293886306757	0.0314384151593	0.127141116606	0.0343971372234	0.0583635047067	0.0985874258948	0.0563390573621	0.0695349847892	0.0333628579864	0.175589478965	0.0194230219937	0.111960035263	0.0545165442568	0.0444971605205	0.061396011396	0.119214586255	0.100558659218	0.0636297376093	0.139511494253	0.283736530365	0.16183523012	0.0250722486917	0.0825854082224	0.0494871978771	0.205226304772	0.0229979160464	0.128884104772	0.034172147555	0.240843747743	0.018325365783	0.142712036567	0.0409214479897	0.0820453560595	0.082067087156	0.0195652173913	0.062317571512	0.149899106371	0.0600157559264	0.0107698444356	0.0879780235668	0.108307120389	0.00790398126464	0.108371559633	0.0257239453182	0.166666666667	0.05905877312	0.0169041116114	0.0217217580821	0.0225623911782	0.0181699724917	0.0634665888532	0.283210530081	0.0342031549462	0.0360017246335	0.0599407813967	0.072841533957	0.104895104895	0.103768826115	0.0277677605481	0.0267485200614	0.1004549457	0.0586753059755	0.0544071202986	0.0770561522382	0.0377288562746	0.0680617054706	0.0232090249335	0.00163107947805	0.0230478406282	0.0189173457509	0.0206846321923	0.214183483612	0.048649042313	0.0570181818182	0.0213972858476	0.0541198367814	0.020549411345	0.0578977764944	0.0442354324344	0.00498022557492	0.0304237595074	0.0397312299153	0.0106998264893	0.073836622965	0.0754976474846	0.0495284716723	0.0372779767561	0.117996422182	0.106110023918	0.105474060823	0.0790871250179	0.0192040890836	0.0735230076934	0.107191706861	0.00526809554738	0.0372320421211	0.0187246963563	0.155616676317	0.09656207562	0.156639449936	0.212669683258	0.0170653338094	0.0297144513698	0.0347476487903	0.0368613138686	0.00765269632384	0.188044652503	0.0205385996409	0.024631956912	0.0937634717632	0.0220235499346	0.0160965794769	0.0584234266485	0.135737236701	0.095006090134	0.351114592978	0.0175567472269	0.0112763915547	0.00376647834275	0.00959232613909	0.0305907937659	0.021261050632	0.329344770417	0.0951219512195	0.0278039927405	0.0456410625585	0.0206282570932	0.0863844393593	0.0589911655742	0.00717131474104	0.00463755707763	0.0354456018519	0.0690447139884	0.0381362007168	0.121129391479	0.172838626976	0.0540908439605	0.0142764904226	0.0616660656329	0.153248235042	0.0342799770511	0.0279309603953	0.03260170158	0.0280005833455	0.0288749465279	0.0384450784593	0.0583702012273	0.0467802895244	0.084233879625	0.267817649996	0.00257087766907	0.0609126130004	0.0441239468799	0.0562656194216	0.0197254931373	0.0643737093214	0.0469990700336	0.0373639305678	0.0314875914503	0.0550944476245	0.00421669525443	0.0763118333453	0.0715003589375	0.120440810523	0.0138808139535	0.043231441048	0.0424363454818	0.0208709467755	0.00990027979052	0.00755395683453	0.372374510502	0.0634373878723	0.0694235049178	0.0788732394366	0.0249814677539	0.0873675164709	0.198487982312	0.0575649516047	0.0100590422042	0.0104559976764	0.0134941142693	0.0164752870694	0.0677526308202	0.145241218481	0.0565929741719	0.006687535572	0.053653217012	0.0848792697291	0.0133896606043	0.0908309455587	0.0347913236452	0.109635974304	0.0740051531635	0.00730659025788	0.0286769498153	0.0158946087206	0.0224560883421	0.00263420190802	0.0115632643985	0.0267824828085	0.187886635017	0.161810911168	0.0893989071038	0.00530275886779	0.00413134838664	0.0340192249925	0.0150649721548	0.0790167438546	0.0453405916482	0.1148740762	0.0899956939859	0.00796367966657	0.00143895244262	0.0672835521125	0.0172124904798	0.023598820059	0.00654064543952	0.0183036679398	0.0222529270599	0.0507038207412	0.0205209155485	0.0092722054603	0.0226057191756	0.00933572710952	0.0385739750446	0.0627335441219	0.0125534950071	0.0485153571168	0.0432138513272	0.137167505392	0.0301674364896	0.0280642309959	0.10194245655	0.0117034182545	0.0479358946841	0.0583705196488	0.121809578434	0.0200635103926	0.0232591529074	0.0308905447443	0.0528783725292	0.084974551892	0.139481598167	0.0340057636888	0.135604205675	0.0351503893692	0.0415945790081	0.00143595634693	0.0169080402369	0.0291681670868	0.0540385168152	0.0270229354326	0.141712568853	0.205901264557	0.0528524107471	0.038558692422	0.174151550614	0.0925034140732	0.176126640046	0.00199104031857	0.0360547630994	0.0152045113855	0.0426198455486	0.0193338160753	0.0194566548966	0.0133868808568	0.0316795295847	0.0206124416104	0.0509572901325	0.036130703901	0.269583778015	0.0224114094448	0.0181216740975	0.00564032106443	0.0251522751702	0.00686106346484	0.123352380952	0.0228073962156	0.0712550028588	0.0703642974264	0.0977700297814	0.0024226877583	0.0447387258411	0.039578028374	0.0264376826053	0.0203947368421	0.00920289855072	0.0192061459667	0.0139945457155	0.0748328660772	0.0921277809469	0.000214346956273	0.0131881158776	0.0671814114591	0.0395680846438	0.052440705012	0.0180041152263	0.0176123802506	0.0210556677243	0.00143297270187	0.0108250438853	0.00687383645997	0.0371114779987	0.0485429563642	0.0199800910125	0.157460363426	0.00179070267173	0.0146940565831	0.0335073977372	0.00502037252619	0.0316898866671	0.0222673533038	0.0154650247011	0.0483409610984	0.0389554176886	0.0294817270958	0.0174609989981	0.0397400463136	0.00064502257579	0.0420536444015	0.109629294756	0.126990959966	0.113444777825	0.00134565353907	0.0219699203775	0.0456677007431	0.0695183321352	0.00507614213198	0.0663038808535	0.0288704438831	0.0284736382173	0.477978905359	0.0244333235208	0.0264673714911	0.0258373890638	0.0577201622248	0.000712352186921	0.000358474333238	0.0891542146279	0.00689308537373	0.0318713660182	
Node37821	0.0213502596653	0.111381753764	0.055329062318	0.482183696053	0.196057936389	0.152619589977	0.186836363636	0.0816097122302	0.54647166362	0.458085657674	0.377446747265	0.0138919842508	0.163383801264	0.231008210666	0.161991737334	0.00408397220033	0.184151865967	0.216315172818	0.269299949637	0.320701602425	0.129915629916	0.25690036374	0.0237582543784	0.259221386312	0.155600172092	0.213251551245	0.175806684995	0.0810373962236	0.156680339877	0.141566912766	0.390622742378	0.109385021022	0.154751712329	0.094034738041	0.130242194756	0.231465640148	0.0583565758421	0.114618885097	0.28799595288	0.0641977087686	0.158494623656	0.165288077581	0.0441723940435	0.168059424327	0.0418150733723	0.316658293261	0.0451100685673	0.171258856366	0.135556827942	0.159657772622	0.199571924127	0.144592249855	0.00684589602795	0.188241286473	0.0995507380732	0.22655411689	0.0854439385316	0.112938830734	0.0440525489076	0.338861881613	0.0514105685236	0.0301886792453	0.200863930886	0.0287528538813	0.00978012564249	0.0674934074549	0.00433639013294	0.0590287667331	0.312522686025	0.248909545942	0.266725546478	0.0299379856013	0.157577929058	0.0115960818208	0.175704142935	0.0979739507959	0.0158776190821	0.141866285306	0.0664706725943	0.301366906475	0.0675588635225	0.225117806654	0.428050350451	0.0362897476116	0.386779389257	0.374029335634	0.355998550199	0.354854854855	0.36431730632	0.272001151328	0.337878787879	0.0353878774585	0.0883787661406	0.554148242524	0.283665338645	0.401452358248	0.362690956035	0.0364672364672	0.0807004742795	0.157565742204	0.129006868918	0.191888793351	0.133997705764	0.143665650849	0.204756463362	0.0612259495029	0.00985895221647	0.388146551724	0.0817843866171	0.117403117403	0.0852612612613	0.0854768216665	0.541924794698	0.24607405273	0.063399738258	0.623485013426	0.00322858372794	0.250452668936	0.450228832952	0.260711225364	0.289266921358	0.164520538091	0.348230246693	0.23119200571	0.310965162764	0.549792233844	0.0410701373825	0.367110347789	0.130759104871	0.303655446978	0.164847955769	0.346223216218	0.247598566308	0.160735037769	0.0981413177117	0.315004797402	0.259178953455	0.161719773025	0.144186046512	0.139849404196	0.0447991761071	0.261984471828	0.0546752319772	0.113021400073	0.125899536872	0.112062201298	0.0404719342152	0.12908741184	0.0893778669725	0.362857142857	0.0134203844759	0.301590713672	0.0422986541337	0.133576851454	0.311984646005	0.0333189717076	0.0180709931875	0.00656299044086	0.143710870803	0.0162827076223	0.270393192488	0.323088990302	0.117972554228	0.0391025178559	0.211730121173	0.289315899733	0.0896158290006	0.0818713450292	0.0431344356578	0.0461099214847	0.0688057040998	0.190500889152	0.593626072536	0.401006108516	0.131988598991	0.279074779111	0.039974210187	0.516701386395	0.238540625446	0.20877688464	0.0291381175622	0.147592738753	0.465148630839	0.179341982654	0.3363975869	0.0163396361042	0.361012401189	0.414456280832	0.45390731323	0.277622227008	0.226274165202	0.0908507909363	0.0430532595414	0.186382245206	0.083816476988	0.117634485216	0.0230122542035	0.478956348642	0.595885535308	0.0789191507613	0.0302077238151	0.00871428571429	0.0465486086014	0.197919655667	0.183207207207	0.171381508272	0.419951268453	0.330091491967	0.120485408841	0.118993298161	0.0790020790021	0.0646188008882	0.405798138869	0.282106164384	0.11936301122	0.153758052971	0.183158965417	0.303715324824	0.0574387947269	0.0816236162362	0.144730206757	0.233914742708	0.261556296189	0.140350877193	0.333040421793	0.186616197686	0.463726988285	0.155765920826	0.182267775229	0.0506875944992	0.171683710212	0.0560165975104	0.0989620361155	0.211602879339	0.153253973911	0.40364298725	0.00476156121492	0.0149402390438	0.042447391179	0.0210481099656	0.240938628159	0.238995505458	0.255206089329	0.448883498609	0.327223993045	0.155334240883	0.0247786346758	0.177882892568	0.159178902769	0.0285919025439	0.187301128146	0.0479221539362	0.183780630105	0.280574506284	0.053152307359	0.454714951596	0.233195080092	0.128825980744	0.0439962678533	0.0977809591983	0.0442907067969	0.0128323946674	0.179321717932	0.474830520698	0.148525585429	0.0497174332928	0.270642867508	0.558554572271	0.739214285714	0.570379873138	0.151512942034	0.502312472901	0.0950873912105	0.213704056929	0.165941356924	0.051622630672	0.235643706143	0.030461958474	0.160924490382	0.310206647285	0.383578431373	0.475432375715	0.359584815272	0.160532949226	0.390343222804	0.223127522799	0.250240829937	0.230496710288	0.0927238536091	0.193654188948	0.278043214719	0.0485641256954	0.306688651516	0.380522088353	0.0852223816356	0.249624275388	0.41317020511	0.0180296200901	0.171681543334	0.203412920341	0.399070432606	0.434645669291	0.399623270304	0.130741294595	0.108608499162	0.00430169199885	0.0402521128778	0.138503168839	0.0046283110225	0.125242788289	0.159563854048	0.175592878253	0.196109624702	0.24063555971	0.0649303802034	0.0266657083303	0.0670898860193	0.0716074111167	0.0267021736001	0.154144798332	0.362513388076	0.082888472082	0.175305975522	0.15	0.0830828681838	0.114584902818	0.143760782059	0.217077223145	0.0880485194435	0.450217066401	0.115591977572	0.149038117714	0.111270022883	0.135088723526	0.0186862153227	0.272364507001	0.047159622723	0.11144342377	0.247101188333	0.195845910594	0.235365766282	0.00287418265431	0.187737465544	0.325881341359	0.248616746588	0.0329297105729	0.0725437513616	0.0231712533866	0.249393463679	0.307115837556	0.133468149646	0.287562544675	0.161475527487	0.129283040599	0.0928218707507	0.220510247958	0.16670234782	0.200718390805	0.045166858458	0.110741410488	0.00339669003397	0.533242779525	0.295742397138	0.27421437796	0.332905067809	0.164731337901	0.248808039316	0.0279329608939	0.0542338563887	0.0842696629213	0.445422408196	0.122549813705	0.0853194911537	0.148431906058	0.148752538439	0.193649178898	0.231381631324	0.223374579787	0.265174561785	0.120023548458	0.208121099075	0.191853686972	0.0781001876714	0.300494021622	0.224583572659	0.30530653557	0.187922918505	0.234179939733	0.437383978295	0.255291853752	0.565508879538	0.0671647311192	0.140510816873	0.0872189094044	0.323779572582	0.138980145693	0.236963080017	0.123390081421	0.145812310797	0.0677845165894	0.188887307911	0.122638809388	0.0303853578323	0.121150493899	0.0718407386036	0.211245212112	0.0764902784702	0.220338983051	0.18548788288	0.0412928947743	0.0133104336625	0.276779346741	0.100785714286	0.11510530138	0.116292458261	0.0893440836784	0.112316955326	0.00408017179671	0.291919263961	0.125179134422	0.0430851482035	0.132731865752	0.0320913202671	0.0758304357476	0.054709289852	0.0988201644619	0.0236108138954	0.0329819062545	0.0177547770701	0.0197984418555	0.318656930126	0.0830317069639	0.498146828225	0.368154890912	0.294016110472	0.05458820072	0.374640598045	0.144785011844	0.144542140253	0.369741907885	0.587547250553	0.4262564249	0.376328743668	0.259641577061	0.10078023407	0.260878931495	0.249609404062	0.0652673950546	0.124740622506	0.689041389663	0.112462224781	0.0775221749477	0.227357142857	0.114073647042	0.420234856079	0.170276645936	0.335727109515	0.179644128114	0.0701917572982	0.160990269033	0.0706954711835	0.0924191423972	0.0517454096814	0.168533678012	0.142003742623	0.201679455625	0.158639612968	0.213137212488	0.0828657747087	0.0505842223674	0.364555691028	0.155822657262	0.2321105564	0.380610412926	0.0978291916595	0.478428800466	0.248890161822	0.13537776501	0.123929794521	0.355764402037	0.0666570167185	0.149323927102	0.249442245412	0.293931094133	0.339177101968	0.131224714969	0.501792114695	0.173963300101	0.0341506129597	0.25010845987	0.0457159496251	0.0221774193548	0.241688349234	0.467985611511	0.15666283745	0.517978411609	0.259555297195	0.537687366167	0.351861113096	0.248082211608	0.297630195203	0.141134854173	0.350776600377	0.130412926391	0.0370102645656	0.00143513203215	0.369377100765	0.382498742726	0.489792994771	0.247088425593	0.0385440503432	0.0651985559567	0.251247559123	0.130128112854	0.186319218241	0.17318598226	0.250054124269	0.121718897695	0.159556866412	0.168327556326	0.236085276864	0.272010889032	0.314544392523	0.185286495825	0.380353918382	0.140925524223	0.322867608582	0.391869686361	0.103556332896	0.374334244998	0.602510760402	0.335598120708	0.157374684457	0.390146878825	0.152771809196	0.00171502072317	0.488582165053	0.17654249964	0.0513588463672	0.304705542725	0.0684684684685	0.0975876393849	0.105557600294	0.0747455926616	0.430931586608	0.178865979381	0.182909299986	0.00343004144633	0.262156144509	0.182523267839	0.304491413474	0.217051980563	0.105912223431	0.157586993725	0.140508328547	0.425619834711	0.22602492975	0.200948684778	0.148443735036	0.654463390171	0.257506105445	0.22700923209	0.191917739268	0.256236968869	0.289118639097	0.311925287356	0.0159872102318	0.404680120223	0.296153571683	0.0687039445167	0.163551736484	0.153060469247	0.130162613326	0.212019676338	0.198662207358	0.323823316437	0.504254236056	0.141853630564	0.0627727669479	0.470174431125	0.378871600989	0.388410786001	0.110927649355	0.473501805054	0.233438485804	0.119647355164	0.111476127902	0.10612304975	0.199140708915	0.15272293824	0.244458883835	0.159154514656	0.235050798258	0.232206730418	0.0775427995972	0.304395284529	0.3683138054	0.047113130129	0.0392287234043	0.00251617541337	0.0886312909497	0.422205438066	0.0890755096181	0.426038900452	0.165924755887	0.537059625457	0.104894605216	0.122086730644	0.0736642888339	0.194416317084	0.113751341407	0.011276305394	0.320157526254	0.154591104735	0.137456797235	0.219198628669	0.408503303648	0.247147454652	0.461659739143	0.177488861296	0.427501260534	0.259059921062	0.102315910232	0.0741063644289	0.303846434567	0.11829505364	0.369590058563	0.33122847302	0.318055258085	0.14255505323	0.260671274852	0.505456101562	0.162121321148	0.0306995470559	0.253811140814	0.318956298567	0.110330992979	0.318845846355	0.251143209697	0.22662281956	0.120671112067	0.292398914131	0.0611938162038	0.123008468494	0.123549042368	0.383464005702	0.188088901676	0.134260265045	0.235884656461	0.174896671742	0.125658550477	0.0972703639515	0.197366537856	0.0903086862886	0.321092413006	0.126498287671	0.171704180064	0.195022527355	0.144236960721	0.485395986574	0.0686737062832	0.0917404767048	0.162340930333	0.0646844399971	0.0542340627973	0.0551467909958	0.0738103886669	0.217170996289	0.0683766894347	0.133452722063	0.0461759425494	0.0298173417082	0.119013375521	0.382454375629	0.450627977479	0.239680232558	0.0713722680043	0.0974842767296	0.0267869932674	0.192967409949	0.126749443767	0.21723941252	0.164727713939	0.213968162914	0.037979270856	0.0386434757296	0.117633410673	0.0773958407775	0.0683320020333	0.093981745579	0.16212634369	0.0316364682197	0.0774989305575	0.0244580718768	0.186824976754	0.0786412616856	0.230373230373	0.265336658354	0.127028781649	0.130926954293	0.212129840547	0.229257798494	0.121727935918	0.306672369547	0.14947715227	0.0520931582384	0.227598566308	0.163252148997	0.228972295421	0.315417152859	0.0671040433573	0.367342567471	0.18378840807	0.222086769451	0.19974199097	0.319476244991	0.0713927317038	0.0241155234657	0.218942101501	0.0128112333526	0.00434009249377	0.106256781193	0.196265678449	0.488194238194	0.281779053085	0.126990959966	0.270922900545	0.0736156817857	0.232147957726	0.453023990806	0.328282828283	0.0382876312719	0.161763642935	0.387172887173	0.193612917054	0.156816390859	0.185805887496	0.116425377094	0.164196204798	0.188768898488	0.213852195644	0.356230608269	0.173859876277	0.413240219483	0.141217815391	0.0267767408471	0.374254294545	0.245625358577	0.46860456791	0.236414405384	0.0749285714286	0.333912037037	0.711131685777	0.194194836685	0.0965836298932	0.437562580461	0.327177725288	0.0606796116505	0.213132635253	0.351467218568	0.350228767515	0.233996695165	0.120579585396	0.371052066175	0.0914762422923	0.0182133564614	0.173703170029	0.24416556583	0.38530996282	0.677211952948	0.14516944866	0.159863451482	0.0892777030058	0.0790911705493	0.282524964337	0.18527882115	0.132267546061	0.350064627316	0.251905104242	0.431699044095	0.141011524627	0.0118189680023	0.51142507028	0.282170655416	0.213281136726	0.0226964527871	0.446629012655	0.112192329708	0.487806627457	0.194327355862	0.352654232425	0.361933361933	0.298121055651	0.1462305026	0.131365529334	0.256197152562	0.454959185148	0.155102331883	0.152553329024	0.184966944524	0.410199556541	0.423110027256	0.201531525084	0.16285817918	0.245499533816	0.0965482380127	0.0177510557584	0.499284999285	0.175670789036	0.249455249778	0.234189149985	0.280504504505	0.00338738738739	0.0977172895514	0.330122029544	0.151677270098	0.159311007614	0.17188778927	0.228125505418	0.314236608422	0.289518777667	0.1743348313	0.39775810367	0.132491207924	0.125598684681	0.157286946353	0.157917476777	0.0247591865858	0.197416576964	0.540004328692	0.171711938421	0.532094229522	0.28200413698	0.217892386372	0.317331047292	0.228811731723	0.228326612903	0.254951025953	0.30322487555	0.0947815267511	0.0525459195536	0.415523802685	0.149014146449	0.155570108419	0.432024601302	0.317658072879	0.344123285651	0.0752333094042	0.140711861959	0.220624367683	0.2779342723	0.187549194991	0.0842684427713	0.328493777714	0.123396366333	0.104969610297	0.148883020484	0.101370851371	0.0996920432572	0.04402054292	0.0734644434944	0.194345534824	0.286091298146	0.131357163615	0.194813732652	0.0169981916817	0.199941601577	0.161172423678	0.158932297288	0.367748840528	0.229007633588	0.0984984553488	0.138136628116	0.37690880548	0.13556851312	0.0914990728855	0.0518496508691	0.224559896951	0.0745979322229	0.187720181178	0.0792157426027	0.368353252702	0.190866006032	0.0587354765129	0.171234347048	0.171252948324	0.137523158045	0.259687141217	0.0589798850575	0.020773843518	0.09412861137	0.0220238952066	0.0782186697117	0.0188409934342	0.102558558559	0.228645013593	0.187836461516	0.154824874911	0.264910643795	0.557678494469	0.187826709631	0.14479538989	0.399957047749	0.241286473114	0.0646030589949	0.0295828247289	0.285022758471	0.0792961112318	0.259997133438	0.157825515125	0.167516701386	0.274882882883	0.282343660356	0.142082429501	0.0214387464387	0.114560717904	0.24179977182	0.145509499136	0.0630597562766	0.14751223789	0.168031895614	0.109494861774	0.264712191634	0.121417254789	0.267582338559	0.090424011434	0.0275470048098	0.392481203008	0.441509975599	0.529127613554	0.105611531956	0.0443676174013	0.294974874372	0.403360127453	0.208795189452	0.230614155087	0.43017921147	0.224772938568	0.308661530708	0.0835942619967	0.193135502324	0.113600345772	0.668054259671	0.460962489096	0.188730774759	0.270953757225	0.278289426715	0.0794109153913	0.344563662375	0.136307580704	0.0922444630489	0.439291857798	0.219792865362	0.162140861217	0.0240603644647	0.0672791723938	0.122543434919	0.184336745651	0.384714102381	0.156478691347	0.28347190367	0.112744746468	0.0447110141767	0.25156104213	0.346031286211	0.121505613031	0.139218140322	0.263206938571	0.326643648396	0.130791366906	0.13942898446	0.282206837485	0.533452211127	0.402547862387	0.20170842007	0.341735892294	0.0593577916041	0.147348863799	0.453632647206	0.0827452110039	0.16903337418	0.393337146125	0.471457257602	0.106609026964	0.0477768970239	0.321131208728	0.335691823899	0.186821092008	0.654033529159	0.388714285714	0.246262728389	0.0259219477265	0.0490033820249	0.139597024626	0.195899280576	0.16978406326	0.0542276132715	0.0584031186832	0.21879021879	0.0176306170716	0.0807158772371	0.0778318774166	0.330556148971	0.353012825106	0.178337458145	0.0734828875467	0.435151864114	0.158551452133	0.150364016435	0.370963091119	0.234508508652	0.152918371742	0.206099748834	0.25623971966	0.220818377602	0.250035966048	0.193702641065	0.358802271554	0.233509904942	0.35032906632	0.0552288050495	0.275342465753	0.0909415630804	0.128566269411	0.0346605557147	0.0197349672271	0.120838383118	0.300271157414	0.207583410401	0.233213515457	0.120738327904	0.360533486304	0.0456458169888	0.109522072236	0.113419345433	0.195533924993	0.0590847239132	0.00986066452304	0.293464331482	0.127436281859	0.0927598460172	0.432170818505	0.267749353262	0.0917077351618	0.500250375563	0.143062441618	0.377678378183	0.17626912246	0.0928699390899	0.27685920836	0.0382410565271	0.00979270907791	0.579026918094	0.145310718358	0.0292448712353	0.238112288742	0.0152798899269	0.149620398224	0.163650725262	0.341675656239	0.108216579101	0.501680371827	0.267938107233	0.218888096935	0.172507509655	0.00108006912442	0.0780819933362	0.244152259189	0.16640138909	0.092084006462	0.0891405342625	0.00898375736668	0.103945261319	0.148067894547	0.185864812558	0.152454407843	0.0708987161198	0.217286189181	0.0708649694804	0.0928070928071	0.272839059675	0.136944745395	0.128276353276	0.0953296312117	0.0819388343912	0.70781385909	0.251938265343	0.352045194508	0.26583922644	0.230685842307	0.232077502691	0.208260869565	0.185671771794	0.114699971289	0.146418338109	0.10791263874	0.0406305983518	0.216055281923	0.0836140429673	0.158242864332	0.150706436421	0.151242347857	0.228613799563	0.352594932166	0.202270455519	0.114238171032	0.13454625486	0.177987145779	0.174487438637	0.412459641914	0.180622439445	0.41430440471	0.16270914006	0.106834771068	0.134556574924	0.0454545454545	0.101404169079	0.0703572204913	0.0243744140766	0.397903892771	0.12508073197	0.058093382406	0.288298183948	0.327844642989	0.098087156623	0.167038824462	0.336069243397	0.212694559475	0.0274911609784	0.133132270573	0.10558642878	0.279358397445	0.109646581692	0.0258321273517	0.149836660617	0.390099153217	0.187824956672	0.0667399267399	0.209696009221	0.0391505345276	0.0838511587104	0.393450991832	0.34878796729	0.17189651424	0.148097826087	0.0166355944357	0.446598417193	0.0826625386997	0.349383440986	0.134916624558	0.0190497044011	0.103281923836	0.246724421852	0.196843553175	0.233170880292	0.300574300072	0.142184626701	0.225244122966	0.226855590632	0.0967333879009	0.273001508296	0.252170767004	0.135232860862	0.41096973618	0.265984105391	0.144715096644	0.142734246183	0.240973425765	0.120820895522	0.369811862703	0.187023449863	0.239110707804	0.159494584838	0.51646385111	0.14872164206	0.138512539637	0.208291348784	0.235328213302	0.102313810557	0.00431162652394	0.0723370429253	0.220350157498	0.252582299175	0.184267971396	0.133367250527	0.0586512585088	0.153583617747	0.0580858085809	0.150032806007	0.0976053570129	0.106179286336	0.360531157507	0.218179192838	0.16346084576	0.380348185305	0.321819775084	0.210815161715	0.0535020854307	0.3057305953	0.0111784220395	0.552198195618	0.31185179887	0.186618913358	0.315154224408	0.115045537341	0.300676648431	0.15039789735	0.00121750340185	0.141164571594	0.132677595628	0.0836424191961	0.108528799943	0.0543413173653	0.189636481896	0.10847799467	0.214821222607	0.0149395131905	0.102549330261	0.139448848622	0.0906476997579	0.0246430383417	0.20203892493	0.107258238208	0.147521431234	0.227216614625	0.117777449387	0.0340543700672	0.177674349882	0.293083490088	0.469061111962	0.0354799163482	0.155965929425	0.12189665127	0.0897426603842	0.163330201633	0.186494480918	0.117837604377	0.366240142836	0.319679430098	0.301993454329	0.181516245487	0.387210727417	0.174111344386	0.294478527607	0.0974972796518	0.111935953421	0.233301700854	0.120473747737	0.116967564259	0.090616543553	0.227573317999	0.609022018873	0.147537330065	0.208273690238	0.258187134503	0.245863570392	0.222309337135	0.258219486564	0.124284077892	0.252388821036	0.330427201395	0.655335628227	0.129560961139	0.292146217879	0.301632976045	0.196567078426	0.0632102272727	0.109282610244	0.0553567516249	0.114854517611	0.419774376662	0.0597094801223	0.12369350537	0.376020042949	0.299588598296	0.00944679023832	0.123606151155	0.308187046005	0.240557094939	0.132029339853	0.0396424122518	0.231301839163	0.0938105142365	0.159244361442	0.0579731202325	0.0432514670724	0.116309291748	0.212817584927	0.140056224321	0.166535742341	0.0815636023324	0.206293455666	0.0691056910569	0.00556268720582	0.011770580682	0.368139700641	0.268687737404	0.0648629148629	0.218373601311	0.0583502464482	0.275442157147	0.171681543334	0.319303752318	0.117491796262	0.147571653072	0.193908193908	0.236885778195	0.310374639769	0.318448023426	0.479727305346	0.343062029401	0.111982163406	0.128717366629	0.237215078901	0.197494420045	0.205577172503	0.103006478853	0.211218292247	0.0955308070581	0.288257766885	0.203762894087	0.479238505747	0.259624379362	0.363897878461	0.172519628837	0.263078579117	0.118349151567	0.170400293794	0.266758761088	0.294784744294	0.233405797101	0.257296355452	0.144437308214	0.204874225041	0.209091562972	0.12161584497	0.127874489577	0.194974066769	0.0544489677232	0.332867783985	0.275396998042	0.0591322344593	0.0424941276959	0.0317234511701	0.689620604565	0.023926862367	0.211861990305	0.00694245634125	0.175183522201	0.198511883262	0.450790485686	0.426188609309	0.230155879606	0.332952680037	0.260055926006	0.171495860691	0.240282937982	0.0576648586925	0.582704088902	0.344625918265	0.0286612822529	0.30017229755	0.240981963928	0.252987905246	0.168550798629	0.0615892613596	0.182214909143	0.373925604912	0.282492327457	0.15121499323	0.257808555147	0.328687405704	0.489608714347	0.22191681736	0.50944476245	0.591467771902	0.0834293118341	0.0143287003869	0.12355907781	0.349146245624	0.234682163869	0.132952573742	0.0712614176795	0.219747269223	0.167192429022	0.0861107137749	0.0837662799801	0.113710943073	0.0964780144896	0.00349550577829	0.0421980226393	0.112157534247	0.134393269642	0.312563031264	0.372905627954	0.176053310404	0.0238010149382	0.302110065583	0.152139816267	0.317276814387	0.180011520737	0.0985624822089	0.12309360318	0.113083836747	0.330902195318	0.356303724928	0.391919046936	0.114407412943	0.337399243883	0.112083303203	0.0323857502699	0.152425933877	0.0443338942132	0.353636297323	0.319262528474	0.237251512532	0.290234822451	0.293771104246	0.360836556367	0.134564454942	0.321369369369	0.161449047993	0.081587095845	0.0855413105413	0.128370625359	0.65492856112	0.115011148673	0.388002873563	0.0570759549246	0.279941754641	0.115523732192	0.0757965423632	0.0197424892704	0.17280876494	0.0268171687397	0.260556348074	0.387258052996	0.346131805158	0.0107895677028	0.358928698625	0.306413471874	0.191193427501	0.0834104993233	0.271060672196	0.147954222455	0.176315414231	0.134706102583	0.0956827814094	0.282437839383	0.526372989422	0.138074116469	0.306250925789	0.0740501792115	0.612352355201	0.497713959137	0.247411561691	0.220215811495	0.219534883721	0.0409152469884	0.00544998207243	0.605733485845	0.281944043842	0.0117892315434	0.177419354839	0.192890823359	0.213843802315	0.153006249551	0.253183791606	0.115879519804	0.0788527889592	0.201611178442	0.211490305502	0.0881411396457	0.00370502315639	0.113231733371	0.0561421030104	0.432948553513	0.128861556064	0.340354133943	0.294130309989	0.0962732919255	0.297863186577	0.373350545037	0.346731130033	0.329132053853	0.27469202507	0.179737389682	0.578748574686	0.138829407566	0.206955530217	0.197087586552	0.092735042735	0.354555198285	0.251603864022	0.189128708583	0.205279436093	0.344073647871	0.419839533187	0.253734543635	0.0189742492332	0.0508225616921	0.300247057114	0.0763040666762	0.480159862975	0.256826304503	0.214362812118	0.151268310111	0.0887009325526	0.1888319006	0.306955313391	0.101012261192	0.134179245971	0.123692880676	0.414046726276	0.0433910926536	0.190167243368	0.257728200642	0.0514627375614	0.016754152585	0.227562952866	0.234234880551	0.429209275529	0.449985730594	0.222077640425	0.333621996103	0.452358860895	0.36550103269	0.243289548829	0.183616023096	0.0818531138984	0.11321160043	0.492655119491	0.404916744086	0.277564613046	0.180588235294	0.251895170024	0.402136507026	0.364000285939	0.260755813953	0.263890893347	0.100753434776	0.101687612208	0.160779715668	0.171151776103	0.295016421534	0.18776181927	0.600889462736	0.0185317687464	0.0498676396938	0.203032149931	0.109598905451	0.255395943117	0.258046059219	0.397950283471	0.35506301608	0.179437785388	0.162084559615	0.206147893379	0.0958434509356	0.0999856135808	0.0641998282279	0.151736745887	0.0245865970409	0.143010984277	0.135646462483	0.091630333786	0.127298850575	0.0500760924705	0.0566298342541	0.0733925399645	0.0445883859306	0.480665757945	0.287135800702	0.124233347597	0.147417840376	0.190783207561	0.272590145094	0.169727721003	0.0898346867749	0.470567198341	0.0758948137327	0.400971516891	0.200564971751	0.222059897736	0.424816446402	0.225404088863	0.573546261816	0.274267662263	0.304513439701	0.330602859812	0.16817425284	0.6768424077	0.370467723232	0.500478116955	0.418183131138	0.210679048172	0.139623182176	0.507509655271	0.375349337155	0.294109174708	0.196911754095	0.0899942906081	0.207436399217	0.266343469957	0.315609294195	0.230774764405	0.413745951781	0.243728389612	0.264253590599	0.0583830158499	0.0901242047864	0.145441336724	0.277500186442	0.249224778251	0.0325747773803	0.258071474797	0.432769495413	0.210840305566	0.0173426974344	0.262834701892	0.148545731486	0.179053084648	0.224313838195	0.288916026148	0.0688309776207	0.224954922467	0.102480888504	0.0498879761016	0.194466290127	0.0415064787128	0.0734911926076	0.0792765744514	0.173347701149	0.104198390255	0.143957768583	0.0174512391846	0.0620502956472	0.119910804201	0.137551778317	0.301797607964	0.191757298226	0.150659688951	0.206199654776	0.367429916542	0.068495192666	0.143813661942	0.239222741994	0.170045688178	0.0054870662011	0.0325683060109	0.540584878745	0.03766196782	0.111731023345	0.196942510586	0.375375155552	0.359059915857	0.0393650284615	0.358446827007	0.254645760743	0.0876277607033	0.531117651281	0.0994663504299	0.353885677585	0.138354778083	0.215925394548	0.26896999423	0.379219107551	0.496965369511	0.362202466303	0.318066347878	0.111111111111	0.134949612969	0.1794396521	0.408524355301	0.330738465933	0.109384121424	0.143127548049	0.538076152305	0.278694404591	0.326074289876	0.252040742614	0.222795255286	0.178361735644	0.214105430158	0.0212116809531	0.114789492623	0.264769923066	0.449494587426	0.385942729639	0.128431089281	0.102513661202	0.223402738163	0.616151545364	0.302964677769	0.0200843399328	0.292626728111	0.148116129962	0.215187087307	0.072940314903	0.0473668939504	0.228606356968	0.169457128361	0.238504916136	0.153568268947	0.369929769242	0.409549428379	0.421192338044	0.790991505461	0.264178033022	0.202976798482	0.276379754075	0.192603784445	0.289369937639	0.0486821258822	0.324474924989	0.200472035474	0.442672350434	0.152901465096	0.304940130494	0.133732678984	0.257224606581	0.121146643619	0.775763222015	0.277219189888	0.213646855164	0.275291759147	0.133783104859	0.333548664944	0.130565319274	0.16990920882	0.208541636909	0.255953673543	0.124649557904	0.15132244544	0.127968242512	0.193853427896	0.43111460642	0.30295728368	0.246514667441	0.0313082103453	0.0298823701322	0.158092757398	0.260163779984	0.302124594887	0.159128377894	0.371692837169	0.245173464944	0.203186075669	0.229017473503	0.595195151865	0.207247527611	0.106553240574	0.0700904159132	0.245611531326	0.270717444017	0.193009985735	0.250404352301	0.426955837091	0.223070265166	0.336611698588	0.245799985579	0.0398914717313	0.222963281698	0.253568610573	0.194347298551	0.184126078585	0.107025560474	0.0468447818924	0.212456846951	0.14705244123	0.245252034842	0.298437947836	0.359359359359	0.144893111639	0.19117860776	0.145682738899	0.17256286476	0.284181911689	0.0148987738808	0.0331712896769	0.345049076212	0.224428172416	0.127103631532	0.113777144891	0.566244239631	0.00823192555476	0.00770877944325	0.153291446523	0.110880606624	0.526857142857	0.303865812397	0.151580614964	0.298074179743	0.0998457130262	0.0618772563177	0.301132291816	0.238316089904	0.244932914645	0.214321518081	0.341211860765	0.247039162973	0.0314565928078	0.435704563364	0.811774879297	0.198296397892	0.0610460916053	0.382168330956	0.042983836361	0.12848882861	0.346142816174	0.38831318365	0.193525385054	0.0819508721965	0.243470814899	0.150103890521	0.1543758967	0.488308902395	0.44731567645	0.148188643487	0.169651204603	0.139645825804	0.52577907723	0.24196447832	0.0691770075595	0.180136390017	0.108526573527	0.483852447251	0.291308571856	0.202267170482	0.0317787572871	0.298517226341	0.264957264957	0.472039942939	0.452476958525	0.154736390913	0.189359718936	0.53327138875	0.118589017297	0.221820809249	0.134237187128	0.0669668381933	0.176285264213	0.259001577966	0.0417972087724	0.229608540925	0.436364951885	0.345290828553	0.338609181408	0.0595229516466	0.141417750464	0.20540617645	0.174007817198	0.249964157706	0.628679622749	0.128179336112	0.161848883801	0.310107526882	0.166393967418	0.259256591269	0.292478316508	0.478276378683	0.0639386189258	0.598539623452	0.211627410517	0.0701893312217	0.288617886179	0.214806629834	0.7430793379	0.322730190429	0.121816486118	0.00462107208872	0.214373597742	0.137873993096	0.0804245619034	0.345824642164	0.0144442863242	0.41953062559	0.222142549835	0.328182013308	0.0541042112777	0.208205054772	0.424987456096	0.125386180393	0.510324060797	0.187871411184	0.325691699605	0.250216387767	0.218545428386	0.531082337792	0.0522052867977	0.26586817758	0.15119760479	0.366622477537	0.249011278746	0.390203433848	0.53928494969	0.248548699204	0.100499601767	0.154177742654	0.412539364443	0.0661139149243	0.270818699758	0.114316939891	0.436896675009	0.339363603861	0.509984310369	0.191360280681	0.528249850924	0.0639114391144	0.246286329386	0.477292513059	0.0990440595127	0.151345046293	0.214879587156	0.762434881895	0.512030453207	0.276575997715	0.0514944184372	0.206665717134	0.0971677249055	0.110999425617	0.0338219520915	0.290433290433	0.207470651014	0.226628895184	0.143720762864	0.374161197552	0.156554472985	0.449017153795	0.414452317685	0.207675753228	0.293243925301	0.185325426877	0.144634303282	0.268986427953	0.111159801344	0.210905943451	0.167060212515	0.246773959693	0.555571408189	0.515971923793	0.087131271083	0.446738114076	0.342304094409	0.212870922612	0.229309589841	0.200058177587	0.39951209012	0.44191476941	0.225405715927	0.232221341595	0.213167952693	0.33560240082	0.0295042148878	0.0366028024021	0.0407035906382	0.132546691762	0.0263214516245	0.198559817482	0.335069699193	0.195158959538	0.165054110227	0.320875639087	0.185830595629	0.385746929449	0.288909599254	0.134749729924	0.335862019609	0.263460001453	0.0361385430084	0.462050218184	0.173779398099	0.335906773489	0.252840706067	0.237781281353	0.446034926997	0.191172255661	0.0769733972961	0.162827412989	0.222349161014	0.140261051417	0.21403812825	0.380067074949	0.0575590944798	0.232975679542	0.419419419419	0.110465970895	0.476958692035	0.310599012381	0.304363479263	0.240614581823	0.193020095831	0.203701015965	0.146104360257	0.516916488223	0.51768557398	0.282471076184	0.21850629874	0.238218020341	0.0854901960784	0.289387464387	0.232440518592	0.0920424592149	0.299957210098	0.118204849801	0.502384511353	0.271810640732	0.52095380881	0.0846043165468	0.195282344532	0.357727077056	0.33750178648	0.391999431576	0.471157265808	0.151775147929	0.221030042918	0.123143230971	0.333883585732	0.243798422063	0.209669356566	0.445253369855	0.0648811228874	0.385849796733	0.479968689959	0.167525035765	0.108214285714	0.123327097424	0.087961316931	0.509685230024	0.277429580001	0.0773907445819	0.534049409237	0.171354949538	0.251764875378	0.52481513083	0.318191557746	0.43681847338	0.261677584734	0.160196945911	0.337014989601	0.0506618962433	0.23840917234	0.321164742165	0.477478123655	0.385593825925	0.411903908211	0.291142962146	0.454964692319	0.291496232508	0.190189760115	0.100343298527	0.325998136334	0.141404011461	0.13971010333	0.270399771151	0.142579530733	0.310172635183	0.283101735186	0.292956320509	0.156720142602	0.420679168779	0.238694005858	0.427871250914	0.309431801918	0.408799201369	0.364708435827	0.647993728173	0.360343459124	0.486414986415	0.225265592253	0.227975495916	0.279429764562	0.240406643757	0.177000295247	0.537086045347	0.553977476508	0.435677530017	0.448411844841	0.267436884895	0.192883224744	0.231721526362	0.158593806396	0.0496667383358	0.198444140315	0.0177198975235	0.293884034948	0.620240480962	0.0998128957974	0.467874083657	0.544588321525	0.372854803105	0.141080925686	0.176705343286	0.686328987675	0.31794280775	0.0606341289633	0.17910338785	0.226928895613	0.200941915228	0.372436950775	0.436855670103	0.488178822181	0.48152639087	0.531001930916	0.0947127095572	0.138034831219	0.396110911055	0.423997108782	0.497514946337	0.458941670821	0.338363152978	0.248017148982	0.00286307350941	0.370192307692	0.346337977849	0.271953661327	0.221934927817	0.054224193433	0.134099066762	0.160706401766	0.779572582374	0.230393565068	0.216794119831	0.214838709677	0.544035514822	0.150736712181	0.16101384514	0.301471115895	0.244293556775	0.283552255854	0.273189599599	0.0586431023151	0.152256186317	0.291973437274	0.417025862069	0.177649381994	0.274891001358	0.263803241073	0.19829805492	0.223602033406	0.135925925926	0.328545780969	0.182028148683	0.571970782011	0.305713878598	0.370509849363	0.727057302887	0.490491567994	0.12158790725	0.225396597516	0.19158845024	0.336377256189	0.349579469485	0.0765911542611	0.214561027837	0.18932986337	0.121977547496	0.230741119719	0.234198850826	0.30289017341	0.266676189116	0.440753125909	0.00815078960774	0.415072035464	0.277741010368	0.209856683241	0.33518304987	0.385215958742	0.247842968076	0.54603266368	0.0733579335793	0.139041749211	0.159706587261	0.243628509719	0.0731512679553	0.261292862768	0.166462403576	0.307184382401	0.441652348225	0.534357784865	0.577884753557	0.40846583584	0.217306862322	0.378363914373	0.307316722912	0.142028985507	0.368595041322	0.484505621216	0.155003599712	0.413290229885	0.182978116758	0.237419912173	0.525171047893	0.479154768704	0.230437284235	0.107426770751	0.129148629149	0.151110476327	0.149504305666	0.236276336534	0.443644913081	0.110109229529	0.11025586202	0.088691473094	0.155084021646	0.346908101918	0.21338943572	0.21697574893	0.181804906542	0.124946328897	0.301809564843	0.483990851915	0.51925421298	0.320618850706	0.844867358708	0.381214679162	0.0247892556079	0.142683667274	0.0660022148394	0.0613754193352	0.217740788163	0.260196805476	0.12849002849	0.29950619051	0.112890541217	0.159607252921	0.134403997145	0.0720778755995	0.0310939951505	0.0261806249108	0.255727906646	0.0477335665355	0.194891134197	0.147158421673	0.0419610361807	0.535199261206	0.222822993739	0.58708189158	0.375331279994	0.059100979061	0.0924978063761	0.0527066543043	0.103011093502	0.0593718628998	0.0477654629961	0.00426469542967	0.236928806761	0.62541136071	0.331136738056	0.664556511843	0.160619532482	0.598035726995	0.125368625477	0.0441187695596	0.0832116788321	0.495427918274	0.126045572541	0.644008559201	0.304773561812	0.354866806997	0.150684931507	0.229042667623	0.283232845248	0.28307254623	0.32778018174	0.700142348754	0.414532970963	0.328020014296	0.11506080449	0.430039243667	0.0954598370198	0.415006782323	0.262398901267	0.414464733262	0.136477134908	0.101480523214	0.237192329708	0.219298884921	0.401389784369	0.525993011481	0.138234033433	0.29551620734	0.561462507155	0.532319120063	0.183390498431	0.231509406865	0.286104521602	0.0442892121561	0.153330449827	0.149627186693	0.530791788856	0.129935286847	0.190201096892	0.274020067855	0.291824619126	0.123938252456	0.160093145103	0.432099654378	0.297640653358	0.0999637023593	0.057796377805	0.30083242852	0.0090772639554	0.663832523578	0.0815727279238	0.353808705613	0.161241862794	0.496300058038	0.368680641184	0.361537232343	0.38188976378	0.493663676492	0.656020017663	0.307559395248	0.426753881541	0.291496232508	0.412415576951	0.163347784554	0.266631783525	0.439498703544	0.208611410118	0.589872328217	0.0901983083375	0.260994953136	0.110507116801	0.399116242606	0.460377358491	0.0886149806725	0.268473794247	0.398394380331	0.324326256344	0.498457122354	0.279962881005	0.437357142857	0.19387828077	0.131726788882	0.314747039828	0.173507462687	0.166169081774	0.0690049289235	0.52155512517	0.129537892791	0.261638733706	0.198532616592	0.300880372864	0.0890534032919	0.291839656407	0.154614549403	0.0416697234245	0.165895619488	0.251253724835	0.245741738244	0.329679776488	0.402376665466	0.451520367183	0.242637552076	0.746543121882	0.0740402193784	0.483061122602	0.155593779116	0.0745301360985	0.0759010496954	0.201329331046	0.239527389903	0.284987094924	0.0646104370706	0.126978443028	0.426394131472	0.242925045704	0.322398109018	0.118392780404	0.111274437748	0.0895747083177	0.284868796349	0.363196650303	0.494168808065	0.398648648649	0.389466696172	0.163861566485	0.0939413586917	0.343526721921	0.28003730005	0.405033169888	0.372698729842	0.245619054431	0.708133971292	0.549016803718	0.250574217628	0.119974199097	0.174687796684	0.273859522085	0.29276147259	0.123200584582	0.420831522526	0.12023914969	0.231706443059	0.566338189089	0.257493388187	0.400015143485	0.322550499605	0.637535612536	0.300804606186	0.222747457384	0.177478134111	0.244612068966	0.335117390994	0.255529310715	0.268765133172	0.276852924146	0.432116474216	0.365769147477	0.365808276273	0.626551847865	0.152845295968	0.193021743842	0.434521222657	0.552709859972	0.216769208757	0.230752563917	0.213302752294	0.229275362319	0.286412726211	0.354569040069	0.310964692401	0.0484244116474	0.160847249331	0.273234200743	0.0374707259953	0.350200688073	0.209098926944	0.0908630176658	0.218167535528	0.0864398021702	0.496621867054	0.146111433546	0.165484291299	0.0687919463087	0.59246011875	0.151923927466	0.394869215292	0.583086589153	0.484467614083	0.380506091846	0.465590545507	0.223728813559	0.186070306219	0.351628999119	0.0493160547156	0.161714039621	0.168600879406	0.143132458676	0.447650335666	0.40008622548	0.370848161329	0.345863021666	0.405631548312	0.174654042243	0.244525547445	0.128468429102	0.179927272727	0.350542112443	0.32436108526	0.339493399929	0.234478775628	0.119332794474	0.010180166984	0.598333936979	0.117659947415	0.200477154425	0.30831292321	0.173434672457	0.282629040386	0.305240844967	0.557996422182	0.482061317678	0.432844364937	0.14417970432	0.0703176341731	0.143707359559	0.400691094954	0.246373673955	0.250620534035	0.557186234818	0.541980312681	0.397183903938	0.222031227618	0.278962867198	0.543091752945	0.337802580084	0.179768827626	0.100291970803	0.199542268631	0.418293122074	0.585421903052	0.267648114901	0.421468601811	0.186800407036	0.290600747341	0.487363070094	0.393002499107	0.168302643835	0.287800014244	0.0378314846103	0.0453454894434	0.19694335796	0.100419664269	0.179630300834	0.102506027617	0.0724428746486	0.207030129125	0.154845735027	0.278381685984	0.0857701215981	0.555992562929	0.137432316899	0.0817819630569	0.18821347032	0.16869212963	0.288810737099	0.120215053763	0.173503843667	0.168423301524	0.0970769451211	0.0427577301098	0.202596465921	0.289524352849	0.109509466437	0.0517797035021	0.0690641309788	0.130231879831	0.0852702124626	0.277888730385	0.238618524333	0.0919917278756	0.425105560724	0.394592280802	0.470327786903	0.362103601665	0.273811223761	0.126097822206	0.370059251481	0.289183222958	0.327133557479	0.124080611945	0.231387175441	0.205280480824	0.00907661520869	0.431240604195	0.229002153625	0.320796302879	0.266860465116	0.086826783115	0.155908993652	0.256084350401	0.14807374991	0.629424460432	0.374012103952	0.307427341227	0.409433555891	0.371253159986	0.0929577464789	0.366871956459	0.501176806219	0.304854086311	0.0464319556819	0.153790299158	0.40281366638	0.177234148777	0.385325068473	0.294927853083	0.199756743221	0.779311326124	0.160596146856	0.171598939929	0.0354432192467	0.347994269341	0.074522156203	0.0665239114918	0.132049813914	0.0209885386819	0.111159388804	0.211355337581	0.0411324390425	0.0195785276947	0.139574531169	0.240535649656	0.110343835419	0.316552413596	0.250564663024	0.216194912218	0.0075503953273	0.269975968759	0.776381550764	0.356537228358	0.0992049280138	0.403745425845	0.260872685517	0.0819440309616	0.00302180012951	0.390861487698	0.27715156131	0.0728109935967	0.153956731115	0.0456150464798	0.121663878991	0.225438092502	0.0518045490421	0.263080432703	0.257505526635	0.45486535009	0.140891265597	0.0260850819201	0.214051355207	0.336835193697	0.286971453102	0.348094895758	0.581841801386	0.280126694166	0.528114502702	0.801398701206	0.356872004007	0.664747372967	0.0314740464583	0.345049076212	0.148097631012	0.204803588223	0.481965084403	0.202625949694	0.379135042245	0.218731988473	0.341567045946	0.15896263485	0.348615916955	0.0152211372774	0.585931369052	0.110983075261	0.185038804254	0.172129286201	0.365476786608	0.343787954562	0.133014354067	0.18632986627	0.253437682855	0.284913390354	0.140045636052	0.00142217165612	0.0687405920723	0.370833035905	0.199184030307	0.340622737147	0.178208546516	0.195299717388	0.095112091143	0.170163861496	0.460824742268	0.268101338707	0.623977232302	0.179509568508	0.489500934848	0.457516812495	0.267860981727	0.146440823328	0.28259047619	0.260810130225	0.471054888508	0.300705781707	0.475993317353	0.489026649565	0.179813886901	0.278137504547	0.582199102116	0.138523391813	0.48115942029	0.120429648599	0.123367303	0.149090647689	0.222190530519	0.337453558159	0.0589019782174	0.370832731996	0.196391042829	0.1323710742	0.323559670782	0.213780397937	0.117969426017	0.763201261016	0.552516091281	0.16017471001	0.0684803675257	0.126302279934	0.820605802048	0.271845363064	0.771363082874	0.320125740186	0.551639106469	0.733993015134	0.10900166029	0.176905780808	0.547576430157	0.181850686499	0.03808974174	0.161969292871	0.241090596823	0.104728467917	0.00852863183545	0.119176759046	0.0809222423146	0.111422011766	0.314544934991	0.201758320624	0.235255086995	0.0955919486329	0.096261682243	0.0676566406546	0.100744665616	0.0798989534464	0.0519953393533	0.00826681870011	0.0430526935531	0.149981771783	0.183653020326	0.291135573581	0.0027069383103	0.00114711786636	0.508472152713	0.34774179651	0.0837700093317	
Node37150	0.033179457588	0.271110126956	0.127256843331	0.102618959793	0.176944900702	0.114630024249	0.220145454545	0.102742805755	0.0191590493601	0.0205761316872	0.0777921704088	0.0161949335116	0.246508893135	0.14490716769	0.270131187939	0.0043705667407	0.0380383979291	0.132469244288	0.0825239225844	0.115490111159	0.131703131703	0.0181870052065	0.00287108814241	0.0807829961288	0.0790907787179	0.0241780186863	0.0416003472725	0.0769230769231	0.225021974802	0.0396387355745	0.025140875596	0.00969144160194	0.03125	0.0153046697039	0.097163677931	0.0216709438266	0.0523492812701	0.0290813424346	0.180241381802	0.0823546365012	0.102007168459	0.0121933827724	0.104596219931	0.0714948932219	0.00527140618322	0.170602167516	0.193071093468	0.0700636942675	0.137417692528	0.0970852668213	0.0989002878441	0.3248264893	0.00599015902446	0.198137233501	0.0628966697568	0.0526504041777	0.036141149687	0.013316242968	0.07054119663	0.109379468116	0.0388085350136	0.00299038803845	0.0535637149028	0.00228310502283	0.00842375785266	0.0389138336541	0.00533162721263	0.00178011962404	0.120653357532	0.120986771541	0.06307499816	0.00463325967638	0.0934432103189	0.0524344569288	0.0814543184833	0.183936324168	0.0134126005945	0.0256703611012	0.128495625986	0.0594964028777	0.208974450726	0.173568470655	0.144042340152	0.0106231284757	0.0405947088405	0.098504457866	0.0553823849221	0.15250965251	0.1117135112	0.0610923220839	0.107431457431	0.0182788623236	0.176614060258	0.0706737615229	0.0394060123144	0.0825203550209	0.131176934663	0.00306267806268	0.246698285297	0.0801120850697	0.0367773325701	0.104256233878	0.102882133639	0.0778551734146	0.0644907870304	0.0696659752521	0.00633275762809	0.0778017241379	0.0694881326852	0.0123695123695	0.237261261261	0.193021422942	0.162368534793	0.0415646160496	0.209030100334	0.0520357065099	0.00918352704836	0.103643079597	0.110411899314	0.270922593545	0.0789302962589	0.0310049636717	0.123489452985	0.0632405424697	0.0624643061108	0.0748674595214	0.0945770065076	0.0161013310434	0.178002047682	0.0768005790807	0.0528881129056	0.183103672174	0.119569892473	0.174026728646	0.110363781008	0.100671636283	0.118965018792	0.0975556525535	0.0231127012522	0.0945244535419	0.295939385023	0.0628249875347	0.014846538187	0.0516503445774	0.0527253295333	0.0890933732791	0.125062567036	0.0291372800456	0.106938073394	0.1865	0.0206746463547	0.00515907136715	0.125756604714	0.196390201977	0.112667045778	0.0151515151515	0.00652563642883	0.054358681695	0.105648833238	0.00440841865757	0.0683685446009	0.0744438106104	0.118046333186	0.385470023808	0.0771492077149	0.123022466228	0.118861929521	0.0149764655541	0.0336448598131	0.0203426124197	0.0544028520499	0.0478660343806	0.0312207080539	0.0898311174991	0.145655192575	0.0747072767761	0.00243570456336	0.0612743337404	0.208696273026	0.222246361069	0.0290659935088	0.106120398938	0.0340459803778	0.225646907032	0.0537201953462	0.0144844809133	0.0841250271956	0.0269535997712	0.000501396748084	0.125996123196	0.104130052724	0.0629898817158	0.122259757062	0.190907132084	0.0997065349653	0.00249376558603	0.0165289256198	0.0589364424854	0.0652761958998	0.0245192651369	0.0468841427736	0.00792857142857	0.0178532706903	0.153802008608	0.167783783784	0.190861562701	0.0737422961158	0.082126647936	0.226524125975	0.0993868529873	0.141945659187	0.19304219097	0.0543307086614	0.0263984018265	0.118349619978	0.067501789549	0.138113920372	0.0690294516152	0.0965522236709	0.0549077490775	0.226136445501	0.10639067815	0.102593826982	0.0356582513194	0.0352226127709	0.0834880731324	0.106381430546	0.0334911072863	0.0619266055046	0.0634314925481	0.11889673052	0.0739018457576	0.0147874306839	0.0431188083529	0.160453346639	0.127577413479	0.0491306543539	0.0133039271485	0.0186653214183	0.017540091638	0.32476534296	0.0856816722551	0.124228062617	0.00934579439252	0.0628803245436	0.0768789854553	0.00164238788917	0.0781910700208	0.159032800058	0.0146900752418	0.043028637547	0.0921129645888	0.0805863477246	0.0456732495512	0.0685347006572	0.0748655432054	0.0420480549199	0.0424629975571	0.0332304600589	0.126628489621	0.0520647600029	0.00620232408926	0.14720011472	0.0634645896437	0.0792136455623	0.0449245296516	0.0541285735017	0.0453539823009	0.0342142857143	0.0551635663887	0.0309879693766	0.0724815724816	0.0504207724951	0.0474653363656	0.0507241207106	0.0187392303274	0.109838178433	0.0394424886845	0.0473729543497	0.0941305885126	0.0413062283737	0.00398002749837	0.214850838354	0.0311847317249	0.148705642816	0.0741515921662	0.101222675065	0.144819608127	0.0486764067699	0.0445632798574	0.17228838337	0.0620959254247	0.122804502115	0.117111302352	0.087087517934	0.114649681529	0.196833393307	0.247692637905	0.0305211632594	0.143758514376	0.0888094386843	0.188690050107	0.166557994639	0.066723634551	0.135505503317	0.000716948666475	0.00859475719811	0.116499323506	0.003702648818	0.144737788648	0.0336374002281	0.0960859222951	0.0677561645817	0.146308145805	0.167231801457	0.0192625601955	0.0681719809551	0.0844838686601	0.229235641284	0.0512617729528	0.0272045697965	0.113114990622	0.100503959683	0.0402298850575	0.018605982539	0.125433177641	0.115799309948	0.0757061330636	0.0837673920799	0.0956515550495	0.173028538567	0.0177358220697	0.160540617849	0.180523755009	0.011930429783	0.0410650801712	0.0422636618907	0.0100405896176	0.0877925819229	0.200086244071	0.087339686179	0.000790400229935	0.0535647768755	0.0228575523073	0.127628181483	0.0299763733018	0.0326047491104	0.00919720519036	0.0572284857999	0.0583113268146	0.160912899032	0.102072909221	0.0532510406201	0.0602505038871	0.174193086667	0.0702307582055	0.04117605081	0.0554597701149	0.113852128884	0.119710669078	0.0195129001951	0.142765227338	0.0784973166369	0.200602668963	0.123911491792	0.0745041471331	0.0795862979535	0.0398223750179	0.227854508641	0.153990204552	0.0994156265782	0.457800097197	0.115367743822	0.133896606043	0.288366695677	0.235794215957	0.225881160889	0.171303912453	0.116253802694	0.0234012804474	0.0748260276921	0.140629554066	0.135773061932	0.118493592038	0.0839316484779	0.121674378253	0.0994410120624	0.0584014923231	0.111595030701	0.13976195567	0.0504956850439	0.0548117464309	0.14492439042	0.0941878008478	0.041526695733	0.11526924725	0.180433845712	0.187490747594	0.0852674066599	0.187870139137	0.0818867387592	0.121780194619	0.0286694788017	0.080694363742	0.0401759953837	0.202645082026	0.00605369987893	0.001501823643	0.00383768033544	0.0143101238787	0.00844425361385	0.110041363572	0.0587857142857	0.0518518518519	0.204375359816	0.075833514927	0.0856314576674	0.00050107372942	0.017473789316	0.0036543422184	0.0666719081689	0.109707686756	0.0231172374183	0.0567433602131	0.0409783308303	0.210797282803	0.0380911619944	0.00797834449352	0.0234076433121	0.0313773139876	0.140392325315	0.217098595628	0.0452601568068	0.0635023840485	0.0760212888377	0.192491367276	0.0918631397355	0.0269901658172	0.0639073557795	0.0938970483388	0.114399828828	0.142418617933	0.117214810587	0.239784946237	0.0957954052883	0.0674996409594	0.267986012945	0.0994105807936	0.140462889066	0.0938594610051	0.0456900273421	0.101752361722	0.162428571429	0.224544209844	0.141414864671	0.118378726142	0.0922082585278	0.0224911032028	0.015025758443	0.0986691471093	0.0886384841743	0.0556124689009	0.132230205385	0.111087175068	0.0672232618396	0.302229622122	0.21878836017	0.242771649001	0.0400661775284	0.286522969737	0.0355734060102	0.101266733842	0.0944938861153	0.0685098743268	0.161810911168	0.0793616090949	0.139911212946	0.081226659006	0.0413099315068	0.104455125906	0.0806976912499	0.0516607877719	0.103706369198	0.0916822834078	0.0910196779964	0.332107392424	0.0655197132616	0.124620719549	0.0634851138354	0.194866232827	0.217005168523	0.0527073732719	0.284475281873	0.00129496402878	0.106835152211	0.00100078633212	0.212178462433	0.0637401855817	0.283703650782	0.339484730062	0.161132320104	0.18950332082	0.159892582378	0.0687971274686	0.209700737314	0.63662456946	0.119430737324	0.0645879732739	0.0338800945491	0.0846872753415	0.0957522883295	0.0260649819495	0.188399508209	0.134590470707	0.0424176619616	0.0696524647375	0.186403983546	0.103032065731	0.0226602402705	0.0644136337377	0.185362712834	0.141127587936	0.138872663551	0.164411171897	0.0490429758035	0.200506146059	0.211108619272	0.0824462384797	0.112228538114	0.120483662012	0.00803443328551	0.0135887242501	0.252650558961	0.0488831089351	0.0189084658358	0.0136487065885	0.110492845787	0.0682439234863	0.0480310593455	0.0785219399538	0.184234234234	0.0612200276948	0.114611704085	0.172781997993	0.0767831149927	0.0568483063328	0.205404628432	0.0050736029727	0.0978955684838	0.11109469641	0.0799207397622	0.0585333529672	0.180558578165	0.102752424415	0.2288914417	0.127671701339	0.111031054111	0.228834267644	0.0600740042081	0.0301619143144	0.0647177129723	0.0828025477707	0.100093478105	0.250772880869	0.0917289925209	0.171551724138	0.094033863818	0.0677687133247	0.160779276386	0.181765640803	0.104905119943	0.199837169714	0.0790761260613	0.084551222642	0.307320698625	0.102389572773	0.00283615737037	0.077987241058	0.104742508001	0.135883999713	0.112549076632	0.124569707401	0.143500450315	0.0374729241877	0.0875944538185	0.153356052749	0.0725653380055	0.0811745657933	0.0276405298962	0.119645384787	0.087574904339	0.197083517455	0.228592162554	0.0681071611067	0.0474032513307	0.0991122107408	0.0962084273343	0.0631594372802	0.065011820331	0.0130841121495	0.357045143639	0.0824773413897	0.107091587712	0.0635182659872	0.158457782883	0.0128435100811	0.0493033226152	0.0960386752291	0.0537924006406	0.109720815854	0.120879963207	0.0171658406953	0.0874416569428	0.113629842181	0.0846054147465	0.0727090922077	0.117135880494	0.297249853716	0.0270173426974	0.099043167044	0.0913347259238	0.0770003588088	0.0420879042088	0.149084568439	0.119991241515	0.139174886601	0.107913155264	0.242106773823	0.126008424359	0.0851684410092	0.205016746241	0.00513515441124	0.162696984961	0.0328564238982	0.0465284300267	0.0505453767734	0.0504370253618	0.0931753761175	0.165928721783	0.089219330855	0.0566430056643	0.0787969709959	0.0521757801317	0.0794459595235	0.0802379570517	0.12159657876	0.0643026684888	0.188789919618	0.0184407262371	0.100282793126	0.0243485689876	0.260904101675	0.074423930156	0.209188801149	0.102823730747	0.0632134703196	0.0470167917113	0.121147107202	0.119195821707	0.1004784689	0.129484011084	0.0430618564125	0.00819613200086	0.0367379029376	0.0615530996121	0.0786770598091	0.224046494733	0.108407079646	0.142929806714	0.0404011461318	0.0805026929982	0.0174716626958	0.057025744283	0.16101451358	0.0942688032337	0.255523255814	0.186743102831	0.187249857061	0.00637444492193	0.0600343053173	0.0549056197517	0.0128333095679	0.0982799229177	0.109422056504	0.051822860042	0.0552361545739	0.0495746326373	0.135782176803	0.038631907632	0.0903451226469	0.0349727580621	0.0684498130572	0.0607443319549	0.00470621791215	0.0460625134111	0.0520231213873	0.225511225511	0.0731029568935	0.0674457188199	0.0123166737861	0.109624145786	0.0395123700251	0.132026891718	0.0752067293983	0.0336627990259	0.183124138431	0.0569892473118	0.0510028653295	0.287443914251	0.0866394399067	0.0158311345646	0.0402684563758	0.0880444856348	0.20846181427	0.0968967247187	0.12607326846	0.0905311447208	0.0685198555957	0.123230879199	0.0033294730747	0.00120953397367	0.0478119349005	0.108395096921	0.0844223344223	0.140889526542	0.161500932702	0.121596445973	0.0242523966233	0.210011425307	0.0295934492171	0.180182102717	0.202742123687	0.117817130466	0.0679250679251	0.321426019861	0.128949065119	0.0662343340134	0.155006442811	0.12567132116	0.099064074874	0.0526240628347	0.0945955696659	0.053949072076	0.105608209221	0.0445384780894	0.0209619526202	0.0515345360454	0.107142857143	0.112694207775	0.0463234767667	0.0367142857143	0.044849537037	0.055551598889	0.117173013835	0.112384341637	0.0770991274496	0.105432681984	0.106653340948	0.0753344968005	0.225072067411	0.092293394338	0.0982829226238	0.0917437773474	0.0522810284323	0.116358360537	0.154018502457	0.126585014409	0.0954058417731	0.140754230215	0.027106013005	0.166630536889	0.120351539802	0.0429938687005	0.0463042853034	0.0990014265335	0.165342386593	0.271990823715	0.100531380152	0.155212077642	0.0411655874191	0.236731997357	0.0193139233208	0.0942117782743	0.177056812395	0.0224010439321	0.00570979944329	0.0782869807679	0.0480824270177	0.086142590733	0.0736586411374	0.106599713056	0.0512655512656	0.0999713138267	0.0522097053726	0.159421348725	0.0288357302884	0.0981723614823	0.0297368608714	0.114343173167	0.1528456453	0.0557900007153	0.103571940898	0.0750733557575	0.203409503083	0.120992612781	0.249277874061	0.009734449932	0.0846560846561	0.0813625515296	0.076829957227	0.16289527125	0.121009009009	0.000144144144144	0.16879095557	0.0730750017841	0.107648930017	0.053670436904	0.0311035047251	0.0672003881611	0.0400315095961	0.0426245894617	0.285255724374	0.0298443524204	0.222923993397	0.125956108371	0.162110802514	0.120976452798	0.0787013913664	0.122353785432	0.0679604646129	0.0771963585227	0.0501404797925	0.143721749789	0.0405531945545	0.20145735105	0.0418373948674	0.0909418202765	0.0720669192822	0.0958083832335	0.164092805387	0.110206928621	0.074028864795	0.0868577292384	0.170195736011	0.07237359651	0.115872101397	0.0632650051615	0.0861450107681	0.0493827160494	0.138820638821	0.0931744312026	0.0201073345259	0.105987113589	0.0602918037477	0.176640711902	0.122559885592	0.125686960246	0.129509379509	0.154694549882	0.0531914893617	0.147855208779	0.0937188434696	0.170399429387	0.272449869224	0.0472607742878	0.0844122965642	0.0475947149427	0.0655725956715	0.0243902439024	0.067356403853	0.0547192694585	0.0945470220562	0.102866173407	0.0976880262595	0.142638483965	0.0773070888604	0.0445699004606	0.122226992987	0.00818495117748	0.0429937450572	0.233984487216	0.044371287483	0.0910527071665	0.0190320051322	0.157638640429	0.136516331928	0.142796066695	0.0854621125144	0.0395833333333	0.0102798400914	0.0445193203814	0.0161220670793	0.136454467599	0.000642306594348	0.137369369369	0.091071684075	0.136839807944	0.0940671908506	0.188329864351	0.132164918834	0.139634801289	0.250200598147	0.0859760899134	0.11635014189	0.174289876184	0.133912543979	0.0868434361679	0.22043594757	0.149562849362	0.0820546543913	0.215214424251	0.144288288288	0.0563683304647	0.138394793926	0.00648148148148	0.0324938486033	0.164860239589	0.0817501439263	0.156731757451	0.138671732301	0.0793040956868	0.0501519756839	0.000572041473007	0.0783522972778	0.153315115777	0.1903763697	0.107855997668	0.103544575725	0.0724845701163	0.0566690699351	0.0675148929911	0.00381734370498	0.0773869346734	0.0320081106525	0.153879591393	0.261789905681	0.132759856631	0.0869627404706	0.262005903953	0.186485108862	0.0341794780122	0.0697305863708	0.00215316155889	0.107444024426	0.110895500934	0.144436416185	0.0605411579924	0.0363124458562	0.0288984263233	0.126079071454	0.0933099931502	0.0483801605505	0.148662255466	0.0820376871821	0.00434225512528	0.1585762859	0.0355311876958	0.0655021834061	0.167260801369	0.155976467212	0.200974770642	0.0240263931722	0.0559069429298	0.154238139668	0.172943221321	0.0462983344339	0.237870867997	0.0602107375815	0.133865630844	0.076690647482	0.244741597398	0.0466062379559	0.0659058487874	0.0573628904563	0.117005240112	0.176453738184	0.0208825001788	0.154208946691	0.162447106075	0.172907964857	0.121026454264	0.0935087217615	0.123207114171	0.249487104338	0.0292570440297	0.21411139822	0.0841194968553	0.065462916337	0.0555237139991	0.174214285714	0.152885101466	0.152595775152	0.134705332086	0.129775402614	0.0280575539568	0.0777068126521	0.0104174099179	0.264727115218	0.0614900614901	0.00437181968036	0.125494142169	0.0749677788916	0.180659403261	0.228129254138	0.107293638084	0.0721167673282	0.111271052253	0.0687701685192	0.182368629712	0.120746828143	0.060745314856	0.0733003087085	0.0665949049157	0.223557176572	0.0399856424982	0.083081570997	0.180239829324	0.0359908547828	0.0996299252594	0.0674043538005	0.0466934442691	0.0318673395818	0.080654379197	0.270711448176	0.114079060441	0.00341977771445	0.00270906109646	0.241330098473	0.057337981077	0.123723939612	0.179370249729	0.0128352215689	0.0604807075102	0.201240423203	0.0575843720388	0.0876037789865	0.0537850032228	0.0525902107896	0.16566994162	0.0569715142429	0.139991116375	0.0631316725979	0.000646737568267	0.00592814798943	0.0465698547822	0.261550621542	0.108578024674	0.0543420351625	0.0617699749194	0.0574046238637	0.124156447282	0.00629020729092	0.0910464948899	0.139466932725	0.0378291866725	0.0720423947293	0.0120211456297	0.0772095688297	0.181028292403	0.0909025530385	0.0754524226503	0.124276010011	0.19525008996	0.0398431931575	0.1799456444	0.398185483871	0.0754744314066	0.0374836553828	0.0890609173781	0.257600234983	0.0166231126597	0.0472186287193	0.0585965933906	0.139617190321	0.078130599957	0.190586030419	0.000213980028531	0.0815956482321	0.121482804824	0.0243815243815	0.177793851718	0.0931022029614	0.0797008547009	0.0671365513313	0.0911713791114	0.0105102928385	0.086587928411	0.0993278032037	0.17693750902	0.0654766206548	0.0675995694295	0.0768115942029	0.0739638527981	0.119509043928	0.126217765043	0.0402434658074	0.0726621282694	0.174446813203	0.212366195074	0.127830900856	0.11581275867	0.18941303565	0.181626600062	0.0523293374489	0.137298300728	0.151931703082	0.0884014378989	0.0934852468595	0.184738665897	0.0934106251834	0.213038165744	0.131559819741	0.0467596989844	0.118336651183	0.0742149623331	0.0628209000302	0.0692675159236	0.0368813854069	0.00951900194707	0.0740054185085	0.180480803732	0.068846070578	0.18424135911	0.0587757513106	0.0766575578887	0.235323777282	0.0740188031637	0.131729258889	0.397792048488	0.08868303892	0.2631617432	0.075119756133	0.263253186559	0.137120115774	0.107658802178	0.152420930737	0.111279607163	0.185787545788	0.209263794842	0.0412453048252	0.192996564076	0.111872812135	0.143326518692	0.293064714834	0.121495995423	0.0184282231464	0.044579975314	0.0773219814241	0.0648120963006	0.315238576482	0.144296036786	0.20437102551	0.0842700651536	0.189169622819	0.0989186719464	0.0382627422828	0.0772342773078	0.163978300181	0.0357536157404	0.0946498995461	0.154277095454	0.128798842258	0.104787387909	0.0118611171016	0.297272141476	0.114248760509	0.147250698975	0.144425187753	0.168805970149	0.107353152377	0.184218098115	0.165040834846	0.0678700361011	0.047816750179	0.178682030969	0.11941481695	0.126601410681	0.0597014925373	0.295950831526	0.413470115968	0.117068940598	0.02834957146	0.146243590696	0.0555513737298	0.0970274002471	0.0184422985594	0.0808725330168	0.3066373304	0.0847124006707	0.228983186549	0.0446765303162	0.131029517639	0.116453685654	0.159354513364	0.0508999704928	0.159485906236	0.153300160983	0.0570976556882	0.0576024909185	0.0512043848262	0.0529858227123	0.266647593162	0.0627905204603	0.0428401132469	0.123424408015	0.122588540167	0.161933270059	0.361240421113	0.0224678514666	0.148998178506	0.117553553857	0.0674270138441	0.0713323353293	0.098504010985	0.0518619894835	0.151311995386	0.0073604430841	0.173124009794	0.0708946772367	0.0534200968523	0.0592882510691	0.0355029585799	0.0591571541388	0.109355199404	0.0924406361194	0.338259199054	0.0304004676995	0.080378250591	0.20293734626	0.0869964772553	0.0646138313983	0.173215947319	0.0428695150115	0.101341065603	0.0659825106598	0.196161893081	0.0960984739418	0.0996131528046	0.173938854259	0.095804819994	0.135379061372	0.110302069065	0.0533555346413	0.0687262635115	0.0877040261153	0.0842794759825	0.0562814804	0.184218467109	0.236077111383	0.150223067359	0.130103507763	0.0384615384615	0.194562068197	0.122888634412	0.229532163743	0.139477503628	0.0706343549537	0.184506830806	0.0763888888889	0.0842014512537	0.0406858471375	0.0623207114171	0.148249777514	0.160912052117	0.0830156103877	0.125754093651	0.0563446969697	0.0398945643656	0.0522164609655	0.0731422737548	0.0547531795646	0.147935779817	0.212859511281	0.0919112383679	0.0307816632383	0.00386459600658	0.274979957729	0.0466101694915	0.0640950853143	0.0945634977707	0.0509269436506	0.135304724125	0.201463099763	0.201766987502	0.106066109699	0.0936752879809	0.200924121002	0.0603768198687	0.0901030779211	0.0872670142112	0.127996544525	0.213246362268	0.0269576379974	0.0528455284553	0.0248965615637	0.0985032074127	0.0693040923099	0.0535353535354	0.114033212173	0.159683966367	0.103073354596	0.192556867262	0.0906691396776	0.0746896846911	0.151687495323	0.157943657944	0.0893282343603	0.125216138329	0.191434846266	0.103695730176	0.0534958766583	0.0801208285386	0.0937570942111	0.10191408533	0.105623155015	0.0307681222078	0.253476013686	0.0335834226509	0.0909748336708	0.0460606934333	0.108310329798	0.20941091954	0.160178455782	0.0516361021215	0.0760885082084	0.0762109795479	0.0576646534369	0.115020198311	0.0982259706267	0.15811904074	0.0871014492754	0.0969217366052	0.0276885748947	0.106463336421	0.0866719413076	0.0397549159305	0.0997206103589	0.0699101468332	0.0681157313172	0.0397268777157	0.127474439852	0.125286421761	0.021353833013	0.0102425492567	0.0101017890191	0.00871366330976	0.0632306814942	0.00271972516461	0.0946475661036	0.10987502709	0.0640222190571	0.11055670397	0.210329717693	0.196702590821	0.0896967089697	0.0184841564373	0.0447270648757	0.0211247502141	0.0383245476564	0.0766707082234	0.0230147952255	0.0911678777437	0.0889636415689	0.089243541115	0.064400846036	0.064101643816	0.137072542567	0.0728060671723	0.0992077653272	0.0230171738046	0.0507105244175	0.0791723543358	0.0978214132148	0.183001808318	0.0433600457928	0.0373731599257	0.227541030809	0.0124659693366	0.0853025936599	0.245909837822	0.106328024107	0.162449392713	0.0581263682343	0.144213607482	0.17658278923	0.144256901731	0.00341612696605	0.0621343986303	0.101714367692	0.00306748466258	0.0172660839662	0.00956050228311	0.0702980179666	0.0705229793978	0.0762566232278	0.0279449699054	0.101136444857	0.0571713715426	0.123086115468	0.0961963890673	0.0866215437788	0.00220609165955	0.110733646549	0.152865772801	0.125154985049	0.0739971346705	0.0950193770633	0.0429681661934	0.0900920179756	0.180128715019	0.0529686937747	0.103406326034	0.153339673714	0.105551097819	0.0852078587699	0.115384615385	0.141680985109	0.123500251455	0.0537888554648	0.0331400758714	0.0315675675676	0.0670327319404	0.137970764024	0.0638888888889	0.0545037292025	0.05751190648	0.255556354744	0.0592672413793	0.0729547782819	0.057226064798	0.150734479959	0.0615087869696	0.246137339056	0.00718554354013	0.0237975411604	0.153780313837	0.107849439326	0.108595988539	0.0432297249018	0.109338271957	0.211823719097	0.305923897377	0.0433791580597	0.193656336389	0.0519859376169	0.0769285612434	0.16016473231	0.40636448531	0.0995284366962	0.0513693667584	0.153240806982	0.06428677233	0.146379928315	0.0225558559841	0.211387341049	0.227135461605	0.115833516847	0.030626118068	0.0563119252976	0.0142703477949	0.0408921933086	0.158566483992	0.0304794766731	0.113333333333	0.0185709104099	0.184220103355	0.0492062351843	0.267221418234	0.0219969808066	0.0527602070155	0.0715762458116	0.06088574086	0.0274596286548	0.00163876024225	0.0714285714286	0.0128406334713	0.0669801909648	0.138443935927	0.134228187919	0.114810562572	0.0769175213058	0.120177828768	0.113955823293	0.133569057584	0.0776997994844	0.115481593545	0.0528090693837	0.0254418472064	0.0962169878658	7.12656784493e-05	0.0477550146334	0.045584045584	0.101893533405	0.0845807831281	0.236555258789	0.138531252248	0.0528624856157	0.131874544128	0.149810592524	0.192310435837	0.0456081081081	0.0499927336143	0.0732145423193	0.0919925777905	0.0563259471051	0.185795495431	0.211647016792	0.246728836839	0.158419417756	0.111167995319	0.0227402338181	0.0158244002042	0.0492766079358	0.0936688779925	0.01031075469	0.133362168397	0.0282881306503	0.0337390561606	0.0543611131085	0.0446230002152	0.155893536122	0.0893705890825	0.104380707763	0.242246801128	0.131341560222	0.0412533009778	0.131400897372	0.216019417476	0.0607001082642	0.0738780540854	0.13276047261	0.097712489951	0.02315443436	0.121914138855	0.228014705882	0.159916251534	0.147763120161	0.124526413611	0.0894622093023	0.118559676721	0.0573940020683	0.206391382406	0.167155210318	0.0585575888052	0.110095673283	0.0878216636744	0.123807474356	0.0219662278191	0.0130213922873	0.193128142618	0.0204507813063	0.203493828052	0.132312973823	0.0487716237825	0.176300159351	0.0880422374429	0.0546981551935	0.0677844654629	0.0729895729182	0.049705078406	0.0679215574005	0.0454844606947	0.0317667536989	0.0617416899993	0.072106803741	0.0691873347152	0.173778735632	0.099717370824	0.00995929049142	0.0228774422735	0.034721699179	0.0832197431667	0.124776290357	0.00641848523748	0.140267244493	0.16733826654	0.232150553081	0.352676338169	0.205988979118	0.066089693155	0.25142439737	0.0365790829469	0.0307837172244	0.0612125639153	0.115345080764	0.116539966049	0.0498424520195	0.102670878805	0.0603708495041	0.098225192211	0.160937839207	0.0387875305272	0.0453034402783	0.0729680029423	0.1320768342	0.0545560069646	0.0944910093846	0.141324560149	0.2	0.114575831773	0.0616927628256	0.0181986868399	0.131477857505	0.182091964155	0.146623934737	0.0639522336523	0.0477869737316	0.095490325903	0.118235891484	0.103897048131	0.0496819145713	0.0879041046131	0.0774852710866	0.0535083291267	0.0582997183956	0.21147623499	0.0733228211009	0.186467806475	0.0219291959295	0.0965369510889	0.0925509537971	0.0332855093257	0.168630550366	0.21780044537	0.105933451119	0.0742156509196	0.19998557623	0.100448095594	0.0922284978909	0.0314680336039	0.091611319665	0.0406033311888	0.130890804598	0.0593140453919	0.168568982736	0.0148115559466	0.0594856450809	0.168393036973	0.0512783888016	0.0978299792308	0.337292501431	0.0698017247733	0.101337744534	0.0308866538269	0.208914064247	0.0581237979913	0.0305865419216	0.109580239863	0.0162474168032	0.0614936247723	0.0929386590585	0.00441406806208	0.164513287329	0.283284289098	0.150355025254	0.0567242129697	0.220235709132	0.236598087511	0.166231126597	0.0308769923522	0.0541956787022	0.0934627927661	0.108827517305	0.0976579441955	0.0550932568149	0.148802654357	0.0962528604119	0.0504819707247	0.0856036707772	0.0898834429169	0.233269189651	0.140791587557	0.146788336779	0.103008595989	0.217183259534	0.196730881494	0.237914967967	0.0594045233324	0.248852223816	0.0483612527312	0.106985480026	0.0847270316069	0.0559215237004	0.0640369221894	0.0255702455325	0.0337531486146	0.150239512266	0.142447487275	0.129490516921	0.0416787055764	0.111839708561	0.0675984027382	0.0613160518445	0.06989769248	0.00264455721535	0.113479262673	0.0809019523089	0.1201027146	0.115635298425	0.140504860003	0.0772328491299	0.127056606509	0.102154424523	0.115452668829	0.0933065787588	0.127197617446	0.102733338116	0.0165607823542	0.0926776740847	0.199255800379	0.228124106377	0.12928987697	0.100279549853	0.139132939651	0.0639377053865	0.0929766843084	0.117595178598	0.369146796897	0.0173514017351	0.0560046189376	0.0841201716738	0.313526361279	0.0381252687401	0.180551565642	0.167989036353	0.094580081621	0.142323979043	0.119293712317	0.0183069712947	0.233535091512	0.105913440937	0.0272891784292	0.169506146215	0.0294117647059	0.0666907253699	0.188193996705	0.147708586545	0.0446878422782	0.187917513796	0.0543774179682	0.0317089208738	0.137833731278	0.0558011450105	0.17155203457	0.0265930757652	0.128056212806	0.079547104079	0.0700641640239	0.0756946433687	0.0518721592959	0.0310402078972	0.0480859346839	0.034068716094	0.0357499643214	0.0547710740265	0.101925820257	0.095721217468	0.0648486149882	0.127311354158	0.0772018043334	0.0501117600404	0.17481850847	0.0812535857717	0.0530808406857	0.0345442866319	0.110675319119	0.0434813651292	0.0747797435714	0.110615650173	0.169837251356	0.0690418392118	0.192533677271	0.204204204204	0.0943640682358	0.0835634355472	0.0795932957344	0.0924418185748	0.143927705532	0.0199600798403	0.0359593937661	0.0449624711316	0.0890012833094	0.261071744907	0.0064791740833	0.0741647465438	0.0242662848962	0.000927908636688	0.292874482365	0.15859503541	0.0745714285714	0.110935137859	0.125585079571	0.0856633380884	0.0634780692087	0.117833935018	0.136233338111	0.00049946485908	0.120539537539	0.0613677049767	0.100701905171	0.102157959747	0.0106066109699	0.0109606705351	0.0433090725661	0.123511152819	0.028464094784	0.0838088445078	0.00615076526963	0.00435434363623	0.117507886435	0.148316062176	0.0572589845978	7.11997152011e-05	0.236834593977	0.143082324282	0.29418938307	0.0524132999642	0.0320687186829	0.0660397988192	0.0155339805825	0.0769063968197	0.088069599943	0.203207018048	0.012836970475	0.136172373767	0.0708627394498	0.0203817999139	0.10709214558	0.078017337186	0.00355467083748	0.0761011774967	0.117503411621	0.0637660485021	0.111751152074	0.0242891841692	0.110561411056	0.0536773640197	0.0385225470202	0.243569364162	0.0724821215733	0.0992710120069	0.0610769010454	0.152130253909	0.00491313016235	0.0250533807829	0.1765429419	0.0742139278193	0.125116379002	0.00410751603372	0.180720308704	0.0763141002782	0.110117257968	0.0406451612903	0.0862389254073	0.275614312401	0.236977676016	0.0551254480287	0.166607384221	0.11907506123	0.0145030570169	0.184632945709	0.12626963829	0.121984394015	0.043834056785	0.0185011878195	0.0160462130937	0.0598895027624	0.0179081050228	0.0405106625776	0.0613386900065	0.00369685767098	0.101396829992	0.0648014959724	0.0761504487819	0.0833633028843	0.00647502490394	0.138559906997	0.0559300157751	0.0935107676898	0.0902926481085	0.1720483998	0.038993620529	0.137970009796	0.06244622885	0.0322188014606	0.141717570967	0.15615983843	0.0979785626933	0.152943701266	0.0430748840292	0.233880800402	0.024379811805	0.119163352482	0.0909623553537	0.0788486509883	0.0843502462	0.0991901383215	0.265295778727	0.0594151878727	0.0197537933009	0.00216294160058	0.0352766721299	0.177122040073	0.0991776903826	0.0597783339292	0.090215375838	0.152328046195	0.0578413834228	0.280147601476	0.163760315752	0.0983749274521	0.0139437935744	0.0290879930014	0.0825688073394	0.0127738528509	0.0399339222869	0.0373384736203	0.177961829312	0.0100413046575	0.0298209317258	0.175473865594	0.0372542009296	0.273702273702	0.0236926360726	0.0289250037274	0.128895286074	0.101467443404	0.15234720992	0.094161819922	0.0493799822852	0.142969870875	0.119402985075	0.0854468814746	0.0645599485236	0.125180479353	0.170829681566	0.214656664743	0.0104781582054	0.228215166014	0.0663432729348	0.0471995416129	0.244383836934	0.0831475221175	0.151039792761	0.169796038583	0.110713764414	0.135335611955	0.199612542154	0.0713660245184	0.0973718224903	0.051228474674	0.14307348381	0.171277997365	0.142448921274	0.0343151272519	0.0244221543829	0.0523382076155	0.0631858280141	0.0427776985598	0.209170946442	0.126156069364	0.0709524833369	0.0982213581047	0.0447078988716	0.0926878034847	0.153344325758	0.143608210299	0.0905317397839	0.106226840078	0.00787176184342	0.0812647542743	0.137894059618	0.132847778587	0.0467376545416	0.126200372653	0.191239622101	0.32222699914	0.0410670155546	0.106781485468	0.123527311674	0.159587509916	0.156917966493	0.0786672499271	0.0257087766907	0.238340486409	0.03861003861	0.257092459209	0.0343630181581	0.0289844700494	0.0345622119816	0.13530946514	0.203675892155	0.184107402032	0.0496783416726	0.0584582441113	0.00462600526653	0.0881175871353	0.153794241152	0.281191806331	0.0274509803922	0.0679487179487	0.0106852828038	0.0367599914512	0.0310226786478	0.101121968874	0.0938856858139	0.126215675057	0.139073320483	0.0698561151079	0.0423159399571	0.0444827091405	0.051093325711	0.0767372459855	0.124048652109	0.176405325444	0.173597750481	0.0222427460941	0.0841168449006	0.0557253536143	0.0596300792687	0.0776328119369	0.389071899169	0.205691462806	0.13413506013	0.0974248927039	0.0966428571429	0.35141747014	0.0372608973903	0.10603902578	0.129025286363	0.0604391674415	0.0476906552095	0.0516069000072	0.120659847284	0.0775028441411	0.0468537961574	0.0602237901789	0.0853033323839	0.308548594263	0.108800114753	0.339248658318	0.242493729846	0.138564154056	0.0818390474824	0.0638130627412	0.126712083184	0.0591694230062	0.0948984003459	0.0681019016864	0.0522735409953	0.0539264768989	0.148878216615	0.152507163324	0.241676234214	0.135307158693	0.0735569310494	0.00991582251391	0.120167038664	0.096326294475	0.109304812834	0.0616899572804	0.0396513538615	0.133796634967	0.1805495921	0.207929264119	0.115612791202	0.184234908417	0.245472256296	0.0678535678536	0.112813471128	0.053967327888	0.105839153287	0.156214203895	0.0470918216711	0.0643015521064	0.114841116132	0.0643224699828	0.0570015057002	0.102196548281	0.254170544856	0.0643023594524	0.0749296181333	0.0288110083853	0.0708780522942	0.0036293766012	0.0787782511373	0.0903235041512	0.238341968912	0.102558574098	0.0406384884763	0.0423698639892	0.288127066264	0.207006134063	0.0110422454941	0.0963048332493	0.021018881368	0.097765771028	0.0335710683668	0.0737833594976	0.115881974709	0.0671534936999	0.0158332139275	0.0527104136947	0.156833297576	0.241295314515	0.152870350462	0.137846597047	0.0770509577159	0.0744795793416	0.0332597393348	0.274556298053	0.0729546266524	0.0555436260826	0.14372847302	0.0311539835656	0.258581235698	0.0874093227034	0.166392445812	0.128356066045	0.107137601177	0.0182974769495	0.196279804654	0.273665454005	0.234193548387	0.100458255764	0.0660340970454	0.163284741045	0.16361679225	0.119835307715	0.0643203883495	0.141107370532	0.0335207770394	0.0860989810771	0.0951349790674	0.0872844827586	0.135083741681	0.0779072260739	0.109780582246	0.0928203661327	0.187654320988	0.170444444444	0.125026929982	0.166221580657	0.0530650243483	0.00235109717868	0.0580822711472	0.0151515151515	0.198205956225	0.12386263575	0.151388988587	0.0215662391631	0.0840408075908	0.16533678384	0.0629270046746	0.039471805853	0.262632834526	0.000503742084053	0.25398333577	0.0461851771038	0.0854768786127	0.0457077560349	0.147063099738	0.0232151954006	0.0792020687107	0.117435105522	0.155601052939	0.184995675987	0.0336652102285	0.0831176301409	0.0258707905767	0.17852398524	0.309780614865	0.21388626625	0.18120950324	0.0684518531655	0.241176891689	0.0556556845217	0.123878561688	0.0576317296678	0.106335169614	0.103247593045	0.128706489042	0.155445259675	0.0843272171254	0.0768291807281	0.139637681159	0.106934962271	0.0599596425483	0.0922966162707	0.120186781609	0.0146125882101	0.0894104096177	0.136910334894	0.0553255282696	0.0690448791715	0.10921721693	0.112193362193	0.101549667928	0.0248208987626	0.128851942095	0.134012539185	0.0381936808152	0.00391989166845	0.229957037792	0.0578182853888	0.0604065273404	0.0985799083327	0.0727532097004	0.27402161215	0.300558179476	0.0494758006606	0.0810463121784	0.0699892434564	0.174390417796	0.00396482122261	0.135274340082	0.495856550936	0.0859896782028	0.119158361019	0.0634339737725	0.0582586427657	0.0684540787222	0.116239316239	0.0667716310026	0.051261886037	0.055471941518	0.0859386152748	0.00601245436977	0.0328769077164	0.0529319446426	0.0251174042977	0.0293688966623	0.0429059342536	0.143845700824	0.0861343038607	0.10897208212	0.237620944792	0.066753171857	0.0512857245183	0.0917601657972	0.239324363849	0.0438627772627	0.0906929837199	0.020866198193	0.0203074722917	0.0012794086289	0.0681850737717	0.0571612533982	0.070465778044	0.0785262109681	0.0537071561738	0.0811330154437	0.119830252463	0.256545301885	0.305109489051	0.0875839405629	0.126766657052	0.0310984308131	0.0611995104039	0.0942149960078	0.025328196347	0.128289709573	0.0595033017514	0.126813655761	0.0929612000577	0.0490391459075	0.124088113289	0.084345961401	0.207670720299	0.119871566179	0.228099534342	0.132290997358	0.104837479017	0.161188686001	0.147035742313	0.143811987926	0.192687464224	0.193061730195	0.0861093201519	0.10689581402	0.156236605229	0.239326003142	0.0688322839153	0.0902792657667	0.0727577902649	0.306764325722	0.360290417655	0.153968025349	0.131848327566	0.164468024089	0.144267219798	0.0943066967207	0.264424131627	0.545657980221	0.0779629497175	0.0939508087747	0.0392955901615	0.107718894009	0.0598185117967	0.255607985481	0.371238906126	0.071661237785	0.00321635337002	0.076593312375	0.055575449402	0.107531500573	0.102582445096	0.0674695298897	0.0720969028795	0.0373122403324	0.0661417322835	0.0318952014808	0.0465852222549	0.18430525558	0.193573893042	0.0581270182992	0.118838913637	0.174222940701	0.135969502168	0.104292711034	0.197344815213	0.0194376703486	0.0263700334068	0.295746214852	0.117230527144	0.043475162141	0.0783196867213	0.0711837210998	0.0591161415904	0.0952619883879	0.0989348774037	0.227771797632	0.0725248054822	0.0102857142857	0.123721662018	0.0721466587818	0.114531754575	0.0398249138921	0.0889827422996	0.0261447246232	0.0303421562298	0.0747504621072	0.0525712648618	0.203399680372	0.161796256566	0.036871990225	0.0662848962062	0.241187115454	0.106741985181	0.204496168859	0.104150010902	0.0939001310234	0.0684146428827	0.0568959308606	0.0491250717154	0.150050280132	0.0015680684248	0.0933120048751	0.0386563012624	0.134021357414	0.0912364081515	0.0545401159803	0.0971983990852	0.0663086287146	0.0412245483223	0.489329045461	0.0375993697629	0.0323338793533	0.102961608775	0.0624597091899	0.118249534451	0.0277818609437	0.060820474219	0.0988305761552	0.109803638464	0.0800553469065	0.0396779758482	0.100759755108	0.222805100182	0.176428211224	0.0947413546728	0.105085718385	0.0727574271705	0.0664335664336	0.272655747085	0.0126401485396	0.0297461565964	0.0819695664657	0.541317279438	0.159278463448	0.102968863143	0.169801654102	0.138765071246	0.195494712444	0.0423678771774	0.0950333261664	0.0819765781205	0.142741698501	0.130006814568	0.072891956006	0.0775641025641	0.0889495829335	0.119037387194	0.279591836735	0.199137931034	0.0689359880111	0.232553145802	0.162071389518	0.13556745802	0.0408807286811	0.128852956038	0.0571598690086	0.0982418371008	0.173720331713	0.0646536155458	0.0691003911343	0.102372487847	0.107383030476	0.0938899321104	0.146000573394	0.13652173913	0.0581582019848	0.0418708561545	0.0782783069541	0.071639409653	0.161280994723	0.239348012582	0.060743559719	0.166929472477	0.11884462737	0.104474370113	0.0424908948083	0.0909426441279	0.161859789321	0.114843296576	0.0448820037643	0.072877152028	0.0363402246226	0.0702491522925	0.0965794768612	0.0410919332707	0.0951938870242	0.116213683224	0.0412913453917	0.149801658853	0.207922239275	0.0987672439096	0.0530597552196	0.215259833477	0.181503640164	0.0855385071529	0.0679902871018	0.0640224186247	0.0533066429419	0.0334448160535	0.056970314319	0.0803350327749	0.0706311721769	0.147330857184	0.183272727273	0.0604581029655	0.137304030353	0.0441669639672	0.210944267976	0.138364317731	0.138274498316	0.0669322709163	0.138840198656	0.0913823019086	0.16056764155	0.148317046688	0.211935785761	0.0931218478181	0.100178890877	0.0445749075886	0.109838998211	0.0597100617195	0.0162833150785	0.181521265786	0.07054927651	0.0284332828173	0.0805566002256	0.0563909774436	0.096844238564	0.00228718461868	0.1822088526	0.0898513251454	0.0710460549804	0.0438469343383	0.0381936966042	0.0616788321168	0.0882563295666	0.0817428880086	0.0989587073609	0.21328545781	0.0229199597643	0.0835877307748	0.0748778384593	0.100809049903	0.0483398786148	0.137207136204	0.203617975928	0.0462792918534	0.0562220089571	0.0409242358395	0.111211031175	0.0582094961943	0.121209907211	0.0358970662438	0.189741750359	0.0680943738657	0.0290115902383	0.0927909669948	0.0054347826087	0.0970361926475	0.074972835929	0.0975313926941	0.179398148148	0.0383262757482	0.144659498208	0.0394424886845	0.0915823956701	0.0846826192864	0.151589066648	0.106455102777	0.113599087214	0.115533562823	0.0415383513572	0.0286694788017	0.0888872684848	0.0427776985598	0.0311697574893	0.124946482089	0.0487770091992	0.201173692121	0.105229364343	0.010854816825	0.0925527335342	0.127159788662	0.126597643699	0.114752868822	0.269030833867	0.294727805995	0.0762724330685	0.106082341128	0.140097309674	0.0696826758148	0.0493950891259	0.179325197416	0.0592250266619	0.0802325581395	0.0190684133916	0.022252335782	0.0366144291182	0.120238180644	0.0305035971223	0.0398718405126	0.137997847147	0.0613109340225	0.0928855182376	0.223350630096	0.277928960183	0.049140574852	0.0253256677098	0.17829287849	0.0535869880918	0.042420327304	0.023821410741	0.249387343232	0.137152018656	0.234241968949	0.0165054069437	0.23155216285	0.112779740872	0.030431046828	0.130014326648	0.0534755530102	0.043397573162	0.0863154881191	0.0184097421203	0.182200014483	0.0926469535333	0.223523308382	0.00854335753951	0.0864279890297	0.235541078538	0.288159976982	0.177949157384	0.134134790528	0.00673593694016	0.00356150722986	0.0788525082607	0.0353419962873	0.111435696473	0.243607191462	0.080361627323	0.138581886034	0.0494938969932	0.0102885099647	0.178753317553	0.0964965727342	0.17353766458	0.223747574211	0.085609281545	0.0592684168424	0.102844010342	0.0617062495516	0.0207520788873	0.00221065392569	0.0529982046679	0.104670231729	0.232753664846	0.093152639087	0.035894068724	0.0588824497389	0.105751258088	0.0150837182448	0.10002946376	0.0938367168103	0.0332548347963	0.130213922873	0.0655678710235	0.0299684542587	0.0474162817552	0.0338119167265	0.108080735007	0.0632664839129	0.154163900568	0.165831304597	0.264409221902	0.0679101253061	0.0918053868686	0.0408737024221	0.00624641010913	0.0232574730684	0.219661505221	0.0974417936189	0.067519491333	0.189498533515	0.0808744731014	0.085977180714	0.12072808321	0.0595377413692	0.0778408682527	0.0830005704507	0.00647088103534	0.0569134829045	0.0745235205939	0.234518432173	0.0839971035482	0.0575052244721	0.12747285438	0.380007350239	0.114851338326	0.182400589102	0.053188426659	0.0803272856635	0.131485119697	0.144613835754	0.0135223081929	0.143891078466	0.0743281875357	0.0886095238095	0.0238146629254	0.0363779302459	0.059741926285	0.0775041766543	0.00171013253527	0.125841088046	0.0705711167697	0.000356303000071	0.305409356725	0.0775362318841	0.00156494522692	0.148485718387	0.195025519373	0.0191100969766	0.00400114318377	0.101133585241	0.290951075191	0.270889194869	0.130557771814	0.0473251028807	0.0759027266028	0.0310066339775	0.000644837715842	0.0705090696314	0.0358728340255	0.387481157132	0.213347425638	0.0238907849829	0.0580612466517	0.0116753814197	0.0217852182177	0.0810124746156	0.0411088474971	0.437161625641	0.0665844636252	0.0473258394788	0.115131578947	0.0497763670466	0.080876522742	0.135608988121	0.183760364533	0.00193506772737	0.163756594101	0.111211573237	0.0335055244655	0.152021717388	0.0152507401094	0.11707460926	0.0764014140394	0.133716750539	0.298583226002	0.0602176714879	0.0721761097077	0.17113311972	0.0401225769669	0.185825728584	0.0110827561065	0.0853134841111	0.149116454229	0.00113976349907	0.0878262116432	0.133195109745	0.0247720255619	0.17163161295	
Node84088	0.0143537218696	0.00870977266017	0.0222772277228	0.0157875322759	0.0188890548007	0.026085678595	0.0123636363636	0.0465377697842	0.00745886654479	0.0143270842859	0.00906735751295	0.0167892429983	0.0123474937528	0.0062874472964	0.0215988983112	0.00566024217239	0.0107859351406	0.013107791447	0.032952010936	0.0187671430634	0.027742027742	0.00271022038371	0.00430663221361	0.0469651595939	0.0231607629428	0.00698951572641	0.0196064245406	0.0243920358534	0.0158218576033	0.0146226076984	0.0197948273371	0.00570084800114	0.0387414383562	0.0175825740319	0.00657283703651	0.0118334759053	0.0128727740828	0.00881683731513	0.0135867601359	0.0178687225304	0.0296774193548	0.00755847119224	0.0146764032073	0.0332119134348	0.0232226812936	0.0442833560611	0.00584626488632	0.0141701853575	0.0082307472087	0.0127610208817	0.00959480404458	0.0180740312319	0.0298081722884	0.0371098013534	0.0278114526136	0.0336218613635	0.0209163346614	0.0165918963185	0.00928173639869	0.0463254217901	0.00959473005871	0.00669277322891	0.0337652987761	0.0102739726027	0.0518275271274	0.0142541515216	0.00611359920381	0.00769011677585	0.00987295825771	0.0232391848409	0.0285567086185	0.00498966426688	0.0116804012899	0.0152693748199	0.0410392447531	0.0188856729378	0.0190676430073	0.0769395781194	0.0124766958268	0.0194244604317	0.0134545194303	0.00763958303584	0.0105135173795	0.00648795094824	0.030318489906	0.00668679896462	0.0138455962305	0.0037895037895	0.0094878013982	0.0239620061884	0.00454545454545	0.0111135482928	0.00875179340029	0.0350745709361	0.0108656283955	0.00704173696178	0.00774582227641	0.00797720797721	0.00634804815761	0.0153757723811	0.0152404121351	0.00544568644311	0.00946372239748	0.00761863299956	0.0180688473075	0.0115871539947	0.0114421416235	0.0256465517241	0.00750643408636	0.00872300872301	0.0217657657658	0.0583936376012	0.0059069298372	0.0143351102147	0.0212301875818	0.0108135568619	0.0281962978907	0.0245527630912	0.0133009153318	0.0163524707227	0.087508109277	0.002877490828	0.0199499463711	0.0164168451106	0.00813820673901	0.0198452500358	0.0122921185828	0.0286961499928	0.00870264735995	0.0285921100253	0.0323730539793	0.0235913714739	0.0351254480287	0.015470656595	0.027337817314	0.0110709277437	0.0297051170859	0.0118579950531	0.0442933810376	0.0294612179253	0.0176548477269	0.00826269677327	0.0120628122769	0.0304678998912	0.0163876024225	0.0368071902418	0.0110117983554	0.00548550260027	0.051748853211	0.00871428571429	0.0335872324991	0.0152622527945	0.0183721427046	0.0197679415557	0.00440716519761	0.00990952175786	0.0180709931875	0.0496504494222	0.0129482071713	0.00632821387941	0.0148914319249	0.00641756988021	0.0184447395603	0.00800808022509	0.0163476016348	0.0300512894604	0.0211582900058	0.0182570246755	0.00567936736161	0.0406852248394	0.00827094474153	0.00585358624778	0.0146369601269	0.00438375853396	0.0131550098663	0.0129301055959	0.0238555770471	0.00869190431722	0.00371269455947	0.0265768701571	0.0250991705734	0.026045777427	0.0116415287743	0.0129023009103	0.00380637747774	0.0156974669996	0.0114584088766	0.00643454636448	0.00701955447318	0.0185942996626	0.0202841241945	0.0313524298133	0.0150937971681	0.0214034331681	0.021902512347	0.00570003562522	0.0291393559419	0.00853121000995	0.00306093394077	0.0290228036314	0.0454212990053	0.016	0.00983014094687	0.0201578192253	0.0123243243243	0.0416815870515	0.0154794324208	0.0176500252143	0.0299768852933	0.0194638528447	0.0191411570722	0.0255366395263	0.0390121689334	0.00592180365297	0.0142598624683	0.0092340730136	0.0296425457716	0.000927048420452	0.0396204548747	0.0227306273063	0.00922123766299	0.0204820149092	0.025720910013	0.0196833547283	0.0436438195665	0.00778460219969	0.0107691188241	0.0341365461847	0.0106794724771	0.0257037943696	0.0141869508858	0.0185291171841	0.0167780463529	0.0749055662462	0.0118326324043	0.0180692167577	0.0137796695765	0.00177859988617	0.0245027385414	0.00744558991982	0.00418772563177	0.0129128914889	0.00524199339365	0.00913176856674	0.0221674876847	0.042129397435	0.0119251642388	0.0201390381997	0.0189203009716	0.0232891436761	0.0119323112525	0.0109745390694	0.020930571762	0.00897666068223	0.0141546905467	0.01513087128	0.0444794050343	0.0113522057767	0.0505275245819	0.0275590551181	0.0463590328793	0.0170385684751	0.00523410052341	0.0109620654839	0.0142382191385	0.00908505615566	0.103468291975	0.0402654867257	0.009	0.00506022379018	0.0293109733868	0.0141638965168	0.0402790764583	0.0322793632162	0.00977384604409	0.0309448592763	0.0197622798224	0.0168115525541	0.0250502440425	0.00605012964564	0.0130478662053	0.00463130472538	0.00515351673078	0.0256391789701	0.0109802210588	0.0217521303633	0.0353464246017	0.0108452028053	0.0375379719369	0.00791443850267	0.0196819510804	0.0121786197564	0.0172772241738	0.00953815261044	0.0114777618364	0.0230444428541	0.00762864339691	0.0404235529799	0.0176360495249	0.014770201477	0.0260278870218	0.0600572655691	0.0146344997464	0.0177312540056	0.0160361542386	0.0151276168626	0.0112448073342	0.0121056754255	0.00192252919396	0.00870440975469	0.0186003420753	0.0397174367476	0.00968978234146	0.0199151628442	0.0212105908665	0.00402501257816	0.0255374404848	0.0087989126547	0.0197207427667	0.0353008843195	0.00521242413424	0.0123358822681	0.0327573794096	0.0104166666667	0.0183912981251	0.055898749435	0.0111414606095	0.0179874304703	0.03874420264	0.00306028040709	0.0126518582417	0.0101551884431	0.0224542334096	0.0139524899828	0.0424033347707	0.0124065878256	0.0215278277774	0.0195115003917	0.0447245228664	0.0311197355182	0.0136848893029	0.0161672774305	0.0473068613574	0.0126827171109	0.0240501659904	0.0101890135854	0.0373248130129	0.0128333095679	0.000713572142144	0.0200556705446	0.0210169001878	0.0129378127234	0.00932969714368	0.00993377483444	0.0218993773706	0.0200659309159	0.00956254906159	0.0058908045977	0.0184119677791	0.00593128390597	0.0070101900701	0.00357449242208	0.0206082289803	0.0121968718611	0.00121341898644	0.158889289578	0.0231790508325	0.010456954591	0.0043387085111	0.0223278594065	0.0178919269894	0.0128786651547	0.0313642345372	0.0116712014893	0.0145778938207	0.0106089231216	0.0261996091771	0.0351190901938	0.0242648124004	0.0353226874678	0.0162852428438	0.026450014573	0.0405659015447	0.0148206486719	0.0284319356692	0.00795257374205	0.0370697263901	0.0330750466351	0.0124232471798	0.0150381298553	0.000927180657585	0.0290701974998	0.111135228999	0.0321143760328	0.00350225144736	0.0105699185831	0.0308145381411	0.0137675795707	0.0201095574456	0.00841955048163	0.00867956744451	0.0389954207212	0.0293844283978	0.0279633933759	0.025461627236	0.0116354701164	0.0145288797094	0.0117285274977	0.00518797526828	0.287768759789	0.021897810219	0.11325060619	0.0290714285714	0.00239651416122	0.0272020725389	0.0212101401903	0.0255705047201	0.277952755906	0.00199700449326	0.00179134422471	0.00746914065571	0.0171779141104	0.00617416899993	0.0106532514611	0.0225273546449	0.0168752234537	0.0111277551894	0.0174526285796	0.0174363057325	0.0180115788721	0.0057273768614	0.028304618503	0.00192444761226	0.0260800462361	0.0270425776755	0.0225552861656	0.0222110408281	0.0152178594501	0.00915004646508	0.00363610437758	0.00292418515085	0.020773843518	0.0141970464436	0.0266666666667	0.015532437509	0.00574465029441	0.0100438955435	0.0385278895917	0.0167597765363	0.00457502323254	0.0301482227659	0.013917934665	0.00942857142857	0.0299776608777	0.00343691822999	0.0141539781257	0.00581687612208	0.00334519572954	0.011448196909	0.0124499141385	0.0108375798464	0.00263427484268	0.0237317657305	0.0290822921155	0.0426802936519	0.0141885044158	0.00844826341252	0.0222078015719	0.0107178823191	0.044052543726	0.0100408807287	0.0378580682309	0.0371174299978	0.00531418312388	0.03548986004	0.0052470485352	0.0287841901761	0.0144355070382	0.0201198630137	0.0154960901069	0.00455960049215	0.0183715461493	0.0101475350846	0.0160732305031	0.00558139534884	0.00985656491357	0.00401433691756	0.0145210229736	0.0188995913602	0.0109182935647	0.0127393171726	0.0120967741935	0.0112749349523	0.0494244604317	0.0212521539345	0.00214454214025	0.0316814416509	0.003426124197	0.0105736943631	0.00463163989	0.0128934668299	0.0218740976032	0.00878211641748	0.045026929982	0.0290588405378	0.000215269804822	0.00693699492241	0.00704073568503	0.00730606690065	0.00869877785766	0.0325371853547	0.0226714801444	0.00911260577132	0.0234633654815	0.0186029677886	0.022611603897	0.00952587140074	0.0120700937977	0.0276958492195	0.0317013287117	0.00472170553727	0.00494304749624	0.00883469626168	0.0151166138785	0.00982304080896	0.00817064352856	0.0242206772819	0.00200042866328	0.0287130155954	0.0231034979128	0.00143472022956	0.0104806649801	0.00641904075009	0.015529375765	0.0154705629566	0.00978990996141	0.00578118225177	0.00539335538616	0.00876317249029	0.00642321016166	0.0313063063063	0.0078711464179	0.0251748251748	0.0228608284363	0.00356622998544	0.0114874815906	0.00776196636481	0.00335858224954	0.00387847446671	0.0138868370513	0.00484368119771	0.0325430717126	0.0184983677911	0.00121220764404	0.0428632969558	0.0109005414648	0.0128971827941	0.00977432801495	0.00224914750054	0.00386874910446	0.0377100991237	0.0123094539469	0.0200618393615	0.0150262420016	0.0157647748937	0.00977011494253	0.0101736792384	0.0036496350365	0.00342539070863	0.0213841930357	0.0237021124239	0.0165790837096	0.0067635631026	0.0125472303415	0.0176142697882	0.0134685010862	0.00894480401425	0.0243710128306	0.0252400349142	0.0119158710789	0.0148320488585	0.0057372346529	0.0210147102972	0.0126353790614	0.0213483970362	0.0334864424359	0.0194188932691	0.0409184574625	0.00615825277479	0.00968486925427	0.00433181719731	0.0331418471056	0.0112481857765	0.015037593985	0.0266868076536	0.0187745597439	0.0453387671931	0.0290152403283	0.00723995271868	0.0107117181884	0.0108719130247	0.00740181268882	0.0241889175998	0.00904327854733	0.0292935094773	0.0110497237569	0.0021436227224	0.0182552853741	0.00902605910613	0.0385505569217	0.0184730952016	0.00553041729512	0.0273483080513	0.0282639885222	0.0159130184332	0.00421398471538	0.00567365699512	0.0146284376829	0.00523147484592	0.0116134687021	0.0106605200605	0.0194474345174	0.0186420018642	0.00886370241209	0.00218962119553	0.00691194470444	0.00721325524925	0.00825200918485	0.0202041836225	0.00758349132274	0.00470319960094	0.0305256401113	0.0226667626106	0.0137321158962	0.0166895455531	0.002495187852	0.0272245307351	0.024420379388	0.0237352108587	0.0120817843866	0.0150570015057	0.0163594799257	0.0221156598912	0.0315056695852	0.0275681950087	0.00171062009979	0.0212903689851	0.025563038598	0.00377358490566	0.0406061924443	0.0059091556315	0.0185586366262	0.0464433948762	0.0291457286432	0.00235310895608	0.00856164383562	0.0146480886031	0.0251019094615	0.0216069256636	0.00714132685853	0.0135550063656	0.0361489162526	0.00913077863254	0.0044314201987	0.0193954475591	0.0240402127195	0.0103886669088	0.0239080787896	0.0252143583781	0.0299426934097	0.0266427289048	0.0239693884918	0.0202071048468	0.0140106337117	0.00360906597373	0.00813953488372	0.00773916159083	0.0262292738708	0.0198395645323	0.0323041738136	0.0249049020311	0.0186082988735	0.027763899793	0.038720780152	0.0255127926361	0.0247434684521	0.0614849187935	0.0431644393625	0.0118364679399	0.00492013690816	0.0226770725961	0.0284009203336	0.0176101525738	0.0111237877924	0.0150919104499	0.0149860843502	0.0260975260975	0.0246526540791	0.0401067589988	0.0098960558166	0.0128843963554	0.0306202940122	0.00979831211558	0.0362845737097	0.021343647042	0.0321410433142	0.0139068100358	0.0737106017192	0.033900719322	0.0285880980163	0.0285958782001	0.00971012423247	0.00926784059314	0.0306920043026	0.0181323012972	0.120921579851	0.0108952763243	0.0163176895307	0.0242315939957	0.019470179502	0.0115972963358	0.0168535262206	0.0440421892816	0.0220522720523	0.0335724533716	0.0136317979624	0.0144740613356	0.012877378738	0.00314195944016	0.0219077718719	0.00362782757149	0.0451429404901	0.0769786772678	0.0116545116545	0.0154318782596	0.0313059674762	0.0239726027397	0.0144015765936	0.0390977443609	0.0235421166307	0.0125669403784	0.0192654592683	0.0161127895267	0.00434689660087	0.0400918023381	0.0119167264896	0.00337813555667	0.0109724612737	0.0105964058137	0.0272069879001	0.0141428571429	0.0209056712963	0.00377465992451	0.0152617315647	0.00540925266904	0.00572164211129	0.0138859065206	0.0133495145631	0.0611547411286	0.0103481410304	0.00972261938805	0.0188950355629	0.0121942471846	0.00966840936761	0.0598476605005	0.00563746747615	0.014409221902	0.00733891090562	0.0176796418545	0.00884050558925	0.0468241924995	0.00907902382336	0.0115148796172	0.0261719873454	0.000998573466476	0.0234036405663	0.00924797476522	0.0201780841591	0.0097771387491	0.0213536848597	0.025324818322	0.0439607956183	0.00317162834282	0.0236415217866	0.0196462229955	0.00685175933195	0.00593408164724	0.0167429879794	0.00487734901736	0.00371508180324	0.00875179340029	0.010296010296	0.0225186460126	0.0194974003466	0.0122744209834	0.023198670232	0.0329408365239	0.00898523853669	0.00617682970624	0.0187553894797	0.00994206423003	0.0493472959403	0.035353896801	0.00616612259703	0.00760238112314	0.0394280762565	0.00966287309427	0.0109395109395	0.0232877703045	0.0296989750625	0.0135625181317	0.012036036036	0.0220540540541	0.00907323395982	0.00171269535431	0.0267495662233	0.011606416796	0.0177840613141	0.0222383956008	0.0072328845603	0.0102099100386	0.00278193879735	0.0157789518778	0.0269862915381	0.0138680391736	0.0203186668616	0.0161301937063	0.00956118444524	0.00846788661643	0.00367938821153	0.0423358744727	0.0195951300339	0.0673408411859	0.00958006194627	0.0140734390627	0.023650348645	0.0329781105991	0.00207335382856	0.0120481927711	0.0202005416087	0.0331705804852	0.0128527321031	0.0148061276845	0.0281597904388	0.0314667810913	0.0252052426905	0.0172540923168	0.0149318018665	0.00498158977691	0.0200173435468	0.0337305886602	0.00737030411449	0.0102077752842	0.0236017737091	0.0124582869855	0.0224526278155	0.0296909571051	0.0117604617605	0.0214137363031	0.0366837857667	0.0453185121847	0.00256373735935	0.0261055634807	0.0185992444057	0.0290723155588	0.0243761301989	0.0335060953354	0.0190626343701	0.00964098136557	0.0194077773814	0.0253263893843	0.0437531431856	0.00782989727749	0.00577993435136	0.00962099125364	0.0136927685066	0.0228792155698	0.0143122942608	0.0069643882826	0.0225753109497	0.0147945992531	0.00994775638732	0.016156828953	0.00955164302516	0.00880143112701	0.0238724894575	0.0247969217614	0.0493685419059	0.0439655172414	0.0197744146202	0.0319019284537	0.00669353677847	0.0551669997145	0.00164145018556	0.0221981981982	0.0271855773358	0.0189145933362	0.0177269478199	0.0326562836431	0.00272949288895	0.0181883279628	0.0077321467649	0.00572696685518	0.0245215746198	0.0493809176985	0.0147914123645	0.0086698937938	0.0309942790933	0.0131861831733	0.021262604121	0.0115652611163	0.0207567567568	0.0113310384395	0.00867678958785	0.00633903133903	0.0081053698075	0.030376497433	0.0256188831318	0.0141682572309	0.021261050632	0.0152229068503	0.00817773918078	0.0134429746157	0.0180037447789	0.0197037250108	0.0106717484516	0.0164699023466	0.00143215180809	0.0152863499354	0.0319394376352	0.0172096786056	0.010443676174	0.00366116295765	0.00289666159751	0.0197058610447	0.00691194470444	0.0229390681004	0.00765214903812	0.0130318957448	0.0189324983616	0.0196639256346	0.0198818614033	0.00258379387067	0.00465251526607	0.0448469167745	0.0172687861272	0.00599700149925	0.0189864279526	0.00386266094421	0.0207471889735	0.0293020777837	0.00516055045872	0.0432249712313	0.0102457548184	0.0148063781321	0.0664110540404	0.0149530048419	0.0531176175818	0.00306573506345	0.00624192854068	0.00917431192661	0.0214444524134	0.0147582697201	0.00875619033948	0.033241599073	0.0246533127889	0.0155341235368	0.00917496953623	0.019205869659	0.0354676258993	0.0134441633538	0.0110627364214	0.00748930099857	0.018785087088	0.0555595434642	0.0179031796047	0.0122291353787	0.0550950407317	0.00315570537187	0.0198761342359	0.0153535644778	0.0121532742351	0.0092512908778	0.0133352872216	0.00944008070909	0.014355440712	0.0188679245283	0.0243867347673	0.0116778908153	0.0115	0.0191377193616	0.0118868600072	0.00885083111463	0.0444861702896	0.0286330935252	0.0305656934307	0.0086336068498	0.0307536817788	0.0178035178035	0.0139754891421	0.0173938043556	0.0312902763855	0.0113223670156	0.00759475531991	0.0290435288979	0.0632729364395	0.00482222542105	0.00903549659376	0.0112448641246	0.0030276816609	0.039635240899	0.0118457893603	0.0201650520273	0.0208825001788	0.029720028715	0.0151057401813	0.0239093651144	0.0414484844015	0.0301864886438	0.0146090981413	0.0277578539664	0.0256669069935	0.0145735105015	0.0112676056338	0.0559295330851	0.0163151895127	0.00769943680046	0.00727843584986	0.0078964217116	0.00898634076204	0.0113644589215	0.00430230890578	0.0309535696455	0.0148850784385	0.00663313652599	0.00529630689951	0.0141803337392	0.00307252590211	0.00363092695429	0.0134218604983	0.00540420491561	0.00747330960854	0.00222765162403	0.00792800514249	0.00228914800773	0.0134368039089	0.0195512589279	0.0432300783926	0.0423504120387	0.00909025839238	0.00747405848632	0.0534667619728	0.0100043184108	0.0806727480046	0.0104757747708	0.0446147235749	0.0254182055181	0.0126772668672	0.0114174924601	0.014742898238	0.0647985989492	0.0122988916696	0.00460597337172	0.0328581610834	0.0179516521242	0.0199452764977	0.0171664493698	0.0177974720325	0.0349442917089	0.0128506388603	0.00892857142857	0.0261607014518	0.0401805211821	0.0435536294691	0.00078847394452	0.0257334390543	0.0037089871612	0.0243275914173	0.0437695399732	0.0143000143	0.040650994575	0.0142289635247	0.0148148148148	0.0295457781575	0.027192729371	0.00927805160916	0.0211578871096	0.00886727688787	0.0205657382018	0.0271735202717	0.100179404377	0.028115942029	0.0243158888002	0.0592879701407	0.0284383954155	0.0103114930183	0.00652096022931	0.0119826508858	0.0460363799686	0.02954921274	0.0128442985586	0.0100108030248	0.0257571027162	0.0178738066183	0.03262887334	0.0393575459413	0.0140121781234	0.0135115395852	0.0127779382039	0.0109333724684	0.0176813052541	0.0129379270243	0.0174618250895	0.01599941016	0.0324457373014	0.0411507097554	0.0300376375217	0.0248532715021	0.0212014134276	0.0144018251818	0.0188015787585	0.0100310312477	0.025410076157	0.021117920697	0.0378253991083	0.0145501692718	0.0161916131921	0.00456947022705	0.0209971859442	0.0158695964383	0.0185726820708	0.0386848599216	0.0729287369641	0.0230824891462	0.0185117967332	0.0599261778968	0.0133593298671	0.0304761904762	0.0322720069154	0.0293267841664	0.0241245705095	0.0378500583431	0.0202248831776	0.0197115733024	0.0376859267735	0.0293274057077	0.0214187177812	0.0324303405573	0.0161479741632	0.0381144878366	0.0310926209766	0.0331847087201	0.0413832605427	0.0152030695721	0.0366280840694	0.0222541277818	0.0224347186466	0.0125858951175	0.0400117465678	0.175757124786	0.0412985707103	0.021997105644	0.0374602256292	0.0125080871253	0.0251306651393	0.02170007904	0.0128324611083	0.0140814558059	0.0138805970149	0.0196036191297	0.0164005179111	0.029945553539	0.0173285198556	0.00221904080172	0.00712999639899	0.0134044393197	0.00618972218224	0.0327488769744	0.0508315256688	0.014049955397	0.0571614395144	0.0554538129075	0.0189492457457	0.0347007903651	0.0368486081837	0.0160677536805	0.0291586288767	0.0159882654932	0.0187358751914	0.0211077953272	0.0636785610676	0.0155187584993	0.0355930979713	0.0112383834018	0.0487606963706	0.0181831459033	0.0413434801698	0.0126564073062	0.0696864111498	0.00439924996394	0.0461835887155	0.0213146412989	0.0221748075897	0.0225748770675	0.0248451730419	0.0329686150302	0.0200773892093	0.0197665258182	0.0111255598902	0.0355555555556	0.0486715615775	0.0111900150635	0.0243263473054	0.0265230902652	0.0172873298278	0.0040369088812	0.0182917941991	0.0352873397667	0.0379765949415	0.0160411622276	0.0288468507647	0.00527554002994	0.0146457032091	0.0117033171823	0.0234550867766	0.0199497561696	0.0154925460392	0.0229757683215	0.024019678773	0.0081942104457	0.0248070959833	0.0679264190108	0.0295178983834	0.0180500181225	0.00780516007805	0.0291465262247	0.0110855168442	0.0203838714477	0.0196645888988	0.0232817613805	0.00743682310469	0.0110302069065	0.0223702309419	0.0338884019866	0.022996010156	0.0485443959243	0.0265712825754	0.0307030778515	0.0432221542228	0.0179185255613	0.0115727429557	0.0140120102945	0.00586880618082	0.0145290581162	0.0141812865497	0.0312772133527	0.0118317890235	0.0120102086774	0.0419530355097	0.0409512177599	0.0768671897704	0.0126219162364	0.009196084248	0.0138255519363	0.0150348895763	0.051062912956	0.026672979798	0.0364750302771	0.0139487329292	0.0204915044119	0.0310411726665	0.0126911314985	0.0387082822749	0.0177523264137	0.00374669409345	0.0185357475131	0.0259456307849	0.0250453995157	0.0147294735307	0.00683158348914	0.0140690261596	0.0155787955283	0.0296923187262	0.0112052865968	0.0362513621504	0.0168079403028	0.0226698433326	0.062161004853	0.0413032509191	0.0189959294437	0.0324670650061	0.0162712350369	0.0153330480673	0.0107687918984	0.0161221286917	0.00848182466144	0.00272342865334	0.0149350649351	0.0108331551564	0.0085532038272	0.0156567120905	0.0321767923985	0.0382365530033	0.0321015836781	0.0279877273067	0.0107965107965	0.0220795151165	0.0132564841499	0.00710102489019	0.0141370649444	0.0172821799928	0.0122986191024	0.0102156640182	0.0153419053185	0.0250557995536	0.0212566652255	0.00990026934556	0.00464451589854	0.0114260919873	0.00648742161032	0.0669039662938	0.00308908045977	0.0696553212924	0.00985257101762	0.00221270521056	0.0048797990671	0.0138050043141	0.0118986412046	0.0309728079104	0.00996821727824	0.0310869565217	0.0068970524176	0.00449582530507	0.0108316112022	0.0351722649788	0.0187375320604	0.0305179454116	0.017094017094	0.0170107589416	0.0214928615767	0.0231310274817	0.0231354867322	0.0152324008826	0.0159328543993	0.00308451573103	0.0332833369045	0.025876817793	0.00636988262239	0.0409806856247	0.0153145994365	0.0219341974078	0.00691424905553	0.0173119747145	0.00528156448505	0.0205779020578	0.0112046817014	0.0349385538725	0.0117756208964	0.0154580424562	0.00549176235647	0.0123650918448	0.0189527305416	0.0332092756942	0.0217562441852	0.0185982058201	0.0328045366449	0.00636714837602	0.0132899963886	0.0307615445007	0.00356303000071	0.0125513958018	0.0114950786694	0.00164827289666	0.0245931283906	0.00329135661133	0.00807488923824	0.0100777425857	0.0181258059894	0.0167146974063	0.00650139315568	0.0121968718611	0.0143146327357	0.010643919378	0.0214178624973	0.0603770816521	0.00708053211272	0.00612056081418	0.0271793408475	0.0852162685604	0.00328149522043	0.0202751110474	0.00520833333333	0.0519036075859	0.0157037890794	0.030431046828	0.0404127257094	0.0290186548495	0.0101938979184	0.0230039584734	0.0223364019125	0.0355702764977	0.00398519783661	0.0443079147091	0.0133343156034	0.0109401210707	0.0287965616046	0.00703315630831	0.0415483485279	0.0529995006777	0.0212596717044	0.0205109751709	0.0151710319164	0.0211427317287	0.0402655190021	0.0177249430524	0.0197349467012	0.0201890034364	0.0144406925785	0.010456954591	0.0204709755923	0.0436756756757	0.00820081295015	0.0153380859797	0.0259259259259	0.0106138841079	0.0136383316496	0.0168308998058	0.0211925287356	0.0291233718718	0.00953767746633	0.017051745774	0.0195027861123	0.0345493562232	0.0044109277177	0.00603925515853	0.0426533523538	0.0833511892008	0.00830945558739	0.0138620936049	0.00641071301375	0.00931565747044	0.0182329201499	0.00797777619489	0.00822057325767	0.0172787792655	0.00213888492799	0.0299513290902	0.0203289993535	0.0100743069448	0.00333285031155	0.0188152811561	0.0164420085913	0.0148387096774	0.00135192827665	0.00685812258894	0.0173281564567	0.0305365925273	0.00679785330948	0.00456197875829	0.0309071351739	0.00364598227052	0.0159359676954	0.02027172741	0.0116845878136	0.0180631120783	0.0106266831647	0.0261475468716	0.00397973950796	0.0132988282654	0.0167481311098	0.00862622085977	0.0146669528511	0.0104574233478	0.0231563947275	0.00975644495086	0.0260379512056	0.002351432236	0.0111556064073	0.00671140939597	0.0421211251435	0.0425393615485	0.0162053635451	0.0256741250717	0.021215182566	0.00981094242337	0.0487717023269	0.0163593312765	0.00498859749145	0.007994289793	0.00228050171038	0.0149903633379	0.0108974358974	0.0177920685959	0.0129046530492	0.0424456796362	0.0276199381428	0.0324367088608	0.019110138585	0.0115073976128	0.016548969256	0.0160105757932	0.0188926028194	0.01436988073	0.00342563516985	0.00714796283059	0.0679283298554	0.0112182922472	0.0216149786742	0.0387199306509	0.0469538506546	0.0399914456801	0.0385765332167	0.0114596762641	0.0127631958466	0.00121724187312	0.0152825836217	0.0267570720327	0.0061214321304	0.0190551520817	0.0218810531602	0.00868068010618	0.0130347112199	0.0375285388128	0.0161208703824	0.024680666811	0.00314038969381	0.00548393989032	0.0247715591091	0.0227354745579	0.0106575799318	0.0672395273899	0.0146897610173	0.0155792181805	0.0265691739666	0.0100735294118	0.0101075734604	0.0177086320619	0.00471799270856	0.00915697674419	0.02215326887	0.0717240360467	0.0315978456014	0.0230104059798	0.0414065303193	0.0141367985149	0.04039497307	0.0145613657557	0.00143102461362	0.00858553337626	0.0265884504038	0.0297400446461	0.00628022810943	0.0135889000143	0.015191161506	0.00919889902941	0.0305365296804	0.0235446127342	0.0346087704213	0.0198543065276	0.0343835419364	0.0203263670198	0.011407678245	0.0198723527705	0.0318041496159	0.0164203612479	0.0345221928383	0.0306034482759	0.0134067686064	0.0188281477174	0.00319715808171	0.0296000602546	0.0109046560011	0.0194716873076	0.00613321922693	0.0341639581076	0.0248369843945	0.00876310874874	0.00907596655471	0.0401682134571	0.0110864745011	0.018626734843	0.0115551630235	0.0335361437056	0.0265887509131	0.0176211453744	0.0251679090708	0.021197364652	0.0341757610569	0.0158114129654	0.00646691097219	0.032708589623	0.00344778049131	0.0337843061461	0.0272158881942	0.0313402657423	0.024956471271	0.00809513575471	0.0104419968531	0.0049444643497	0.00748955782803	0.033191427953	0.0230516699971	0.0321809088932	0.00631702659027	0.0123825478913	0.0233796129775	0.00410219503418	0.0172883101596	0.0433773393298	0.0199214773884	0.0236292032717	0.0207773338177	0.0396748452532	0.0258166870989	0.0203972905092	0.0012224059826	0.0222907110092	0.0204437977446	0.00480149061201	0.0136379864334	0.0264742148401	0.0257532281205	0.0221296163242	0.00675238847784	0.0233362779741	0.0175982690227	0.0283427087841	0.0184466019417	0.0194466290127	0.0120318952015	0.00685821542016	0.0144399170777	0.0135057471264	0.0266840693206	0.0305321729205	0.0434081243584	0.00797891287312	0.0289167026327	0.0438508784459	0.0617345842584	0.0125930165999	0.0276405985111	0.0311421173763	0.0161209786718	0.0532906014757	0.0215827338129	0.0186397984887	0.0149914334666	0.111309057222	0.0126047358834	0.00549215406562	0.0102520290474	0.0214359124945	0.00157898514319	0.0363077373545	0.0229218047294	0.0080173174056	0.0107939727615	0.0193089430894	0.0154384961761	0.0094034886225	0.125555884969	0.014771997431	0.0224808442967	0.0340746054519	0.0066358915176	0.0134439359268	0.00821135308818	0.0172784628621	0.0147937836222	0.0384862091084	0.0140207390098	0.0496185927141	0.0201289398281	0.0139265819169	0.028093987157	0.0347262667443	0.00357858574291	0.0223098995696	0.0254916241806	0.0369139637362	0.0373535695867	0.036159243878	0.0522823970578	0.0167078308877	0.0278517452321	0.0272173029467	0.00394293497742	0.0323540349572	0.00787344698064	0.0183606557377	0.0191100969766	0.0135308360632	0.032484504518	0.0170109356015	0.00792050691244	0.018154311649	0.0268525311812	0.0188209447089	0.00500507761497	0.0155328635122	0.0100021743857	0.0252313475998	0.0154084340902	0.0038698581052	0.0244980305505	0.0164287251596	0.00214148047684	0.00717875089734	0.0253903399971	0.0115098655991	0.02194402475	0.0164862733854	0.0463056315714	0.0142877553936	0.0109426405378	0.0210201381743	0.00366274059178	0.014770201477	0.0558602771363	0.00836909871245	0.0247767214059	0.00623477139172	0.0183855214019	0.0131996537796	0.00422424285817	0.0118423885739	0.00251220212461	0.0180872876391	0.0165009367344	0.0374946436223	0.00463264567499	0.0181870462224	0.0297008238185	0.0142186936124	0.0361057382334	0.00364624293987	0.0130704636729	0.0185884403137	0.0138988393753	0.0302476802806	0.0116489400188	0.0050003623451	0.0175729204177	0.0146942871479	0.00344160034416	0.0101611264334	0.0213880079652	0.0109567459181	0.00360724334464	0.0185519382083	0.0135534568524	0.0121518987342	0.00970458113315	0.027242904008	0.0296005706134	0.0279370680782	0.00815975950183	0.0346998190259	0.0255860386009	0.0155021991492	0.0252988193884	0.0241681009753	0.0129115558425	0.0109913639283	0.0208942451687	0.0245609024704	0.0305852016331	0.0207853855006	0.0392766726944	0.0349850064258	0.0353969618802	0.0125125125125	0.0397322392572	0.0233250980962	0.0236714592104	0.0159953887168	0.0160899272647	0.00363558597092	0.00915070060051	0.0149393764434	0.0232505472937	0.0143932683791	0.0190103239587	0.0182171658986	0.00665712240515	0.0103497501784	0.00571183778381	0.0306888904786	0.00428571428571	0.0344827586207	0.0123136746598	0.0203994293866	0.0339431342297	0.0865703971119	0.00272323348144	0.000927577595433	0.0318298601199	0.0362334407447	0.0100988397078	0.012206640994	0.0254994551398	0.00193423597679	0.00360308424011	0.0167472749585	0.0126426816934	0.00256776034237	0.00851094264054	0.000927974873296	0.0230140521939	0.00719631548647	0.0518397033657	0.00220719117124	0.0236905951192	0.0262950490793	0.0147776183644	0.0135859849839	0.0144595561918	0.00342590567826	0.00647249190939	0.0302855077701	0.0313057120445	0.00639965485008	0.00877192982456	0.0261897852583	0.0189399395074	0.00645902109947	0.0341529033705	0.0262280506779	0.051969287644	0.0243494693996	0.015873015873	0.0106990014265	0.0213133640553	0.01343049007	0.0155589015559	0.00593238510471	0.0157111564318	0.0494219653179	0.0255512514899	0.0154373927959	0.0104539596162	0.0504949074738	0.00932782682996	0.00711743772242	0.018667245496	0.0406651659284	0.00544295638473	0.01275491821	0.020580248678	0.0064902646031	0.0184155141311	0.0337634408602	0.00928836810517	0.0194711883891	0.0164567830567	0.0485304659498	0.0155082876859	0.0203861115113	0.0083179297597	0.00228294214169	0.0129338691999	0.00808934068294	0.00818330605565	0.0512562090562	0.00599058622165	0.0102394106814	0.00535102739726	0.0129092076171	0.0157830547385	0.00177733541874	0.0227980024607	0.0199942462601	0.0230802108562	0.0648780838668	0.0134481286466	0.00653927196106	0.0200774415603	0.0266151534664	0.0367594575303	0.0170401661058	0.0115403913698	0.0183859543365	0.00315457413249	0.00880647239923	0.0298239310097	0.0131275245239	0.0107186533343	0.00937119965663	0.0376260952802	0.0456142867389	0.0355717137154	0.013698630137	0.0227772081441	0.0138508151782	0.00570898451438	0.00301010535369	0.026283397292	0.0352755226669	0.00365015745777	0.00475847152127	0.00694607039725	0.00998178506375	0.0186628530568	0.00629245620307	0.0280987020397	0.0198084935312	0.00618664281455	0.00811808118081	0.00258342303552	0.0119704004643	0.0220656939553	0.0209229423343	0.0198537844037	0.00513808606294	0.0022265316383	0.00599700149925	0.0348577601728	0.0076199971514	0.0181208532496	0.00761056863871	0.0308902395424	0.00815100815101	0.00334400569192	0.0509915014164	0.0161928751349	0.0429909298724	0.0310008857396	0.00125156445557	0.0194124594036	0.0157819225251	0.00612877640782	0.00628706151318	0.0102237792236	0.0177591683511	0.0220566754309	0.0218551644547	0.00900236127509	0.0141365811222	0.00199743187331	0.0329465692594	0.0091150505993	0.0117960152485	0.0199323595021	0.0190707606215	0.0254707341994	0.00938113591739	0.0199469039248	0.00766199649737	0.0090478242137	0.0052597449384	0.0396625081128	0.0101742058264	0.0168595513645	0.00529024878467	0.0290013083297	0.0155639206602	0.0134117478305	0.00941109368316	0.0105649303008	0.0229046242775	0.0227191285028	0.0169943112263	0.0132838165976	0.00778349043131	0.032260377088	0.0190853438963	0.00436556215559	0.0322604083412	0.00608272506083	0.00665283639745	0.0260919293731	0.0145666423889	0.012434788823	0.0105346137308	0.00486687661036	0.00945829750645	0.0266753888647	0.00653031933979	0.0213495180293	0.00584120574025	0.0294627383016	0.0365995917177	0.0149253731343	0.00479256080114	0.00622050622051	0.0157283551374	0.00665557404326	0.0093752236456	0.00259216589862	0.0334106392231	0.0126582278481	0.0406386066763	0.0360972122945	0.00542469664525	0.00519535976087	0.0123699337845	0.0929814037193	0.0349520126056	0.0189661319073	0.00434472934473	0.00612622880752	0.0583458003847	0.00620453572957	0.0226565327543	0.0191472702683	0.0225257437071	0.00713928749911	0.0281294964029	0.0416011436741	0.0838714306213	0.0205087894812	0.00937899673156	0.00334305427129	0.0332840236686	0.0201272754181	0.107134610944	0.0177994688868	0.0553699623285	0.0473469970721	0.0172277084985	0.0163276997995	0.00556308394551	0.00377143670391	0.0295422031474	0.0325	0.0095697222622	0.00255990898101	0.00356074633243	0.0222606440458	0.0319719619484	0.0142499104905	0.0145300980603	0.025140469673	0.00234641638225	0.00785658167274	0.00548784833583	0.0192252919396	0.00706436420722	0.0217313347199	0.0155992844365	0.0217126477965	0.00817614573621	0.00738774924688	0.0104330427326	0.0121190390821	0.021756707093	0.0122496036893	0.0241119483315	0.0107411385607	0.0354026605636	0.0146942871479	0.038323782235	0.00688863375431	0.02867768004	0.0407370087808	0.0275360251106	0.00323997408021	0.0349291293029	0.0424242424242	0.053073636956	0.00664428091734	0.0190197512802	0.00200372119651	0.00235310895608	0.0190276371003	0.00270828878911	0.0155133848041	0.0049335049335	0.0223314302233	0.0126166861144	0.00583195334437	0.0127434135166	0.0285651018601	0.00793934625563	0.00272577290008	0.0053602058319	0.00136230013623	0.029810298103	0.00866327772607	0.0460238858142	0.0246156067278	0.0324661363148	0.0185838795649	0.0347281525761	0.0404361325727	0.00508159175494	0.0130253310305	0.0171050740262	0.0193826858865	0.00370291248309	0.0158114129654	0.0152242997561	0.00113984469616	0.0242742922999	0.00969006056288	0.0232914719626	0.00280959585044	0.00557299843014	0.00557262270487	0.00243413516609	0.00408367961026	0.0156205420827	0.00200243152399	0.0190571715145	0.00774027090948	0.0255671588045	0.0256595590893	0.00813945112728	0.00370343992593	0.0132930947762	0.00886030725259	0.0249803163696	0.0139207807118	0.0256520185781	0.00507723112128	0.0191769015298	0.00364832963731	0.037903804738	0.0116997792494	0.00371667500536	0.0167336972134	0.0122503526617	0.0255913978495	0.0151797221824	0.0158913831675	0.0249798549557	0.0236813778256	0.030338052586	0.00828098229583	0.00895351335864	0.0195720441101	0.0213973799127	0.0260574563303	0.00287356321839	0.0359101879617	0.00107211779001	0.0248099813567	0.0120852402746	0.00835148874365	0.0155555555556	0.025565529623	0.0749188018766	0.00236321970782	0.00527215730977	0.0425115874855	0.00718081286802	0.0101184068891	0.0275168770179	0.0047376354892	0.00179121587734	0.00306770350289	0.0209186974337	0.00654440848616	0.00428265524625	0.00853032603195	0.00971502590674	0.0122789065926	0.0226198268965	0.0341040462428	0.00299957148979	0.00545216632742	0.00312932101012	0.00864425563354	0.0175748216781	0.0185726820708	0.00792735658691	0.00809397607621	0.0120793787748	0.00773233126174	0.0149815498155	0.022452124147	0.0281792432275	0.00943124550036	0.0336052491577	0.00665759896915	0.0127604354408	0.00918682265126	0.0269186712486	0.00565381269933	0.00265842793505	0.0141813493769	0.00985469716588	0.0149847094801	0.017304516407	0.0165942028986	0.00603665109594	0.0149899106371	0.0208063354932	0.0144396551724	0.0141849027015	0.0131739975524	0.0029528267915	0.00606796116505	0.0263233601841	0.0327293561556	0.0354256854257	0.0147825465972	0.0226499746726	0.0711623907123	0.00762325448846	0.0188402609779	0.0017817689402	0.0322580645161	0.0271290230704	0.0374320068709	0.021338943572	0.00991440798859	0.0159900700935	0.0349935594676	0.00373402269137	0.0131503716409	0.00408748655432	0.0213175531156	0.000288350634371	0.0204592603191	0.00278611230176	0.0193533697632	0.0093023255814	0.018450747179	0.0330772513871	0.0101968054763	0.0404558404558	0.0233307092249	0.00564810180882	0.0278793091092	0.0286937901499	0.0537542051392	0.0351590358009	0.00691967470395	0.00690194962288	0.0117329835301	0.0166500640387	0.0160482921084	0.0206950688646	0.00326774170633	0.0579823562891	0.0307814302191	0.0944774729604	0.0381619381119	0.0137467095642	0.0321660366593	0.0159198962685	0.00659687365553	0.0201644619235	0.00170587817187	0.016616530583	0.00121619688081	0.0112325894863	0.00106693221424	0.0457478846981	0.000640523806135	0.0173343882615	0.00679337455156	0.01	0.00535790827261	0.0266080184598	0.0281027104137	0.015649589089	0.00544385570153	0.0021404109589	0.0137683757619	0.00495262704565	0.0049786628734	0.0269003317467	0.00170818505338	0.0384780431984	0.0183702644746	0.0170540404404	0.0136282554406	0.0235011641444	0.0461197972442	0.013657866626	0.0203365556749	0.0283227509453	0.0235015092712	0.0181024613623	0.0146490780555	0.00924134966688	0.0127647436355	0.017859694242	0.00492646008853	0.00329135661133	0.0425683879723	0.0414507772021	0.0101249461439	0.00366616346776	0.00835373757742	0.0272491349481	0.0142672784629	0.00243187182605	0.0445720933614	0.0561608775137	0.00238215548979	0.0185251412631	0.0245956126745	0.0348566438655	0.00828052995392	0.0301996370236	0.00711433756806	0.0106789811675	0.0149113282664	0.0117218211708	0.0101457559303	0.00981164506195	0.00544100801833	0.0184562558123	0.032428903076	0.0171901066222	0.045142217961	0.0092340730136	0.0102520290474	0.0195760965558	0.00388768898488	0.00273145485911	0.0522425547183	0.0375053887053	0.0241751781909	0.00829720436538	0.00849899164506	0.00875493362038	0.0107588581265	0.00525979102992	0.0108868060562	0.0100851155139	0.0161071912194	0.00220719117124	0.0106483845088	0.0434719919256	0.0138341337539	0.0334548573879	0.0043057050592	0.0134913270041	0.00978571428571	0.00972609597368	0.0382909520993	0.00868317186939	0.0141360505166	0.0106313260031	0.0170012143725	0.00631231618966	0.0192975970425	0.00809339636155	0.0123492663083	0.0232300066583	0.0196219363186	0.0120973514674	0.00796235975389	0.0176802875798	0.0422148330201	0.0178792063377	0.0251856165381	0.0161902715094	0.0223262513504	0.00415949512335	0.0416606809366	0.00498930862438	0.0209475929311	0.00677555095928	0.00903031606106	0.0163462230863	0.0560816266608	0.00814751286449	0.0126029359112	0.0336965873243	0.00840520391756	0.0211988827616	0.00405953991881	0.0226691042048	0.0182651672516	0.0204125483455	0.0349110686462	0.0115167482123	0.00663148887621	0.0173982096448	0.0401265072149	0.0153105232892	0.0211698753412	0.031912568306	0.0134716518983	0.0156473278079	0.0175740621189	0.00915777329103	0.00485229056658	0.012445461698	0.0019281582518	0.0127279227744	0.01794430089	0.00623521823264	0.00963996202439	0.0186821144098	0.0164678328332	0.0143953233467	0.0140518615095	0.0186743430765	0.0328961513653	0.00585546986575	0.00411401704378	0.0275611418187	0.0424843648911	0.0103988603989	0.0188233557245	0.010671823521	0.023250728863	0.0114942528736	0.00449582530507	0.00257676615847	0.0306959306413	0.00600752750434	0.00423151402137	0.00209340936981	0.0381810062519	0.0032292787944	0.0108664569631	0.0283897998989	0.00775025351297	0.00195893491983	0.0168836743454	0.0339448216091	0.0172018348624	0.0611594202899	0.0379451255108	0.0113865667339	0.0179044617919	0.020263262864	0.0388202125352	0.0198741778667	0.0212236533958	0.00637901376147	0.0313097163016	0.00868809730669	0.0124973220024	0.0174946482616	0.00537595350527	0.00834300638421	0.0235268568119	0.0293988911584	0.00221761213248	0.0336871590742	0.00998850244323	0.0194988084062	0.0229950724845	0.0265301708601	0.0100886358723	0.00930400288496	0.0349338595337	0.0344144408571	0.0181425485961	0.0159345391904	0.019894759605	0.0472166629605	0.0177117554635	0.0143709132715	0.0114175563464	0.0298095099607	0.0109866123399	0.011798980335	0.0106626592243	0.0163862792222	0.0358545454545	0.0179507431608	0.00579855394087	0.00956118444524	0.0295986139186	0.0272613711514	0.0202870953567	0.00818544005795	0.0118317265557	0.00592828224407	0.0150554675119	0.0105682229461	0.0161255489166	0.0464147357649	0.0102325581395	0.00942233818946	0.0106618962433	0.0480120568394	0.0257758305951	0.0287414719117	0.00633503707436	0.00880421447644	0.0154193305754	0.0204598033545	0.00412565141865	0.00478879279537	0.0110299384042	0.0058895353013	0.0221349518029	0.0774749963763	0.021178835523	0.0332846715328	0.03547418109	0.0321209938783	0.0152962298025	0.0180251346499	0.00840638022704	0.00923099287687	0.0349956884162	0.00837688837975	0.0162084969654	0.00343913448449	0.00121073997579	0.0251965033424	0.0115962891875	0.0303491235695	0.0269034772182	0.00877129394708	0.0293709359246	0.0176602032725	0.0934720229555	0.0666424682396	0.0167734504355	0.0185292414592	0.00722254004577	0.0257195782274	0.0360014487505	0.031321347032	0.0349392361111	0.0516041053614	0.0265949820789	0.016596019829	0.00854579119784	0.043630892678	0.029342133582	0.0271186440678	0.0278827640305	0.0139127940333	0.0274296354652	0.00772145563738	0.0236254921978	0.0265221731071	0.00378031383738	0.00834879406308	0.0243171931826	0.00143133185429	0.00313904544482	0.0236377919017	0.00968575118381	0.0182778809082	0.00685469475187	0.0402010050251	0.00875881221961	0.0206023320695	0.00603118564284	0.0733036867021	0.0235403548941	0.00600343053173	0.0158207459374	0.00990667623833	0.00383931745467	0.0188953488372	0.0070596797671	0.0200413665216	0.0176933631834	0.019083148002	0.0058273381295	0.00106799572802	0.00581270182992	0.0140713619068	0.0484651498736	0.0361749444033	0.0034374104841	0.00164039654804	0.041190597482	0.0851374006852	0.0358698809178	0.0178725236865	0.0141216746309	0.0236413435203	0.0253607345868	0.0131644845103	0.0114541832669	0.0176663031625	0.0114104829211	0.0105255620793	0.0156876790831	0.00894838571122	0.001142041399	0.0173203549957	0.018553008596	0.0168006372656	0.0184005155008	0.0435040391314	0.0135981774171	0.0266103328145	0.00484980094101	0.0143144871242	0.00492716366752	0.0255737704918	0.0128269437478	0.00897499821925	0.0600030039051	0.00635441953449	0.00242251514072	0.0108874722441	0.0266197890507	0.0347351801349	0.0327478416195	0.0118713576516	0.00997059034503	0.0585681645088	0.0247499820131	0.0126500395314	0.0300497225625	0.0416696967493	0.0096236713588	0.0156418167468	0.00728530429023	0.00549097910575	0.0150807899461	0.0173262032086	0.0116412762288	0.0141940085592	0.0223973152404	0.0225370251127	0.0102803738318	0.00577367205543	0.0257807896288	0.0182561705857	0.00549489759509	0.016026328969	0.00525406650353	0.0277459133926	0.0242494226328	0.00746590093324	0.0244520002894	0.0246717645361	0.0168916426938	0.00622941429185	0.0208213256484	0.0252052426905	0.0117167964564	0.00951557093426	0.0252010338886	0.0054219875865	0.0228303925099	0.0250790457028	0.0714556051775	0.00264682738393	0.00121454597414	0.0264998159735	0.0168647845468	0.00848449385606	0.0194063106447	0.0147604107245	0.0192704259404	0.0220772704466	0.0306945535013	0.014570887367	0.0105720492397	0.0319953880522	0.0460359958352	0.0246968026461	0.0222436420257	0.00751104565538	0.0766517921405	7.1149057275e-05	0.0112057047224	0.010642887962	0.00976209414997	0.0106771766392	0.00814751286449	0.0110476190476	0.00510828117131	0.0062893081761	0.00520424894846	0.00769957143895	0.00263645432521	0.0272011453114	0.012149872681	0.00377681180076	0.0177631578947	0.013115942029	0.00284535495803	0.0208124013205	0.0190496729207	0.0266685681689	7.14489854244e-05	0.0114099429503	0.00873141867513	0.012029857236	0.0213969681584	0.00334362139918	0.0310980103169	0.0138448226132	0.00150462133696	0.0140433001755	0.0145353000143	0.0233292656665	0.0098897780462	0.00341296928328	0.0111489176862	0.00623164529761	0.016448570802	0.01530316217	0.00276484284051	0.011116725619	0.0227025458766	0.0142478699792	0.00965389016018	0.0116866253066	0.0510343833345	0.0219693716903	0.0479569731829	0.0365512792948	0.0234044134037	0.00621609403255	0.036303630363	0.0215030718674	0.0308603211626	0.0152609849602	0.0301565543612	0.01344356578	0.022198651413	0.0374480882142	0.0190544929628	0.0292746868628	0.0145381984036	0.0140565204592	0.0283631060882	0.0137417692528	0.007966396292	0.00249323265422	0.00996558646401	0.0052906270108	0.0453794787104	0.0165099418563	
Node83783	0.023730525101	0.00206672571597	0.019801980198	0.0145333825157	0.0138868149918	0.00418840473216	0.0155636363636	0.00711930455635	0.0111151736746	0.0359701265051	0.00683649971215	0.0256295966124	0.0234455387329	0.0237443597899	0.0916141190114	0.00236440495809	0.00812540447257	0.0944639718805	0.0224476581049	0.0233867475097	0.0855855855856	0.0136937450966	0.010766580534	0.029508436199	0.0179262871074	0.00449326010984	0.0272753581247	0.0340900742047	0.0131848813361	0.0182065801735	0.0708712613784	0.00962018100192	0.0678510273973	0.0779470387244	0.0265056797885	0.0433418876533	0.00164485446614	0.00156427758817	0.00173448001734	0.0355212911593	0.0286021505376	0.0093411294923	0.0135309278351	0.0220698521534	0.00199458612338	0.00150721309122	0.00671237820281	0.0586130394332	0.181720584025	0.0624274941995	0.00339508450808	0.00889242336611	0.0269557156101	0.0038565087681	0.0652499465164	0.043851491523	0.00768355150825	0.0105390586057	0.0129230329859	0.0063625965113	0.0102391522268	0.0280526877892	0.0223182145428	0.00470890410959	0.00606796116505	0.0161071912194	0.0149285561954	0.00320421532327	0.00304900181488	0.00786557025384	0.00515198351365	0.00491838334878	0.0207094231458	0.018078363584	0.0100647577436	0.00969609261939	0.145073588052	0.00686449767608	0.00423060375735	0.00194244604317	0.0444428540757	0.0102099100386	0.00922614790445	0.00905461286183	0.0542963340864	0.00381075639919	0.0314606741573	0.00657800657801	0.0440148380653	0.00460531049867	0.120562770563	0.0199605176574	0.0147058823529	0.00374728321967	0.0309308221659	0.0456245873982	0.00975399842215	0.128062678063	0.0016052535571	0.0515878718207	0.0283342873497	0.00286615075953	0.0198594780614	0.0299666231316	0.0250678474504	0.0853300908376	0.00395797351756	0.00215517241379	0.00214469545325	0.0047905047905	0.0108108108108	0.0384753170452	0.00216107189166	0.096383806368	0.00887014686637	0.0367225488062	0.0035155689482	0.0590280292605	0.00221681922197	0.0988289060268	0.00497368990125	0.00863247248399	0.00085806220951	0.0197002141328	0.00571102227299	0.0116062473134	0.0396963123644	0.0172463145842	0.00753254351324	0.0394498733261	0.0141859450022	0.0251785585456	0.0646594982079	0.0116211504939	0.0325450206118	0.0298176987232	0.163486556808	0.0176051214899	0.0337745974955	0.00555596169311	0.0128733264676	0.00206567419332	0.00306923625981	0.00906782734857	0.0101888136801	0.0111990869534	0.0313907758312	0.007124029351	0.0237241972477	0.00364285714286	0.086108088502	0.0036543422184	0.00541194901374	0.0510671823521	0.007676997441	0.00394944707741	0.0101111509502	0.00399486374661	0.0158651109846	0.00341296928328	0.0477552816901	0.00513405590416	0.0383650582854	0.0534593463675	0.0174948017495	0.00209492162104	0.0027440785673	0.00363714163457	0.0203450754853	0.0204853675946	0.0106951871658	0.0149673977475	0.00310043982984	0.00646784045994	0.00204633486808	0.0177429782343	0.00322372662798	0.00330436031894	0.0088533485649	0.0233181258599	0.0158672917418	0.00782090837339	0.00292868648411	0.00329725467708	0.0344010341856	0.293328576525	0.038291391689	0.00321727318224	0.00451257073276	0.0414243664298	0.00871411833626	0.00456035342739	0.0993315604111	0.0178122531064	0.0317085391167	0.00270751692198	0.0948275862069	0.00213280250249	0.000284738041002	0.102580599042	0.00724107665301	0.0238571428571	0.011998554391	0.00860832137733	0.0156396396396	0.0217002076918	0.0299555682958	0.0579208990707	0.0134354232881	0.0078425780693	0.133127822783	0.00821613619541	0.00400858983536	0.00299657534247	0.0891060441549	0.0193987115247	0.00232490555071	7.13114169579e-05	0.0128205128205	0.0464944649446	0.0214681939342	0.0133169284215	0.00898420518765	0.0470688917415	0.00607791446983	0.00735609198686	0.00647602415775	0.101620768789	0.00881594036697	0.0527035783714	0.00525709347544	0.0771211904421	0.00391013792123	0.00420497469888	0.0146125882101	0.0131147540984	0.00634874828656	0.000853727945361	0.0176563851254	0.0117411225659	0.00129963898917	0.106085467646	0.00265690076117	0.0104872654634	0.021225731672	0.0131833488572	0.0481291059697	0.0933132659643	0.0127109357879	0.132067359369	0.0162713335262	0.00292654375183	0.0261085180863	0.0113464991023	0.0483859319708	0.105772678379	0.0319651029748	0.041457105906	0.00818201392378	0.0268432355047	0.00634762142501	0.00591715976331	0.00150570015057	0.00346170488966	0.133853714947	0.0934973889406	0.00899724278044	0.0132743362832	0.000857142857143	0.010191718338	0.00422894640904	0.00274606156959	0.030281234266	0.0418898099919	0.0046372262253	0.124856404365	0.00236288128312	0.0259357712479	0.00229687051392	0.00227862025615	0.00619953863899	0.00578913090672	0.00246788125136	0.0111631256752	0.069589877836	0.0991927044401	0.0108188217858	0.00607331357096	0.0115723998264	0.00727272727273	0.0018540968409	0.017516162983	0.0179941214424	0.0334193918531	0.123385939742	0.00916052386746	0.00590140338251	0.00672533447807	0.0139648718687	0.0276045027605	0.00514837325706	0.00579813886901	0.00289792074187	0.173111158584	0.118375974925	0.106036707772	0.0107434464976	0.0064800968454	0.0131016804329	0.0015106826847	0.00299315849487	0.0702083183162	0.01757176947	0.00977784168524	0.00281364980882	0.0209156903615	0.0914730919059	0.00779741040132	0.00518209298978	0.031777985477	0.000856836843984	0.183018323474	0.0267098632109	0.0102729885057	0.0606125661944	0.0295314147958	0.0226423231742	0.0034674564762	0.0498037816625	0.00313144971888	0.0212781252246	0.00708002574555	0.0456235697941	0.00314825414997	0.017320684203	0.0350431691214	0.0252717978256	0.0017802463861	0.0311847317249	0.00625269512721	0.0113204843448	0.0420349213192	0.0394099679654	0.0313126970479	0.0165990409443	0.00782634376846	0.0357272529228	0.00613147012691	0.00221207364065	0.0136321461709	0.0669507438972	0.0587562544675	0.00739199081384	0.0448459545062	0.00472339511916	0.019564282643	0.0759294940412	0.00251436781609	0.125934982739	0.00188065099458	0.0371467803715	0.00235916499857	0.0106618962433	0.0346534653465	0.000999286224126	0.00165885322755	0.0321279248881	0.0118894141241	0.0164147805337	0.00864304235091	0.00165933193853	0.00259193260975	0.00255885363357	0.00680223399685	0.00790542500725	0.00261589885191	0.00702033726569	0.0433445390172	0.00514269158337	0.0344396202811	0.0158547958964	0.0251384436024	0.0130648188249	0.0150354406816	0.00854394026422	0.00303643724696	0.00573698146514	0.162218395753	0.00456947022705	0.0017104981826	0.00199700449326	0.00384643834603	0.0149048549309	0.00819024355198	0.00836251876206	0.00271389801457	0.00438155437437	0.00754996299038	0.0131901398299	0.00192650731359	0.0797524188958	0.103749284488	0.077715021091	0.00849796629866	0.0126226197346	0.0015899400159	0.00747809985044	0.00722305656869	0.0028427261744	0.00156628221558	0.0234721625877	0.0404364569961	0.00907142857143	0.00951343500363	0.0338226827864	0.027602237234	0.0154612354122	0.0238367931281	0.0116967406034	0.00315276583548	0.0315276358204	0.00396968603392	0.0535573264412	0.0204187319672	0.00851033397697	0.0426885949231	0.00499322348242	0.073799686565	0.0251592356688	0.0158673432921	0.00415234822451	0.0167945562473	0.0147540983607	0.112122525647	0.0432249712313	0.0124164278892	0.00769120184014	0.223458473907	0.0161555507899	0.00135462712106	0.0050638328222	0.00364077669903	0.00092744524506	0.0137634408602	0.00195058517555	0.0310929197185	0.0057287404211	0.000575043128235	0.0302474062251	0.000285938952034	0.000575622391711	0.0105285930627	0.00128571428571	0.0361029040859	0.00214807389374	0.0034312674244	0.0193895870736	0.004128113879	0.00400686891815	0.0407842014883	0.0255508504988	0.274549978048	0.0444879889687	0.0431566853368	0.0418885850007	0.0315621832923	0.0241894721641	0.0309322950465	0.21457344267	0.00587851077727	0.00243849960554	0.017921404923	0.00405180522393	0.00129263913824	0.00492716366752	0.0230287130156	0.00221967635687	0.00409365124964	0.126141552511	0.00236745821078	0.0227256278498	0.204585537919	0.00424613170205	0.0057661813464	0.00286225402504	0.00603162927547	0.00322580645161	0.0589510186389	0.00379451255108	0.00195227765727	0.00691562932227	0.00662442396313	0.00693842150911	0.0125179856115	0.00703618609994	0.00350275216241	0.00930097369568	0.00849393290507	0.0110738015289	0.00151975683891	0.0105164589786	0.0278660121282	0.0292495282334	0.00330341113106	0.00419256903282	0.00172215843858	0.001001215762	0.00481356419283	0.0058018766564	0.00122214234364	0.0232408466819	0.0213718411552	0.0519997107109	0.00359867568735	0.0120883098082	0.00305365711793	0.0106083567872	0.00465353013888	0.0153945759298	0.0534373194685	0.00114465588782	0.0896196002579	0.0758615654206	0.0173481140225	0.0286746117732	0.0787418655098	0.00164461388951	0.00114310209331	0.0239760967789	0.00439038433856	0.00164992826399	0.0140946873871	0.00540930400288	0.00336597307222	0.00214868929953	0.0180077175933	0.00130076600665	0.00266072199051	0.0602329450915	0.00209295612009	0.0116366366366	0.0100575759784	0.00566801619433	0.014332807797	0.00160116448326	0.069882179676	0.0017248814144	0.000428755180792	0.00337570925806	0.0780026591816	0.00264200792602	0.0276100721543	0.0179180268408	0.0094124358243	0.00315910396324	0.00292106013109	0.133150803372	0.0312634756361	0.0299644489589	0.0155466399198	0.0064645884212	0.0122378873542	0.00848493564392	0.00488892084262	0.00183311335973	0.0189655172414	0.0553012135746	0.00314870473737	0.00199814458003	0.273732119636	0.00379520229144	0.00458885352676	0.0279896387969	0.0270906109646	0.0267558528428	0.002679217958	0.00734492036943	0.177908393664	0.0240034914169	0.00315842365946	0.0159953468082	0.00380091795754	0.0198138697088	0.0128519855596	0.0123982099626	0.0125944584383	0.00876040297854	0.0359876361495	0.00343716433942	0.010727855174	0.00202151469208	0.00670201797025	0.0174891146589	0.00532885612088	0.0117968637606	0.00516664241013	0.0256167673386	0.0465269636577	0.0250443262411	0.00567936736161	0.0134638922889	0.00861027190332	0.0569910996268	0.00272733797459	0.00818495117748	0.00796441127933	0.0064308681672	0.00829785698824	0.00422186635609	0.0217705771734	0.020312739537	0.00804424333836	0.0349329054842	0.00573888091822	0.0447148617512	0.00828512249125	0.00136455041655	0.0125073142188	0.00816970044432	0.00146081367322	0.0121731614204	0.0361679224973	0.196027819603	0.0202702702703	0.00109481059777	0.160414716682	0.041994000857	0.00602755453502	0.00107089312487	0.0745953040688	0.00691227820138	0.00178303972613	0.00143915953083	0.10273923359	0.0133660862654	0.00513295786697	0.00809571571858	0.0157714950214	0.0127749147129	0.0248784672576	0.0379293037929	0.013359051293	0.286787861437	0.00918616334147	0.030252466628	0.00135424091233	0.00395598072358	0.0140488087479	0.00811676753293	0.0350953520412	0.00576676633917	0.0260687463894	0.00944611421211	0.0556353194544	0.0212492869367	0.00756278538813	0.03158270811	0.0600729457198	0.00744079559276	0.00578447475541	0.0217928555381	0.0473824440124	0.0038823783162	0.0283753841755	0.0090756056503	0.115393021053	0.0122048674174	0.0334713103055	0.0800029065543	0.0263610315186	0.00294434470377	0.0106129521334	0.0868689774198	0.0190400919672	0.0338530388335	0.00574127906977	0.00171981368685	0.00385934819897	0.0155421859332	0.12106918239	0.0294265413048	0.00798517039783	0.00285489972165	0.0259572637315	0.037979270856	0.0467214904301	0.00812064965197	0.0531694418638	0.0225110739961	0.00149743297205	0.0694301281107	0.00460166810469	0.00819905889063	0.167498573873	0.00200271797439	0.0679369157211	0.0236665236665	0.0157463484147	0.0278439010315	0.00640751815463	0.00405751708428	0.00932233775547	0.0253897868688	0.0121899059025	0.0100988397078	0.0367118914605	0.0275985663082	0.00702005730659	0.00705077985898	0.00255250875146	0.010197532625	0.00157075539055	0.00456262921509	0.0142703477949	0.00695190998352	0.0476531196337	0.0131173392588	0.00671480144404	0.0308077197999	0.227924145918	0.010103166133	0.0145388788427	0.0156784492588	0.040095040095	0.00767575322812	0.00566795810016	0.0469332186873	0.0235369866934	0.174735789774	0.010056026433	0.00192061459667	0.00335472578763	0.0106252258764	0.0206635206635	0.0277202257627	0.0511497958306	0.0451034683766	0.0162965208823	0.0528464017186	0.00439164866811	0.00821135308818	0.0260480554153	0.10775427996	0.00534454500107	0.0310550096823	0.0992103374013	0.00826565083016	0.0105421686747	0.0034366721558	0.00837688837975	0.00392857142857	0.0142505787037	0.00113951997721	0.103052346313	0.196298932384	0.00064368473752	0.00250518932074	0.00306967447173	0.0107620709715	0.003991425826	0.00543322848156	0.102665421366	0.0130550175741	0.00365251020554	0.0076169749728	0.00173460537728	0.0337175792507	0.0193013356818	0.0114576219744	0.00255717103821	0.0242792109256	0.0066095293434	0.0601914161806	0.0187661777394	0.00884450784593	0.00166136954637	0.00408631443114	0.0216142467327	0.00287562904385	0.0401634289238	0.0181311018131	0.158186797348	0.00165789663375	0.0130210227686	0.0221835580687	0.0249090000714	0.00707800100093	0.00221808815112	0.00121933725434	0.00200042866328	0.00301291248207	0.0016445016445	0.00243832472748	0.0862940496823	0.00825600935194	0.133771771338	0.0120638589901	0.0054196676888	0.00179559003088	0.0140126473124	0.0190973463987	0.00344283460049	0.00894582408932	0.0385201305767	0.0874991034928	0.0125649913345	0.0188247083244	0.00958100958101	0.0707311781297	0.0251795658139	0.0593994778068	0.00158558558559	0.0167927927928	0.00396053863325	0.00178405766074	0.0511133603239	0.00229171287056	0.0283503236848	0.0151221090086	0.174305356631	0.00664001142368	0.00556387759469	0.0436955590461	0.0898586090576	0.00671956537279	0.00138868586464	0.00712896953986	0.00228326792722	0.0237531395766	0.0029579395426	0.00540300495892	0.0198112527916	0.0135601011262	0.0303248577397	0.00385769395628	0.105815541658	0.0197292626728	0.100164438407	0.00757521102374	0.0134670277391	0.00573510036426	0.0668485675307	0.00241882283955	0.00633049552499	0.048201387399	0.0281578568342	0.0398171361156	0.0104809763101	0.0126344668255	0.0237751120104	0.0373420007223	0.00457960644007	0.0293926011728	0.00715205263911	0.00949202817946	0.0122988916696	0.00114195988866	0.0966810966811	0.01668695839	0.00902421129861	0.0870029927319	0.00178037316622	0.00313837375178	0.036036036036	0.0341124908692	0.00144665461121	0.0739470034309	0.0866418231332	0.0572703072163	0.0231894398858	0.00385246486409	0.00610676054314	0.0136484447956	0.00656486370772	0.00619533527697	0.0422906860648	0.00668548506908	0.0231143552311	0.105973578403	0.0141634912646	0.0215455328928	0.0244757747084	0.0112738762028	0.0221683655285	0.0182468694097	0.0046458437567	0.017885136098	0.0327927669346	0.0307471264368	0.00342661336379	0.0165603269052	0.0177774578955	0.00221238938053	0.0017841849843	0.0150630630631	0.0536557447417	0.0485232067511	0.00814867762688	0.0013636689873	0.00165206148542	0.107626208378	0.0298344153476	0.0829694323144	0.00480244488103	0.0245447924253	0.0046671932218	0.163066252438	0.00651748859439	0.00601977927476	0.186760192898	0.00941024351699	0.0198198198198	0.00545037292025	0.00354302241504	0.00868945868946	0.0547836155739	0.00598973188819	0.0215889464594	0.00910292174424	0.00825600935194	0.0202247191011	0.00564481111594	0.00429031104755	0.0142589658649	0.01689918021	0.0340161981896	0.0328669290191	0.00179018976011	0.00437778096742	0.0289834174477	0.091711406928	0.00259291270527	0.000287150035894	0.00289666159751	0.00644787365066	0.00280797753618	0.0119713261649	0.00193091611242	0.00259197926417	0.0125245758392	0.0554165176975	0.00835614464775	0.000933036675519	0.0153387612678	0.0944372574386	0.0114161849711	0.00621118012422	0.00404273751083	0.00772532188841	0.0117519042437	0.00654539919324	0.00372706422018	0.0176927502877	0.11463781615	0.0121725512528	0.0465166751067	0.0154514383367	0.0811797551722	0.000499073149865	0.0035155689482	0.121344610092	0.0111884099548	0.122791712105	0.00516758774133	0.00702491309386	0.00983197593367	0.0611794154458	0.0157694788904	0.0056107034959	0.0148201438849	0.00773400795085	0.0465348654629	0.00128388017118	0.0238232330502	0.091235374345	0.0026496705815	0.0925409425731	0.00207231670716	0.099189557484	0.049186230736	0.0105240395012	0.00264512439234	0.00200803212851	0.0015386869871	0.310297614758	0.00588573069193	0.0382361349342	0.0070498525286	0.0142570568849	0.0015	0.0257817577815	0.00501253132832	0.0726775563071	0.0031053657832	0.0367625899281	0.0638686131387	0.0114876917588	0.0325584753104	0.0626340626341	0.0561169640937	0.0103500323439	0.0612917084348	0.00391654204942	0.0141147811134	0.0100451302955	0.00647109577222	0.0035267021736	0.00953746862675	0.0496648165501	0.00209054209919	0.00861635671717	0.156292626894	0.00437746681019	0.00293213187442	0.0056712132089	0.171917709682	0.00360479658648	0.00501511910908	0.0394020753211	0.0249511824691	0.0307703342419	0.044989185292	0.00221460208601	0.013723365836	0.08378688055	0.00341977771445	0.00456262921509	0.000356786071072	0.00277441843921	0.0098490294752	0.0406080347448	0.172809407715	0.00192568290422	0.00474279460051	0.0127560317807	0.0126681935299	0.0130344481845	0.00235798499464	0.00825857895486	0.00528307274934	0.0498223275096	0.00654804270463	0.00244323081345	0.00228555103207	0.00178839688104	0.0336997916218	0.0164490296515	0.0748154349646	0.0231458258689	0.0085176436905	0.00217691023873	0.023588277341	0.00194328487117	0.184649372862	0.0513603957515	0.014537381839	0.00868998479253	0.00587308408537	0.00854516731294	0.00503416037397	0.0214535901926	0.00214515552378	0.00662108672184	0.189308624376	0.108067515377	0.00216013824885	0.10524409677	0.161048961209	0.0150484734481	0.0192392421795	0.010162601626	0.00366537300561	0.0155044402388	0.138461538462	0.000573435596015	0.0299142218698	0.00385164051355	0.0160169235419	0.00736936132202	0.0289575289575	0.00412296564195	0.00202239075479	0.0368945868946	0.0171579097252	0.0019474899019	0.00572629747753	0.0236939352221	0.00600686498856	0.00844277673546	0.0250776902508	0.00552565482598	0.0589130434783	0.0523335994774	0.00258397932817	0.027005730659	0.0117436448264	0.0622715872447	0.0273469087701	0.00516505726477	0.0184772449493	0.0866276580562	0.00266474612892	0.027240087418	0.0228267891752	0.0167785234899	0.00752423672406	0.0288313403272	0.028118609407	0.0506064106266	0.0402847079542	0.00718752246101	0.0029073993313	0.00328779133484	0.0174740101747	0.0278212873872	0.0048323769254	0.0463231036479	0.101369465981	0.0361289392082	0.0355767859689	0.0194474345174	0.0213610449592	0.027460456942	0.0193457874917	0.00798216597152	0.0103003673558	0.00634233696463	0.00785377695273	0.00743199365034	0.0285796352147	0.00453348932436	0.0258382929308	0.00521436848204	0.0307525325615	0.0177858439201	0.0423391474271	0.00556036972848	0.00820512820513	0.0162800749172	0.0212366368102	0.0544630455443	0.0220974329055	0.00635221962617	0.006159866657	0.0139445080092	0.0449591280654	0.00820445799753	0.0094427244582	0.0904286553142	0.0194903630982	0.0220421867017	0.00263138659455	0.00579938426291	0.0418446391081	0.00852878464819	0.0120603015075	0.00617874218463	0.00889692585895	0.0183540121871	0.0050599002902	0.00746965452848	0.00195369030391	0.00809950824414	0.0258788009489	0.00257750411685	0.0997341381045	0.113341458169	0.0935875216638	0.0158208955224	0.0190291541002	0.00395626528557	0.043443738657	0.0137184115523	0.00615604867573	0.00460929060137	0.00454021331796	0.0261263854901	0.0105057238081	0.032827187274	0.042818911686	0.058462205521	0.0196322613728	0.0132273166382	0.0236356793376	0.011556072389	0.025803387684	0.00645496364446	0.112064539787	0.00947729095283	0.142368440207	0.0423556715985	0.00703943684505	0.0763843765793	0.0118147107557	0.0250073768073	0.0179640718563	0.00592711839602	0.0508413634402	0.00459633775669	0.224866580124	0.00594300443935	0.0163078463629	0.0166120551703	0.0345701087766	0.00932604735883	0.0485171321624	0.00941812075637	0.00358089235838	0.0150267302413	0.00371584699454	0.0485958670805	0.0153504052794	0.0182634730539	0.0310761003108	0.0669884030829	0.00583910034602	0.0286401399213	0.0578280282299	0.0251415628539	0.0606083535109	0.0700877002247	0.00862622085977	0.0542034604063	0.00260901975401	0.0306441071818	0.0369439929068	0.0363197895352	0.0176566193853	0.0204746057011	0.0241997243069	0.0437008725752	0.0126691002791	0.0247546189376	0.0844508880029	0.00281853002819	0.0149339874468	0.042470486611	0.0213509894361	0.00430394775898	0.0209015174055	0.0352346570397	0.0831951553601	0.00709476580033	0.00679228746713	0.0233587232499	0.0159388646288	0.0665742024965	0.0300241400121	0.0047429620563	0.00789877861479	0.0585106382979	0.00543322848156	0.0178292846	0.0025765817349	0.0100877192982	0.0468069666183	0.00356379187455	0.00375319021168	0.0238402061856	0.0269415906315	0.0186718977042	0.00265347102697	0.045683773361	0.00296778863554	0.0399971225092	0.00660729675381	0.0392992424242	0.0733062620218	0.00949390199372	0.0337635820025	0.00833512969749	0.0132262996942	0.0134073379947	0.0335003579098	0.0127828386718	0.0904601731912	0.0206253188543	0.0459291767554	0.114991979	0.019344167985	0.00681468454605	0.00266858997476	0.0309832891056	0.130728343629	0.0429349800218	0.0086937622256	0.0327052198397	0.0830002854696	0.0140560801557	0.00814111261872	0.0303793823339	0.00508924091463	0.0567679361004	0.00263871059763	0.0059209587673	0.00940841054882	0.00186339855228	0.00505050505051	0.0069845342456	0.0120324731806	0.0129747752972	0.0202274690469	0.00299614780996	0.150449422171	0.0398862530869	0.0701415701416	0.0217187387257	0.0255043227666	0.0445095168375	0.080875493362	0.00344209394048	0.00489067894131	0.0108210367007	0.00387200467563	0.00921592627259	0.00425133304511	0.0211108684575	0.00142908181493	0.0334104715071	0.00771282347005	0.021792822897	0.00201149425287	0.0174857882996	0.0314275440489	0.0112776588151	0.0111230714029	0.0070463042853	0.0115313991921	0.0150501672241	0.00216700375614	0.0328260869565	0.0419631189197	0.00613715835296	0.035202736407	0.0185571459397	0.0152465089769	0.0404756787736	0.0160712981226	0.020282058738	0.030338299193	0.0147197447611	0.00643063049745	0.00363015161221	0.00732626787111	0.000771128932758	0.00257124491108	0.0136156258911	0.00594045233324	0.0107618843988	0.00498446868453	0.00619569861843	0.0141849027015	0.00675238847784	0.0456783955464	0.00322650032265	0.00285469597488	0.00635895970277	0.0100628033114	0.021513036045	0.00442193852079	0.0109356014581	0.0773840737134	0.0400801603206	0.000858799112574	0.13769965721	0.013207953485	0.013020460724	0.00873961719032	0.0228391977732	0.00570084800114	0.00764625261487	0.0133630289532	0.00444317041708	0.00824593128391	0.00586720091586	0.00307274546234	0.0101497264613	0.0194870325261	0.0198847262248	0.00328641851825	0.0369493471086	0.0970936957779	0.00679399109232	0.023845220247	0.00484190448243	0.112430267487	0.0114582591986	0.00185475816807	0.0401692848433	0.00463689542017	0.00293738357931	0.0132705479452	0.123342364181	0.00677135859386	0.00429614778748	0.0381914588707	0.00593238510471	0.0108354719133	0.0224064530585	0.00156997074145	0.0721486175115	0.00896669513237	0.0133718829057	0.0187859142478	0.0307052731384	0.0104584527221	0.0316492033874	0.0371394410402	0.00756116698766	0.012003760214	0.0403742353365	0.0440818663232	0.0245080108274	0.0253847837187	0.0241315489749	0.0207433016422	0.0234822451317	0.0105611035276	0.0774244377596	0.0399398754563	0.0153513513514	0.0274548955288	0.050982933679	0.0698005698006	0.123780837636	0.0399769086448	0.0201395382292	0.0522988505747	0.0886140787355	0.0145613396432	0.0083413301838	0.0155022146021	0.0352646638054	0.00284575981787	0.0171112229492	0.0187589158345	0.000785658167274	0.00422636103152	0.00543051089675	0.0128214260275	0.0223575779291	0.0322859613722	0.0025642852055	0.0165138949513	0.138978233226	0.00456295451305	0.00778734556346	0.00265785503915	0.0176478993998	0.00202869149399	0.0231077407354	0.0108132128574	0.0402150537634	0.000711541198235	0.00450064294899	0.00222893298821	0.0117448432797	0.00293381037567	0.00135433744387	0.0735030476873	0.00150128681727	0.0390106720508	0.019912299619	0.0139784946237	0.012694958288	0.00436713006769	0.0387903167876	0.0048480463097	0.0309826755805	0.0155980448534	0.0290154701647	0.0100880017171	0.00227644589884	0.00570003562522	0.00220766272611	0.101155657012	0.00320649850363	0.118206521739	0.000856775667571	0.0159299655568	0.0197891087679	0.137243654094	0.0205106138841	0.00541203636888	0.0181896304784	0.00172898206181	0.0289158355457	0.00292189281642	0.00885082084226	0.00220923603193	0.0148475979727	0.0868233618234	0.0753840657378	0.0319297986874	0.0044033783296	0.0627922031216	0.0227991944764	0.0056163384391	0.0763347866486	0.00249661174121	0.0258519388954	0.0163493678244	0.0189682425636	0.00578075934913	0.0225160829164	0.00223069727279	0.0172918899607	0.0239282874286	0.0187820559127	0.00087764206831	0.0317222697462	0.00904251440239	0.00078785274316	0.0191087395443	0.00100243448375	0.0147058823529	0.0107903178769	0.000711794433768	0.00373912418207	0.0320682975823	0.0109763971591	0.0420567478035	0.0106307077626	0.00563869008892	0.025690986505	0.0048533295268	0.000712199985756	0.00292689891491	0.00577408877661	0.215181613862	0.00300751879699	0.00752758897903	0.00385907239334	0.0238181423297	0.00551470588235	0.0135730272183	0.0113277889303	0.10122238902	0.0328488372093	0.00497907345937	0.0633032944305	0.0199640933573	0.0100395720358	0.037961966272	0.00242753105812	0.0588719329743	0.0050928914712	0.00171722953635	0.00457895113401	0.0766417796739	0.0812990566717	0.011622031329	0.0954799027321	0.0113388573921	0.00188323917137	0.0149115296804	0.0151460770943	0.112496417312	0.0697043279531	0.00503524672709	0.0288434010879	0.00899451553931	0.0841311285176	0.0417833297437	0.016134789748	0.0583232077764	0.0153735632184	0.037683890137	0.0193370165746	0.00056838365897	0.00610077577766	0.00530884568477	0.00393728971294	0.00363714163457	0.0268689057421	0.0142867609349	0.00610544462003	0.00414492960766	0.0046403712297	0.0153064873757	0.0224981738495	0.0132479576065	0.00586701434159	0.0173119065011	0.00697503671072	0.00524023913204	0.00157547980521	0.0504738655945	0.00848066695415	0.00474240137961	0.00962443013243	0.00143657520471	0.0234248163896	0.00338359691063	0.017547660312	0.0841555426582	0.0123217995558	0.0100128736948	0.0178430670011	0.0107302318882	0.0033191427953	0.0213388524122	0.00318909907951	0.00286469810489	0.0056085658096	0.0481260340983	0.0613889888449	0.0267784889281	0.014725083418	0.153628035481	0.0892911239018	0.00588448964766	0.0252069505556	0.0693012187207	0.0604307785981	0.00136621845114	0.00329701834862	0.0365223717716	0.0191342984091	0.00449839343092	0.00340900848626	0.100573888092	0.0315418882023	0.0161626319948	0.0151648998822	0.00439956725568	0.0413962209722	0.0445108289768	0.00150139415171	0.0237078171721	0.00909615939936	0.00671956537279	0.0941810344828	0.0126169240809	0.104936510201	0.00843232145476	0.0767970364038	0.0425118687959	0.0365662048279	0.00537133853756	0.0233257012021	0.00567553622761	0.00776754890679	0.00271060703331	0.00551539092196	0.00377519766365	0.0281396185678	0.0305539691605	0.0024941210005	0.00684881602914	0.00135520684736	0.00263420190802	0.0422111290559	0.00143544103926	0.024522362931	0.0150152328449	0.00665437344664	0.00282526803825	0.00210511033682	0.00371667500536	0.0127054769938	0.00770827156834	0.016270605866	0.00491542576261	0.0250358680057	0.00591459896134	0.0102974828375	0.0172795430203	0.0124749067967	0.0150926479378	0.135343168698	0.0218343800204	0.113851857133	0.022994269341	0.00207113269533	0.00955925277291	0.0120122306348	0.00801603206413	0.0346484935438	0.00487982520029	0.0166871342917	0.0226921093347	0.153802090792	0.00439893271796	0.0135841929391	0.0447643037064	0.0108143417042	0.0053050397878	0.00275195239866	0.00686217856111	0.0434244080146	0.00869937250428	0.00149551345962	0.0079904413412	0.00571796154671	0.0241215437788	0.00633960089331	0.0213499633162	0.0370560234346	0.00957493108951	0.0189846109593	0.00594332101181	0.00621746674378	0.032438808611	0.0283072953992	0.00557210106638	0.033072673793	0.000642444143051	0.00387652548457	0.00795272143587	0.0020732056048	0.0207209151738	0.00279549853057	0.0180037447789	0.0189312758966	0.0296810184523	0.0074966926356	0.000790002872738	0.097010109701	0.0933169745958	0.00450643776824	0.0263612791703	0.00802637236635	0.0254237288136	0.0114685516445	0.00501181356054	0.0472260101916	0.0443583118002	0.0378588166374	0.00194552529183	0.0179260105699	0.0474846181687	0.010135863705	0.00448041624512	0.0147961024901	0.0110323089046	0.00571959676843	0.00328587075575	0.0156113854197	0.0872617853561	0.100679476876	0.0111424643658	0.00521776940358	0.0138278718041	0.0516808830908	0.00831720083172	0.00791116272318	0.0017700420385	0.0179747923231	0.00165933193853	0.0988955460911	0.0198255352895	0.0192405063291	0.0122020836307	0.00684638425332	0.0760342368046	0.0116159388325	0.0118817550641	0.0127468722952	0.00621163942912	0.0233614536016	0.0193590965755	0.0715720022949	0.0144179040241	0.0123474412961	0.0427155387578	0.00506925603313	0.0116037533128	0.0548043728423	0.00679927667269	0.0184206768528	0.0131126397248	0.0136565136565	0.119484632549	0.057985757884	0.0109619509095	0.0181569277325	0.00213062963779	0.0675078414599	0.0695596225336	0.0870381062356	0.0237789688231	0.0112931798051	0.102741189035	0.00266417050691	0.00894774516822	0.00349750178444	0.00228473511352	0.0118034194148	0.000214285714286	0.0514721762292	0.0187225462663	0.00485021398003	0.0263022555286	0.0478700361011	0.173211982227	0.00142704245451	0.0234798743934	0.0259219477265	0.00472711645896	0.0162755213253	0.0142390119869	0.000214915108532	0.013835843482	0.0129935753988	0.0121369744257	0.0018544935806	0.00901158632528	0.00228424584196	0.0139088041296	0.00957109959701	0.0196805476326	0.00170879316483	0.001998001998	0.0225693200545	0.00559540889527	0.0192348945299	0.00193271295634	0.155623587725	0.00381157856886	0.0237079869895	0.00385081651572	0.00776587330122	0.00556268720582	0.0250290191526	0.0226847184214	0.00150710492321	0.0354233614827	0.0549010891309	0.00782027584246	0.0242040994331	0.0757020757021	0.0299572039943	0.0228254608295	0.0247892556079	0.00831720083172	0.00135801586734	0.0235667346476	0.000794797687861	0.00379916567342	0.0420240137221	0.0131032507518	0.0116912924975	0.00270578182854	0.00604982206406	0.0109254033717	0.0160482172682	0.00637398839791	0.0191684081574	0.00678862369587	0.0104129520006	0.00616355983163	0.0331899641577	0.0147184909974	0.00294582554965	0.0204636519748	0.0412186379928	0.013018424984	0.00720357297219	0.00170624200199	0.0046372262253	0.0121300694191	0.00157491588517	0.00142318366185	0.0149017349363	0.00627585223221	0.0165009208103	0.0202625570776	0.0166892518365	0.062414807375	0.00241717616949	0.0229427516827	0.00251726121979	0.00762216840006	0.07746529526	0.00334424363171	0.00813776066265	0.0248099813567	0.0209630106604	0.067380442541	0.00873487506265	0.0132606981578	0.0875593399141	0.00114711786636	0.0687334431159	0.0103485447359	0.0207732256203	0.0883389684195	0.0118749552901	0.0295265444371	0.00631141074374	0.00171086398631	0.0126675504493	0.0646696938626	0.0449430096667	0.0040676514665	0.0029384361786	0.0373615234234	0.0165241755873	0.00708559977097	0.0130497476568	0.0135799578553	0.0232422586521	0.0639256346085	0.0905970682875	0.00563400370846	0.00431255025217	0.00760286225403	0.0378597785978	0.000932902762827	0.112376668601	0.0265938331057	0.0174236349056	0.0853641055046	0.00385356454721	0.0252819076348	0.0352680802456	0.0612171407994	0.00861700612448	0.097667118499	0.0427197013211	0.0739363603861	0.000929500929501	0.00583422269655	0.00171462650962	0.0132421734437	0.00840645970061	0.00214053734869	0.00706765810204	0.0860643637437	0.000789096126255	0.00475881462254	0.0168607558763	0.0152284263959	0.0140773895466	0.00920245398773	0.0103866128102	0.00169716646989	0.00413223140496	0.00313882151519	0.0237072052715	0.0546903035958	0.0689059915126	0.0156868388861	0.00581695015095	0.0802802510582	0.0115627954331	0.00143502905934	0.0290426152948	0.00732442912538	0.0140500036026	0.00180284127785	0.00380617771922	0.0287183883412	0.000571918787532	0.089039104521	0.00941074272477	0.0804704869827	0.00171110794239	0.00865737344094	0.0484826589595	0.0426431591772	0.00280838193994	0.00849878588773	0.00192802056555	0.0346261380744	0.200288080663	0.00529592786087	0.00268836736177	0.0990410762845	0.0114457400386	0.251840732004	0.0306627822287	0.106124490817	0.00867134871721	0.00186086458632	0.00336772714245	0.012865242041	0.0299964119125	0.00699750089254	0.0615850580515	0.00440496822646	0.00262467191601	0.0072841533957	0.00400572246066	0.0120835120835	0.00382184330442	0.00680026043551	0.0110928218708	0.180587557604	0.0382664154225	0.0138024744332	0.00493468795356	0.00764832022873	0.00999286224126	0.00078286242972	0.00494797351379	0.00457408518296	0.0156138089099	0.000713012477718	0.000854700854701	0.00327682005984	0.00384697584954	0.00142633005277	0.009482446616	0.00170830664104	0.0263157894737	0.00199900049975	0.00575539568345	0.00650464617584	0.0474243076482	0.00435901100472	0.0173369333523	0.00469450174266	0.00443786982249	0.0327068225544	0.01316093281	0.0451446206847	0.00703674745895	0.0764121973863	0.0152093995531	0.00393869951303	0.00435061693175	0.00234825304206	0.099356223176	0.00664285714286	0.0251115268384	0.00575979520728	0.00890186583108	0.0521576255313	0.00250339746799	0.00207662012173	0.00186099778112	0.0198098256735	0.0304323094425	0.00471394900364	0.00128287363695	0.00178011962404	0.0307549593264	0.00329914652514	0.093023255814	0.030455034038	0.00121924980277	0.0149189499354	0.00793197084465	0.0304051631409	0.00617420066152	0.0287505404237	0.0127018299247	0.000358037952023	0.0532827921614	0.00967672568275	0.00730659025788	0.0241102181401	0.0328255739112	0.0115877357133	0.0043515480097	0.0295917632659	0.0329765692797	0.0017825311943	0.0142639924698	0.0105022504822	0.0128749085589	0.00164591383999	0.00135482030804	0.00817537259441	0.0061292851543	0.0050508694711	0.00886600886601	0.0294861602949	0.0495186697783	0.0431276549788	0.0967210767468	0.0200029524653	0.0152349617338	0.00394519761854	0.0716123499142	0.00265290026529	0.0522036799315	0.0256318464953	0.0351733177978	0.022089078178	0.021214075826	0.0549593027444	0.0136635354398	0.0171131489638	0.00207557973089	0.0977259643063	0.0030185424752	0.00521215082661	0.000569678843552	0.00977432801495	0.00642967999409	0.00106860440265	0.01138082547	0.00427502671892	0.0105870327103	0.0989842230387	0.00871271585557	0.0355790526541	0.00458190148912	0.00222094855997	0.0104136947218	0.000143030823142	0.0581028800688	0.0307460761127	0.00640979474253	0.0253704372967	0.00100842757329	0.00106829997863	0.00488611051232	0.00743122543766	0.0335695368979	0.00803673938002	0.0249374776706	0.0657179633867	0.00696688931983	0.240646684312	0.059368269921	0.0587932303164	0.00128654134801	0.142415972422	0.0687504640285	0.00609318996416	0.00422454532436	0.0129599629715	0.0294483920592	0.00581270182992	0.0232591736492	0.00549685893775	0.0179786548242	0.0300153363032	0.0214701601164	0.0137866320196	0.0962643678161	0.00965406275141	0.000857694232006	0.000430230890578	0.00257437070938	0.00174291938998	0.00577777777778	0.00876122082585	0.0260555756045	0.00479805213406	0.00854944428612	0.0128910776362	0.00251328450381	0.00258342303552	0.0380099794541	0.0215347067691	0.00143297270187	0.00370978098024	0.0102077492632	0.00690399137001	0.00499643112063	0.058121882455	0.117587795049	0.0495541587487	0.0199287220889	0.00932080924855	0.000285673475218	0.00392555975574	0.0141183319991	0.0781677133358	0.0197073314214	0.0488446914302	0.0294032862496	0.0406847647017	0.0414150129422	0.0178494002023	0.172398523985	0.00388876660063	0.0143075023604	0.00158387329014	0.018886327363	0.0324289498175	0.0379208420446	0.0256226225508	0.0163946162658	0.000579878225573	0.00732863917229	0.0110299384042	0.0904186447993	0.0207186544343	0.170101242191	0.0732608695652	0.00186848724398	0.0075670221966	0.0258459323254	0.000574712643678	0.00969420486136	0.0129580303794	0.0330572560317	0.0057824100514	0.0347382048331	0.0442598295495	0.0305194805195	0.0240662715132	0.0246761704899	0.0189909703311	0.00163864348817	0.110109229529	0.00327845484998	0.0230830845409	0.0269154087155	0.0304179788148	0.0281012848448	0.00449358059914	0.0339515186916	0.00980392156863	0.000359040643401	0.00114351057747	0.00207959842237	0.0402823328105	0.000360438292964	0.0070820516489	0.0082868981283	0.006299332119	0.0126984126984	0.0795211954864	0.0106700810926	0.092840844267	0.00242165242165	0.00701352608602	0.00178737399013	0.014692180893	0.00142755174875	0.0611981962637	0.0748823277706	0.0434441432444	0.0128077415682	0.0112228538114	0.00434040130924	0.0246613663133	0.0336830086348	0.00546991546494	0.00618952760387	0.000865051903114	0.0307284578469	0.00571714428643	0.0100175489909	0.034876257043	0.0322720069154	0.0376452029256	0.0063639613872	0.00440685194399	0.12061309268	0.00250393475461	0.00486745544406	0.00526353225692	0.0128352215689	0.00398548146039	0.077753002949	0.0830470956416	0.0238686131387	0.00100014287755	0.00245168733776	0.00178316690442	0.015299877601	0.0158960586485	0.0169092465753	0.00738615991395	0.00330175136377	0.00455192034139	0.0379345160825	0.00149466192171	0.096195107996	0.00493209435311	0.0291429804994	0.0240456653585	0.00560244470314	0.00349825087456	0.00328094002747	0.00486931614751	0.0130555753728	0.0123616501366	0.013236977676	0.0040084541943	0.0066623683645	0.0124794979676	0.087512501786	0.00214193916893	0.0504436176302	0.0127133776159	0.0210172954827	0.00517018526497	0.0119330026598	0.069710499784	0.0193915801615	0.0102523659306	0.00185966669051	0.0578055696939	0.0390493601463	0.000866238359922	0.138545168443	0.0195730851614	0.0443894629603	0.00223214285714	0.0958983666062	0.00152450090744	0.0303773721048	0.080926529135	0.00371667500536	0.00414404115462	0.00186206402636	0.00536941580756	0.0937119965663	0.0100116076611	0.0179879596722	0.0151006711409	0.00429491768074	0.00313256443115	0.0204592287312	0.0176385889129	0.000431282346176	0.0482238966631	0.00122143986205	0.019251965611	0.0294513380176	0.00165658311726	0.0320057409401	0.00286902883374	0.0136470253749	0.0343907714492	0.0213146412989	0.00427624545649	0.000925596297615	0.0106483845088	0.0214115781126	0.0078130599957	0.00686253484881	0.000932902762827	0.0409736597901	0.00521428571429	0.00722305656869	0.0368864577173	0.0406889128095	0.029778989667	0.0164567101143	0.0095006786199	0.0345742773115	0.00768946395564	0.083297521845	0.00762748801395	0.0409114448472	0.401495004672	0.0272727272727	0.00803474484256	0.00726285672364	0.0608645366488	0.0412093902173	0.00895326830689	0.00845332760226	0.0690673388549	0.000502008032129	0.0414451946559	0.0155381325731	0.0055606337599	0.00278154197276	0.0305310685874	0.136674587744	0.00550539528738	0.0868353344768	0.0203365556749	0.00609406366504	0.00548165472884	0.0136073909618	0.00249269995015	0.0152833638026	0.010386075496	0.257126486177	0.0418197853888	0.0109898381633	0.0105533371363	0.0599191452498	0.00879620478355	0.00517538815411	0.00995795529985	0.00837887067395	0.0142641020099	0.01514718491	0.00638404705545	0.0135563888088	0.00577993435136	0.0106573206495	0.00199957152039	0.018734358241	0.0521820269882	0.000716691750878	0.0161396333893	0.0250543084721	0.0162482617288	0.0111801242236	0.000941619585687	0.0293770298199	0.070235791586	0.0121393887461	0.0115339406406	0.0255167714091	0.00761986916828	0.00270655270655	0.00265741492581	0.00572983813207	0.00940233236152	0.00625	0.0323271248127	0.00150311359244	0.0358509724283	0.00731036479444	0.00430323459801	0.0104670468491	0.0122804406073	0.00208109077861	0.0248784672576	0.0153868381131	0.0935100680863	0.00493361387216	0.0254685935041	0.0153112812365	0.131163990826	0.016884057971	0.00846468184472	0.00374747765927	0.0697557831412	0.00829676904667	0.0044820357117	0.0109379468116	0.0371779859485	0.00293864678899	0.00551227399677	0.0086156964958	0.0327072770121	0.0845205580571	0.00639302579005	0.0254643064423	0.014767627045	0.0142982200175	0.000357679376207	0.015111307681	0.0166714573153	0.013071423413	0.0180675569521	0.0175906567659	0.0152770771781	0.0426974395961	0.035591610027	0.0156295861462	0.0791936645068	0.0348119437267	0.0171556260362	0.00548513824031	0.00842736751893	0.0239994251635	0.0192763938316	0.0111967427657	0.0121507566938	0.155498907502	0.00593960211822	0.0262180467555	0.0149818181818	0.0269979177138	0.0518290500394	0.0493756689262	0.00945711810569	0.00859725181865	0.0745569064011	0.0207171314741	0.0137306456325	0.025954308849	0.00288142918888	0.0886717336229	0.0021596717299	0.0513120385937	0.010518783542	0.0181198811336	0.017602862254	0.0133486436056	0.0322745527565	0.0256931339817	0.00259160607588	0.00793822616728	0.0112072207597	0.0171341816079	0.00665894614939	0.00450289471803	0.00959747887122	0.03081232493	0.0162799000357	0.0204377446007	0.143944288894	0.0386861313869	0.067658417966	0.00187252430681	0.00739676840215	0.0366965888689	0.0591320592039	0.058147986626	0.0148749640701	0.0131739099306	0.00492681185291	0.00422726947052	0.000854639982907	0.12980239477	0.0224728087012	0.0764160509923	0.0185851318945	0.0411743385285	0.0260831445898	0.0502414762488	0.00265423242468	0.0115426497278	0.0193650565114	0.0622466705269	0.000786613272311	0.00584212026218	0.0092720028975	0.0216181506849	0.0251736111111	0.00782315366396	0.0190681003584	0.00459803146778	0.00227887765276	0.127238859435	0.0140612669488	0.00245221781464	0.0137631034729	0.0327022375215	0.00358089235838	0.00107242439408	0.0123960915852	0.0864822472551	0.0121968616262	0.0024975024975	0.00499179918705	0.00157446503972	0.00642077477349	0.0739127329858	0.0127708423016	0.0117092674568	0.0439128882542	0.00795019875497	0.0157373780531	0.0449960655269	0.0118417181524	0.00638358915507	0.0709788208357	0.0741852487136	0.0996492232801	0.00114860014358	0.014859580519	0.0423691860465	0.0108442503639	0.00156907495899	0.0117715028526	0.0804935791664	0.00431654676259	0.00726237095052	0.00243989953355	0.0084715342092	0.00158902130733	0.00170496664196	0.0669578917216	0.0184722915627	0.00494869369042	0.063488592463	0.00835027592216	0.0246195808211	0.00335211468512	0.00223439527173	0.0236117184084	0.00801316448451	0.0256118383608	0.0194111232279	0.00824499411072	0.00529858227123	0.0599570200573	0.156632543489	0.00642398286938	0.0685657028342	0.0217048710602	0.00246216235788	0.00579938426291	0.0175646631587	0.0209312259718	0.00882069527833	0.0100615273254	0.0135951661631	0.00471293916024	0.0411657559199	0.00329630956646	0.00626825272455	0.0403274256533	0.00178494930744	0.00114000712504	0.00222047131294	0.0406113223793	0.0323668723984	0.085739803513	0.0183466436434	0.0076752026397	0.0785224676314	0.00777034319016	0.00862502695321	0.0229156157671	0.0327248927351	0.00495547256535	0.00681638803186	0.0277430274487	0.00634671610925	0.0440215439856	0.00805704099822	0.0165995975855	0.0199001426534	0.0480776245714	0.0186735350934	0.07016534867	0.00562933025404	0.0240866234532	0.000657222141084	0.0052808106758	0.0167417900837	0.0046063048798	0.00788643533123	0.0290127020785	0.0617372577172	0.0368226868263	0.0220025970278	0.0708858892085	0.00773306601747	0.028674351585	0.0415526429497	0.0112881331714	0.00865051903114	0.0798391728891	0.0545052436327	0.0405473532589	0.00359298649037	0.0393611384452	0.00264682738393	0.00385796956491	0.00610967979389	0.0421248142645	0.00987419543593	0.0035937612305	0.0241015402168	0.00760861836024	0.0461615654792	0.0517524448569	0.00590120938365	0.0114409847936	0.0277437486488	0.0131637661758	0.0149944873208	0.0278786980055	0.00257731958763	0.00698143083345	0.00042689434365	0.0686167503456	0.0136631669783	0.0436040205366	0.105840200645	0.022512864494	0.0056380952381	0.00784229081229	0.0159376786735	0.00484779354103	0.00181593666013	0.000427533133818	0.100787401575	0.0381229538014	0.00270790280054	0.0062134502924	0.00557971014493	0.00120927585716	0.0132768767045	0.0332111278844	0.0232458642327	0.000357244927122	0.065125583463	0.00851493722038	0.00630480469599	0.00514977877711	0.00608710562414	0.00736919675755	0.00468704932218	0.00157626997206	0.0149941486249	0.0184018330231	0.0124183475702	0.0622074588555	0.0130830489192	0.00499529428799	0.0364587063964	0.08969953944	0.00282854656223	0.00291036088475	0.0375369955966	0.0117501994633	0.0211212142908	0.00464816933638	0.0243110662242	0.0508902184099	0.0234006011164	0.0195712258161	0.0908765140113	0.0254105059811	0.0159358047016	0.0149232314536	0.00792970424346	0.0326545258814	0.0303007962253	0.0712069836231	0.00797987059669	0.0290173497992	0.00300730345124	0.00858895705521	0.0142732304107	0.00320695553022	0.0347365322343	0.0904119577105	0.0284139707987	0.00847334878331	0.00113976349907	0.00530542013192	0.0651319082005	0.060745314856	0.00323020601536	
Node91157	0.0181765724178	0.00863596102746	0.0259172976121	0.00560678716341	0.0196356577572	0.0187376001176	0.0297454545455	0.0266037170264	0.00650822669104	0.0109739368999	0.00604490500864	0.0118119010475	0.0164633250037	0.0153857533841	0.0187721968544	0.00408397220033	0.00568059250737	0.00724956063269	0.00525217641557	0.0079399451422	0.00943800943801	0.015833392768	7.17772035601e-05	0.0307501278212	0.00344184712462	0.00071321589045	0.00940529590508	0.0427595327309	0.0098154116613	0.00336893412659	0.00433463372345	0.00142521200029	0.00563641552511	0.00569476082005	0.0027148674716	0.00698602794411	0.00936851891583	0.0028441410694	0.0103346101033	0.0373225736725	0.00236559139785	0.000499144324016	0.0055126002291	0.0049282194129	0.00747969796267	0.011627072418	0.0113316492241	0.00758605882774	0.0051531634698	0.00398781902552	0.0190419957192	0.00925390399075	0.00599015902446	0.00916830386379	0.00313770234615	0.0158094284284	0.00462435970404	0.000569678843552	0.00763958303584	0.00664855590506	0.0075182586281	0.00064079743681	0.00338372930166	0.00513698630137	0.00585379782981	0.00470387000214	0.00497618539845	0.00327542010823	0.0218511796733	0.00593493028245	0.0147935526606	0.000997932853375	0.0176997491938	0.00108038029386	0.0234844347351	0.00296671490593	0.00130500978757	0.000786557025384	0.00150580811702	0.000863309352518	0.00794389179131	0.00128516350136	0.00994135316836	0.00213888492799	0.00510166897456	0.00258843830889	0.0268213120696	0.004433004433	0.00164074761022	0.00331006692092	0.002886002886	0.00138919353659	0.00616929698709	0.00397212021285	0.00840275262586	0.00183378566713	0.0148461593631	0.00377492877493	0.0307187157972	0.000790343440149	0.000572409845449	0.0101031814273	0.00129050759966	0.014656798723	0.0016426224825	0.00987053858808	0.00352619458837	0.00854885057471	0.00436088075493	0.0022165022165	0.00994594594595	0.00293759403883	0.00223310762138	0.00266532199971	0.00879744074451	0.00348356194209	0.003300330033	0.00492503802419	0.000858123569794	0.00221365324193	0.00482952497657	0.0015106826847	0.00986771540937	0.00328336902213	0.0144917190177	0.00143287003869	0.0159797541576	0.00601116358952	0.0149188240456	0.0071661237785	0.00858431543722	0.0100281364981	0.00365591397849	0.0071905868681	0.00954653937947	0.00391172780279	0.0106244579358	0.00574712643678	0.00536672629696	0.0153519994152	0.00360453141092	0.00220813448251	0.00364025695931	0.00522306855277	0.00441752760955	0.00356658820173	0.00421880586343	0.00470185937166	0.00731077981651	0.00578571428571	0.0227058396808	0.00300945829751	0.00754824467706	0.0184787279759	0.00497583167472	0.00416487146345	0.00372893510219	0.0035668426309	0.0044109277177	0.00028441410694	0.00139377934272	0.00235310895608	0.00973882248783	0.00317437414328	0.00616620061662	0.00563461677382	0.0169699595609	0.00427899015832	0.00819554277498	0.00149892933619	0.000570409982175	0.00385299347955	0.00656139591896	0.00438375853396	0.0153475115106	0.00466920479851	0.023712300308	0.00366352991883	0.00728259317435	0.0167282207256	0.0107464839524	0.0111932266628	0.00563772148192	0.00487420256612	0.00574547543809	0.00356760613628	0.00224816883023	0.00178737399013	0.00293675238163	0.00172302390696	0.00607791446983	0.000926321789939	0.0222813196291	0.00976800976801	0.0148879822489	0.0027787673673	0.00470219435737	0.0186975686051	0.00298974943052	0.00757738222889	0.0196752486834	0.00314285714286	0.00281893747741	0.00222381635581	0.0143423423423	0.011530473394	0.0043715063781	0.0128232836251	0.0128575556198	0.000855553971196	0.00229407125959	0.0364914877868	0.00837508947745	0.0142694063927	0.00774520448788	0.00651395848246	0.00276082534147	0.0217499821721	0.00412863972186	0.00125461254613	0.00576327353937	0.0238836216255	0.00311549050862	0.00399372414777	0.00497949619215	0.00142836737609	0.00138252201121	0.00243832472748	0.00666571100917	0.00554395564835	0.00993806711796	0.00615252539705	0.000924214417745	0.0026370180315	0.00356404590491	0.00845173041894	0.00555515475074	0.00192088787706	0.00785528970885	0.00379438717068	0.0106137184116	0.0041378326318	0.0112738762028	0.000856103303132	0.00420168067227	0.00480045855126	0.00199942873465	0.00451515803053	0.0135875520491	0.0193479039771	0.00715938675152	0.0337284167398	0.000875145857643	0.00208258527828	0.00852170145158	0.00351380423091	0.0050057208238	0.0163098146285	0.00258379387067	0.00400858983536	0.00527779758933	0.00370713623726	0.0146985014699	0.0178854752632	0.00173460537728	0.00257529150869	0.0103032941518	0.00516224188791	0.00342857142857	0.00555911909344	0.0162595698141	0.00216794334441	0.00712076530245	0.0087301005062	0.0079902974959	0.00301550832855	0.00150365172562	0.00330483511747	0.00523973585989	0.0049501060737	0.000937139561707	0.00159201099935	0.00791173695289	0.00489737126395	0.0243600930774	0.00560621916579	0.0343090033346	0.00817005277999	0.0180095472299	0.00199643493761	0.00784425586536	0.0177416929785	0.00602193705642	0.00394434882387	0.00236728837877	0.00908895727474	0.00863620007197	0.00257566001288	0.00431903253671	0.0064530006453	0.00550589917769	0.00164638511095	0.00702745779903	0.00234992522965	0.0134849478825	0.00114711786636	0.0116029222174	0.00277718436232	0.00263457704358	0.00762535069419	0.00406214367161	0.0137677503064	0.0051341384048	0.00589546336904	0.0209941562658	0.0253719542874	0.0102438320589	0.0102296301595	0.00863682164963	0.00230066863182	0.00835415922885	0.00605973164046	0.0102231821454	0.00639367816092	0.00293402032346	0.0365375922857	0.0236486486486	0.0158925088492	0.00613628255441	0.00384314283681	0.00560707353893	0.0117285274977	0.0115131578947	0.0129507727533	0.00388098318241	0.0185736051658	0.0236878104975	0.00847397279784	0.0167806985956	0.00596521489148	0.0066633230637	0.00150894589351	0.0295016017284	0.00738033820579	0.00420509037256	0.00516834022445	0.0111829206303	0.00420647369172	0.00185528756957	0.00271215473556	0.00426115845732	0.00264474624732	0.0014353380221	0.0138928879931	0.0111643884635	0.00394152214419	0.0107043459645	0.0239224137931	0.00776754890679	0.014321880651	0.0166943701669	0.00986559908493	0.00264758497317	0.00782034725212	0.00563882940757	0.0155066714749	0.0145969339104	0.00279329608939	0.0243690794707	0.0023768366465	0.00750306615684	0.00672282520654	0.0114782862992	0.00844909064872	0.0140702059762	0.00937363755268	0.00499384815807	0.00650883341678	0.0062291757207	0.0264184266686	0.00200875242126	0.00211308656368	0.00772340118377	0.00501181356054	0.0133543940264	0.00773568536726	0.0127243306855	0.00430477830392	0.00321290875339	0.00270828878911	0.00663290778119	0.0073230268511	0.015121915925	0.0178173719376	0.00350225144736	0.00249964290816	0.00876310874874	0.0248704663212	0.0265965114603	0.013271494827	0.00640295959021	0.00357756153406	0.00350325302066	0.0394392794887	0.00793421811887	0.00325215003252	0.00519905989602	0.0109418579704	0.00206097647644	0.0138117613555	0.00729927007299	0.0124803879618	0.0095	0.0103848946986	0.0073402417962	0.0166339798068	0.026090834758	0.0399427344309	0.0156194280009	0.00874175981657	0.0187907854391	0.0189101407434	0.00653313231388	0.0172375527114	0.0118000429092	0.0167322130854	0.00948712461659	0.00434534834022	0.00398089171975	0.0050746908727	0.00136025200458	0.00948313305342	0.00349251603706	0.00166160959399	0.0133055235903	0.0299757549041	0.00668487636573	0.00409159428612	0.0144399170777	0.0180379295594	0.00199700449326	0.00392632781268	0.018691588785	0.00401433691756	0.0248519000144	0.0106276030447	0.00922550405476	0.0550603795285	0.0316839584996	0.00643362642076	0.000791480788603	0.0137737073628	0.00464285714286	0.00259422065288	0.000644422168123	0.00214454214025	0.00387791741472	0.000569395017794	0.00350601030338	0.00479393245564	0.0147132706524	0.0147080345383	0.0529065969954	0.00337498204797	0.00417446379732	0.0128854785001	0.0171131489638	0.0118249333045	0.00445978995828	0.0139342477683	0.0106146453417	0.00971642435584	0.00390709789451	0.00976660682226	0.00771208226221	0.0128261186416	0.0110983817843	0.00344728526286	0.000356735159817	0.00157830547385	0.0114351885359	0.0133009994121	0.0160489384671	0.0185959348422	0.00357781753131	0.00882677454947	0.00229390681004	0.00801907238838	0.0177320490368	0.00180766449747	0.0208196840649	0.00244815668203	0.00686614628505	0.00892086330935	0.00545663411832	0.00915004646508	0.00835634355472	0.00613847251963	0.0165749803529	0.00202634245187	0.00417777137506	0.00642506497257	0.00435476847148	0.00179533213645	0.0154691340176	0.0220292766935	0.0350425516699	0.00416696601767	0.00121767781678	0.00546369518332	0.0116561784897	0.00490974729242	0.00585810371013	0.00511011947603	0.00723850886717	0.0172313508797	0.00570108970196	0.00850723478514	0.0112222142292	0.0067157712305	0.00765488624982	0.0124650762949	0.00306658878505	0.0151885977541	0.000577825929939	0.00708604483008	0.0156238319504	0.0127884546689	0.0175630374581	0.00359867568735	0.00853658536585	0.0263823635707	0.0150018031013	0.0202723378213	0.012104283054	0.00728883807346	0.0036855036855	0.00747878613548	0.0255130338325	0.00375288683603	0.0178678678679	0.015159244953	0.0148693411851	0.0063064354307	0.0301310043668	0.0152430044183	0.00977432801495	0.000571673574389	0.0117790706026	0.00768208007091	0.00183472772641	0.0122956854661	0.00899528472978	0.00221049629207	0.00337449741528	0.000356226845255	0.00857410476259	0.0030185424752	0.018646158311	0.00243587906577	0.0107024852751	0.0335647319831	0.0145250593226	0.0153857214753	0.024490394486	0.00833333333333	0.0150425114454	0.00944611421211	0.00392492685364	0.00541829215431	0.00737558181167	0.0170971800755	0.00215858396892	0.00142582162971	0.00564845782237	0.00731354091238	0.00407243109592	0.00279549853057	0.0110561536223	0.0119876534348	0.00501672240803	0.0217297762478	0.0170369258481	0.00801444043321	0.00425500696941	0.023262705586	0.0290553365455	0.0383426552841	0.0063014679556	0.0218282053192	0.0190599956682	0.00964795993519	0.0112481857765	0.00467187385941	0.0343835419364	0.00203754911949	0.0117895349683	0.00974501758499	0.00642730496454	0.0168943206326	0.00446396428829	0.00143504531722	0.0167958656331	0.00882796239144	0.0127082136703	0.00430508717802	0.0085744908896	0.0214301176131	0.0232930557578	0.00607550990887	0.0233021615821	0.00093370681606	0.00999124854142	0.00373027259684	0.0100806451613	0.0185701021356	0.00351910370583	0.0210649502633	0.0118962304715	0.0200131473231	0.011308794929	0.00258342303552	0.00767190076719	0.0244115082825	0.00109481059777	0.0140398876809	0.000499928581631	0.00423363949483	0.00171342899979	0.00503135481989	0.00762488420152	0.00542044076742	0.0143196373318	0.00524840031634	0.0104038725526	0.00734298139303	0.0132540478579	0.0109746347845	0.00856499963708	0.0150128681727	0.00810210081021	0.00164309187027	0.00787288863441	0.00617195349505	0.0137840975044	0.000712758374911	0.00287707688988	0.0130349771888	0.00249199003204	0.0234210717134	0.000640751815463	0.0222414789139	0.00608272506083	0.00301507537688	0.00705932686823	0.00249714611872	0.00400142908181	0.00686547951083	0.0316233812692	0.00949796472185	0.022991088145	0.0102253906531	0.00992163347473	0.00914873847473	0.0111981263266	0.0115101624536	0.0138031238649	0.00221238938053	0.00530446156082	0.00730659025788	0.00574506283662	0.0108295429933	0.0176902056666	0.0033050725679	0.0108993792407	0.0191860465116	0.00766750268721	0.013936535163	0.00852313422146	0.0177958833619	0.011555300366	0.00484813917011	0.00870744415102	0.0104689516707	0.016815249692	0.0124445091333	0.0145398298531	0.00879010934038	0.010456756953	0.00606103822019	0.0126638197614	0.0139488064423	0.00292314273492	0.00477752424415	0.00658035905872	0.0102048098195	0.00286000286	0.00505878161739	0.0168794633196	0.00832977360103	0.0153758542141	0.00731444962352	0.00915462737806	0.0045623039635	0.0195530726257	0.00660233621127	0.00243727598566	0.00465616045845	0.0032048999359	0.0163360560093	0.00285245667831	0.0102813080109	0.00705781706708	0.00738615991395	0.00559019565685	0.00923010875787	0.018278259623	0.00620938628159	0.00385989992852	0.0015923566879	0.00298826040555	0.00433996383363	0.0044897377423	0.00601425601426	0.0255380200861	0.00853781030277	0.00587560905704	0.00386321362141	0.0167095115681	0.00818847866686	0.0091051358657	0.0218057176196	0.0135887242501	0.00643500643501	0.00492962777738	0.00838168923275	0.0163217720781	0.00962631698628	0.00723236663086	0.00964722822174	0.00492681185291	0.00663828559059	0.00316501222846	0.0024941210005	0.00423151402137	0.0045944005743	0.00366563645511	0.014701663798	0.00766091501396	0.00601417627264	0.0107857142857	0.00274884259259	0.000356099992878	0.00470688917415	0.000782918149466	0.00829638106136	0.0046524944528	0.0179183323815	0.00770796974985	0.00362184936063	0.00150128681727	0.00632229326819	0.0042321210817	0.0030795674282	0.0109539354371	0.0195143104944	0.00619596541787	0.0115220901218	0.00629789817133	0.00482209395777	0.0119228267938	0.00740848343986	0.0115896515627	0.00575208513086	0.000427960057061	0.00751227968795	0.004158004158	0.00272870888985	0.000359453630482	0.0168054270737	0.0151948909932	0.00540501585471	0.00345995819217	0.0170946388303	0.00188487748296	0.00107058739562	0.00321727318224	0.00257584430452	0.0011476115335	0.0083589340573	0.00695839311334	0.012727012727	0.00251004016064	0.021013864818	0.0100094980639	0.00368577003686	0.0046232753016	0.00477786493618	0.00409394527042	0.0131503305548	0.00278950003576	0.00351456032133	0.00186073141058	0.0189336235038	0.0133400272538	0.0146591565569	0.000357884188677	0.00679250679251	0.011065307008	0.00726333629247	0.00493182477517	0.00317117117117	0.00814414414414	0.0181464679196	0.00442446299864	0.0174233661076	0.0120499741258	0.00937569759655	0.0116448326055	0.00472643941564	0.00221333714123	0.00470789642628	0.00435527631015	0.00574176415704	0.00457502323254	0.0138868586464	0.0051847051199	0.0049946485908	0.00294223179046	0.00577158935142	0.0154688772112	0.00525898710468	0.00398375852294	0.00806742058633	0.00400057151022	0.00977643591402	0.0105126728111	0.0172302852649	0.00432869201356	0.00980750933177	0.067658684027	0.0166582896532	0.00351828776662	0.0107691188241	0.00264607022813	0.00878582745211	0.00589883498009	0.00430725053841	0.0199263591076	0.00816591993063	0.0105453232214	0.00550983899821	0.0217186708173	0.00421971105707	0.0118650352243	0.00421880586343	0.0258368424809	0.0232323232323	0.00408221728855	0.0247982391783	0.00762434088642	0.00875943597778	0.00363766048502	0.0155478058704	0.0221329437546	0.0134538878843	0.0239433535295	0.0133295112513	0.0166199007123	0.00356760613628	0.0074909039024	0.0398735541346	0.0034480281589	0.00813472242044	0.00502915451895	0.00677506775068	0.0150794829892	0.00851581508516	0.00337449741528	0.00625494284276	0.0137173226084	0.00458026193373	0.0104121786586	0.00156818019816	0.00701252236136	0.00307340433136	0.00427533133818	0.00358783008037	0.0121408045977	0.00356938892062	0.0261667503047	0.0093565567871	0.00756494433343	0.00321153297174	0.0092972972973	0.00443554156532	0.0105485232068	0.00850607576841	0.0141390942367	0.00438155437437	0.00443967060508	0.014661900941	0.0158207459374	0.0138979844284	0.0182083029862	0.00337473971422	0.0107651181273	0.0180317184445	0.00372653002723	0.0136635978372	0.00409453343869	0.00944144144144	0.00394434882387	0.00730296456978	0.0115384615385	0.018019973947	0.00691671420422	0.00201496833621	0.0133607399794	0.00518740410609	0.0170351576658	0.00477637863656	0.0213085448695	0.0109462768256	0.00611246943765	0.00790852787041	0.0217169508818	0.009380594343	0.00466484857184	0.0057678442682	0.0244171508421	0.000648228176318	0.000933237616655	0.00789340285321	0.00637542563211	0.0241198070415	0.00566308243728	0.00586426374884	0.00518395852833	0.00902934537246	0.00500536288881	0.00489842962109	0.00366037465011	0.00232625763303	0.0286042834555	0.00686416184971	0.00649675162419	0.0210077967081	0.0112303290415	0.0116068190062	0.0765659487023	0.00895928899083	0.0099252013809	0.000573189080748	0.00206435079727	0.0172176806771	0.00220734833381	0.0153196363376	0.00926850135463	0.00925527335342	0.0120412844037	0.00444667575127	0.00465285350782	0.00258379387067	0.00695249130939	0.0147479639005	0.0175955238165	0.00609275320766	0.0130916414904	0.00726618705036	0.0124322370799	0.00114195988866	0.00420827389444	0.00172736432993	0.00854210035173	0.00794901174449	0.00429092469427	0.00292982706874	0.00717205766334	0.0165634451966	0.019894759605	0.00200171575636	0.0025817555938	0.0106242672919	0.0098724508179	0.00186620729256	0.00478845054317	0.0041004244299	0.00293738357931	0.00585714285714	0.0119159384704	0.00436806301468	0.0153270490034	0.0272261139597	0.00410071942446	0.00889598540146	0.00292543703175	0.0319809413803	0.004862004862	0.00566186483194	0.0207000646877	0.00680223399685	0.00818913337606	0.00895607938669	0.00749745232203	0.00352315214265	0.00561393407226	0.00279670132664	0.00612700929864	0.00309976931949	0.00280031593308	0.00251274319765	0.0112665949049	0.0148036901952	0.00890165111271	0.00172637030643	0.0212609431325	0.00272881480935	0.0110296785429	0.00694293773053	0.00839190933869	0.00360490266763	0.0108586940992	0.0478150957024	0.0216270409625	0.00206611570248	0.00327938974834	0.0164835164835	0.0012805008181	0.00488856937455	0.0043431053203	0.00408719346049	0.0166892518365	0.0475738781467	0.0107150666958	0.00300601202405	0.00487001360739	0.00707395498392	0.0209312259718	0.00813878774898	0.0102901984009	0.0044128113879	0.000574877838459	0.00635668880794	0.0248229487088	0.00632320183948	0.00353509847774	0.0188751046503	0.0108921533501	0.00715768377353	0.0119004426384	0.00271622587563	0.000359867568735	0.00783922462942	0.0113487560017	0.0034374104841	0.00789340285321	0.00945423291792	0.00308774953325	0.00560949298813	0.0202860478692	0.00743653914909	0.00280676502339	0.00292230933713	0.00550708053211	0.00676843317972	0.00789511806461	0.00312363794857	0.014831428158	0.0214422088412	0.00391986062718	0.00309041253414	0.0125200174698	0.0176959191044	0.000860153394022	0.00785698839472	0.0115549215407	0.0176035055908	0.0174184903975	0.00807950807951	0.01547920434	0.00982304080896	0.00719373219373	0.00583796098533	0.0108193883439	0.00434908669179	0.0193464241722	0.004147597254	0.00880357916005	0.00939510009395	0.00961607463222	0.0155072463768	0.00602453364303	0.0123456790123	0.00888252148997	0.00343716433942	0.0205661053386	0.00933617584356	0.0196122464256	0.0223596232655	0.00606536320822	0.0161325171048	0.00405869497346	0.00423515899792	0.0029987148365	0.0114310519462	0.0110043283692	0.0108092316681	0.00729136586774	0.00506310537129	0.0085531517286	0.0101032126763	0.021041864543	0.0171790901718	0.0223017826509	0.0749018423437	0.0181673422119	0.0201434678646	0.0235090502632	0.0080564665621	0.0165769644779	0.025185826658	0.0199179847686	0.0209702429299	0.00719114051489	0.0222574371534	0.00895388747948	0.00785377695273	0.00685475142507	0.00459572023553	0.0280783854928	0.00464508636957	0.0120220162225	0.00788712011577	0.0148820326679	0.0154157921401	0.0054881571346	0.00923076923077	0.0155597176199	0.018925166137	0.0113312376636	0.0095536756126	0.00817757009346	0.0166678744837	0.00564931350114	0.00996701563172	0.0135772888986	0.0314241486068	0.016514973576	0.0143651194687	0.0098532953799	0.0294569110445	0.00157514140474	0.0136827626149	0.0165245202559	0.00538406317301	0.00919455682236	0.00983725135624	0.0273107701344	0.0138403154997	0.0177404295051	0.00629522431259	0.0261064506798	0.0152397383366	0.00973723777475	0.00574836530862	0.00630869596387	0.0121317157712	0.0267910447761	0.014361625736	0.018486548698	0.0192831215971	0.00606498194946	0.00493915533286	0.00691393590205	0.0100172960507	0.0264862530589	0.0132589479786	0.0177151120752	0.0184359203092	0.0119959531724	0.00966962127317	0.0369324515122	0.0211516748212	0.0138091431063	0.0255659331961	0.0271553642974	0.0162816281628	0.0057592768098	0.0180508042798	0.0522918479838	0.00559955203584	0.00678651360913	0.0448814926878	0.0257450575391	0.0120490725865	0.0101712278648	0.0175463828563	0.011120171992	0.00310111063032	0.00508377488186	0.0038623846649	0.0140211841804	0.0292057815527	0.0169763205829	0.0401670025914	0.0173760677521	0.0117453269355	0.00447912151423	0.0181420765027	0.0208159866778	0.010329244674	0.0199850299401	0.00643203006432	0.0117409781747	0.00511822376009	0.0166885293689	0.0102261270344	0.035107587769	0.00938256658596	0.027542219323	0.0201753760605	0.012994471965	0.00439806187104	0.0108198387917	0.00916211024087	0.00920783396668	0.0117464539007	0.00817537259441	0.00604993107673	0.0118266387827	0.00529668599241	0.0127742494226	0.0271112722001	0.0203078702031	0.0140682490441	0.00611862942701	0.00825769974706	0.0100920154348	0.042472478429	0.0382671480144	0.00483022132507	0.0118004778108	0.0138036809816	0.00703663402249	0.00938864628821	0.0162055624498	0.0226312613156	0.00673194614443	0.0090689680392	0.00697239792984	0.0029310837861	0.0108461481316	0.00858860578299	0.0111842105263	0.00914368650218	0.00427655024947	0.013511484762	0.00973654066438	0.00711257992672	0.00784655623365	0.00788869764773	0.0145357460694	0.00484980094101	0.0016545572261	0.00869003160011	0.0205965909091	0.00170976704424	0.0161396333893	0.0152410121782	0.00912552992743	0.0392201834862	0.0142723275427	0.00730136005727	0.00999118424919	0.00679882630788	0.0295167990671	0.00930690072639	0.0151669826455	0.00985186250539	0.00322415182824	0.00490443562928	0.0100408807287	0.00581812957908	0.0146022520886	0.0131855393755	0.00642552884268	0.00285469597488	0.0106682044259	0.00178533171463	0.00885465409258	0.00881657228872	0.00235344458708	0.00178291256597	0.00363817948352	0.00463292943692	0.00150505267684	0.00707070707071	0.00406243318366	0.0153667729777	0.00485648013917	0.00835012957098	0.00535026394635	0.00107005278927	0.0517099453715	0.00664950664951	0.0169564903673	0.00208933717579	0.00387994143485	0.00179404377467	0.00960917891717	0.00489067894131	0.00272417707151	0.0109585037989	0.00194398444812	0.00122496036893	0.00880832787363	0.0114326545195	0.00882267862308	0.00122540185973	0.00123492663083	0.00373563218391	0.00683600777146	0.00258899676375	0.0017130620985	0.00653031933979	0.00625539257981	0.0121924348145	0.00356259997092	0.00296157180006	0.0219565217391	0.00609844634819	0.00142724612859	0.00819496900164	0.0105732575703	0.00071245369051	0.00630417651694	0.0139528088246	0.00806920616458	0.00271570453135	0.00282793125952	0.012935176288	0.00199302441455	0.00106693221424	0.00177359654534	0.00357117348761	0.00356429997149	0.0082307472087	0.00406243318366	0.00650148089287	0.00320467169919	0.0038491695773	0.00897923999713	0.00142744986082	0.00164910016491	0.00206965458179	0.00171477565019	0.00392520696546	0.000641116968229	0.000641894301405	0.00092916875134	0.00134841561166	0.00357858574291	0.00407929578473	0.00663700678288	0.0116287416553	0.00515095149521	0.00447815095702	0.00785097423453	0.00584336920117	0.00274110942797	0.00258639270063	0.00286656155941	0.0119349005425	0.0011448196909	0.00857510361584	0.0123812266052	0.00372546210059	0.000576368876081	0.00264342359077	0.00193715023676	0.00563909774436	0.0121536951763	0.00392660812451	0.0159929572298	0.0072235731655	0.000711693117928	0.00470823227279	0.00753174090811	7.13368526181e-05	0.00193437455223	0.005850456621	0.00278055040639	0.0139028958363	0.00852069311184	0.012396102035	0.00393109856336	0.00513259195894	0.0131451191276	0.00249768072504	0.0028801843318	0.00206376316539	0.00390314419949	0.0142183586268	0.00561592881628	0.0123925501433	0.00559781828621	0.0244358092961	0.00135530351666	0.0101236531926	0.00834832673624	0.00844425361385	0.00102421537786	0.0184550295426	0.00163724373576	0.00194468452895	0.00744558991982	0.016596019829	0.00336627990259	0.00450934077732	0.00403603603604	0.000713114169579	0.00122416648664	0.00185185185185	0.00681296615032	0.00555635733872	0.0185571459397	0.00402298850575	0.0175618322845	0.000946487076811	0.0233261976821	0.0117873981997	0.0105150214592	0.006687535572	0.00381048242145	0.00299572039943	0.00699950003571	0.00207736389685	0.00357270453733	0.00341904694067	0.00616266571121	0.0109541654656	0.00541349098939	0.016732140259	0.00927518886977	0.00114073862826	0.0347435417447	0.00100567487968	0.00357244927122	0.00731778003188	0.0186006581771	0.0151829358614	0.00860215053763	0.00370001423082	0.00542934704958	0.00740580960598	0.0152682962637	0.0158139534884	0.0078409009908	0.0129795625672	0.0120817843866	0.00692241130661	0.00934512256488	0.00774193548387	0.0025389916576	0.0110633961715	0.0237770275124	0.00962373371925	0.00826683919201	0.00136572742956	0.00228131460754	0.00178865278672	0.00967489507007	0.00320627003919	0.00576840905854	0.00306748466258	0.00192389910218	0.00586384439359	0.0028559188919	0.00631458094145	0.00924454716164	0.00487595009322	0.00559380378657	0.00721604849185	0.0034374104841	0.0103018514516	0.00703164239076	0.00135404789054	0.00606709493219	0.00726909920182	0.00392604754087	0.00961538461538	0.00100035727045	0.0109136494359	0.0138598137588	0.0118679421708	0.00747986191024	0.00641867250182	0.00543206346937	0.0200442256937	0.0210781433608	0.00523179770382	0.00567610288835	0.00199828718242	0.00657612580415	0.0124487299417	0.0111468381565	0.0153979613967	0.00570685545041	0.0103122943026	0.00441973196464	0.00758404433749	0.0197679415557	0.00201903663109	0.00207647143062	0.00836216839677	0.00758238553514	0.00583671435689	0.00639965485008	0.00365879905302	0.0106176913695	0.00439291372606	0.0102739726027	0.0140967252223	0.00714440355055	0.00157019484691	0.0055551598889	0.0057824100514	0.00765066762901	0.0120350902632	0.00179018976011	0.00533508733465	0.00150075037519	0.0165785853906	0.01125	0.00678651360913	0.00860338399771	0.0288083494174	0.0254360465116	0.0101024678886	0.075269611464	0.0293716337522	0.0123845815624	0.0133476856835	0.0114236755676	0.013539796529	0.00308442722904	0.00135947338294	0.000858553337626	0.0118848087765	0.00820911643984	0.00433119179961	0.00221713631812	0.00559674371275	0.00275242648124	0.00107020547945	0.00768071208097	0.0144740613356	0.00364233680903	0.0101424255503	0.00830231892356	0.00453382084095	0.0232811140122	0.026635077895	0.00257014349968	0.00793367164606	0.0136494252874	0.0122472642945	0.0159203256761	0.0104440497336	0.00587482111923	0.00236745821078	0.0241964349631	0.00363714163457	0.0148790176959	0.0201479961902	0.00775750610544	0.00993353819767	0.0036252900232	0.00185966669051	0.00577063550037	0.0170751453595	0.027669129364	0.00803506208912	0.00499265785609	0.0268654513248	0.00522772844457	0.00954910970706	0.0104930286043	0.0116404397499	0.0123019031768	0.00208303404683	0.0250483185157	0.00897388745862	0.00447718082034	0.0170487521764	0.00508632423526	0.00507795737377	0.00530275886779	0.00388880887225	0.0274911609784	0.00071367399372	0.00963977676306	0.0112384310269	0.00546288877558	0.0133803323502	0.00474991003958	0.014713455455	0.00529522704193	0.00916097135379	0.00969403211148	0.0126407555394	0.0129763591618	0.00923054734261	0.0160590608113	0.020996620407	0.00494552752294	0.00516551473263	0.00759638813244	0.0104962513388	0.0163922535722	0.00997130559541	0.0130047420606	0.00474103871848	0.0264281507656	0.0132708258204	0.00836578681667	0.03286034354	0.00500464717237	0.00192225544639	0.0118394455674	0.000714847380084	0.00423850574713	0.0107316365746	0.0027821372521	0.0127584689837	0.00327705350146	0.017767227737	0.00371375517783	0.00422545298288	0.00422152261019	0.0078130758458	0.00762370540852	0.00984378343676	0.0207199821122	0.00719424460432	0.0137459517812	0.00828098229583	0.0362003848072	0.00845173041894	0.00592011412268	0.00291898049267	0.00917633240346	0.0140673221847	0.0151526242588	0.0422167416219	0.00569229535797	0.00420168067227	0.019018583043	0.00192981202201	0.00746536501328	0.0303142603024	0.00991936059373	0.00505999710857	0.00286944045911	0.00649163300635	0.00314645308924	0.00606926097822	0.0088901634643	0.00283921099821	0.00334972560758	0.00693734482255	0.00306551650389	0.00637535816619	0.0129267247536	0.0183158201985	0.00575131042516	0.00264815344976	0.00875179340029	0.0348871085215	0.0151701220834	0.00707286524718	0.00300730345124	0.0318742337925	0.00319628069156	0.00705289672544	0.0204674118159	0.00731235213994	0.00535515061361	0.00397284021959	0.0032058287796	0.00235310895608	0.00199401794616	0.011873646479	0.0048602673147	0.00115207373272	0.0108781788056	0.00983125458547	0.0112779201758	0.0133468736399	0.0138789011937	0.0138435891861	0.00274725274725	0.0106900619286	0.00207825713057	0.00499567681814	0.0061697395796	0.00214148047684	0.00315865039483	0.00875528965417	0.0138690305977	0.00733865745737	0.00215038348505	0.0107302318882	0.0031433061866	0.00843942211415	0.00286638247832	0.0124964090779	0.00100380010038	0.0050519630485	0.00171673819742	0.00424949582253	0.000716640389852	0.00797184717035	0.00656376226197	0.00293549079974	0.00531113184526	0.00122021246052	0.00644405389572	0.00244992073786	0.00871304099414	0.00296778863554	0.00388182014233	0.00289059112589	0.004691447131	0.00752202879862	0.00428969757632	0.00430814165754	0.00246877722916	0.00286574007737	0.00628333455103	0.0109254033717	0.00905862743677	0.00208858480375	0.00272381908107	0.00279630027963	0.00798374219771	0.02160926322	0.0034374104841	0.0010100281365	0.00967299501913	0.00209069281234	0.00318264014467	0.00135578707007	0.00328055912138	0.00406562054208	0.0116159388325	0.00293465034715	0.0166024077425	0.0135325001849	0.00396567885212	0.0164992300359	0.00415949512335	0.00523635320278	0.00521019199201	0.00520573343792	0.00514065400543	0.0027934961679	0.00683256616801	0.00817359855335	0.00799657289733	0.00924333619948	0.00850850850851	0.0134600158353	0.0125708472606	0.0162046230836	0.0110238489805	0.0387186834178	0.00513259195894	0.000571918787532	0.00931004618938	0.0202309956971	0.0192648361382	0.000569597721609	0.00684043778802	0.00372226198998	0.000785153461813	0.00671140939597	0.00214607625724	0.005	0.00460729969045	0.00259235255995	0.00592011412268	0.0749393872603	0.0227436823105	0.00465816253404	0.00442383160899	0.00556665715101	0.00236305048335	0.00300816501934	0.00850105354937	0.00523065746458	0.00422666380113	0.00151329538085	0.00844582400924	0.00447912151423	0.00213980028531	0.000715205263911	0.00385466485831	0.00250932033266	0.00424582613702	0.00356531660011	0.000996796012816	0.00542314828029	0.0065916744286	0.0106169296987	0.00107257776189	0.0042233357194	0.00262409796632	0.000862998921251	0.00650524033249	0.00705983027883	0.0110735600777	0.000784481529026	0.0376523505514	0.00244850928993	0.00495191617626	0.0116583215006	0.0189671778914	0.000213280250249	0.0159906963221	0.00509947568771	0.00727532097004	0.000792050691244	0.000357193884841	0.00846060084606	0.00293045529269	0.00158622252436	0.00361271676301	0.00342669845054	0.00343053173242	0.00494056995561	0.00602496055085	0.000427228709769	0.0088256227758	0.00376239056508	0.018517173771	0.00966840936761	0.000576493478418	0.00850364441904	0.00484986805506	0.0205953096813	0.00458781362007	0.00514432695056	0.00337692197155	0.00329135661133	0.0015770609319	0.00462403073202	0.00705950151275	0.0168491397697	0.00784761361204	0.0157837047863	0.00264872217052	0.00106738774639	0.00719890576632	0.00213949507916	0.00545119705341	0.00128424657534	0.00435061693175	0.0105459502116	0.00113749466799	0.0236664977926	0.00201380897583	0.00420287790284	0.00374019995684	0.00263270243347	0.00508610041415	0.00344184712462	0.00744079559276	0.0039971448965	0.00529820290685	0.00265213963157	0.0156732725492	0.0015055921996	0.00121715472184	0.00675530003593	0.0085833814195	0.001438745414	0.00250375563345	0.0218687872763	0.00164957326257	0.000712859994297	0.0138459272352	0.00563937307749	0.00122637426057	0.00513808606294	0.00193506772737	0.0055028600391	0.0131474962282	0.00357858574291	0.00057678442682	0.00163896043081	0.00837887067395	0.00643546657133	0.0038612799428	0.00271002710027	0.0146188144142	0.00715563506261	0.010258302583	0.00150699677072	0.00282936738247	0.00323438510745	0.0145804476197	0.00143348623853	0.00185541996717	0.00129282482224	0.00192760762476	0.0221101908534	0.00192280301951	0.000570735535421	0.00552843193567	0.00150160886664	0.003003003003	0.00220562077552	0.00238556731773	0.00525368837711	0.00995501806651	0.0160171242988	0.00184053596407	0.00354295837024	0.0038737446198	0.00663349917081	0.00321497463742	0.00521913205119	0.014727115218	0.00518550978674	0.00461627236007	0.00568181818182	0.0245034072785	0.00128406334713	0.00666093682853	0.00287088207852	0.0101416960368	0.0110815283874	0.0112657388999	0.00576558166691	0.0178896080285	0.0119107411925	0.00970519556334	0.00301594140457	0.000936666906838	0.00497584192688	0.00300102474016	0.00485783683383	0.00235916499857	0.00930367786015	0.0170117272332	0.0149896005164	0.00078425780693	0.00836390315481	0.00845375722543	0.00594854153229	0.00604882263988	0.00292815312098	0.00756926592402	0.00494659115349	0.0106589845157	0.00558219423173	0.0123519581487	0.00415056533562	0.000858430502897	0.00786332118093	0.00764748725419	0.000285857214321	0.00537480292389	0.00722874320069	0.00616222413299	0.00799534816107	0.00868317186939	0.00585505176723	0.0145669575251	0.00534373194685	0.00955088947215	0.00228522459473	0.0160944206009	0.001573001573	0.0507864177569	0.00115749113796	0.00279109711587	0.00446428571429	0.00703000434846	0.0052206250447	0.00609579100145	0.00528949249464	0.00692362598144	0.00989253433919	0.00844066069999	0.00667366526695	0.00386764073915	0.00342245989305	0.0152421652422	0.00334805527853	0.00299209232742	0.00392240764513	0.00788997466522	0.00469784326287	0.00622139588101	0.00514028699936	0.0123021582734	0.00693352394568	0.0110489309801	0.0154351865085	0.0127895409976	0.00298741019987	0.0139792899408	0.00821370430664	0.022011852536	0.0106940357425	0.00668135617315	0.00914089837892	0.0256613565919	0.0149670581495	0.00492118964411	0.00405607343628	0.0052217453505	0.00585714285714	0.0095697222622	0.00163549740454	0.0124626121635	0.00763633743967	0.0122308847722	0.0152524167562	0.00135995991697	0.00504250108054	0.00391069397042	0.00685665309621	0.00719834651842	0.0152378239818	0.0113457970601	0.0132683066772	0.0065831842576	0.00716589036188	0.0172846589687	0.00523597762158	0.00185793911676	0.00344209394048	0.00764424843807	0.00554834990633	0.00315751704342	0.0128177586824	0.00464883421542	0.0100351229303	0.0119627507163	0.0110505166475	0.00879639562326	0.00489419893479	0.0138393494079	0.0061919504644	0.0104136534568	0.0103386809269	0.0165809861704	0.00921626062728	0.00526700804682	0.00622584800343	0.00192527096406	0.00694544928375	0.00420497469888	0.00772061476297	0.0030745030745	0.00209583002096	0.0116686114352	0.00899992800058	0.00272050400916	0.00789784470032	0.00758171804592	0.00459077541066	0.00371640937679	0.00846060084606	0.00855798031665	0.00264910145343	0.0168948441596	0.0117664043889	0.0035117895793	0.0135417416985	0.00405636208369	0.00584879774713	0.00543945032923	0.00546919976972	0.00467155383067	0.0223145207264	0.0064800968454	0.0105648986632	0.00569063631661	0.00655410700292	0.0228336814809	0.00377627360171	0.00971086448598	0.00216122757726	0.0109105180534	0.00242909194827	0.00157502863688	0.00222094855997	0.00142653352354	0.00507759422155	0.010961455796	0.00738192503404	0.00669787540511	0.00383086375136	0.00273716055608	0.00391709992166	0.00359272831788	0.00350125044659	0.00987760360747	0.00911308840413	0.000714540907467	0.00300343249428	0.00395029806795	0.00822662565276	0.0253409906676	0.00529801324503	0.00471731827603	0.0124964090779	0.00371222807929	0.00982078853047	0.0069454389231	0.00848569004089	0.0104754230459	0.010764262648	0.00657324472696	0.00228440890919	0.00630327340448	0.0143138830059	0.0133187772926	0.00974447812906	0.0138649425287	0.0131646310246	0.00457436923737	0.00129069267173	0.00514874141876	0.00544662309368	0.0102962962963	0.00538599640934	0.0105377120173	0.00171870524205	0.00505842120262	0.00420046349942	0.00201062760304	0.00545389307499	0.0146756677429	0.0135668652645	0.00544529626711	0.00249696796747	0.011645460427	0.0131607335491	0.002284082798	0.0060001445818	0.00446171560161	0.0128636164303	0.0180376754673	0.00809248554913	0.00499928581631	0.00239895318407	0.0112073357106	0.000886590321389	0.0144128244724	0.0043141269377	0.00396367829346	0.00401117398467	0.0141645096347	0.00267379679144	0.0142435424354	0.0248734316531	0.0128549640497	0.00590352771778	0.0102855116155	0.00615648936932	0.00785812126018	0.00208138950693	0.00100229095074	0.0234125833575	0.001436988073	0.00193382036957	0.00410012947777	0.00504587155963	0.00387736052273	0.0139130434783	0.00567732662594	0.0050446814644	0.0100791936645	0.00445402298851	0.00491838334878	0.00827874163127	0.00302484695715	0.0046402055968	0.00719217491369	0.00479839576022	0.0204184704185	0.0112832964365	0.0147622838121	0.00515981080694	0.00662581932174	0.00740414925592	0.00413370394127	0.0108497779072	0.00156650526915	0.00264815344976	0.00368171913743	0.0101997146933	0.00934579439252	0.00236152855303	0.0100531380152	0.00207261292167	0.00286841161707	0.00356480821332	0.000648788927336	0.0134487445454	0.0188598371196	0.00440194292653	0.00538944259874	0.00175358340958	0.000355669369754	0.00484883057616	0.000854700854701	0.00708509267874	0.0052906270108	0.0209273991256	0.0196288365453	0.013528022332	0.00206817857652	0.00256812669425	0.00298847303259	0.0206966914444	0.00747118258147	0.0106007067138	0.00278312995076	0.00248632521134	0.0103870233352	0.00281141868512	0.0102428192823	0.00350175087544	0.0118455688798	0.011126167891	0.00799596599914	0.00924996414743	0.00228816589203	0.00135048688606	0.00587308408537	0.000643868936901	0.00883630372922	0.000782416957109	0.00258138534347	0.00263326453633	0.00683305761346	0.0307610106099	0.0180291970803	0.0015716530933	0.013700605711	0.00499286733238	0.0267529288337	0.00551644044422	0.00627853881279	0.00344209394048	0.000789549239162	0.00376955903272	0.00944756959469	0.00128113879004	0.00851094264054	0.00157255182273	0.00561272217025	0.00563681769533	0.00916763678696	0.00185621474977	0.00763009308714	0.0174722520587	0.00263965185132	0.0141584016099	0.00443617630223	0.0279134173894	0.0151156959668	0.0032090137631	0.020217173882	0.00128516350136	0.00314825414997	0.00228555103207	0.0280960373641	0.00825793479822	0.00891380921573	0.0270776321475	0.00994809688581	0.0105391453972	0.0053644231457	0.0330836908311	0.0126508226691	0.00173247671984	0.00844002574923	0.0166925179112	0.0190656381895	0.00345622119816	0.00958257713249	0.0161887477314	0.00699906198138	0.00123054650742	0.00157243942534	0.00142897970849	0.00128912124902	0.00293528064147	0.00743973102511	0.00442542077771	0.00420686153623	0.0222914669223	0.00300644237652	0.000498362523138	0.00125110391522	0.00856731461483	0.00186889016676	0.0179404377467	0.00438281362265	0.0106547137923	0.0103154432651	0.0026649380582	0.00667384284177	0.00236694878784	0.00469116497263	0.0098774333093	0.00693798726844	0.00313591333476	0.000284798860805	0.00189628765225	0.00807439982698	0.00222206293456	0.00822074487097	0.00208109077861	0.00306945535013	0.00192857142857	0.00271758563971	0.0184062684802	0.00552565482598	0.0019374282434	0.0095390664822	0.00171440817201	0.000573846926332	0.00317929759704	0.00350952585589	0.00559349121023	0.00658430125028	0.00539064184576	0.000572655690766	0.00412595005429	0.00821656518231	0.00643342489519	0.00952104077331	0.0119376910758	0.00816677412422	0.00734605689593	0.00709982788296	0.0159459847723	0.00106913756237	0.0284887263863	0.00477854646602	0.00559019565685	7.20097933319e-05	0.00858841664832	0.00314465408805	0.00229144289295	0.00960711213077	0.00803976026897	0.000787796318843	0.000498539990029	0.00475319926874	0.0030083804885	0.0040825096691	0.0179332647361	0.00850583364697	0.00834284084427	0.0166041004909	0.00711603083613	0.00215641173088	0.00708121265767	0.00743169398907	0.0046106188315	0.00400114318377	0.000645577792124	0.00259590423998	0.00313971742543	0.0117302052786	0.000285653074341	0.00164461923489	0.00947459086994	0.00258009030316	0.00496604104287	0.0108616944243	0.00849008270512	0.0157837047863	0.0144140228886	0.0184529081783	0.00200673690246	0.00292773493288	0.00808110490743	0.0118876353449	0.00309107900223	0.00149572649573	0.0177899165867	0.00544334622547	0.0105685131195	0.00344827586207	0.00142724612859	0.00386514923771	0.0199953135984	0.00933700057904	0.00602452843721	0.00916768930917	0.0308871688002	0.0032292787944	0.00529024878467	0.0154590767897	0.00181080689555	0.00108829717768	0.01316354271	0.00195002166691	0.00136181192661	0.00963768115942	0.00941330998249	0.00216200634189	0.0030795674282	0.0106900678101	0.00997614400347	0.00593365742065	0.0115632318501	0.00229357798165	0.00962810524768	0.0102085143354	0.00171391844605	0.0045766590389	0.00334180893571	0.00217643644806	0.00977269436803	0.0137146192005	0.00371986551255	0.0141530296329	0.00143719459615	0.00404419729905	0.00157109190888	0.00814649268258	0.00526050299056	0.00887125856473	0.0103778411167	0.001027296742	0.00662347012239	0.00595750789549	0.0093707201038	0.0214216885331	0.00399942865305	0.00474240137961	0.0141607354686	0.0107605060346	0.00451105937136	0.00706482155863	0.00586804064692	0.00640885587357	0.0100363636364	0.00631866159259	0.00758823108311	0.000856225472708	0.0120560207912	0.0253508707473	0.0170645964553	0.00268018833756	0.0227139935729	0.0180740312319	0.00453825097248	0.00289540354687	0.00964653372687	0.0100869819458	0.00264758497317	0.00195694716243	0.00407871198569	0.00897086263815	0.0149689667762	0.0085643779939	0.00863868691959	0.0026701306199	0.0100037608123	0.00701272411799	0.00282281412855	0.00207276106068	0.00272167311273	0.00265747324571	0.00314173509461	0.0107986664734	0.00179481656975	0.0224817518248	0.00886854527249	0.00424918977314	0.00517055655296	0.0163734290844	0.004310964219	0.00792266317779	0.00459902270767	0.000715973365791	0.00428418421992	0.00143297270187	0.00299123994018	0.0165283185191	0.0929302623161	0.00731565985803	0.0357464028777	0.0108010148605	0.0368963249799	0.00518993728826	0.00459110473458	0.0256261343013	0.00374343099849	0.0163578459757	0.0029319221968	0.00199487033343	0.0106483158276	0.00699200913242	0.00896990740741	0.0128471973014	0.00724014336918	0.0104174150442	0.015809713716	0.00995844676888	0.00660018652701	0.0089433826181	0.00506311060401	0.000860585197935	0.00651722409224	0.00707800100093	0.00663555490739	0.00135462712106	0.00470756062767	0.00221207364065	0.0013549169222	0.00250483074501	0.000998787186987	0.00342783689209	0.00444827091405	0.00414108239326	0.0137807925741	0.00487512187805	0.00299081392865	0.00243221975821	0.0100029420418	0.00731602352604	0.00429307384087	0.00485991995426	0.000859045028277	0.0101220387653	0.000355492356914	0.00763081395349	0.00101892285298	0.00370872263034	0.00288871235647	0.00165004663175	0.00604316546763	0.00427198291207	0.00165052027269	0.000430755976739	0.00512820512821	0.00845070422535	0.00171870524205	0.00299550673989	0.00502146859763	0.0285006195787	0.011835608481	0.0110536893483	0.00335211468512	0.00036038633415	0.0023320215712	0.00515132002576	0.00149402390438	0.00574336604871	0.00699352179034	0.00307890591436	0.00214899713467	0.00314983177035	0.000428265524625	0.00314915545376	0.00229226361032	0.00811065247302	0.00558459225317	0.00637367523901	0.00149508756941	0.0263879623453	0.00238870792617	0.0120126600489	0.00756926592402	0.00473588342441	0.0011465424579	0.00584087185697	0.0075097626915	0.000999571612166	0.000641254007838	0.00286512427477	0.00301356102461	0.00244007463758	0.00513545698124	0.00791423843442	0.00365827415537	0.0118050266565	0.00827397654508	0.00330626033206	0.0184477913094	0.021671151189	0.0017954610744	0.00602712204922	0.00757966001913	0.000285245667831	0.0155834829443	0.00199643493761	0.00761713135959	0.00249643366619	0.00109433136354	0.00300493668169	0.00129403306973	0.00050519630485	0.0345462581025	0.00240981451731	0.00135588382217	0.00100164556056	0.00143947027494	0.00487525093203	0.00137124711316	0.000933237616655	0.0207624972871	0.00779108353773	0.00516338422955	0.00279249606186	0.00850144092219	0.00532910845456	0.00142887761663	0.00173010380623	0.00193854106835	0.00199757437397	0.00489737126395	0.00366484622018	0.022254182121	0.000858430502897	0.000285775523326	0.0144276775856	0.0115898959881	0.00336454066706	0.00388126212894	0.00385054192812	0.00106662874209	0.00157694788904	0.00471125704904	0.0147894506775	0.00448950036206	0.00792678532824	0.0138331102187	0.0252113193679	0.0107510936457	0.0039027982327	0.00806103353966	0.00106723585912	0.00865895364913	0.00330792463685	0.0023862896811	0.00745252597635	0.00207261292167	0.0182095238095	0.00136700482049	0.000214408233276	0.000926784059314	0.00631945957725	0.000427533133818	0.0157480314961	0.00858493997817	0.000427563600086	0.00657894736842	0.00717391304348	0.00291648883198	0.0173675900675	0.00122205448925	0.000499144324016	0.00171477565019	0.0223753426687	0.00440178958003	0.00391332705268	0.0114600710815	0.0054012345679	0.0162122328666	0.0048312662244	0.000286594540374	0.00746050321826	0.00315050837749	0.00875744741942	0.00490714177865	0.00106655290102	0.00506768985738	0.000573024854953	0.00584838072959	0.00391644908616	0.00720314318976	0.0067133472894	0.00776093421339	0.00286389346316	0.00193077803204	0.0237339489251	0.0317883658906	0.0143122942608	0.0282363486965	0.00164839102702	0.0165688386953	0.0106238698011	0.0185105467068	0.00371481640234	0.0674620974253	0.0218961958124	0.0165211745184	0.0078360891445	0.00340934919312	0.00179006157812	0.00346445326597	0.0179871832217	0.00391961231471	0.0100088313218	0.0030623405031	0.00415115946178	0.00289687137891	0.014104573301	0.00336965873243	0.00142989919211	0.00488260213973	0.00610150025124	
Node91117	0.0582804385459	0.0488633008562	0.114589400116	0.0325341202508	0.0902642974466	0.0479094716732	0.0814545454545	0.141037170264	0.079268738574	0.116826703246	0.0718911917098	0.0983582200431	0.076730854035	0.033360455655	0.0471116909473	0.000788134986029	0.100093478105	0.0496485061511	0.149866896899	0.0547856214812	0.0659945659946	0.0115540974253	0.0449325294287	0.124169162223	0.102825182848	0.130946437487	0.0510056431775	0.122474469179	0.0488573102842	0.106300623611	0.08965467418	0.243212427849	0.157605593607	0.0696896355353	0.0645852682718	0.0499714856002	0.032682543088	0.0334897610922	0.0313651803137	0.210173643634	0.163154121864	0.230248146035	0.0980097365407	0.123276908792	0.0632568741986	0.0366755185531	0.040996030314	0.0146711515065	0.0251932436301	0.128697795824	0.0677540777917	0.0582706766917	0.0307352207088	0.0649057702103	0.123725308422	0.187137849632	0.0847324985771	0.0100405896176	0.117806654291	0.0258793251358	0.0776886724903	0.00192239231043	0.123542116631	0.0719178082192	0.0518275271274	0.0404105195638	0.00824625008886	0.014881800057	0.0725226860254	0.101251340722	0.0685213807316	0.0765557060375	0.0198495163024	0.105517142034	0.0606226105953	0.0576700434153	0.108895816719	0.331641043976	0.0790190735695	0.0167625899281	0.113433049453	0.0599028987577	0.048276355314	0.0288036503636	0.0692369360834	0.0337215990797	0.0761870242842	0.0601315601316	0.0692680838921	0.0900194286537	0.0993506493506	0.0420413833443	0.0395982783357	0.0657273476729	0.0591814559942	0.0394630675567	0.0363623323532	0.00740740740741	0.0587376869756	0.0510130765915	0.062392673154	0.0521639438234	0.119228563235	0.0428820200261	0.0614912155406	0.0409126671912	0.00942717328728	0.114295977011	0.12110380326	0.102531102531	0.0505945945946	0.0764490936448	0.0190894683763	0.0709551937761	0.101279627745	0.0471732346324	0.22026115655	0.0604041428261	0.0512728832952	0.0605541273922	0.0621350825344	0.0869002230055	0.0662138005005	0.138829407566	0.164762992576	0.0186273105029	0.0462762111352	0.0699871189352	0.113573204622	0.032645674991	0.0480139676997	0.0523771733641	0.0390681003584	0.140470656595	0.138063209662	0.0297438925382	0.028548713501	0.0768223483195	0.166440071556	0.140872870824	0.0911431513903	0.0507158629532	0.0606709493219	0.0845121508886	0.0394727467047	0.108638276625	0.101465856275	0.0444539431502	0.0934633027523	0.0958571428571	0.126804497642	0.0983089710519	0.0576799829096	0.0477725254262	0.0581461472846	0.0375556512997	0.0537110075296	0.292195748324	0.0753414911781	0.0165671217292	0.0173122065728	0.0180405019966	0.0689095469972	0.0469663083472	0.0277479027748	0.0874087986708	0.0958983246678	0.384823848238	0.0483824586628	0.2710206995	0.17183600713	0.0635743924126	0.0416035763213	0.0456342076895	0.0322297741723	0.0300984124704	0.168851636937	0.0367071331083	0.036698557761	0.0404084292852	0.0170934006491	0.101887063213	0.0828818275004	0.109024442692	0.0593220338983	0.0378166250446	0.0448183334542	0.0334596410953	0.0398968555261	0.0927561203245	0.0782073813708	0.173934729942	0.117300366564	0.126409538174	0.172786486293	0.0882793017456	0.18317184383	0.0272998720318	0.00790148063781	0.0502537708199	0.140359859567	0.0483571428571	0.263534513914	0.0527977044476	0.0507387387387	0.0531404425983	0.0604127848646	0.0829911389669	0.0710054897428	0.115357193783	0.0710445193204	0.0932642487047	0.0746599856836	0.0433789954338	0.0293159609121	0.0101646385111	0.183449578611	0.0373671824859	0.0677966101695	0.120664206642	0.050572725308	0.0691177534921	0.119910157948	0.0955641135359	0.0742530755712	0.0505642051136	0.0909553954741	0.127868617326	0.170728211009	0.154942760458	0.122065389601	0.0854914866218	0.141902459832	0.0613641223006	0.109843894789	0.0351183970856	0.135704494625	0.0121656232214	0.106514845777	0.0386597938144	0.032274368231	0.0978098023828	0.0515582363924	0.0567168438325	0.111199652275	0.254997492298	0.00935447015139	0.051458467713	0.0606326247352	0.174417771408	0.0569858258606	0.0524582967515	0.0781796966161	0.101759425494	0.0625406225175	0.0314091072069	0.0759439359268	0.0877999712602	0.0785903968994	0.0669291338583	0.0928607089366	0.120339345548	0.032910303291	0.00245204096351	0.100462561434	0.113455898133	0.135248875345	0.0241887905605	0.0345714285714	0.00691326348799	0.103098796938	0.0260875849111	0.118175933252	0.0705744259409	0.0410216166084	0.0504020677771	0.0358012315624	0.105539191034	0.0771604938272	0.0370865089966	0.0273933102653	0.0562269339315	0.0453654641794	0.0372344256392	0.0282867946481	0.0924652414412	0.0909225639126	0.15595401634	0.166353247505	0.174973262032	0.0670327319404	0.137498120583	0.105814036849	0.0416666666667	0.0771879483501	0.0626923352179	0.0370636919755	0.0963010660371	0.106176216527	0.0635262063526	0.0458348230247	0.0415891195419	0.0286169673259	0.0258491775262	0.0466506305124	0.02502150846	0.307334192809	0.0377412233853	0.0581743093136	0.033091144522	0.0644954389966	0.104014993152	0.0181502639381	0.0519807319002	0.0777721665104	0.0470782721196	0.0751695282066	0.049788969168	0.114941701454	0.109137968222	0.0382006426276	0.103231856875	0.135421166307	0.152945402299	0.0676255903821	0.124453819497	0.0830218516389	0.0500614028751	0.0780592222619	0.0407088463455	0.0547767953418	0.0329686047343	0.0761584668192	0.103033772181	0.0811412965359	0.0354784879925	0.077687378501	0.0366018656982	0.0311127115592	0.0509558717838	0.174464426453	0.0387296112668	0.106161066826	0.0806104901118	0.108004426411	0.057516243355	0.206157867983	0.0572508199059	0.00528043385186	0.125258725287	0.0810342337137	0.08270192995	0.117913018516	0.0291534696228	0.093752236456	0.12147054608	0.0588739028045	0.027658045977	0.200302071346	0.0911392405063	0.0945291609453	0.00178724621104	0.100178890877	0.0287702683312	0.0329050678087	0.252939055175	0.0693170982176	0.202048417132	0.0327572492588	0.0467444540478	0.0308780030301	0.0479507532804	0.0274162889311	0.0561363310898	0.0405425007253	0.0116262171196	0.0316277050011	0.0680208854874	0.0269448066058	0.137169769667	0.0155678312648	0.166423783154	0.113180308936	0.166678599556	0.0594485927628	0.0300751879699	0.115916446014	0.0262591476539	0.0475510495502	0.0490342812344	0.0458597817559	0.0380945336194	0.137327255625	0.0741432574179	0.0420984918876	0.0242822453935	0.0662261169372	0.113101406366	0.0771226755081	0.0776311095255	0.0442515651679	0.0867916428163	0.113605490813	0.109819872167	0.048615118292	0.0685842306858	0.0634570187309	0.0999785453765	0.0422855518442	0.0276947173573	0.112637755832	0.0711025531308	0.0332857142857	0.225925925926	0.227979274611	0.113604997458	0.0935850739612	0.0404438081603	0.0429355966051	0.0299512754371	0.0693450742983	0.0615662215807	0.0300093330462	0.0501590589628	0.0498462418651	0.0604218805863	0.194236393466	0.152942014532	0.0583598726115	0.0691873347152	0.00873424971363	0.11814101636	0.0186029935852	0.0742667244618	0.0939298043728	0.127396958343	0.125431282346	0.111334433996	0.0924297662449	0.0163981177813	0.00591969189074	0.0444745859509	0.0748376970821	0.0600716845878	0.110605403843	0.0676432572167	0.0324380626441	0.0512507188039	0.0474860335196	0.0541854314104	0.0104331558498	0.0677147183962	0.0137857142857	0.0354543489227	0.0456823714736	0.139180784902	0.0291561938959	0.0948042704626	0.0284058385804	0.0568116771608	0.0294983133568	0.0477096443729	0.106829232891	0.190506965388	0.112350654959	0.0322136962502	0.0553108527692	0.0250198283943	0.0401381096245	0.0601640177081	0.0126945420641	0.115301569023	0.0635265176181	0.0331777378815	0.0821908026278	0.0440169071564	0.10518401833	0.140979603562	0.164169520548	0.0439055886362	0.0622421654484	0.133965314521	0.0105073767542	0.0387775695546	0.10626118068	0.0289076866495	0.10164874552	0.0518711168906	0.176152948044	0.0600867678959	0.0412025915411	0.338133640553	0.0870916449841	0.0341007194245	0.0768954623779	0.0466080491815	0.0412730707746	0.0478943611706	0.0157890976638	0.0542046605876	0.0390405531946	0.100851862547	0.0488459863551	0.150161579892	0.0134451351742	0.00595579793341	0.001501823643	0.0495006825203	0.0745648592508	0.0760603882099	0.0932494279176	0.0301805054152	0.0745642583351	0.0541960558514	0.0684039087948	0.0511851097862	0.0974958504727	0.113575219952	0.106467160636	0.0550982091277	0.00350550865646	0.0263629199799	0.0346816588785	0.0423265188598	0.0476706392199	0.0811279826464	0.0341631157958	0.00621561763235	0.0537822474858	0.113286310638	0.037230989957	0.0385977593061	0.0652001442481	0.0713739290086	0.0884543761639	0.107546091182	0.0292672351496	0.0402703868834	0.0280643372158	0.0584584295612	0.081981981982	0.0325049194665	0.124769966875	0.0235774688261	0.0152838427948	0.142783505155	0.025873221216	0.0270115763899	0.0163039574804	0.0572462697592	0.0269338030236	0.0683993520836	0.0972071091766	0.0150456360525	0.0634692705342	0.0151752636079	0.0244253908783	0.0371568204686	0.0392512515418	0.0161914314372	0.110759948283	0.0397910255493	0.0537858632343	0.0440721834783	0.0507405777973	0.054525862069	0.072959813967	0.00851581508516	0.0308285163776	0.100130039012	0.0916577157179	0.110724594775	0.0275579220032	0.127896200185	0.0417688591602	0.0672700941347	0.007054032434	0.0473084366712	0.0126563863835	0.0843442681789	0.0474043914498	0.0216580608147	0.104623236265	0.027797833935	0.0463649035287	0.0826048303452	0.0563585924953	0.161392405063	0.0249910490512	0.0436564106385	0.0337881741391	0.0692296361762	0.0154571843251	0.180159135703	0.151345130197	0.0965652743414	0.0745215049851	0.150644783118	0.0126329787234	0.0543493889288	0.046367629059	0.0606495468278	0.110249784668	0.0390439962679	0.122128087306	0.021740690249	0.00257234726688	0.0597445703153	0.105182704906	0.0806451612903	0.178292196842	0.0495582848524	0.0875875145858	0.0123385939742	0.143217165899	0.0204271123491	0.0247055443838	0.0263311878291	0.0662175720224	0.168723979256	0.0288842469207	0.0425547183351	0.06409980641	0.10520197617	0.0226990730604	0.0422636618907	0.0414940722754	0.0142795637199	0.101663453987	0.0500947936415	0.0371267726074	0.0360887240568	0.0197164855724	0.0631964914803	0.13272162416	0.0612390389962	0.0189138845107	0.12210189694	0.0367278797997	0.130111524164	0.158672115867	0.0467209601372	0.142713999427	0.0602841969284	0.122823563552	0.00491803278689	0.0793353952384	0.131725686147	0.0101103595586	0.123123776376	0.00569557169301	0.0537983824379	0.0816516387577	0.145585068198	0.0129064460924	0.0229023972603	0.0408002858164	0.125080454838	0.106603706089	0.00571306148682	0.23208267805	0.0631525887521	0.0133726364225	0.0297334000429	0.20822659738	0.0474247832738	0.0185978932074	0.0625892092492	0.0897398633919	0.0829512893983	0.0845960502693	0.093061872789	0.0806126851719	0.0672510418164	0.035441027862	0.0604651162791	0.0754568255106	0.0646083476272	0.0515685431887	0.163664951401	0.123447929376	0.152645087694	0.0661623010492	0.126989817869	0.0937160252229	0.0739393057274	0.26256767208	0.0605302651326	0.117130201147	0.0250998288648	0.0858489176852	0.0322116767328	0.199843148439	0.175128351398	0.108361347543	0.148219510455	0.159802659803	0.0567866049163	0.164610834596	0.0437135127438	0.106207289294	0.0775188239512	0.0505650121585	0.0839749073282	0.056224036671	0.0980918522818	0.0594982078853	0.10659025788	0.0378178192436	0.136741540257	0.310347286601	0.00392688847637	0.0782063163898	0.115668698458	0.088153085358	0.123783629078	0.0837932764676	0.145920577617	0.0378127233738	0.0663723219456	0.0299537531128	0.16904159132	0.0307867730901	0.0325215325215	0.0940459110473	0.0935571818051	0.162582401834	0.0631706968093	0.0239931448158	0.000790116362592	0.00512163892446	0.0811697782964	0.0969280809541	0.0625625625626	0.0400085732657	0.073500967118	0.168536869717	0.0620783748958	0.0687432867884	0.10316774658	0.109960728311	0.108088606682	0.156883901597	0.060072685812	0.106791938607	0.0860014357502	0.0278157119241	0.121701090075	0.037087420348	0.127371661774	0.0605	0.131004050926	0.0274196994516	0.101554699758	0.0925978647687	0.00822486053497	0.0593371984826	0.0324100513992	0.0812245491565	0.0631236602853	0.0936517014584	0.0860694015375	0.0394519761854	0.150254243357	0.128835690968	0.0213934663197	0.0856628242075	0.0637017466608	0.0368009712421	0.0339007817637	0.0836765662259	0.0405287623475	0.0511440107672	0.0697440322117	0.00791726105563	0.0457960127131	0.0573517814897	0.0490449518886	0.039539899353	0.0990595127968	0.136240182045	0.111343326607	0.0188856051323	0.0496835673238	0.0907641003335	0.0775105274427	0.029527418317	0.17544361763	0.0250322765744	0.0875901978995	0.0431850789096	0.0289575289575	0.077380952381	0.0799393414211	0.212829692409	0.134205391342	0.0184208625298	0.0379376738216	0.0223371399842	0.0543978154642	0.0937701165868	0.0484148615694	0.134402061118	0.0730504171201	0.0294054364197	0.117634315425	0.0971297688068	0.0388245388245	0.0387647356621	0.0624646921152	0.0327096025529	0.0214774774775	0.148108108108	0.106214445165	0.0107043459645	0.0717900520532	0.0592149035263	0.106332316393	0.0735080058224	0.0189057576626	0.0669712980151	0.00984378343676	0.0374839354562	0.0670350965334	0.0404603617128	0.04663060956	0.0467343558724	0.0135569033179	0.054036598493	0.022869922805	0.0991044334246	0.066637850299	0.0815904389795	0.0744075488007	0.0485783683383	0.104665372727	0.0771169354839	0.130335311361	0.0528821874324	0.0615530996121	0.0940866465163	0.0443024341208	0.133181851499	0.0732736665939	0.0505613959808	0.0530030246291	0.0887037310131	0.0483129935391	0.0791278608043	0.14236161295	0.0790176959191	0.0654025044723	0.0333019619199	0.109426405378	0.0914349276974	0.0486950303897	0.0619513239597	0.0724386724387	0.152116307384	0.120689655172	0.10923471569	0.0130323315767	0.117974322397	0.10897994769	0.0899196493791	0.0908499095841	0.123147675013	0.0804787157804	0.0424490970573	0.0413128790582	0.117143468645	0.156692291113	0.15710078299	0.0195518766947	0.164650145773	0.0726715161888	0.111647600654	0.0909546300272	0.290781160253	0.14199439212	0.0733984487216	0.0277678379732	0.140241275312	0.0922375080191	0.0566010733453	0.181974126224	0.176499928744	0.178889207807	0.258836206897	0.00828098229583	0.054627571869	0.0279257233338	0.0806451612903	0.00471024835855	0.027963963964	0.10244670196	0.120616906737	0.0328091493924	0.0395464006316	0.0290906478954	0.0708199069101	0.0327522065796	0.0517574629537	0.0679618714982	0.107283321194	0.0573705751418	0.0675529224767	0.0222318777609	0.101977927476	0.0759169954698	0.0488470655844	0.0291891891892	0.0674842226047	0.0280549530007	0.0594017094017	0.11115935736	0.0255989731888	0.216105354059	0.0700337689032	0.133265142106	0.0342152953969	0.0215660732378	0.14229531641	0.0455854817802	0.0447288940026	0.0672701286327	0.0521789826556	0.0397422126745	0.0158604851443	0.055010814708	0.103552254174	0.212690867185	0.0117013639627	0.0387428488667	0.0441208432949	0.0336237310102	0.0451612903226	0.074376028034	0.0266397868817	0.0723075802811	0.082373972113	0.182250396197	0.0236847771478	0.0305321314336	0.0482248095443	0.0257225433526	0.0441921896195	0.0869188564828	0.0273962804006	0.107145447951	0.0932338838572	0.0389191513761	0.123489643268	0.0770939313606	0.0145216400911	0.0805179772842	0.185061236115	0.0330732335887	0.0142592328533	0.0292724924666	0.0197104357798	0.0847020010041	0.0661577608142	0.0590683987655	0.0584443800695	0.0410154816934	0.063829787234	0.0219339115476	0.0287728384405	0.165683453237	0.0728586917239	0.120762258226	0.0422253922967	0.0500935655679	0.0549135022611	0.0937410484102	0.0434813702353	0.115978276404	0.0390877142652	0.0895146190408	0.0820298421394	0.0752788104089	0.0192197360872	0.175556858148	0.0602435684946	0.0571346540339	0.0683962264151	0.0533055175887	0.0522997564121	0.071	0.0369033003539	0.0739706408879	0.0415197524646	0.0344478948509	0.0887050359712	0.0352037712895	0.0801997859436	0.0784002310136	0.0747175747176	0.0288826775604	0.0422626320707	0.0804811685522	0.106672363455	0.0264383463495	0.112898529626	0.060396893874	0.028717431985	0.147508067408	0.0289050673971	0.00619953863899	0.111222804624	0.0791873070572	0.104126300682	0.0266037331045	0.103158650395	0.0236656596173	0.0332524093283	0.0312707426801	0.0691531819171	0.0657409416359	0.137569932578	0.109589041096	0.183597656808	0.162441314554	0.112718418791	0.0713878597891	0.0142582162971	0.0625089196518	0.117806075265	0.0531272465852	0.0500904813608	0.037716908074	0.050638328222	0.156585187888	0.0481813543261	0.0467363298025	0.0767027143164	0.037513397642	0.0573116901609	0.0821018062397	0.0387918270654	0.0446263345196	0.025366484622	0.163774016142	0.0276843837184	0.03255011856	0.040328980593	0.0950605068879	0.140164815478	0.0480280581204	0.0474566432044	0.0240886347391	0.0235353389952	0.0558010262258	0.0572530190601	0.105915210541	0.0784271127526	0.103280332331	0.0572310785581	0.0363178712693	0.127408056042	0.0282445477297	0.0647715005398	0.0580185317177	0.0325418395079	0.183971774194	0.0636679704476	0.0674851082377	0.14831428158	0.0412689087972	0.0371660859466	0.240908437545	0.105837822099	0.0449259660527	0.0104651996273	0.0699199884668	0.040727532097	0.106829857963	0.0427274080691	0.0905190905191	0.0959132007233	0.0377031419285	0.102421652422	0.067421329916	0.0885747259088	0.0455929254856	0.0673864212738	0.0564931350114	0.0348535142156	0.118089181181	0.0732687477574	0.0631884057971	0.140959570298	0.0213896066609	0.0833094555874	0.150232724669	0.0442135435328	0.0416819819158	0.0511265813309	0.126033503487	0.128942486085	0.028519985596	0.0634561348736	0.122388916804	0.0625446237327	0.0683692663869	0.0381483383464	0.0912941863862	0.113846375975	0.0527590255357	0.0704377201179	0.051460968164	0.149046540513	0.0663570006636	0.0990527336466	0.178193899124	0.0380718008107	0.13035287298	0.0534362154756	0.118209040354	0.160602798708	0.127877606986	0.118995313415	0.110389130916	0.0938443837193	0.0827630915508	0.0551410237278	0.0324860773954	0.0728768309402	0.142180094787	0.0960076045627	0.149731455944	0.0722045191194	0.083502170767	0.0837749546279	0.0191068973004	0.140597920277	0.0919413919414	0.0361619363204	0.057064432245	0.0770524161123	0.0721266044341	0.0538843457944	0.0439162258135	0.0547768878719	0.0964434246379	0.0638931242286	0.0683436532508	0.050058719906	0.044900021656	0.0396321436392	0.228857539654	0.0536980024343	0.160862955187	0.0522388059701	0.126346015793	0.202942258183	0.101410488246	0.0583657587549	0.113401294739	0.0792214321626	0.087988422576	0.0637836274226	0.0795773129178	0.0572062719267	0.0788244592944	0.0438024231128	0.0626083188908	0.0348507462687	0.0470343242855	0.0655301395483	0.0677177858439	0.0550180505415	0.0798854688618	0.0604249189773	0.0712741424042	0.0595220958687	0.107738008984	0.118727404194	0.0627415997621	0.0861396155514	0.133030547213	0.0493423497065	0.0714339480617	0.216004070063	0.0407630204211	0.0552010684078	0.0795746241291	0.0446161697164	0.0661620205255	0.0710037713954	0.0294376449884	0.0910403580969	0.0833513435631	0.0574653290056	0.0484153643932	0.116273964584	0.10405580325	0.0707242938691	0.00468772537141	0.0332235428899	0.0271082182963	0.0813838299169	0.0710773357175	0.0727140255009	0.0408148574719	0.0871723735124	0.0356656878894	0.0583730674758	0.166120218579	0.104534100371	0.0583171938885	0.270209580838	0.0970586109706	0.182525390766	0.11526816609	0.0470048097945	0.145902347688	0.074443186108	0.0574303874092	0.196636950062	0.0143295073786	0.126929427812	0.0618710398807	0.121051485005	0.031697945914	0.192706810874	0.101507092199	0.0476052669657	0.0743605452596	0.0771616066921	0.0677832653353	0.0951934180139	0.092642261689	0.0692346606923	0.0861409710699	0.101569248488	0.0246987055498	0.0231522707035	0.0728949717346	0.0636823104693	0.0588998630236	0.0905668573083	0.0833333333333	0.108741385564	0.151892285298	0.0894225855902	0.0466958358479	0.101361689106	0.0634827762744	0.0582949971248	0.0421790105805	0.0582423296932	0.112439164042	0.0705409356725	0.0537735849057	0.149037776194	0.100135114848	0.154495990836	0.0815432143114	0.149011915141	0.0382960413081	0.113912785524	0.0712993123417	0.104740666139	0.0493392703246	0.183080808081	0.119612452803	0.0381216680056	0.0428790199081	0.0768843860027	0.0623088685015	0.0590355366539	0.0780243378669	0.0675874228622	0.160953267015	0.102907951316	0.0400272397094	0.0647513489864	0.0559470732058	0.0560562761046	0.0439956725568	0.0863515742667	0.0736244792415	0.142680711951	0.066000144896	0.0853367987871	0.120039965744	0.154977294024	0.123902020996	0.0753725433734	0.12515231883	0.115818000285	0.0522749964342	0.102083036096	0.0426942266572	0.0166272486204	0.0701298701299	0.0529541729029	0.0445781385909	0.103870687156	0.0637777137921	0.054358681695	0.0611356826937	0.121828930629	0.108823108823	0.0424273035573	0.0510806916427	0.060541727672	0.0251883745963	0.0661885980638	0.141757767549	0.165645100265	0.104617182934	0.115991072071	0.149661334486	0.0548154618912	0.0887459807074	0.0532253398901	0.110069919988	0.0989394159523	0.0209051724138	0.0599409944592	0.0486156058972	0.000999286224126	0.037603157517	0.128559102675	0.105178112376	0.0307546895449	0.0366945969373	0.14652173913	0.0760127776971	0.217226860772	0.172735694435	0.157519959721	0.184383015104	0.109176875134	0.130177514793	0.105408548997	0.0428305400372	0.139801319701	0.266464631532	0.110256957791	0.0769613770538	0.0147285626157	0.0352831940576	0.216424294269	0.0251216719153	0.073480151094	0.156757928195	0.0331149408916	0.0579513864139	0.0473385532649	0.0460352580116	0.0465333046533	0.111190408222	0.0960274364104	0.052954610334	0.0517167687705	0.0594822052635	0.0919877063827	0.242939546033	0.03786143716	0.036856795248	0.0381445554664	0.362070203144	0.0814136500215	0.0514987360058	0.128827349939	0.105465688021	0.0623241722571	0.112795459444	0.0211408915006	0.0253887884268	0.0331997710361	0.0380877518937	0.0911315865246	0.270884080814	0.227233429395	0.0334357362292	0.10424738126	0.0762001156738	0.118215445006	0.108874134361	0.160002934488	0.0728794163925	0.17706924774	0.043515480097	0.123520550893	0.00834641175631	0.0679896833357	0.0896832191781	0.110865535434	0.0601498343178	0.175640842045	0.10554600172	0.0363805303409	0.0478329056173	0.127343341549	0.132662527653	0.041258640553	0.133931113009	0.0646910010842	0.107484897598	0.0962001312815	0.157593123209	0.0284196928377	0.182633388133	0.0795349168985	0.0996456721383	0.116084922634	0.15092314298	0.0514302436169	0.0732365599241	0.115390091116	0.0995390377413	0.045246277205	0.128026438681	0.1214725684	0.13907379572	0.0460540540541	0.0492048777009	0.152444732484	0.127279202279	0.131454388985	0.038028575552	0.08386679134	0.0139367816092	0.0764671447388	0.0880961048416	0.115302280948	0.176453779111	0.0794706723891	0.205321570859	0.145661082752	0.091940085592	0.0205699592886	0.0939111747851	0.0395855662737	0.0673837167889	0.109924758151	0.0567166330355	0.0264263836456	0.0646006110869	0.112798264642	0.0613859974333	0.136128790715	0.0660872063789	0.063803943984	0.0363715403565	0.0351266275576	0.0823581691601	0.104301075269	0.0149423651629	0.0222888984141	0.103681334484	0.045804888791	0.014168157424	0.0577375436596	0.171889566153	0.0208750357449	0.0344678396308	0.0227877219467	0.0984946236559	0.0973521944142	0.094257223961	0.136987285396	0.0270622286541	0.0977643591402	0.0311960897067	0.0838383118272	0.146168705731	0.0246852102156	0.250017812611	0.018231021222	0.131259808817	0.0188827134103	0.0421910755149	0.0370555476224	0.0533151549943	0.025783619818	0.053563745877	0.0760183591509	0.0684081397027	0.0739759381266	0.115769757222	0.253713137691	0.0521664766249	0.244182726624	0.0475342075257	0.0975801270612	0.0241452991453	0.0322257949268	0.0703487943367	0.0207175341081	0.0789757606272	0.053581703107	0.073231218089	0.0777642770352	0.064127255867	0.0348854289072	0.0241970643802	0.0858600373617	0.111761347417	0.0650464617584	0.0588616248111	0.110396570204	0.0378081399552	0.0647980928989	0.0410297666935	0.248075278015	0.102749216072	0.0426156711073	0.0427603115085	0.0415294286123	0.0415224913495	0.189778361038	0.00192184497117	0.18185086647	0.119664251381	0.0408207188464	0.0496903355898	0.0445918949772	0.0803874792164	0.0456087176156	0.101277567625	0.107114877858	0.0608223872073	0.105665824612	0.0353077648082	0.0224131757966	0.0411459475261	0.158793682556	0.0816622022732	0.0377941176471	0.0686593025774	0.0772870662461	0.0266638072771	0.0645348837209	0.0714388800693	0.117151721081	0.0486175942549	0.100835409644	0.0761392177969	0.0250606882765	0.0804159186116	0.0350046625063	0.0419290211792	0.0694712742362	0.0554624409569	0.0946928782314	0.0388363531365	0.0321127163496	0.122183456898	0.064754454585	0.127354452055	0.118799799009	0.0417741473201	0.16726181974	0.055387713998	0.106928141998	0.204680073126	0.134682332463	0.163328307847	0.0678232312415	0.0884854549353	0.103448275862	0.0784839481122	0.0637539982553	0.0964831261101	0.113730511411	0.0334313795825	0.0366525878731	0.0121951219512	0.0860960635609	0.052751117298	0.107383996552	0.0167226470378	0.122752320186	0.0730276804234	0.0559532505478	0.153529108707	0.133347819788	0.081373265157	0.0239353891336	0.0711491622998	0.0393869951303	0.0430786904078	0.074529251114	0.0824171876123	0.199290831464	0.0558109467031	0.0534982605334	0.0509010665686	0.091709994223	0.0465031921068	0.0436994054015	0.0378343584609	0.0286635614475	0.0730952038024	0.0755465762321	0.245218384242	0.0537798072045	0.0348905538416	0.0353266807488	0.110711459607	0.0477150053976	0.0790848230707	0.0581749601045	0.161553002763	0.123220236292	0.180094442426	0.0843463345514	0.136511141559	0.0693355658726	0.0328611490616	0.0501003440367	0.0331757002546	0.0634226745019	0.0836129953588	0.105316602597	0.0910329985653	0.0544618479667	0.108828388765	0.139723203769	0.161197259286	0.060579835569	0.121807318895	0.165510831486	0.154705966111	0.0469968235634	0.0802058760455	0.0847701149425	0.117250380683	0.111642174347	0.272987241531	0.0278549547624	0.0486980290606	0.180831309813	0.031655088448	0.0616056096165	0.104960566079	0.100474683544	0.0675511805407	0.184541998957	0.144383503099	0.0793091039942	0.108081096516	0.020166749804	0.0354826958106	0.00599144079886	0.249394845508	0.0629129349582	0.00473695542956	0.0643437522875	0.0493254025823	0.111120019242	0.0446247464503	0.0461672473868	0.0323779572582	0.0193094537363	0.127260598873	0.156140726468	0.124837357236	0.0985652797704	0.0401038661281	0.0200943935927	0.0509817922171	0.101878405506	0.107441721458	0.0357066495617	0.0968307287863	0.0660868325372	0.0572349570201	0.0397800314241	0.0926007005254	0.0238788584741	0.0271256799313	0.0418220946915	0.0708667152221	0.105179513111	0.0597509762028	0.0527710153229	0.0704550371385	0.163155600755	0.248146815401	0.178545507331	0.0460248046455	0.0378579397546	0.0319994221323	0.039781420765	0.0386480319452	0.0588947443384	0.0542155178851	0.0368093774569	0.08446140553	0.108205460702	0.0656639765224	0.058366898572	0.0282170317714	0.0778800517762	0.0769732550554	0.106709080393	0.110660572103	0.0530313888491	0.0675377077529	0.021307123897	0.0153472767507	0.0273510409189	0.0516562089596	0.122319130683	0.0356140729549	0.0104651996273	0.0436410773441	0.0427203886269	0.0379773995137	0.0696751433191	0.0262855501293	0.0925647092565	0.124783487298	0.0994992846924	0.0501296456353	0.0176293535904	0.054222924447	0.0589296018465	0.0326483854801	0.0294983133568	0.0400516795866	0.0856033977739	0.0551952730941	0.12841022711	0.0461816865726	0.0579397599022	0.0982800982801	0.0520389750992	0.0613940826707	0.0180167298205	0.266155531216	0.017571884984	0.0361083249749	0.0898662964857	0.0548440778525	0.137763606058	0.076773496579	0.300480252312	0.0507636050764	0.0999419364204	0.0980898296335	0.0429676310513	0.0656518288724	0.117158738179	0.233364573571	0.164556962025	0.117953475096	0.15432891171	0.0923680456491	0.0847669460373	0.0994202276143	0.0754583366118	0.0403017082008	0.138294037061	0.114174671849	0.0910068846816	0.157951366473	0.067661123403	0.143407259502	0.234756532914	0.204498245111	0.042002301496	0.16904159132	0.0529772954448	0.0449985669246	0.0736450736451	0.0755776290218	0.0970789129487	0.0351100166812	0.185243893652	0.0238777459408	0.0572426575421	0.0887189019159	0.0674076212471	0.0545783951083	0.0473132565692	0.187753648985	0.0625	0.0355762347888	0.05710206995	0.0983150078538	0.127620001431	0.0175	0.0552875962854	0.0176423993663	0.0835235378031	0.112776430828	0.102815884477	0.0220725240075	0.00292543703175	0.083071652869	0.279985678482	0.0845867354247	0.0730945288091	0.193316382129	0.00121785228168	0.0263025149528	0.0422291200462	0.181259933536	0.0225392296719	0.0165927621227	0.0266257405953	0.109119587038	0.0319516407599	0.122219053052	0.000355998576006	0.0498073355216	0.0517303145375	0.0261836441894	0.0813013943511	0.184251968504	0.119323565858	0.0388349514563	0.159739790387	0.0567638878985	0.0609764866614	0.062187990301	0.132399883923	0.158216909117	0.0490167934549	0.0596367984456	0.0844632140476	0.0612114318214	0.141226922518	0.167636285283	0.0538516405136	0.0659562211982	0.193741963138	0.0630960063096	0.0320205846616	0.165193745751	0.0763005780347	0.239719904648	0.101700971984	0.0718888729772	0.122005451155	0.348476217602	0.135516014235	0.0667100788655	0.0914240069712	0.0402492301081	0.320458312315	0.0741031870802	0.0350902218101	0.194828622971	0.113620071685	0.0249356959131	0.0608564448915	0.109187178019	0.107956989247	0.146759621541	0.111943523988	0.126972842315	0.0672754512378	0.127877237852	0.0225499319923	0.145235892692	0.16420704053	0.0779489373841	0.0488397790055	0.0146974885845	0.105484630198	0.0652844536911	0.106711218541	0.0890207715134	0.131904487917	0.10621171107	0.0890455297418	0.236800910773	0.053476712926	0.0862612935609	0.0695428203477	0.0537473233405	0.0515500823369	0.0654433373952	0.0923818853138	0.0192859191282	0.0216939929835	0.0288178224937	0.0502740911714	0.0882670311488	0.0354102582445	0.0495545247036	0.0395897583017	0.0923866552609	0.0420533215496	0.0669400908159	0.049848506709	0.0505958752587	0.0373396402207	0.0476431829701	0.08958976938	0.0490266246779	0.0782263878875	0.0921720127995	0.111329690346	0.0496961029675	0.0356095816947	0.0224646983312	0.0891747679263	0.0315295169946	0.00420664206642	0.0149264442052	0.048824724318	0.168906777834	0.132463366625	0.118190940367	0.0403197031328	0.05523234935	0.0773184836153	0.0532229024127	0.0687224042159	0.170435899265	0.0237650775416	0.147014658563	0.0262405262405	0.134685165422	0.0969136722827	0.168549838071	0.0602462945211	0.0752140537349	0.00566885076934	0.134558606436	0.0593974175036	0.0269666161944	0.170322211903	0.156788446415	0.0507507941092	0.0983786152498	0.0960040392383	0.0670011806375	0.0892416992895	0.00492224283065	0.0585159719238	0.0478001866073	0.0406387110696	0.0409440886522	0.0552242102938	0.0772879871552	0.120791215184	0.017435603071	0.0271453590193	0.0568720379147	0.10685207868	0.0178120718252	0.0606792563314	0.031361623089	0.0373177008865	0.116005233319	0.0928767916606	0.0428889048268	0.102309995722	0.0404255319149	0.0718930635838	0.047373324733	0.135954489811	0.108984430796	0.0408454727221	0.0544125026884	0.0549513863882	0.121949473986	0.102375935479	0.0407184771719	0.0578725230703	0.0300950747016	0.068463219228	0.0555277638819	0.0360470116096	0.0265531062124	0.0353253081112	0.0874400348888	0.0544671689989	0.0543377365227	0.0248792096344	0.0882437897169	0.0689705453485	0.0986217239163	0.00872675250358	0.0839410839411	0.0621049536969	0.0471677638718	0.0562513418736	0.0194412442396	0.0710247862009	0.054709289852	0.128664731495	0.130307362402	0.0529621698787	0.0650487509786	0.0964854835189	0.0555638872226	0.0744162727403	0.0231016042781	0.00883190883191	0.0139621028637	0.0454513072594	0.0491370703181	0.137748823742	0.0445583315538	0.143020594966	0.0411222959949	0.078273381295	0.219585418156	0.124766824509	0.0314420465914	0.0894557339775	0.0490077530408	0.0662721893491	0.0706674559716	0.0939736781344	0.0605038398048	0.0346151112375	0.0442762265229	0.040222013984	0.0799197937554	0.0339490763854	0.0142318366185	0.0914163090129	0.102642857143	0.0892934235142	0.0507715281234	0.0806865118929	0.110366688279	0.0396252056362	0.0401002506266	0.130198267841	0.0736205157758	0.0674061433447	0.0962788372259	0.00406243318366	0.0398034747935	0.0247609533324	0.00609624901384	0.00801431127013	0.054890720172	0.0124076597576	0.0603930569502	0.053951693583	0.112728576551	0.0388827636898	0.029326992362	0.0585575888052	0.0621553884712	0.154555857531	0.0574869185005	0.102148997135	0.0569029850746	0.102553100193	0.126673384195	0.013268654587	0.0230398156815	0.027986693665	0.0302317290553	0.0432988197813	0.0166464242338	0.0867593269934	0.00393588092171	0.00563320022818	0.0805238026335	0.0193856460694	0.0433653221733	0.129844129844	0.101756161018	0.0691365227538	0.0397436820505	0.0135309278351	0.0299675228816	0.0152349617338	0.0475575640198	0.106203544883	0.0103965010397	0.137783483098	0.156869764445	0.114549956306	0.0838807478525	0.0943883035906	0.0804581142404	0.0293196697979	0.101956819987	0.0740051531635	0.0594415659182	0.0826505677735	0.0754947471292	0.0467848750267	0.0815006468305	0.0438991944424	0.0696730070528	0.0895339624001	0.00285001781261	0.129234813084	0.0107340969671	0.0540031397174	0.0510823747946	0.0642898052692	0.0564550795243	0.0835948644793	0.0173067296002	0.04370253618	0.0265175947825	0.0489016924739	0.0336826888327	0.076784556652	0.00854639982907	0.0567651074226	0.00264380135763	0.0516784768449	0.0566159586682	0.260092890318	0.0178060640732	0.0524312289018	0.073181200372	0.0421392677674	0.0215599705666	0.00957758559074	0.0538638322321	0.0415769544881	0.00623655913978	0.0821280252041	0.0401141711024	0.0804336678632	0.042985288841	0.0731002600405	0.096087949743	0.0303703173125	0.108595632805	0.119650655022	0.110942688032	0.0224137931034	0.0769399546552	0.043027660639	0.00860461781156	0.109196224256	0.0496005809731	0.12437037037	0.0868222621185	0.0573800072176	0.034374104841	0.0116129951553	0.0780706836616	0.0366939537556	0.0317186939361	0.0859260346346	0.0105520063168	0.0401948842875	0.00321038738674	0.0623966645101	0.0328658755843	0.0900071377587	0.0190125063255	0.00669257340242	0.0677532524485	0.0601498290785	0.11098265896	0.13262391087	0.0792381506252	0.0579288261407	0.0647210934614	0.052209721303	0.0682948230477	0.0773998270395	0.0584485352052	0.049252228933	0.0193669605434	0.0473800738007	0.0308900139409	0.0866439102331	0.00295176385889	0.0975350239404	0.0755959624884	0.132722947156	0.108016938204	0.0538373424971	0.011815018846	0.012717344446	0.0264288783842	0.0499928067904	0.0519113149847	0.0494722481511	0.0552898550725	0.0217750628818	0.0623378495244	0.112167026638	0.0869971264368	0.111839760496	0.105751925707	0.0110911055095	0.101299257567	0.120684695052	0.167514144525	0.156998556999	0.0499178747411	0.184383819379	0.131790167694	0.0470219435737	0.158859321164	0.0172475233412	0.0675744556907	0.198020506978	0.0546807901517	0.0928694868134	0.0323109843081	0.117917640187	0.10426506369	0.0308774953325	0.0247998856489	0.0248117604876	0.0665193212605	0.00893886966551	0.0614493168324	0.134090584369	0.214860352155	0.071096345515	0.225754803294	0.219234599516	0.0422846548774	0.149643874644	0.0846632791813	0.061771645099	0.0566186483194	0.136259814418	0.0401546059695	0.151262302097	0.0886717078043	0.0322328162801	0.185541466259	0.240002846165	0.0819346289753	0.24206094341	0.0312566597997	0.0846613545817	0.0436130334487	0.113315665067	0.0454512970771	0.172711319099	0.101419299622	0.0601498343178	0.028036713036	0.07157668931	0.00184803468619	0.0411115885976	0.0156674774646	0.0879137337127	0.027171207056	0.0561451312204	0.00498185182549	0.169531755736	0.0651858636745	0.145109489051	0.0510787255322	0.115445630228	0.0411554921541	0.0497464591712	0.109022283516	0.0462328767123	0.166583004661	0.0361757105943	0.0706258890469	0.0646184912736	0.0372953736655	0.0274638821342	0.0290207290922	0.0451176512916	0.0578665715305	0.189246216531	0.0675376597416	0.0833206165115	0.0551378446115	0.0898195048869	0.0816443869484	0.0417143674871	0.0584505502514	0.0327387348664	0.0482778292805	0.0499357051007	0.0494787948022	0.0387807670292	0.0690664952503	0.110194847844	0.0307338790751	0.0230033786212	0.0631571366844	0.0804498269896	0.0623745339834	0.0221014233603	0.202065003999	0.101937842779	0.00570273586949	0.0416279236106	0.0485264790605	0.081938582448	0.0490351382488	0.0988747731397	0.0342649727768	0.0780720109676	0.0599348534202	0.240225859481	0.021220348671	0.14917997565	0.0400916380298	0.0963588239502	0.0561520603598	0.119895553783	0.105704697987	0.0261989978525	0.132493236509	0.0498233735649	0.0391648668107	0.00280333525014	0.0614998205956	0.0610001436988	0.12234550665	0.0867095230976	0.0496254681648	0.0238966630786	0.0236694878784	0.218352405999	0.070151405912	0.0417709748945	0.0845983892809	0.00882876468494	0.0514915031726	0.0457789633047	0.0838649559171	0.0597612409751	0.0599928238249	0.147619387537	0.100642857143	0.0424801544733	0.0575842696629	0.0635809113742	0.123062571757	0.0436903808345	0.327666261876	0.0682160533678	0.164066543438	0.0585159719238	0.135042859218	0.062661833247	0.137497304679	0.2	0.0846905537459	0.0818722030665	0.101995084574	0.0419361872229	0.101179210948	0.0511497958306	0.09247389269	0.0672690763052	0.089642292774	0.0331432644334	0.0700030469226	0.109478639184	0.0359779258941	0.0721538129186	0.136607208398	0.0353058890795	0.134837092732	0.0740607972469	0.0211957316182	0.146530115305	0.0764902784702	0.0808043875686	0.0732755533271	0.0578713651339	0.0607820079377	0.111178020324	0.186323445522	0.0542159976899	0.056434077881	0.115439907993	0.0762705613336	0.088306010929	0.107485051509	0.136967705059	0.086722616742	0.0584078453995	0.0812045097759	0.0804663471855	0.0751267585517	0.0564175902753	0.100918748206	0.0283809933348	0.0728839553056	0.0760318609703	0.0865110151504	0.0508586043113	0.0422280168043	0.0905668733392	0.0240808428295	0.0606255355613	0.0501763150162	0.0343757098508	0.0813744518726	0.0474358974359	0.112571048941	0.0607362842	0.0788629737609	0.0423850574713	0.0231927495897	0.0270560446639	0.0718581582442	0.0229444122756	0.0832675894714	0.0231718761279	0.0594671033046	0.0111948331539	0.102516442665	0.0557682583255	0.0372301897726	0.021911049844	0.123479753899	0.0821898021089	0.0283830275229	0.120434782609	0.0961762988908	0.0570049005477	0.0460502757287	0.0895891503789	0.0417841393769	0.0406062339148	0.14212529274	0.089879587156	0.107893576363	0.0543730089777	0.167321288295	0.0724883738097	0.0335633853977	0.0443993035403	0.142464166787	0.0331193463671	0.0123041705415	0.0908889871738	0.03729519977	0.0202932043042	0.0489180889809	0.0668300771394	0.0773942494776	0.0505589614136	0.0462617846963	0.11872615204	0.0998560115191	0.0499569336779	0.0614142579111	0.0585575568898	0.107484645051	0.0699863476324	0.035290628707	0.048276864912	0.0685389988359	0.0807720320466	0.0825103764133	0.149661350229	0.0922909090909	0.108422488691	0.0230510415921	0.0984659293614	0.0415824429685	0.0519509148358	0.0651823641424	0.0415791379935	0.0912211510371	0.0391844997108	0.0342169716179	0.0732537097358	0.0548556619394	0.100723631314	0.0120930232558	0.0584909762992	0.0699821109123	0.174178268982	0.104709748083	0.0770068224706	0.0706212655676	0.165115104279	0.105227529146	0.0442452284558	0.015923566879	0.0333071260096	0.0617390058731	0.0397184514832	0.0448411281685	0.0590665313814	0.0275683825113	0.0817518248175	0.0616506937491	0.0394670507742	0.0356912028725	0.0167324955117	0.0306796953585	0.117604302951	0.0277378557057	0.102240996635	0.0881113887897	0.113061546178	0.0183747596325	0.114229045765	0.135876519514	0.164783427495	0.142161270983	0.076404494382	0.100898662965	0.133280472861	0.0764705882353	0.157894736842	0.126556763372	0.182614360162	0.0599971395881	0.0294243374181	0.0843172763491	0.143978310502	0.0428240740741	0.0535419507644	0.159211469534	0.053667648538	0.0294117647059	0.151454363089	0.115288040749	0.121673278038	0.0596876559937	0.166164658635	0.216285898446	0.0545506541789	0.0776578678722	0.133680307999	0.121611982882	0.0928357356929	0.281323539899	0.0424389894797	0.0309624027966	0.0270656287938	0.090113359162	0.0917463944024	0.0919671545876	0.0537763444086	0.0665100049847	0.0306173546033	0.0412621359223	0.129321474681	0.151116199199	0.0193682104059	0.0591309327797	0.0402727925341	0.0226093138998	0.120130813953	0.300363901019	0.111974894801	0.133747382104	0.199296936653	0.0785611510791	0.027269490922	0.0899174739864	0.107688994185	0.0782231852654	0.0683469236471	0.0235605843598	0.0172598245489	0.191252456153	0.0947590932284	0.112474586117	0.0809646856158	0.199058555025	0.0737350439671	0.0972161492494	0.0788438148387	0.0577689243028	0.0857869865503	0.0890753828033	0.167907776027	0.0354584527221	0.0695826472904	0.000856531049251	0.0315631262525	0.17106017192	0.143964081396	0.116130879931	0.152968205736	0.411149081589	0.152620265362	0.0498009410062	0.0501366709826	0.0421308197658	0.0420400728597	0.0296667860982	0.0693781608377	0.0898918594172	0.0234899328859	0.0510153188457	0.0739202062889	0.0657960823707	0.0960958805799	0.0990622208991	0.0887833657098	0.0312029266193	0.058872810358	0.0689258220016	0.0253719542874	0.0926713266556	0.164788015417	0.158000574548	0.0665135969003	0.0905143866362	0.0198958853312	0.125673249551	0.0648128342246	0.140629491233	0.0825962910128	0.0849201138105	0.0812763826286	0.0296189791517	0.0607678983834	0.0876546847378	0.0375346867241	0.0237636480411	0.0421406596551	0.0200086368216	0.192715801549	0.111359699769	0.105455850682	0.123923894958	0.0658635117588	0.0712547023678	0.0611485035085	0.109942363112	0.0415526429497	0.145245409731	0.129325259516	0.120189546238	0.0565741599486	0.0492617933021	0.0393072722047	0.145484823253	0.0545818728092	0.00107165821247	0.118660287081	0.0532689450223	0.0860883557636	0.125566017394	0.0829292641187	0.00568868662448	0.177191599169	0.0830894425012	0.0673174996357	0.106154960174	0.130864019601	0.108879964302	0.0431459022418	0.10973530066	0.0472754050074	0.124514178782	7.1149057275e-05	0.120643236557	0.018337408313	0.0761443343698	0.0513794338947	0.0351629502573	0.0311619047619	0.222390100007	0.0688250428816	0.0478363156769	0.0366819205346	0.050092632179	0.077022190408	0.142961076755	0.0687664790138	0.0719298245614	0.0410144927536	0.0213401621852	0.0917898665136	0.0529077708288	0.167213348545	0.00192912260646	0.0583833444469	0.022081108385	0.0213783607508	0.104953942119	0.0465534979424	0.0898305084746	0.114652437266	0.0732965537007	0.0505412521943	0.162967206072	0.0909482449214	0.0272535104937	0.0383959044369	0.0925215376819	0.0235656471599	0.0854594634111	0.0524369016536	0.0119324796275	0.0347217209269	0.0807282222383	0.0689482351257	0.120494851259	0.0818785168085	0.15577020111	0.0578932302848	0.085754836782	0.20848563033	0.0153800430938	0.172129294756	0.254699382982	0.0882268895557	0.0937471965551	0.0775582424064	0.0867902748719	0.0485981308411	0.0690203803318	0.0590004296148	0.111872970047	0.120739877658	0.0805302166477	0.0730791875184	0.208530805687	0.0846693386774	0.0993626882966	0.00320558484115	0.089905362776	0.0204475584471	0.0621813743089	0.116574545977	
Node90589	0.018897864974	0.110274579274	0.0784799068142	0.0537808926595	0.119381812752	0.118230582703	0.0328	0.138938848921	0.0193053016453	0.0430574607529	0.0146085204375	0.256518832182	0.0629869175364	0.123899696723	0.0554468362688	0.000573189080748	0.0138779032142	0.0555799648506	0.0502194402475	0.0711707810019	0.134205634206	0.00898652021967	0.0214613838645	0.0175297640786	0.057579234189	0.0196847585764	0.160975256837	0.0829476158989	0.0679753882215	0.117697656082	0.0144487790782	0.00762488420152	0.122431506849	0.124145785877	0.0155747660213	0.0370687197035	0.234284488307	0.00270193401593	0.0150321601503	0.169464658837	0.0203584229391	0.0161865373645	0.0866981672394	0.0355688879366	0.0859809089614	0.0370343788129	0.154023818116	0.0795104845058	0.027268823361	0.0495214617169	0.127315669053	0.0396905725853	0.155031020466	0.0218292949138	0.013477857805	0.0858430502897	0.0142287990894	0.00163782667521	0.149650149936	0.0521875893623	0.200916511528	0.00135279458882	0.0712742980562	0.15261130137	0.107509994289	0.0553061079039	0.00327006469041	0.0257761321561	0.00914700544465	0.0526993207008	0.0631485979245	0.000356404590491	0.0522393407381	0.0709449726304	0.149801045486	0.15484804631	0.0634379757848	0.0111548087236	0.123619675893	0.303237410072	0.0588277392113	0.0948165072112	0.0055786010585	0.0086981320405	0.0970045915021	0.0552919183204	0.0985864443639	0.002717002717	0.0027821372521	0.0228826365403	0.0154401154401	0.0795496088323	0.0795552367288	0.0370231582103	0.159869612459	0.0416636103572	0.0783188696837	0.00441595441595	0.0634804815761	0.0681850840638	0.0265455065827	0.0361851533391	0.138012618297	0.122696270498	0.0247821739751	0.0325441670839	0.0879389752447	0.0424568965517	0.062982556477	0.0015015015015	0.0836036036036	0.249838790571	0.00180089324305	0.0255006483216	0.0602006688963	0.00740256912693	0.177356866121	0.084739624828	0.0173054919908	0.0178520422736	0.0623513299214	0.0741673260916	0.00378977475867	0.0101356174161	0.00563963449457	0.0068777761857	0.253723788865	0.0342779447545	0.106406318561	0.12044878755	0.114360541248	0.0994156265782	0.0344802867384	0.122748402092	0.195487090475	0.0694516200458	0.0125036137612	0.0456132693147	0.0928801431127	0.0636011404342	0.0297925555392	0.0283495975497	0.0880085653105	0.0576713819369	0.0604916280727	0.0416577501962	0.0497676081516	0.121179739261	0.137614678899	0.0158571428571	0.1413130214	0.0212811693895	0.0685038809371	0.0468414267297	0.0352573215809	0.123797213845	0.153173180351	0.16592951919	0.0242601024474	0.321174630262	0.0855340375587	0.0279520821449	0.0447100486941	0.00923454296227	0.115365311537	0.0383587372679	0.0792172154824	0.00278134360291	0.1672178289	0.00421127765882	0.0866310160428	0.192946058091	0.00966183574879	0.0102048149479	0.106774830081	0.0826090079736	0.00995773336199	0.0247827023921	0.00671140939597	0.0537330726338	0.120519293184	0.198034010189	0.0453946405037	0.0611425704251	0.0448147084171	0.169675347842	0.0612807310175	0.00972331450633	0.00157581835112	0.0443678656041	0.130272407733	0.0262932877298	0.0814346294832	0.0697407167995	0.131844535108	0.00997506234414	0.0333428327159	0.0338404663728	0.0185791571754	0.138680391736	0.0694850789936	0.279642857143	0.0718467654499	0.0309182209469	0.0815135135135	0.0640979732149	0.0156227604988	0.038685973633	0.16404218434	0.00406388136318	0.0919779195641	0.0852701702443	0.0300644237652	0.0106307077626	0.265436120159	0.0385826771654	0.041557686719	7.13114169579e-05	0.0615674344488	0.0529889298893	0.0368129097327	0.0126655569226	0.0392696710622	0.0478533732706	0.0514792032806	0.0338523068133	0.0347813432293	0.0382960413081	0.0348337155963	0.15479876161	0.0589802678957	0.0674631563886	0.0892933314375	0.0945050245884	0.0213129945114	0.0265209471767	0.138806723902	0.00305919180421	0.166978956472	0.0827605956472	0.0638267148014	0.0191909823785	0.079922447221	0.0100592138118	0.0508548246885	0.104033818156	0.0448443301914	0.121765928474	0.11410621667	0.0370476531709	0.0488140005785	0.123719637109	0.040329638273	0.0396409335727	0.190293926482	0.0127644316959	0.0877431350114	0.158715332663	0.052250053829	0.0553328561203	0.0857998716211	0.112354744421	0.109055710906	0.0744266551277	0.0888985255854	0.0866299449174	0.0436076041213	0.041814159292	0.00421428571429	0.0145392345521	0.0434560699964	0.069735510912	0.0753794145149	0.0470251632309	0.105514732111	0.0328834003446	0.129099241014	0.185861053237	0.0875681883434	0.00377150938949	0.080377739331	0.000506548954338	0.0189446178413	0.0322650342096	0.0184700407213	0.0665271341008	0.0613560577992	0.0404164557877	0.0470128742948	0.00969696969697	0.0327319403837	0.05299954894	0.0203598824288	0.0434595524957	0.0974175035868	0.0377155943606	0.0248290752069	0.0744795020391	0.038583357328	0.0281064028106	0.029531641044	0.00400858983536	0.0213721654713	0.0415153457238	0.164807930607	0.0318325207915	0.0403953588311	0.0659403261411	0.0514098547422	0.174160132365	0.137899087799	0.0706408130902	0.0286354761733	0.0262420015817	0.0189740999928	0.475167109897	0.229909104025	0.0484297875385	0.11141499928	0.0395427421094	0.0240628347019	0.0338335016592	0.0804895608351	0.116738505747	0.0798626019751	0.0671237004671	0.128018976423	0.144405114498	0.160970388869	0.0029179417835	0.111135072964	0.00207394693556	0.12471395881	0.0455065827132	0.0815725168895	0.127548429224	0.0482396140831	0.00619525742363	0.170255671588	0.0502371711945	0.0721501755392	0.313429618452	0.0774044550399	0.118658641445	0.0731095536702	0.264840519787	0.0952726744608	0.105732211607	0.00128442985586	0.0464634929698	0.0254225046945	0.0407433881344	0.0714798335008	0.16649870429	0.0704215272311	0.0832019492619	0.0321130378934	0.00775862068966	0.0580408515535	0.102784810127	0.262484642625	0.00407492136117	0.08228980322	0.040608408667	0.0028551034975	0.043058059863	0.109953788601	0.0959747887122	0.0365174633018	0.161192739844	0.0243128201428	0.0374210270533	0.208290685773	0.079765143921	0.0445314766464	0.0059584362738	0.102989071434	0.0158071668693	0.152832101985	0.0610052248142	0.0715259344286	0.0372340425532	0.127472210192	0.0335791508556	0.0760338885698	0.0675245806825	0.0572962636069	0.150523748027	0.0362701699272	0.033639797591	0.00164039654804	0.0724905688291	0.0182331235077	0.231769523673	0.0235151168608	0.0778460219969	0.0504956184456	0.10680977054	0.213709096151	0.0801284338209	0.0729937393284	0.113909559244	0.180739257882	0.0599215572342	0.226702250433	0.0516730505167	0.0678726586425	0.291854394622	0.00120815862412	0.238644453937	0.082438814942	0.0769505063472	0.0687857142857	0.0494553376906	0.00690846286701	0.0712573545435	0.0842934661414	0.0836077308518	0.0263176663576	0.0818286041846	0.0839688654768	0.0913749548899	0.0501112786273	0.160020714656	0.0467710791676	0.102037897748	0.0164063057279	0.022439093888	0.0587579617834	0.185547852191	0.0112399770905	0.0684812509049	0.0297220242338	0.0247074122237	0.0856588032221	0.0322533245169	0.0395342150661	0.182901442825	0.142397598113	0.0245258805076	0.00328079309607	0.0192033123929	0.0426624812727	0.0495340501792	0.100346770698	0.0436593422375	0.11204523473	0.0639735480161	0.0869912210694	0.00414611480449	0.745287091668	0.0126920025961	0.0479285714286	0.112776536715	0.0109551768581	0.0539709771964	0.0018671454219	0.00725978647687	0.0330566685747	0.0725529479107	0.0883513959664	0.0897116932533	0.184411060309	0.0397098951601	0.071397725637	0.0701462284639	0.0811610946639	0.0605667315596	0.0617177384549	0.139197329269	0.00753066054651	0.0546998704477	0.0214890384198	0.00761220825853	0.0274921451014	0.0926249817811	0.0450379493055	0.0716029876472	0.0534389269406	0.0201592653705	0.0807700658609	0.0440917107584	0.0517452320979	0.0448320599683	0.014740608229	0.0184626700993	0.00831541218638	0.0317150700766	0.0340776415645	0.0522776572668	0.0477542403727	0.0398905529954	0.0320901994796	0.0672661870504	0.0653360137852	0.00235899635428	0.0353146345008	0.00478229835832	0.0152175466171	0.0418294977565	0.0195923071382	0.0594859948022	0.0430396283931	0.0896947935368	0.0513228278155	0.000430539609644	0.0343989129657	0.00739995689345	0.0386075496025	0.010424155284	0.197368421053	0.101010830325	0.0425978158675	0.0393695120196	0.102424900471	0.124472880617	0.014938298333	0.0432632880099	0.0358966980793	0.0861496244945	0.0495063671484	0.0430546600759	0.0789281542056	0.0138209041175	0.0550379198267	0.0800433839479	0.0734095836137	0.00378652568408	0.160253607346	0.024183100619	0.0058106169297	0.126924466932	0.0195456184638	0.0710679314565	0.0552929379745	0.0281549235387	0.0384448619743	0.0151013950813	0.36250693289	0.0124855658199	0.0746996996997	0.0893520880402	0.0401913875598	0.0706607424394	0.000727802037846	0.0233431516937	0.0270950122179	0.00771759325425	0.00172376642965	0.0440242280987	0.0394833406722	0.0677367103519	0.0701487123685	0.000713063320023	0.0415709362435	0.00071245369051	0.0884789970459	0.0392410521777	0.00841616484075	0.00859722023212	0.0432409136618	0.00314893007944	0.0768677644352	0.025594938529	0.0854230825634	0.0457614942529	0.164522927113	0.0182481751825	0.0141297366731	0.0800462360931	0.025134264232	0.0924431944342	0.0257591020291	0.0738575604192	0.0422147900409	0.0310644460536	0.086175550869	0.0396387355745	0.183081175444	0.0173713301271	0.0892831176385	0.0607429718876	0.160687481237	0.0472924187726	0.177536497689	0.090606015706	0.0648999853993	0.155946423315	0.0393841747225	0.115994934068	0.0128510576854	0.0902931212255	0.110087082729	0.0256953062267	0.0336642209754	0.122107407946	0.0420638963685	0.164273153576	0.572621158392	0.00704529115744	0.0977752177983	0.0535498489426	0.324504737295	0.036890834709	0.0564330844342	0.00939944033867	0.00700250089318	0.139043221012	0.106492939292	0.0762331838565	0.17208339721	0.0999784529196	0.0695011668611	0.0619799139168	0.075676843318	0.00564245411042	0.0228382648664	0.0272088940901	0.0190626343701	0.211817982616	0.019952459843	0.0301399354144	0.0505485050549	0.131647776809	0.0191956791475	0.0395996832025	0.0293529495786	0.0444173363949	0.0351966873706	0.105293860289	0.014964726003	0.0492832180301	0.263294236166	0.0780789416924	0.0120656021964	0.0108362443858	0.168290586044	0.0332873028563	0.131668723234	0.064769802688	0.129418512942	0.051650235748	0.0406527340395	0.0865508827329	0.0895966337783	0.012188168211	0.342875638351	0.0661887175031	0.0367390530438	0.0472046987166	0.00313256443115	0.125505488157	0.0264777443824	0.0488872936109	0.146391899601	0.165667808219	0.0681672025723	0.044697132232	0.104528868856	0.0132114546883	0.0518235602486	0.18153668899	0.00733338126393	0.0318061611036	0.0868769669911	0.120419610986	0.396294950963	0.112831858407	0.156953931115	0.100143266476	0.0832315978456	0.089813009891	0.0504818064145	0.0140824831154	0.060993214956	0.065625	0.130992475815	0.18324757004	0.0658931385188	0.0566037735849	0.0656714275461	0.197704263511	0.115908928699	0.0453176538075	0.0807421903312	0.0670984644495	0.0617942768755	0.0525977274351	0.0790066080895	0.0291642897889	0.0384332204388	0.175726200748	0.0573934122344	0.268682258985	0.104785065446	0.144437308214	0.017589017589	0.0572853580335	0.0656423573541	0.0543215150221	0.0533883826879	0.0629616349946	0.126519811186	0.051753635586	0.0890273599771	0.0824203729232	0.0789247311828	0.363252148997	0.0571896588562	0.0519253208868	0.0502745489553	0.0329858632015	0.0380694375134	0.0818214413768	0.0490933849351	0.042859187178	0.0127589420113	0.253862815884	0.03924231594	0.0473364215402	0.0765563856279	0.0768896925859	0.0578677309008	0.04752004752	0.0603299856528	0.0508681302913	0.0323875035827	0.393833166404	0.0155669808626	0.0933773883063	0.0112391520842	0.0603121353559	0.0707625587279	0.0559845559846	0.0274344502393	0.0815244645032	0.183255610609	0.238232395968	0.0847117794486	0.0339812814975	0.0913245269547	0.0218630492821	0.110847360092	0.0107603506022	0.0550096822778	0.0615218951902	0.00186875583986	0.046256454389	0.0234123290614	0.0438175699864	0.225142857143	0.0479600694444	0.0032048999359	0.0380116959064	0.0237010676157	0.000786725790302	0.0206857061055	0.151270702456	0.0444299011053	0.0423534629315	0.0673434372319	0.0363531862921	0.0913851230184	0.00966840936761	0.143561842583	0.0514599595259	0.0634005763689	0.0661969763687	0.0370286061158	0.0643676481333	0.0401040537611	0.350813480535	0.300209361448	0.0294075352315	0.00477888730385	0.125252817105	0.0466700121873	0.188352721528	0.024658519051	0.0236663583102	0.0537326580048	0.0923176707985	0.0336625099113	0.086200625591	0.0935914165579	0.00321176218685	0.00686351612211	0.124356038924	0.0154210299814	0.012288347503	0.0215208034433	0.0137995137995	0.0342799770511	0.0878827267475	0.117702929787	0.0586832405868	0.0300512894604	0.0584753619054	0.0328233857646	0.077608508192	0.0399828338459	0.020154927557	0.0825878479926	0.115052593399	0.0654808864663	0.0871606008088	0.0191110156753	0.0023595023595	0.0513488102987	0.115567750787	0.0814476356252	0.019027027027	0.0493693693694	0.31079426802	0.0132020266895	0.044968189705	0.0529311746877	0.135798794553	0.0561216238072	0.0425379547408	0.0207054119663	0.00756116698766	0.0207768099386	0.111174908491	0.15040388877	0.0319397748867	0.0455821991791	0.101177310025	0.0637961966272	0.0170261885867	0.0723854636962	0.0543908940278	0.0252815444725	0.0818987250594	0.0113587655379	0.0541298253181	0.0433467741935	0.00793594051619	0.145155472188	0.105247749396	0.0574285049988	0.0180943491061	0.146082239977	0.0614858473405	0.0122291353787	0.0766239377791	0.108686034508	0.0209619526202	0.0905349794239	0.0463217227923	0.0527988443481	0.00100178890877	0.140157822341	0.0592905163782	0.0597701149425	0.063067572399	0.0955677681821	0.175757575758	0.0619494377999	0.115407190022	0.0280034202651	0.0188007406352	0.0271041369472	0.0369078756176	0.0772826880935	0.151247739602	0.0643842616249	0.0709473985954	0.228505647888	0.0454513021762	0.0711279161019	0.0617142036066	0.046907549745	0.0276865991152	0.0477405247813	0.0435743831123	0.249368593077	0.038857878918	0.0541355542791	0.0403335969516	0.0379201378914	0.0073713590496	0.0412178658624	0.0600898139568	0.0368515205725	0.0572510899864	0.01175716118	0.0265499425947	0.106609195402	0.373857795545	0.0868162592301	0.443068950626	0.0832143876677	0.0503853839566	0.404828828829	0.162541136071	0.0685290266259	0.0260900643317	0.0332304600589	0.00588995833932	0.00866451843895	0.0270625136771	0.0194716873076	0.0736374881758	0.128040786599	0.0618941624183	0.0299833827036	0.0724165399377	0.0684391572309	0.128817769984	0.0779398031751	0.0261621621622	0.0463281698221	0.0974692697035	0.00669515669516	0.0682443190042	0.0447090701654	0.0552677029361	0.120540302452	0.0710893548623	0.16571221457	0.0147633521494	0.00364676439042	0.116304191272	0.0501941607939	0.0140066698428	0.292085701793	0.0163981382026	0.0444237117841	0.0307858687815	0.24358314334	0.0386055891674	0.0163675520459	0.0157868057064	0.0226762298051	0.0349917200662	0.00559139784946	0.241793606522	0.0194398444812	0.0450010922595	0.0368251698248	0.223382797868	0.0338046364746	0.058592614132	0.0722294092281	0.00700867052023	0.000785321624902	0.0277216286457	0.00185979971388	0.0587595212187	0.131212421037	0.0756880733945	0.0261075949367	0.158701726732	0.095173690205	0.113651161108	0.0568926231843	0.166153625886	0.0334379010409	0.0827234897403	0.055690940367	0.0917306175142	0.304543802254	0.0770831838082	0.038455967555	0.0986132511556	0.0671427519694	0.079277471149	0.0254639620199	0.0912949640288	0.138127936393	0.165370066376	0.0140513552068	0.151216352382	0.0953269686311	0.0221999427098	0.151898734177	0.1049021009	0.0513519328695	0.136468385424	0.0407265912204	0.0779954246497	0.088066551922	0.0947391559203	0.0707645744758	0.0953201263279	0.170954831332	0.0959643191137	0.0209915460668	0.00807142857143	0.0586408608363	0.0297171500179	0.122400518097	0.0324980140103	0.0538848920863	0.290754257908	0.187798787014	0.0266387525267	0.034177034177	0.0320361212642	0.102350319845	0.0990262065015	0.0279854731895	0.0271548327004	0.142378803319	0.0522720736267	0.034979127681	0.0579419146648	0.0439703020255	0.0771337946943	0.0400660587348	0.0750951252782	0.00731969860065	0.00765214903812	0.0159368269921	0.0204287152928	0.0625321856838	0.0488236595619	0.0773528771497	0.07695089318	0.156075168555	0.0291997116078	0.00514359194171	0.0604550379198	0.047192781438	0.0948275862069	0.0922506594425	0.0587983445126	0.0400512200327	0.142127965492	0.0637712631198	0.0802380610928	0.0544183724413	0.0265596497629	0.030687367884	0.0244059547667	0.11580605887	0.0270096463023	0.00982486117044	0.0970943099879	0.228901391768	0.0139501779359	0.0638832997988	0.000785658167274	0.022819944202	0.0546813249982	0.0587980665176	0.0987137529492	0.0606950913651	0.0123827929282	0.0747405848632	0.165260900643	0.0235353389952	0.048389395667	0.050196420777	0.0483385849327	0.154536896227	0.0927517547629	0.0364785293695	0.0268248831356	0.0891710449504	0.0479799785484	0.0297229219144	0.186315039202	0.0404806179373	0.0768289170507	0.180428799073	0.0344326601772	0.049920416727	0.108606256425	0.254790940767	0.0924248957884	0.169165817441	0.0387865655471	0.00731130384919	0.145390326534	0.0335948644793	0.0653520701118	0.1695697484	0.0777205777206	0.0690777576854	0.0228241242326	0.178703703704	0.0496226683753	0.048615118292	0.00956799072195	0.108687776248	0.0616418764302	0.0382450570068	0.0848449808484	0.0677430929315	0.0976811594203	0.0731654206286	0.0356014929658	0.0805157593123	0.167490153956	0.0761017556431	0.0873336763949	0.036080544951	0.0474512905313	0.0345368916797	0.052142599928	0.0543240711833	0.0780992032158	0.0508353562759	0.0864563738967	0.114518377228	0.0749342681858	0.0582587352007	0.0614910478427	0.0542657945806	0.040412850705	0.192226200044	0.11103738111	0.103528007757	0.036167321051	0.147437753329	0.13035287298	0.13268911805	0.0471980607443	0.0562612127736	0.169517211518	0.0649531341535	0.0722144281178	0.245865094204	0.0383202477851	0.0703626324429	0.053262887334	0.0708564831517	0.0448800804251	0.0791898215853	0.0553781390623	0.0514194669757	0.109117221418	0.113756805808	0.0662227690526	0.0925043327556	0.052380952381	0.0505690822648	0.121352210344	0.138314204255	0.0471849474912	0.0211740654206	0.0207986085948	0.0528461098398	0.121970457479	0.0564873302839	0.0470588235294	0.043893129771	0.0403522702664	0.0494124516459	0.0575250347197	0.0281377532756	0.032939984073	0.0902375875723	0.0797559224695	0.0945200441339	0.0348643761302	0.0776007635269	0.117568271449	0.0425913955326	0.0419681620839	0.0518513161701	0.0428437926821	0.0441755566693	0.110727886757	0.069180586422	0.0544482957828	0.0779104477612	0.0407152089617	0.0282693137678	0.0535390199637	0.197689530686	0.00229062276306	0.00705797623335	0.0251513404439	0.0264862530589	0.122663382119	0.042154736081	0.0355337496283	0.123355976297	0.0883451761776	0.0514230512001	0.0315393300715	0.0446980158442	0.239116669305	0.128060543107	0.140007334067	0.151636655245	0.0299876264648	0.0405425007253	0.0156787457003	0.0393473395423	0.0597219220517	0.0528179403954	0.0175259237622	0.033147958437	0.18351790594	0.0543405738009	0.0451464012693	0.0532006301017	0.0298261926901	0.140821458508	0.0941737445984	0.0875774134791	0.0877483443709	0.0467985690297	0.0964692401346	0.0432740933391	0.0578506375228	0.0621451820453	0.236138010186	0.0898203592814	0.101322541013	0.0295325217892	0.078431372549	0.170164699023	0.0589082529166	0.0437901094753	0.0675696125908	0.115169964485	0.0372139445355	0.0743054059875	0.030339172568	0.0667344419432	0.0964238214866	0.147836889798	0.152630023641	0.0275647518449	0.0526114259458	0.127713276123	0.0818123255315	0.0730369515012	0.0890902500906	0.0962636409626	0.0722891566265	0.0499568096746	0.0842136586817	0.0213713268032	0.0898542100565	0.0501805054152	0.0395068848677	0.128791717947	0.0468156587788	0.106057308669	0.0509461426492	0.0497116577852	0.0419432709716	0.0969247246022	0.0549257661084	0.0354370327775	0.0215899342293	0.143451452344	0.0672774119668	0.0304824561404	0.0528301886792	0.0372772630078	0.0757393784717	0.0694444444444	0.0352036784252	0.0657512351061	0.00516351118761	0.122589735983	0.0212088309808	0.044601107834	0.0196064349325	0.0383522727273	0.0611241718316	0.212225224567	0.152628892292	0.0603578357405	0.0482415902141	0.046853600519	0.104008589835	0.126138701146	0.172976454591	0.044238758108	0.0698395883777	0.0212191920665	0.0972242197613	0.117461713197	0.0715470609448	0.0785340314136	0.0389311880477	0.124591354886	0.0432514670724	0.058046350444	0.0836425920639	0.0573055575578	0.151039063058	0.0449931610395	0.0556949322629	0.0366566823563	0.0504920838682	0.0878870024255	0.0149679258731	0.0123987672902	0.10873015873	0.0908702159504	0.113873586547	0.0470426210496	0.0611862942701	0.08909972892	0.0764017691539	0.0443014293198	0.0249535249535	0.100873078866	0.0878962536023	0.0652269399707	0.0151417294582	0.0713517389745	0.037830840046	0.0454786227771	0.126680303916	0.0419036647707	0.0972042080991	0.0436776588775	0.027366916756	0.0376771767428	0.046421105745	0.0313090222287	0.000359195402299	0.0492192559545	0.00625674217907	0.00478229835832	0.0414065303193	0.0268190969226	0.0857877341168	0.122437109205	0.0158913608784	0.0286231884058	0.0823290257006	0.122600442446	0.0817359082163	0.0537294109185	0.0815047021944	0.0597464001719	0.0466798159106	0.119293399244	0.0211824953445	0.0870132695236	0.0954246433587	0.0217097302299	0.00120918984281	0.0273750771129	0.196843082637	0.0223838038209	0.0750787288863	0.064571306393	0.0792458282164	0.00405925081897	0.0185330387055	0.0326125996696	0.0168439083577	0.0710547071055	0.0335426777048	0.103243783938	0.00292606337425	0.0319846131928	0.0389415876186	0.0192981202201	0.0232976252903	0.140280561122	0.0670578973735	0.141273430093	0.0920967626157	0.0198883960509	0.0369808595161	0.0609521090572	0.00121143020024	0.18913655053	0.0244988864143	0.0457216568726	0.0530922242315	0.0209645105896	0.000571673574389	0.0357759861791	0.0248602951712	0.0351585014409	0.0427234407373	0.0414693643277	0.0618854829381	0.052238242621	0.0422645819947	0.0327928985401	0.0614361321699	0.0163689417123	0.0871022970467	0.025464457356	0.00214010557854	0.0843244017768	0.0589326484018	0.0288036503636	0.0387552225904	0.0228411857368	0.140871309831	0.214995354156	0.0270886797833	0.138471879901	0.0258331549276	0.0846774193548	0.000853970964987	0.0792916516082	0.0545159864447	0.0298300634527	0.0214183381089	0.0429166068609	0.0553728889553	0.0135530351666	0.0569093933039	0.0852105073768	0.0880206097037	0.0397980832541	0.0314392005252	0.0489037585421	0.0808844713339	0.0509020618557	0.0469861340614	0.0393210141813	0.066781189607	0.0609009009009	0.0293803037866	0.0488946496724	0.0622507122507	0.0759466437177	0.00757685091644	0.0423649572035	0.173347701149	0.134421191278	0.0327630141973	0.0286410275338	0.0517931133019	0.0831902718169	0.0251849743882	0.225393630024	0.0507845934379	0.0388543675452	0.0924068767908	0.0804573061808	0.0467982050004	0.0189179505554	0.0178005188815	0.0024218249163	0.054925069111	0.0888622933652	0.017396264081	0.0321228004493	0.00610588319805	0.0622320663047	0.0178959571077	0.0856345686078	0.115168123241	0.0542652329749	0.0119538921304	0.00500071438777	0.106773080242	0.108052558174	0.0205366726297	0.0227386128733	0.0887773395482	0.0084358021161	0.0801845976348	0.0660628279779	0.0536200716846	0.0314834965542	0.0135381032098	0.0735579340565	0.0437047756874	0.0416217381928	0.0510350776308	0.00285164325943	0.0291908134793	0.231201536601	0.113216957606	0.0181598062954	0.0458695962334	0.0024939432806	0.281464530892	0.0184920748251	0.0373851894374	0.106240069334	0.0216549548258	0.050272518646	0.0626353009092	0.0278573474649	0.06368417261	0.0664418454474	0.0128990877993	0.0341898643826	0.000783922462942	0.0628167606539	0.14707977208	0.132547338335	0.0536833566846	0.119685266729	0.0929295835431	0.0569620253165	0.0546316557257	0.00192981202201	0.142164205721	0.024750293772	0.235576224386	0.0539589021411	0.047387953183	0.0954967834167	0.0702309851047	0.0836727402644	0.0472782476686	0.0525897565557	0.0341549038251	0.0320786997434	0.0906439145337	0.0651052857757	0.0469426016729	0.000644422168123	0.0265282583622	0.0968941382327	0.0597195529931	0.108578413748	0.0804218380085	0.0728172752708	0.0625090018724	0.033247716895	0.0558085737006	0.0976401818575	0.0535293697809	0.00726443985471	0.0322672758424	0.0480692890653	0.0522003915029	0.12925170068	0.0363955272966	0.00593153719717	0.0955621515963	0.104779411765	0.0599234712295	0.00681101233152	0.016727428694	0.0231831395349	0.0233078366287	0.093736150096	0.0641292639138	0.0872050417705	0.0632221026193	0.0583321433671	0.117519449431	0.027544652464	0.032770463652	0.138656364027	0.0838793234801	0.0729459206452	0.0994008518011	0.0550708053211	0.0817706061928	0.0495436766623	0.0238299086758	0.0976240040198	0.0949412439094	0.119768604485	0.151345130197	0.104136845119	0.0511882998172	0.158398607485	0.142077679661	0.0269151138716	0.0669716246158	0.0220545977011	0.131241394304	0.108243675487	0.136198934281	0.119755968969	0.0545950211636	0.0707280406615	0.0471402082442	0.0936078006501	0.121986958752	0.0313173394627	0.0636746944901	0.0313225058005	0.0434875903011	0.0612125639153	0.0271583130934	0.0466463856294	0.225054784514	0.0364170337739	0.0662779540926	0.0280721856202	0.0457352096496	0.100905562743	0.00625134727312	0.0672262826543	0.00574630081885	0.0540394279088	0.0414122839279	0.0343731946852	0.037724898433	0.00967117988395	0.0554999284795	0.0164815478323	0.0241970329829	0.0901219424201	0.0425349700257	0.0383416684787	0.0804319083297	0.0647534416199	0.0317243363787	0.0151853184599	0.112337232399	0.0279268823444	0.0841936891086	0.0799000302939	0.0275335997094	0.0466104854948	0.0894209273816	0.11089123982	0.0161789027109	0.00795584862385	0.0397962895598	0.141034828723	0.0833987861478	0.0718793065932	0.0626972740316	0.0839919528668	0.0333309388693	0.0458627797409	0.0705373241976	0.135871916919	0.0460044809559	0.069922070494	0.0497650576677	0.222855905284	0.0263778683251	0.0510057471264	0.0799071858458	0.0691254101869	0.0598328200616	0.109496331125	0.0256797583082	0.0892015426368	0.0519229391964	0.0216800228964	0.117196137687	0.0729286536249	0.0308866538269	0.0427815458001	0.0514993945438	0.0469953220583	0.0759565962307	0.277845079456	0.120072859745	0.00934379457917	0.0231382600028	0.0633533989135	0.14002727338	0.104604348144	0.0538952560569	0.0280606109196	0.0157200811359	0.0283101045296	0.0363090558216	0.0254827363434	0.183590275719	0.00706486833654	0.0854416654619	0.0294117647059	0.0248124639354	0.0318935926773	0.00928239914316	0.0749928305133	0.0428870292887	0.0612215807854	0.101577333139	0.0934626078278	0.0605300859599	0.0211398371661	0.0674255691769	0.0524170064065	0.000930432293158	0.0730272596844	0.0416605972323	0.0962219172145	0.0405952994916	0.135257052843	0.110982909065	0.0740955978498	0.0516732637639	0.0671360139353	0.00329772743566	0.0177761249535	0.0724501589136	0.119489981785	0.0135482030804	0.00413046574562	0.146217608842	0.0613251375884	0.0890697004608	0.205532742598	0.0918561995598	0.1669718052	0.0888582620049	0.0445131597871	0.132130173226	0.0890688259109	0.0802860513123	0.0503081553676	0.0260351618791	0.0922591290623	0.00678135484332	0.221823402728	0.127754268204	0.0325278810409	0.0483488020721	0.096982295176	0.0862739449806	0.0712958994142	0.205549992848	0.0178597677495	0.0466819879345	0.0552807055281	0.109988452656	0.0227467811159	0.0643906655143	0.0326788017773	0.0323901177822	0.0478216964801	0.0118851578721	0.0250484461351	0.0308641975309	0.030316344464	0.114065427295	0.0397086130553	0.131089395585	0.0540579397599	0.111649082237	0.115481775532	0.183322587578	0.00386072781869	0.0446878422782	0.0371042695324	0.253832927353	0.145539563089	0.0850879097026	0.00355098195521	0.0377385667987	0.058705469142	0.0584355058436	0.0402090288866	0.0504461980972	0.0735462618161	0.00613231368588	0.0827257633726	0.0687765842405	0.0352983725136	0.0509490509491	0.0437170161175	0.0413694721826	0.055359505955	0.0366473409205	0.0558659217877	0.0316497818531	0.0486696950032	0.0992153699494	0.0393717728055	0.0114769385266	0.0206980229819	0.0342294801398	0.0416964158218	0.122340806532	0.0658084004603	0.0779023508137	0.0302013422819	0.0649899684723	0.016588016588	0.123803354207	0.0428716756285	0.184208435936	0.108581309893	0.10741312174	0.00933846592529	0.142622247641	0.094688221709	0.181626028535	0.0635518157662	0.0531861872553	0.0159130184332	0.0398711524696	0.029693076374	0.0314865057832	0.0262536662136	0.00664285714286	0.0547116838241	0.14308345935	0.0193295292439	0.0794945264859	0.0851263537906	0.00752472409345	0.00984659293614	0.0302597773337	0.0665950590763	0.0376020627417	0.0592167405362	0.0259353432619	0.00809513575471	0.00295452907689	0.0939868620515	0.122236671001	0.00349500713267	0.00171649263339	0.000428296095367	0.0673931746487	0.0188543465746	0.0134055904164	0.000427198291207	0.00492364778079	0.0361825607222	0.103084648494	0.109617447265	0.00694345025054	0.00145783220351	0.00589715929522	0.0390314419949	0.0201098195821	0.0593945495074	0.000285266010555	0.0513639001741	0.111119112775	0.00236830773647	0.0477542784545	0.110617174187	0.000853121000995	0.0569850268934	0.0228399051928	0.0430099857347	0.02196140553	0.155807972568	0.0804474080447	0.043670931313	0.189364755646	0.0713150289017	0.0840286054827	0.0432389937107	0.060289273951	0.0340697174007	0.0318997436628	0.062206405694	0.0335721004269	0.0787887589863	0.028647138867	0.0468400951214	0.0312991281978	0.0146209257542	0.0565243535779	0.0598566308244	0.0248642469277	0.100876562725	0.0718374356039	0.026164874552	0.0385573024116	0.0193776112952	0.0204749040239	0.0106299493472	0.0688344903179	0.0158923330231	0.074574823881	0.0422575768483	0.0144772500357	0.0226151012891	0.00164098173516	0.0388702660295	0.0711672286391	0.0174178871037	0.10414706521	0.00409953970081	0.0158854537683	0.0566064878084	0.117902376548	0.0222335246676	0.102108131364	0.0324819346069	0.149464668094	0.0678026777404	0.0183499390725	0.0574937834376	0.00408660739891	0.0314312307582	0.0408192597916	0.0991777264859	0.0325156463564	0.0153086773017	0.294013695604	0.0671304597289	0.0107641859139	0.038149948446	0.0458473707339	0.0414803058722	0.00649396988511	0.0035117895793	0.0786329737166	0.108484804943	0.0241196679072	0.0182408074982	0.057909935222	0.19752276867	0.0220951018949	0.013657490168	0.0258165739552	0.0956070462685	0.0432319618366	0.183616236162	0.011051309652	0.014582124202	0.0390282469633	0.114821025005	0.0549741972477	0.00963391136802	0.020757020757	0.00107089312487	0.0835433921498	0.0307648483122	0.0517229078976	0.122630672028	0.135073292814	0.043329043329	0.00476698683742	0.0919934396899	0.0151853184599	0.0614261485141	0.0605255388249	0.00169329308695	0.0459846471804	0.0829268292683	0.026173480424	0.0586554261627	0.00164438407092	0.0706757146982	0.0698217937482	0.0309434506636	0.00708382526564	0.0302305350152	0.00998715936653	0.0200544334623	0.0537572669203	0.0453858879379	0.0264085773908	0.100434430454	0.111224638739	0.0683586648244	0.0289158355457	0.0299182720374	0.0364067212408	0.20685928381	0.028412778539	0.0419411506368	0.0441491641663	0.260151558479	0.157362988807	0.0368466772839	0.0465466542351	0.00142592328533	0.112325752018	0.111199421965	0.078406077546	0.0406855332325	0.00821311241251	0.0771922307912	0.0901139866657	0.080446525027	0.00472339511916	0.0636489137543	0.0695577501073	0.00185993275628	0.0276645936093	0.0586307356154	0.00571714428643	0.103196216139	0.0172487832808	0.0377615362568	0.0814071812763	0.0589163975601	0.0329168154231	0.0258166870989	0.0389225880994	0.0500874890639	0.0969078054703	0.0440629470672	0.028171028171	0.0366749963252	0.182015481444	0.00407929578473	0.00151209677419	0.0837077837368	0.0767360366159	0.0295355587808	0.0273052180129	0.0464668094218	0.000711693117928	0.0245215746198	0.0377174565087	0.0439765076637	0.32862745098	0.00840455840456	0.0342641401909	0.0916150174539	0.0022108115818	0.121679334057	0.0137376325717	0.0434067505721	0.00442635824945	0.063309352518	0.0679056468906	0.0697374085235	0.0177218808061	0.0013500071053	0.0293762002987	0.0325443786982	0.0757732721622	0.0721927191565	0.0519629656212	0.168953017272	0.0831250446333	0.0764794925395	0.0751933543397	0.0286712787961	0.000569273464741	0.132904148784	0.0533571428571	0.0149661821845	0.000142217165612	0.000356074633243	0.0772278654276	0.0435591159431	0.0174006444683	0.0606971583995	0.0609422273448	0.00519055745165	0.139275766017	0.193143753118	0.0106095129593	0.083559297845	0.047550742308	0.0347763864043	0.00530275886779	0.0205120849172	0.0296944484292	0.0392310990424	0.037647902474	0.118779860345	0.0114569822741	0.0129888769286	0.0421768707483	0.0570733800601	0.0679521181277	0.0310888252149	0.079865097589	0.0410498462419	0.0812580970203	0.0108432015979	0.0718554251566	0.0480185131617	0.111942959002	0.0256317428137	0.041151675359	0.0337966349671	0.00894518391298	0.00641756988021	0.0594704094921	0.000213812272824	0.0142145897972	0.00972400972401	0.0441569704416	0.0644690781797	0.0695514435885	0.0384450171821	0.113300856215	0.0129461411916	0.0068144322502	0.0583190394511	0.0167778016778	0.04243331907	0.0100236271211	0.0396883192543	0.142784956327	0.136314771017	0.0869408629259	0.0661115855394	0.0602209545816	0.00951903807615	0.0552677029361	0.0201954865603	0.0267937128431	0.00719219539984	0.176225384505	0.0398344542162	0.00192348792477	0.0209608874163	0.000641254007838	0.0945531542056	0.0353720913479	0.126687598116	0.0100021433164	0.011096792669	0.00573148015475	0.00898716119829	0.00328970893227	0.0586043845823	0.103275281302	0.0274396831113	0.0391037224431	0.0873010156306	0.0248557795029	0.0375799382051	0.00128617363344	0.0642044234486	0.0324339839265	0.0648088603073	0.0259582379863	0.0543704661352	0.018384719937	0.013639626705	0.296983075791	0.00128654134801	0.0117064062051	0.0390526393942	0.0321863799283	0.0102391522268	0.0315513384247	0.0645373965277	0.110369573018	0.0801069055186	0.0291262135922	0.0408280209154	0.186445629154	0.0601164483261	0.0886386603147	0.00869252873563	0.0522197030644	0.0108641269387	0.00150580811702	0.0195938215103	0.0607116920842	0.0705185185185	0.0286535008977	0.0485023457236	0.0278573474649	0.0066970646908	0.0232473928158	0.00509837713629	0.00394689630427	0.0623715879072	0.036896130931	0.0151178620047	0.0332453449383	0.0242973186687	0.0348076231571	0.0612419700214	0.0295669775175	0.0726827864134	0.0819324660137	0.0749872718016	0.0163294797688	0.00585630624197	0.026970049433	0.117313150426	0.0237162910972	0.0574306934333	0.0709271716876	0.0691842029403	0.0224912255569	0.224690825424	0.00115623645035	0.0616236162362	0.0564971751412	0.0514924831142	0.0299496040317	0.230182656499	0.0592741069511	0.172806574868	0.0343788128903	0.0318585337915	0.0286314873876	0.00064664463285	0.0151124480733	0.0149618759891	0.100993883792	0.0318087168809	0.13652173913	0.099173553719	0.0241424041511	0.0528437724982	0.0354166666667	0.0498253617507	0.0819235476208	0.0153402952827	0.00121359223301	0.0409953970081	0.0267850748407	0.0491341991342	0.0452045990145	0.0828569361025	0.0315321771535	0.0384012539185	0.0511692691152	0.00285083030433	0.204762251511	0.0645827399601	0.107357572287	0.0205124351942	0.0232524964337	0.0616968457944	0.0266924287963	0.0121355737469	0.0370926243568	0.0170670491215	0.0604591472979	0.00209054209919	0.0339795407397	0.0082868981283	0.0859137826351	0.0939091915836	0.0631290027447	0.00284535495803	0.0757986309184	0.0340455840456	0.0315608673871	0.0826481733038	0.0903031606106	0.050892219843	0.272779328609	0.0417914705463	0.0678413468398	0.0303116550448	0.0678472525871	0.041127081258	0.0834069493522	0.0620852065939	0.0014917951268	0.034718269778	0.0155709342561	0.0595229568083	0.136782677053	0.0500146241591	0.18593538264	0.0244921481055	0.284597734117	0.108759385055	0.00120833037174	0.10542902163	0.00443554156532	0.0578103938895	0.00248950849989	0.127276638463	0.0210661162907	0.136157663814	0.101060987711	0.0870802919708	0.00442920417202	0.0818430920104	0.0146932952924	0.117852771464	0.0453654641794	0.009774543379	0.00609537468627	0.00251220212461	0.0289473684211	0.0759411510169	0.00505338078292	0.0381204405664	0.0307362401716	0.0894437648413	0.0420264002854	0.12259895227	0.0222031841222	0.126583244316	0.0124597207304	0.0146964400371	0.0618801207417	0.07877790498	0.15567378471	0.0728562217924	0.0386507879912	0.0619374196314	0.0164215336284	0.0338437321122	0.0112849082208	0.0896154126834	0.0258509263249	0.0457911005679	0.291444620481	0.0393598615917	0.118296529968	0.00128746155497	0.0474078382898	0.0381718464351	0.00166029018985	0.0558615263572	0.0706108279784	0.0820113520594	0.114631336406	0.0715789473684	0.0972050816697	0.0458186016307	0.056460369164	0.161961260811	0.0518719634181	0.0903101052782	0.0844072164948	0.0198154374419	0.0502031340685	0.0429390005077	0.0404282518376	0.0120257695061	0.00811618966254	0.0215631439505	0.0321094312455	0.00150948821162	0.0293505561536	0.0220577669205	0.101623925344	0.090148004186	0.0310429271103	0.0182992465016	0.039879500789	0.00433577368683	0.0271809661139	0.0359058722552	0.0242320575868	0.00448558205767	0.0501786886442	0.0739672698436	0.0837215970181	0.0839230824219	0.0295658414065	0.277107573703	0.025	0.163770292498	0.0549970431697	0.0368855400072	0.0785017221584	0.194931915823	0.10136438317	0.0431819812065	0.0770425138632	0.0628849734995	0.0330524480604	0.0722793519272	0.0269532092288	0.0873299928418	0.102280130293	0.118406573252	0.0386728350441	0.100152627371	0.0422914543602	0.0250734293287	0.0316168527188	0.00143430866322	0.119810372073	0.00420527441197	0.281916514321	0.0322373582483	0.134021357414	0.0875639086916	0.0966013359759	0.0995568896512	0.167418546366	0.00774304559794	0.183525800322	0.0292200816443	0.0294138594117	0.0996709323583	0.0527899147626	0.0290789285203	0.199323827723	0.137071885585	0.0387193382772	0.0194195784002	0.0464518679581	0.0354370327775	0.0515600796636	0.102440801457	0.0969670772999	0.0543012289225	0.0552327666595	0.0659792327661	0.00242614528329	0.056147628925	0.0107834035564	0.0727922774401	0.0756531725524	0.0252275496309	0.141532169722	0.0755249818972	0.0345458537656	0.03273657289	0.0371577574967	0.055358724535	0.0485917007095	0.0252070836904	0.0689832500735	0.0120390701901	0.0184745884552	0.0172364672365	0.029526832509	0.115456238361	0.0289358600583	0.0519396551724	0.0122029543995	0.0130269844678	0.0645161290323	0.0235958309207	0.0283296277702	0.10618638562	0.0760643048526	0.00545389307499	0.12660852159	0.0231886151846	0.0819209039548	0.0139302038743	0.026112462441	0.0410949010545	0.0495986238532	0.0345652173913	0.0577203736135	0.0910925338714	0.0823605242426	0.347666533706	0.0750379527218	0.0414641120961	0.0919203747073	0.00766915137615	0.0660737909746	0.289965247611	0.0589873598515	0.216431682291	0.0261532873229	0.308763784098	0.0434341971913	0.034213597899	0.00629515702125	0.047250479139	0.0193302673182	0.02455405503	0.0255659501535	0.027611563694	0.0147005836996	0.084385142445	0.0490389534459	0.0242882301145	0.079841612671	0.0338788400804	0.0568009803215	0.0830924319917	0.0187830309956	0.0178199324567	0.037440688019	0.04427802821	0.0572613504075	0.110269482884	0.0510948905109	0.089505498507	0.0455272727273	0.0552164859625	0.0675782088911	0.148555119515	0.0426653190875	0.126093026674	0.168741760656	0.031510322347	0.198217937482	0.314271255061	0.109422273448	0.02888165038	0.0280757324887	0.0293107229004	0.00722719141324	0.0147133434805	0.0430769230769	0.0284196928377	0.181818181818	0.0891275947162	0.028003743431	0.176517283683	0.126889808199	0.0177848467322	0.00854082223509	0.0223715245515	0.0237072052715	0.0262874380521	0.00456979650125	0.085447166256	0.0463780601623	0.115766423358	0.0399084537262	0.00583363341736	0.0452423698384	0.208833034111	0.120922546343	0.0663613897369	0.0747341189997	0.0386625617527	0.0122099250268	0.0540230708605	0.0225767395485	0.0672151619775	0.0876519513756	0.0229610314356	0.0954736211031	0.0893802102211	0.0669248191715	0.0635046493188	0.0464849354376	0.0569147005445	0.0331869555828	0.0867834394904	0.00121567505721	0.0618409803363	0.098297718218	0.0774828767123	0.0480324074074	0.0281346443695	0.0458781362007	0.126733242331	0.0979205241419	0.0701389883938	0.0724585694813	0.0848178867652	0.0705983027883	0.0381526104418	0.148034090095	0.0317437620648	0.0593554032376	0.0432054755454	0.00256776034237	0.00206935921222	0.00335163659702	0.000357832963573	0.0303916672612	0.092480182818	0.0663653321854	0.0214907896616	0.0434844698322	0.0678766969174	0.00726340525529	0.00543672651835	0.228155339806	0.0405967579974	0.103248425873	0.115494568325	0.0725177178037	0.0610193826274	0.010593672236	0.0276889534884	0.019577874818	0.11575493902	0.121470354589	0.123251309276	0.0225179856115	0.0222143111428	0.00509508432006	0.0761002225573	0.0228963524738	0.0949592290586	0.00845030077342	0.00292418515085	0.0596026490066	0.16167359137	0.0798722044728	0.0281366637956	0.0509236145781	0.0121810580943	0.0253607345868	0.0123059311726	0.016078542971	0.0795347146492	0.113074204947	0.0559931261635	0.0976361031519	0.0664328155201	0.00214132762313	0.0276266819353	0.0854584527221	0.109638641466	0.0594257893606	0.0873786407767	0.0673501352698	0.0404714253947	0.185884907709	0.0394187886635	0.0471293916024	0.113952641166	0.0346829093515	0.211482299309	0.060979273055	0.0116378694845	0.00128250801568	0.19239309505	0.0503695199828	0.0715516004019	0.206981244418	0.433916109073	0.027544652464	0.0709824828637	0.116986833585	0.0334938546683	0.0874828853499	0.0963566286088	0.0555156564206	0.0817249049293	0.0264184266686	0.00171147400699	0.0279353680431	0.0548306595365	0.0657516527738	0.0242510699001	0.113591595535	0.113257494455	0.0402588066139	0.0351472286374	0.0710813199764	0.0124872206806	0.00563762220795	0.0124490233956	0.0132431265294	0.0524089475194	0.0406322170901	0.0199569274946	0.0629385806265	0.0266195354206	0.0524452312459	0.0233424029787	0.0806195965418	0.0715108742618	0.0410802314782	0.0534169550173	0.235496840896	0.016765356353	0.226863521786	0.158306984766	0.097570206646	0.0134487445454	0.00328641851825	0.0517482517483	0.108023774146	0.029842012873	0.03133759793	0.0284512264689	0.0011377373249	0.019711848613	0.0561067884931	0.0440040798485	0.0461984069515	0.0437414426749	0.0998066339432	0.0113193678795	0.0277304070586	0.0509572901325	0.0572909169426	0.00014229811455	0.0579931601543	0.0377534877031	0.0517029430906	0.0749552131852	0.0211549456832	0.128152380952	0.0281315202533	0.0326615208691	0.052256362729	0.0764872521246	0.000570044178424	0.114817465999	0.0463441251364	0.000142521200029	0.0990497076023	0.0390579710145	0.00248968558828	0.146978613463	0.0427000215657	0.031945236737	0.000142897970849	0.369267244573	0.016813392986	0.128777447641	0.0771016174657	0.125171467764	0.063375092115	0.167219498125	0.000214945905281	0.0415447630193	0.0499785192611	0.048022396095	0.00830439377925	0.0044795221843	0.0393831897488	0.0220614569157	0.0554134074128	0.0121845082681	0.0747962747381	0.0325561250271	0.16841952564	0.0174697501253	0.0422625858124	0.300100995527	0.0681900093707	0.0423643910119	0.0504967505789	0.129076184333	0.261906530946	0.0204566003617	0.0619888075764	0.0399342763252	0.0582219431237	0.0448982601003	0.0971791357045	0.0676491732566	0.13349496174	0.0476156379779	0.305954529051	0.076900669968	0.000855188141391	0.0915513688549	0.0806416332483	0.0371457200115	0.054388760139	0.000427411312153	0.160094637224	0.00321727318224	0.0160120628994	0.133012705477	
Node94663	0.0219272937103	0.00494537939179	0.0205299941759	0.000959055699004	0.0284455726445	0.034903372768	0.0189818181818	0.00951738609113	0.0323217550274	0.0234720317025	0.0373488773748	0.114181710126	0.0184477436425	0.00850654634219	0.0150032615786	0.0864082539228	0.0484648018983	0.00424721734036	0.0474854306065	0.0169626100765	0.023023023023	0.0197560801655	0.0974734424347	0.0460156307063	0.0179262871074	0.0845874046074	0.0342208074085	0.0121960179267	0.0283474948725	0.0467350010752	0.0432018494437	0.0215207012043	0.029252283105	0.08805523918	0.0165749803529	0.0240946678072	0.00765214903812	0.186504550626	0.0341837103418	0.0195979537431	0.0385663082437	0.158585282373	0.0156071019473	0.0118562959789	0.00918934321128	0.0201679466016	0.0084446048358	0.0110928218708	0.00157457772688	0.0347302784223	0.0568307624179	0.0121457489879	0.212508022534	0.0138979844284	0.137060543393	0.0114457400386	0.171670461013	0.104180018515	0.0281308010852	0.0113668859022	0.0541314621223	0.0168031327875	0.0403887688985	0.121646689498	0.052969731582	0.00242320575868	0.335537072581	0.254913130162	0.0250453720508	0.0475509474437	0.0105983660852	0.120464751586	0.00623432461483	0.0368049553443	0.0221580713115	0.0468162083936	0.0838831291235	0.0690740078656	0.200631005306	0.0264748201439	0.0266227724898	0.0322718834785	0.0803175511372	0.00499073149865	0.0237592012244	0.00467356916882	0.0260239217108	0.028886028886	0.0308888571836	0.0392890551918	0.0791486291486	0.0573225122468	0.0419655667145	0.00299782657573	0.0118797537124	0.0126164453899	0.0248153195152	0.126709401709	0.0269244801167	0.0352062077885	0.037707498569	0.0965892805962	0.0151276168626	0.020243796256	0.00899871446936	0.00493526929404	0.0492947610823	0.0122126436782	0.0175150128682	0.164521664522	0.00151351351351	0.0179121587734	0.0307592565913	0.0164241463766	0.00981532645049	0.0186515712316	0.0114076625054	0.0738755703629	0.00686498855835	0.0238503284776	0.0183089454336	0.106395223365	0.029531641044	0.116630977873	0.082238720731	0.0387591345465	0.0347071583514	0.0611134964935	0.0151382185169	0.0620340209917	0.0161501527717	0.00310222927639	0.00530465949821	0.0489540964555	0.0313878643234	0.0333603956012	0.00296328418618	0.0354284882875	0.0334168157424	0.0120622852548	0.0113285272915	0.0587648692927	0.0482512491078	0.017845484222	0.0584966156038	0.0734003851915	0.0287450840186	0.00491558025219	0.0130447247706	0.00364285714286	0.114762422923	0.0312410432789	0.0817489140497	0.00494198538891	0.00604208131931	0.0282205945713	0.0901398350663	0.0174061920388	0.0387023335231	0.0325654152446	0.0385856807512	0.128779235596	0.0234617087207	0.0204169973306	0.00315480031548	0.00382864985913	0.0270797227036	0.0468549422336	0.0148813803019	0.251463240542	0.0335115864528	0.00941019561352	0.00576826014853	0.0419690980956	0.00708908865015	0.0575389699016	0.0880435561287	0.0140076143955	0.0286305868913	0.0414222608444	0.0808510638298	0.0278395637512	0.0432713428028	0.0151243638449	0.0553720195346	0.136139850161	0.0156646602364	0.0205905483663	0.0287944989614	0.011271448058	0.0869947275923	0.0732506769275	0.012721914756	0.0123536594125	0.0160332116527	0.0978268614179	0.00534340267883	0.0122280676809	0.0059083143508	0.0203016655944	0.0274283206554	0.0292142857143	0.101987712324	0.0135581061693	0.0140540540541	0.0762013893862	0.100186326501	0.0104459332901	0.0356110950592	0.0241693996863	0.0547709513227	0.0240562546262	0.0868289191124	0.0246147260274	0.0220774520449	0.0215461703651	0.0486050566696	0.0350852171433	0.052513399971	0.110848708487	0.00814062387436	0.0295288412825	0.0299956528039	0.0499928683497	0.0153046280023	0.0422796743322	0.0193553081569	0.048479632817	0.0189936926606	0.0273597811218	0.0236209131499	0.0837745027901	0.0712356035831	0.0818188297342	0.0543160595908	0.0123132969035	0.0614674265926	0.00313033579966	0.0241424041511	0.258805841924	0.00765342960289	0.0583577084968	0.0410024414764	0.00913176856674	0.00963488843813	0.016120942896	0.0403456155384	0.0846412957787	0.0162904521879	0.030455034038	0.0223459647093	0.0286069651741	0.0222432905484	0.0013644524237	0.0086661370694	0.0185012549301	0.0940360411899	0.0902428509843	0.0111964401062	0.0176807444524	0.0136224235076	0.0717188279746	0.0362085036209	0.0326698398961	0.00708297195721	0.012447242292	0.0127702800755	0.00936578171091	0.00978571428571	0.0235193500107	0.109150565075	0.00462494580142	0.0115083075595	0.0244296089795	0.0195476920882	0.0142877656519	0.0130316482887	0.0350599899418	0.0216767154752	0.143238783688	0.0496683967705	0.0282943773066	0.0114683893446	0.0325531148722	0.00647178592205	0.0440275078487	0.0113375324194	0.0150386812233	0.0175755822364	0.0574688057041	0.0138344148898	0.0127048564126	0.00982149258011	0.0332042455536	0.0665710186514	0.0121663207615	0.0133141417776	0.0422837518781	0.00906996832709	0.0226572022657	0.0450482659993	0.0198997852541	0.00746214591031	0.00897244178594	0.0169837451709	0.0526957269859	0.0466981807764	0.0507014170761	0.0360296211905	0.033091144522	0.0242303306727	0.00389245296619	0.027478487237	0.0319936731613	0.00310222927639	0.0105656580177	0.0100274130717	0.079690965019	0.0247588887289	0.00949025810626	0.0377008211353	0.0562689366614	0.0254859611231	0.0363505747126	0.039573493631	0.0355582341419	0.00826624496837	0.0174817597342	0.0126293257224	0.025051597751	0.0155991661275	0.0297504112136	0.0236699084668	0.00393531768746	0.124622682191	0.0189363708917	0.00741594067247	0.180303353984	0.00676989557076	0.0296104642806	0.0108189438991	0.0382266293023	0.0240631751471	0.0219260533104	0.00973810402066	0.0332988777318	0.029772710769	0.0774276343933	0.0291851006137	0.0143458711013	0.00260002888921	0.0636883488206	0.206688675183	0.00712640368557	0.0389322264367	0.0235058047872	0.0123456790123	0.0386494252874	0.050920598389	0.00470162748644	0.00997326009973	0.00986559908493	0.0325581395349	0.0314248816186	0.012562455389	0.0257482870537	0.014670285337	0.149333906317	0.00621881553258	0.0320512820513	0.0299401197605	0.00421189049085	0.0197397280304	0.0394529571817	0.00152306353351	0.00828367969772	0.00991532170515	0.0281811029254	0.0189772562654	0.0379718890279	0.0512949279001	0.0186534538036	0.0143640825754	0.0234123290614	0.010769672602	0.0117842683632	0.00500147102089	0.00265461328742	0.0274168213623	0.0246596821324	0.0136937450966	0.0062134773282	0.0117212936835	0.0267979021481	0.0088628403974	0.0280674189402	0.0543025427381	0.0039970392302	0.0229926481188	0.0212629325722	0.0460301650541	0.0302661705781	0.0528347751484	0.0101685066822	0.0121898442008	0.0205246802052	0.0559789188804	0.0215976542945	0.138653969156	0.0484123593906	0.10920280521	0.0362287833405	0.0507857142857	0.0986201888163	0.0085636154289	0.0132926563521	0.0239351817438	0.00314960629921	0.058697667784	0.00867010604758	0.00691878292319	0.0130638758571	0.0467370234762	0.0344751054228	0.153257526997	0.0271719699678	0.0105571010771	0.174668756233	0.027627388535	0.0771924808806	0.0385166093929	0.0110033299551	0.129579472559	0.0246351683283	0.0194907940161	0.00822863860113	0.0300460034503	0.0221807479721	0.0122238901994	0.137601597034	0.00977105769917	0.0162050256996	0.0277520154099	0.0161290322581	0.0185666811154	0.00581645842309	0.0243285469831	0.0291115583669	0.0106145251397	0.00478947744657	0.000575622391711	0.0194706858008	0.008	0.0291129206601	0.0196906773593	0.0209450282365	0.0368402154399	0.0473309608541	0.0694046937607	0.0125930165999	0.0269145194861	0.00951265915411	0.00950722113361	0.0636938101393	0.022743630344	0.00456059070508	0.00433244277565	0.00273992357055	0.0900589843188	0.0258364177371	0.00946711611561	0.012811285447	0.0153389769192	0.0187432675045	0.0233504712939	0.0111499781373	0.0348703995417	0.054079287561	0.0799800228311	0.00394576368463	0.00260548599551	0.0127865961199	0.0567830154732	0.00677526308202	0.0106618962433	0.0890033100405	0.0556272401434	0.0173385348938	0.0187536485698	0.0138105567607	0.019145373808	0.0218173963134	0.0115640358485	0.05	0.0244112578978	0.0754878833369	0.0170033425374	0.00785153461813	0.00278631135243	0.0178028658272	0.00410574083411	0.0515449032631	0.00457250689505	0.0338240574506	0.0790805262397	0.0612083811711	0.0278910105128	0.0703355126087	0.025714490366	0.0113587347232	0.0777316933638	0.0442599277978	0.0441165834961	0.0627609039873	0.0150560984437	0.0122873345936	0.0465468716172	0.0181051406966	0.0461837277894	0.0272241478914	0.0593790241809	0.0320223511713	0.0043078271028	0.0303052116326	0.00382809678584	0.0144613159798	0.00515810719892	0.0227905979853	0.0186561725696	0.0249748092702	0.00789096126255	0.0411998554391	0.0159394157952	0.0289932680539	0.0106002005443	0.179434043161	0.00939442115913	0.0215734215447	0.0187465335552	0.0280744803695	0.0484234234234	0.0108592668173	0.0105999263894	0.0804787157804	0.0260553129549	0.0259204712813	0.016242633319	0.033728740889	0.0116354234001	0.00509676466243	0.0245119624248	0.0298188779267	0.0159593761335	0.0596833998859	0.00136415852958	0.0191650042747	0.0117443619857	0.0120741699008	0.00776318653414	0.0204183980513	0.0417325096969	0.0407929578473	0.0080534982383	0.006470630527	0.00725912890453	0.0325431034483	0.0106823632003	0.0246171461285	0.00463854991793	0.0169050715215	0.0219119226638	0.0124343127822	0.0494315728882	0.0466956583731	0.0166480862133	0.0188269370022	0.00836302814341	0.0431510286001	0.0358597614198	0.016007465365	0.0401337792642	0.0120481927711	0.00705493845692	0.0430324909747	0.00616242388673	0.0235590457846	0.00277412760987	0.0385634383279	0.0190476190476	0.299858451911	0.0784058912714	0.0209898365002	0.00362844702467	0.0313161544638	0.0556754423824	0.0197933343036	0.0218324721636	0.01949003517	0.00901300236407	0.114378145219	0.00712794297646	0.0469788519637	0.012561010623	0.00868441828752	0.0269241815049	0.0126282557222	0.0674526616649	0.00916372032614	0.00189256078032	0.0148271372776	0.0105779549287	0.15578539108	0.00904317386231	0.030631276901	0.0386664746544	0.0232840511392	0.00509910945131	0.015359859567	0.00852802063924	0.0189905777518	0.0121731614204	0.0449946178687	0.164121316412	0.0209968032549	0.00510911612291	0.0114479084167	0.00528495929153	0.00222445464983	0.0129221103734	0.028875601575	0.0218057436044	0.0347336138649	0.0167662085342	0.0071176935797	0.0568600534643	0.0417052826691	0.0104599512824	0.0392470383022	0.0123394062568	0.0159422362025	0.0209364020936	0.0580082868981	0.033853421128	0.120855461461	0.071967498549	0.04005702067	0.00985398834784	0.0141212252879	0.0128871484514	0.00485824088173	0.072689733732	0.00779896013865	0.00472305710605	0.0139985642498	0.0213205932687	0.0258276255708	0.0220793140407	0.0533504970321	0.0330543034986	0.0135685210312	0.0140043435932	0.0694894505653	0.0306995470559	0.0231577442642	0.0464758837737	0.00174837910687	0.0111877951326	0.0958464173566	0.0137334689725	0.0513610315186	0.0733931777379	0.0280846148293	0.00222925355961	0.00280212674235	0.00526923632164	0.00574127906977	0.0091723396632	0.0701829616924	0.117748173614	0.021726700972	0.0217469317448	0.038286040211	0.0254086075227	0.0303312777857	0.0076103500761	0.010989010989	0.0102861562258	0.052454798828	0.0277394524726	0.132701083856	0.0767928140186	0.0539257981018	0.0461999144446	0.0358670849971	0.0153780130177	0.0815671162492	0.0306735306735	0.0602066262914	0.00800692490803	0.017941050833	0.0330296127563	0.02689135891	0.0650836790159	0.015255203878	0.0328033233061	0.0103025466154	0.0448745519713	0.0110315186246	0.0087600598248	0.0164819136523	0.0452827497682	0.0674710838212	0.0039923005632	0.0103979921119	0.0317494445639	0.0072266742988	0.00422908752061	0.0695306859206	0.0514653323803	0.269180660104	0.361223763785	0.0233634719711	0.0763968072976	0.0153697653698	0.00530846484935	0.0149232314536	0.0230008598452	0.0146659035627	0.0159240217081	0.0030168079299	0.0315834400341	0.0200554259043	0.0139501264908	0.0451165451165	0.00743016360649	0.0257181746543	0.0227338968231	0.0310012885621	0.0244897959184	0.0356371490281	0.0581220992503	0.00483440363663	0.0135951661631	0.0184564954037	0.114250878577	0.0549174443647	0.0107812836915	0.0175702811245	0.0206200329348	0.0308584520656	0.0144285714286	0.056568287037	0.0061249198775	0.0320211096848	0.00861209964413	0.0266771563439	0.0249087395319	0.00428326670474	0.0214514252472	0.0191440609062	0.0275950814984	0.0246425748976	0.0579585395596	0.0190503473466	0.0216902430178	0.0057097427002	0.141570605187	0.0113019227947	0.0121405265953	0.00708701687733	0.00903244454079	0.00232423009878	0.0388814116943	0.0719010641357	0.0385164051355	0.0803236058943	0.0133342891964	0.0128536550337	0.0336448598131	0.0147240209682	0.0092490640828	0.0157105794177	0.0430332300151	0.00858369098712	0.0291431056981	0.0427521233317	0.0546221491385	0.0508013737836	0.0109740352891	0.0133600057155	0.0213773314204	0.011583011583	0.0251721170396	0.00787117273252	0.0198728720684	0.0206692202067	0.0214548869465	0.0944163160522	0.014939309057	0.0152342627192	0.0332594235033	0.00810500645531	0.0329921992414	0.0230685527748	0.0311267302589	0.0282351242057	0.0541120893279	0.0102245102245	0.0290735517466	0.0184004519409	0.00572961995938	0.018954954955	0.0319279279279	0.0099373514798	0.0220509526868	0.0396905725853	0.0993568418718	0.0384701242652	0.0221575287077	0.0143225436838	0.0826074539483	0.0241101362437	0.0410538340711	0.00466518337759	0.0388162127386	0.00277737172928	0.0271476920861	0.0341063146629	0.0134912091855	0.0183969410576	0.0370068832803	0.0179381888913	0.0130238259404	0.0404091334726	0.0175739391342	0.0570052476457	0.0105846774194	0.101808822478	0.0290022364909	0.0120764107443	0.0394481903433	0.00990881022474	0.0103349703144	0.0176089645638	0.0259600944003	0.0120985164914	0.0242589588556	0.0170854271357	0.017255071836	0.0299176181529	0.0373420007223	0.0808586762075	0.0254108448563	0.013159776856	0.0227660363367	0.021022524133	0.0197701805724	0.00519480519481	0.0126763589487	0.0254585473221	0.0176001140088	0.0638085742772	0.0139800285307	0.00682941005522	0.0156318480643	0.038191681736	0.0362070224104	0.0614160814103	0.00956903374343	0.0278986799857	0.0426624812727	0.015230979237	0.0461173766252	0.0115598687027	0.0471574344023	0.00377977463985	0.0541524290596	0.020967511092	0.00804135554279	0.0193399956862	0.0277937374318	0.00687039290059	0.0346115180238	0.0271580297954	0.00944543828265	0.0204417125295	0.0168163032635	0.0267652123995	0.017025862069	0.0289834380354	0.0822281167109	0.0103641859796	0.033185840708	0.0188409934342	0.00641441441441	0.00872800114466	0.00640186235996	0.0439599714081	0.00875619033948	0.00668007470191	0.0392409595417	0.00299073601284	0.0365810007875	0.0213199446991	0.0068463219228	0.0975802398219	0.022397225634	0.010427981751	0.00659309158664	0.0173169662429	0.0304575820703	0.0264504504505	0.00423121055651	0.00831525668836	0.128062678063	0.00897380228687	0.0405733029093	0.0132412204951	0.00998384965497	0.0742310221378	0.00695904313157	0.0301780286583	0.083518055059	0.00604925824572	0.0112900906084	0.0333492139114	0.0464218044017	0.009380594343	0.0110521027702	0.00490266762797	0.00934029565345	0.0553154710458	0.119885139986	0.0218697950612	0.0142722596537	0.00727194182447	0.0347670250896	0.0193091611242	0.0219598243214	0.00436903808345	0.0524132999642	0.032632185564	0.0287088207852	0.020282058738	0.00797757654161	0.019436416185	0.0194902548726	0.0322697083454	0.0267525035765	0.0125498730504	0.010959738184	0.0122563073394	0.032580552359	0.00429891810561	0.0400056947608	0.0164942487159	0.0615921389917	0.00751664399742	0.043633252531	0.0631367484575	0.0154816513761	0.0428171842502	0.00603416939295	0.00839733007967	0.00543163383546	0.0321373541713	0.0290804682323	0.00867321338972	0.0176233635448	0.0138129496403	0.00325262016625	0.00942116908144	0.0711126961484	0.00698143083345	0.0203861890747	0.0118877112575	0.0727311735679	0.0475918250679	0.00652657247364	0.00374477891401	0.0273192532257	0.0117243351444	0.0147733792312	0.0068141852286	0.0578655328962	0.0164369796153	0.0438822184105	0.0583411265377	0.0179108754836	0.0451428571429	0.00953275077634	0.130827067669	0.0946247391523	0.0036831082545	0.0191366906475	0.0317822384428	0.0682839814484	0.0240398498412	0.0295295295295	0.0291693542607	0.0319844749515	0.0197622798224	0.0186569821263	0.0109622411693	0.00800698791673	0.0175438596491	0.0292212465813	0.0315525277877	0.00951488502847	0.0110294117647	0.0753213183026	0.015722593151	0.115392895587	0.00936851891583	0.0828427853553	0.0445259674867	0.0242036342235	0.00324507707058	0.0112473695668	0.0128010414407	0.0497776502654	0.0223503965393	0.0747249607087	0.00585048754063	0.0433973073618	0.127244229125	0.0183930990233	0.0155558726987	0.0315856868464	0.0273903666427	0.0313427433949	0.0369281514413	0.196063048285	0.0232761765779	0.00714337779722	0.0462353277985	0.0455489507985	0.0326545194712	0.0160899900327	0.023916613122	0.00895765472313	0.019359430605	0.0845070422535	0.067709449325	0.0598755275771	0.0275921534814	0.0079359353582	0.00342491818251	0.0897169473307	0.030277002362	0.0468035701328	0.049535382416	0.0279257233338	0.0238027366021	0.0190600902081	0.0103122314523	0.138750090521	0.007592035525	0.0201780841591	0.0201366414959	0.011310566258	0.00572041473007	0.0106513134221	0.0248039914469	0.0333285652982	0.00417626728111	0.0339707373606	0.177175650153	0.0311821733468	0.0103539433103	0.00987224157956	0.062598821331	0.0210365409812	0.0159624413146	0.0273098702602	0.0185972752829	0.0474322396576	0.0106527651859	0.0195771921989	0.121621621622	0.00585895117541	0.00758396533044	0.0465811965812	0.0190801651716	0.0130553952683	0.0396491736735	0.0173900441997	0.00700800915332	0.0266272189349	0.0070101900701	0.00846788661643	0.0383333333333	0.0341874138056	0.0324432960092	0.0276504297994	0.0211242391694	0.0306700107488	0.018304785709	0.00696159892208	0.0258106262132	0.016983016983	0.00986676269355	0.00827349359975	0.00653219438662	0.0564757960874	0.0246708146433	0.0266304746534	0.00701139351446	0.0181923187987	0.0299383621955	0.00316250988284	0.0215874400349	0.0083290713816	0.0272801002728	0.00962183933766	0.00807913017215	0.0300376375217	0.0160857908847	0.114804932574	0.0235990303722	0.0149982059562	0.0350725265209	0.0129613356766	0.00834379384184	0.0304904357831	0.0173593603688	0.0188777794359	0.0106382978723	0.0141424345191	0.00990952175786	0.00650775080433	0.016330381768	0.00688006952491	0.0135311143271	0.0510344827586	0.0131721791995	0.0176920854997	0.0207326007326	0.00749171589108	0.0447847442936	0.0310695226259	0.0105017502917	0.0326372663551	0.01862453801	0.0393306636156	0.0633156460634	0.0154650402962	0.031346749226	0.0732530827951	0.0140763733487	0.0103642069922	0.0261676778013	0.00837688837975	0.0118004778108	0.025129454767	0.0208183776023	0.00816476645826	0.0136708860759	0.0758387783569	0.0180072922092	0.00818789054083	0.0358176555716	0.00853341047151	0.103299547121	0.00264910145343	0.0262269167206	0.0079575596817	0.013431542461	0.00992537313433	0.00818612666954	0.00963890087757	0.021778584392	0.0703249097473	0.0227630637079	0.0221822110191	0.0290429518593	0.02842953793	0.018837849587	0.00650759219089	0.019030627416	0.0964734788264	0.0354552780016	0.00817418443933	0.0468197214904	0.0667199651137	0.00846921006807	0.0275263392195	0.0126879354602	0.0288692862871	0.0294053424558	0.0325645488831	0.0279977601792	0.0282290087358	0.022909012319	0.0190321628799	0.0039433328465	0.00848821893751	0.0488278440961	0.0280969678998	0.236838309534	0.0139624803093	0.00758171804592	0.0191267240722	0.0567724631203	0.0566120218579	0.00575871004895	0.0334379791195	0.0411802621213	0.0270192168762	0.0169763205829	0.0738021345848	0.0596800803386	0.0323353293413	0.0143094601431	0.0177195130735	0.0150663206459	0.04372540446	0.0114503816794	0.0440921102303	0.0121065375303	0.00869754294412	0.0318671134241	0.0615981046737	0.0107342527022	0.00791518408249	0.0098271021132	0.0188541362175	0.0226802600473	0.049920416727	0.0186092816664	0.00858152448258	0.0221888196979	0.0465502309469	0.0555273649873	0.0274626002746	0.0303008440949	0.0254822919666	0.0132420770719	0.00808845354705	0.00922344540315	0.00389891696751	0.0287650493836	0.0273655252299	0.0289219982472	0.00710917664128	0.0373362445415	0.0305861741733	0.0116928183464	0.00910342717258	0.0501718715717	0.0163168487637	0.113954818416	0.00824604412748	0.00400801603206	0.0170321637427	0.00907111756168	0.0306486101212	0.0122354000901	0.020618556701	0.0195416337381	0.00624818366754	0.00839070567986	0.00266983091071	0.0125950054289	0.0055391698439	0.0767739155415	0.0182291666667	0.0398233240721	0.0774118162565	0.0179391817983	0.0214126607746	0.00764525993884	0.0526201975059	0.0215461703651	0.0236555980018	0.036355829099	0.00867283725676	0.0183111380145	0.0434592387341	0.0103552423414	0.00674140836814	0.0351965380454	0.00867818977265	0.0236316621175	0.0254268071195	0.0243425342317	0.0110461338532	0.00578075934913	0.0105240395012	0.0128543883454	0.00935857749622	0.0111819941223	0.0882898302667	0.0176864926544	0.111428163789	0.0261582323592	0.0118254138895	0.0164502164502	0.0377022307747	0.0310234850681	0.0155117425341	0.0054707745465	0.00841774860893	0.0266086460265	0.0119733592756	0.00807950807951	0.0203477884407	0.00302593659942	0.00856515373353	0.0157158234661	0.0119756185013	0.03833429229	0.0377601210745	0.0465371127995	0.00554395564835	0.0236345294711	0.0230035670088	0.0624508753126	0.131906277119	0.0587472068046	0.0589859073079	0.0117097701149	0.00849104123192	0.0140237324703	0.0312633832976	0.00932902762827	0.0340811044003	0.0118251928021	0.0248654936746	0.00238370413175	0.0189855072464	0.0132859009728	0.0314707771355	0.0153210290031	0.0140976767604	0.0292106013109	0.016978293574	0.0165096062532	0.0542308810701	0.0110180012415	0.0160249438039	0.0483406016705	0.0699693928393	0.0838608720393	0.00447254780999	0.137561602743	0.0216709438266	0.00758660177498	0.0281519492552	0.00693491295239	0.0239994302806	0.0222396464466	0.0527979311831	0.0893583612876	0.0423030042303	0.0216956894091	0.0415118605316	0.0721524407651	0.0646815785724	0.0721061265245	0.519405331999	0.0147576597498	0.0177497852849	0.121305374651	0.00598059951863	0.0363218720838	0.0300472170554	0.030985915493	0.0101348940118	0.0515926744103	0.071918055255	0.00632229326819	0.00974630930199	0.00397830018083	0.031410990269	0.0917536086894	0.0174920817737	0.0926350480011	0.0204610951009	0.0135028934772	0.0114794088104	0.0145315211105	0.0113988072771	0.00221317912472	0.0116645880713	0.0368330710914	0.037435058003	0.0538593237266	0.0669248977835	0.0472249964332	0.0161197879352	0.0266837899543	0.0552545273064	0.00814003745858	0.00622941429185	0.00379764975638	0.0222285755128	0.0706444254348	0.0211367540518	0.0361093270535	0.0552995391705	0.155493879875	0.0150343332129	0.0350670399293	0.0244329370578	0.0190544412607	0.0723410363141	0.0298908982215	0.0318139667594	0.00860510521368	0.0781576106513	0.00994704451124	0.00768161533397	0.0169231891458	0.00932517084282	0.0126044367617	0.0260595647194	0.0128601192614	0.00293654204269	0.0890415861427	0.013981981982	0.0054196676888	0.0176423993663	0.0473646723647	0.00903614457831	0.0279261076634	0.0165431921168	0.00229885057471	0.0451485438314	0.00990171095741	0.0114416475973	0.0366480925847	0.0209585121602	0.0403386454183	0.0236537493709	0.00435092724679	0.0220698521534	0.0245702005731	0.00843158270811	0.0143884892086	0.0394123969903	0.01376477371	0.0236484080063	0.00516513894951	0.0848978981225	0.0201055183231	0.0113066267316	0.0158034623949	0.0221491854816	0.0263005361542	0.0188152811561	0.0193304695601	0.0266666666667	0.00661733314359	0.00442920417202	0.0088438308887	0.0303897819863	0.39656529517	0.0625133651721	0.0443169594837	0.00414641120961	0.000576867608884	0.0162461361512	0.0319713261649	0.0326441784548	0.0251837833903	0.0520077580634	0.00441389290883	0.069872762562	0.0876221966647	0.0192485920011	0.123560134507	0.0532830618197	0.00206626291414	0.0977068793619	0.0338850049936	0.0463160894969	0.0287471395881	0.0604026845638	0.0646526980482	0.0423949154991	0.05707729815	0.0152036718302	0.024751046327	0.100329418505	0.0102298105324	0.015139556576	0.0907924743444	0.0233404710921	0.0498859749145	0.0212720394032	0.0717236467236	0.016648803144	0.0256618243492	0.011261098679	0.0293461842768	0.0230149597238	0.0137126185266	0.0648273890358	0.0298880091305	0.0351057579318	0.00726638569975	0.068975427504	0.0114187838995	0.0170121515368	0.00798733539613	0.0368703108253	0.0111327983807	0.00556237809723	0.0068017260294	0.0642999714856	0.0638809888427	0.0100272167311	0.0428324199596	0.0965917227553	0.0154267589389	0.0513998250219	0.378105203217	0.0214280578126	0.0153526077911	0.0165722074754	0.0118824715541	0.00627853881279	0.0153979613967	0.0258353178899	0.114195988866	0.0334733993305	0.0137064534552	0.0326236015879	0.00906256796926	0.0818474758324	0.00365416940729	0.02894304295	0.00774632592485	0.00955882352941	0.0159555266768	0.011184399197	0.0668382300379	0.00566860465116	0.0155866647424	0.0201654601861	0.0138599640934	0.0290194928917	0.0479368496591	0.0308439240326	0.0397965290245	0.00781866437128	0.0034344590727	0.0368462474065	0.0198841992991	0.0246273493195	0.00931206236916	0.0393362895151	0.0258758540486	0.00630160799652	0.0343892694064	0.0315842365946	0.012109486959	0.0380659905728	0.0171917709682	0.00357858574291	0.039268738574	0.00783289817232	0.022542896116	0.0551866923681	0.0345221928383	0.00538793103448	0.0215957678093	0.0138121546961	0.0870337477798	0.014837689237	0.0116938087381	0.00930632113967	0.033946655256	0.0171903214157	0.0249102498352	0.0117080879184	0.0200100050025	0.0153712296984	0.0464916672627	0.0139517896275	0.0136895561934	0.00992322178763	0.00825420014609	0.00954478707783	0.0134327256624	0.0175451160126	0.0108414704193	0.0505965214891	0.0576273622189	0.0184528547652	0.0316764832639	0.022419791264	0.0150790731887	0.011698440208	0.0636244921648	0.0313776058457	0.0371906737234	0.00788247939807	0.0342071150799	0.0310267696082	0.0481016271767	0.0616800753787	0.00844718671955	0.0274601209119	0.0614344291778	0.0291471752429	0.0198631648643	0.0385173364283	0.0211574814599	0.0931535898213	0.0285506719942	0.0167797747781	0.0254561188433	0.0724560468833	0.032429711656	0.00365538990826	0.0279374317934	0.0893650566146	0.0832559800071	0.0171175745267	0.0640602582496	0.0216266704986	0.0139357804755	0.0178886925795	0.0159394157952	0.0113947785951	0.024570575056	0.0253807106599	0.0368076320661	0.0998411781692	0.0076488669669	0.0208333333333	0.140453919223	0.0074903695249	0.0530869628978	0.0528602977844	0.0420802762192	0.015354949293	0.0223447683163	0.015025758443	0.0131200707599	0.0755897583429	0.0194022398174	0.0125214280391	0.0339767789729	0.0299388269162	0.0275556824672	0.106035772821	0.00757741347905	0.00805991440799	0.0867150790261	0.180516811041	0.0238283212517	0.00710050508748	0.0117510517917	0.0593281488014	0.00666473485946	0.00718641114983	0.0291616038882	0.0110544828081	0.0257930625556	0.0226932134447	0.0252276998699	0.00889526542324	0.0129111367571	0.0302488558352	0.0582649053909	0.0102523659306	0.00963837417812	0.0163210034923	0.0332262304659	0.0271619020461	0.0448424068768	0.0155692043994	0.01539696439	0.0258444962143	0.0951903807615	0.0071018651363	0.0265841223598	0.0217438416528	0.0110513519487	0.0173277960762	0.00396625081128	0.12124073805	0.082763584023	0.00391929162433	0.0119004946591	0.0156935663816	0.0468795145912	0.122112932605	0.113448374216	0.101481270474	0.0155328205511	0.0796226145379	0.0116647465438	0.00972552409769	0.035069699193	0.0142072500915	0.162556216451	0.0407737667194	0.0342828151047	0.00816946211683	0.00774107932763	0.0269456786584	0.0191180709002	0.060908243059	0.012848882861	0.00545585068198	0.0126951699985	0.0117243351444	0.0206489675516	0.0612142498746	0.0387440587642	0.0101443063295	0.137820054356	0.0269733940908	0.0336828497558	0.031619703162	0.0104647806005	0.00479256080114	0.0158455776433	0.0058047871578	0.0217609882218	0.0130553952683	0.0420992339085	0.180793798895	0.00789549239162	0.0584358523726	0.00677331027526	0.0409941436938	0.121896489323	0.0667097980016	0.0409741292094	0.0498015156983	0.00214915108532	0.0149424465575	0.00408908360716	0.0124164972408	0.0658403782777	0.142617081903	0.00889950075971	0.140517428799	0.0178610010803	0.0176331445774	0.0043020004302	0.0488459863551	0.017700420385	0.0423231165855	0.0029579395426	0.0285136793474	0.0889625838079	0.0669801084991	0.00891965177679	0.068891741549	0.0183309557775	0.0230848404646	0.0123827929282	0.018333464474	0.0127930193005	0.0651092364266	0.0123927550048	0.0525674125072	0.0128398249767	0.0162015559203	0.0231762105113	0.0182064829359	0.0159730678318	0.0118670886076	0.0413743218807	0.00642581750678	0.0141157924907	0.00858000858001	0.0378607932052	0.0276849295161	0.0274048772738	0.0129692340947	0.014400117552	0.0327915597377	0.0752788104089	0.0210017321016	0.102740243074	0.0713758488338	0.0255606977572	0.0123847926267	0.017394416607	0.0403997144897	0.0118520634014	0.0113742041634	0.0197142857143	0.0231804765676	0.0268596529128	0.0106276747504	0.014400117552	0.0105415162455	0.116884047585	0.0119158044952	0.0109192121039	0.0295023272467	0.0146827102134	0.0109714451791	0.0517253904831	0.0473529622466	0.00590905815378	0.0417238143362	0.121369744257	0.0118402282454	0.0683736232299	0.162895281605	0.0281760825925	0.0532527345999	0.06232173417	0.0840156639373	0.0333238190381	0.0227126173246	0.00652797704448	0.0446192348945	0.0926270579814	0.092134995262	0.0300611290903	0.028623057463	0.0223204735078	0.0155317466024	0.00228212808444	0.0210388856645	0.0195880743195	0.0420554040477	0.0147223675361	0.0422316070238	0.040878714631	0.0207152202355	0.0247791424262	0.0479315263909	0.0410426267281	0.0141448778397	0.0694056069406	0.0620398827818	0.0977415212629	0.00534682080925	0.0125148986889	0.131360777587	0.0191178576543	0.0142734184479	0.0509114212475	0.0323131672598	0.0136024889661	0.0256335778084	0.017546372556	0.0172227426677	0.00807488923824	0.0768133514015	0.00548707155743	0.0270250896057	0.00835953129466	0.0140106337117	0.0100171722954	0.0121863799283	0.0179981503877	0.0332084714018	0.0209725579411	0.0100592138118	0.0242601388381	0.0123845658243	0.0261865793781	0.0687495500684	0.0482099557838	0.0483977900552	0.0577197488584	0.0499251123315	0.0406772365306	0.0130811886819	0.00716508648766	0.111334867664	0.0194472147029	0.00215780766741	0.0564252170201	0.0155489355518	0.0461064104403	0.00715461114688	0.0809421841542	0.0625044748335	0.126872625618	0.0333810564389	0.0122598221967	0.0552015465025	0.0102766798419	0.0195470282747	0.0179123804043	0.00994348665856	0.0339444812606	0.00824786631285	0.0107641859139	0.0114155251142	0.0187490845174	0.0286394459674	0.0667951188182	0.0409230989751	0.02577655492	0.012500898053	0.0167477812768	0.06258111031	0.0740654023258	0.0155191256831	0.0373972112978	0.0085806220951	0.00249607759235	0.00709012499086	0.00305605247466	0.0361623616236	0.0574094007894	0.00297446314568	0.0288938402933	0.056863745717	0.000788417431193	0.0134874759152	0.0158011922718	0.130149211109	0.0125315088225	0.0228599914542	0.0826853106942	0.0338167719701	0.0188058634251	0.0113685113685	0.0642475987193	0.0357835097659	0.0147535084563	0.0112823538087	0.0493799822852	0.00633144371641	0.00531443755536	0.0655667144907	0.0208378397866	0.00592984210902	0.0457567741474	0.0431706612763	0.0377592754893	0.0080063473745	0.320321723731	0.00927939683921	0.0079183906406	0.0686864346082	0.015502763224	0.0293461842768	0.00611642800604	0.0124438553862	0.00999854035907	0.01207184932	0.0254717658033	0.00766199649737	0.0848053999713	0.0695295050076	0.00274031874234	0.0205679988289	0.0718674096299	0.00800686302545	0.0333624073266	0.0472708846098	0.051065050563	0.0678739483816	0.0426999266324	0.00650289017341	0.0237941661291	0.00928926333981	0.0574917868876	0.026421022565	0.0100365617607	0.0273676629456	0.0340656981321	0.02463125772	0.132174037498	0.0276843837184	0.0105797412252	0.0231609613984	0.0215107553777	0.0512397878744	0.00622673919267	0.042705646317	0.0687599941852	0.048510943667	0.019564441271	0.0959111559818	0.00823223570191	0.0134878973462	0.0407055630936	0.025321888412	0.0648505648506	0.00742319564898	0.0107791362222	0.00823015816217	0.0343461981567	0.0329033193216	0.0180933991275	0.0455007256894	0.0298784846319	0.0405424696645	0.0538751690271	0.0264134468457	0.0198710257948	0.00350952585589	0.0428520499109	0.00726495726496	0.0551360592677	0.00470185937166	0.0752389102838	0.00955483170467	0.00234892163143	0.00643592677346	0.00749625187406	0.11690647482	0.028734810579	0.0211651599943	0.0255109332571	0.00497371038795	0.00995803399957	0.0439349112426	0.0109516057422	0.0160086200262	0.0197373142898	0.0324116852655	0.0199243019353	0.0178764506596	0.0095244915497	0.0156194280009	0.102184586921	0.0103004291845	0.0258571428571	0.00352568714923	0.12849320913	0.0546218487395	0.0123910381096	0.0235319361991	0.015753669889	0.0288454656073	0.0148393603227	0.0311433447099	0.0164988215127	0.0235906207683	0.0290515522643	0.00335378906807	0.031700494872	0.0613953488372	0.024435686134	0.0229505845227	0.0156362071439	0.0162926968701	0.00767300107565	0.0171995589857	0.0284623144545	0.00911374237531	0.0163981382026	0.0129452152768	0.0136190954053	0.0359598853868	0.0106917336395	0.0252449402846	0.0112278681445	0.0447995434441	0.00597595219238	0.0112091408736	0.0248128342246	0.0230251249004	0.0423662213331	0.0050475493782	0.00601116358952	0.0101968054763	0.00933294747504	0.0133276316727	0.00389638502056	0.0222365222365	0.0547083905471	0.0242123687281	0.0107279141767	0.0137457044674	0.010555063478	0.00836850010729	0.0215909906033	0.0127930245855	0.0174231017423	0.0445014976466	0.00572778692633	0.0115059714535	0.00591929545947	0.0597720920232	0.0130375279118	0.038926843154	0.0194959924904	0.00644145433725	0.0225244674727	0.00783383642375	0.0108315009366	0.0200811792352	0.0672703751617	0.0128593599882	0.00634038612239	0.011308794929	0.118418240114	0.0308119158879	0.0407031193718	0.034693877551	0.0345073944417	0.0111683848797	0.0371829775039	0.0125534950071	0.00615032539512	0.0298753403066	0.163190711675	0.033201296363	0.015612576798	0.00900381761867	0.00726443985471	0.042394194151	0.0339406931047	0.00844606685277	0.0311423650976	0.00407288317256	0.00450514874142	0.0224089635854	0.00178839688104	0.0551328068916	0.0186902133922	0.00521763991137	0.0236282677392	0.0163338035489	0.00831541218638	0.0254188744093	0.00840854740415	0.0034429712109	0.00480803731611	0.0135076567466	0.231867504283	0.014253993267	0.0335207770394	0.0441048034934	0.0288003464703	0.0191091954023	0.0261829883712	0.0126509899221	0.0248099813567	0.0454090389016	0.00254175744372	0.0258518518519	0.0281508078995	0.0378202814868	0.0260670295044	0.0590624109433	0.0563441483198	0.0254200775528	0.00143523501973	0.0135749926622	0.0331634484244	0.0308805617253	0.0166940144111	0.00136582560564	0.012873067242	0.0394004282655	0.0315188317791	0.19689119171	0.0131559713492	0.0206560477126	0.0131502890173	0.109055849164	0.01126781041	0.021978021978	0.030882896195	0.0367674093683	0.0232524129863	0.0597434419141	0.00737769500752	0.0189099798677	0.0121404827287	0.0956457564576	0.0164355418593	0.00472074950977	0.045788336933	0.0233197375421	0.0202591452502	0.007353471271	0.0322974233833	0.0147479954181	0.025804581038	0.000790343440149	0.0782839134794	0.0232340670407	0.0125382262997	0.0129245350758	0.00768115942029	0.0394538268056	0.0280340155664	0.0111591072714	0.0375718390805	0.0761280205289	0.00266359513354	0.00561757292042	0.00813820673901	0.019418872267	0.0336603881687	0.00591630591631	0.0416339355852	0.0399450032564	0.00480149061201	0.0220148190368	0.0199398871051	0.022379017889	0.0165295274157	0.00840216462546	0.0217578013169	0.00638665564655	0.041512125535	0.0121203271028	0.0055102332904	0.0293695246302	0.0167238421955	0.00509143062029	0.0187508912021	0.0141291810842	0.0118034194148	0.00735819402772	0.0120673952641	0.00324843115541	0.0141049100335	0.0295916915635	0.00221049629207	0.0122507122507	0.0133113862449	0.0194466290127	0.0482333548341	0.014846538187	0.091117314437	0.168235629725	0.0389499215295	0.0712252739434	0.0202594373998	0.0331578198378	0.0220848056537	0.0721472918005	0.0170490871635	0.00761240751281	0.0050461361015	0.0250698374042	0.0237261487887	0.00446036852881	0.018971542686	0.0201700043221	0.00638175821024	0.0466213800501	0.0150685905182	0.120469846727	0.00958649306052	0.0107832859068	0.0273134646845	0.0659687365553	0.0454771902356	0.0082715960584	0.006488054347	0.00569343065693	0.00292898985569	0.0155754254399	0.00991440798859	0.0300751879699	0.00558902518691	0.0356021689498	0.0128361419864	0.0331610680448	0.0313655761024	0.0569017741238	0.0067615658363	0.0415534258332	0.0147962830593	0.0182053680651	0.00463788797717	0.0376891734575	0.0106375383737	0.0566152907065	0.0124597207304	0.0176214596561	0.0271668822768	0.00801373783629	0.00583047882807	0.030016476825	0.00492048777009	0.0367195313616	0.0089961445095	0.0125214653692	0.0318548675095	0.00985185725753	0.0142898176074	0.0113579181942	0.00403283883048	0.0160034602076	0.0296816747921	0.0258922823832	0.0018177852105	0.0181352833638	0.00158810365986	0.0058651026393	0.0556909668365	0.0189200989667	0.0254896313364	0.0404355716878	0.00392014519056	0.00873078865719	0.00680419833514	0.0440283039097	0.0177193483853	0.0650290052281	0.0692296678121	0.0750411331283	0.0211839814277	0.0326394429535	0.010866091403	0.0334287759485	0.0395130286202	0.0411392405063	0.069690424766	0.00618171362852	0.0564764980266	0.0109211093548	0.0129326181204	0.0230228733742	0.0136848170556	0.0732687477574	0.00480562329651	0.169095173786	0.0113914924297	0.00865460267506	0.00406243318366	0.012032751869	0.0156808402013	0.0418859491024	0.0297469715433	0.00464650797055	0.00150699677072	0.01170675994	0.0166428571429	0.0936851891583	0.0192193968066	0.0128453534266	0.0233208955224	0.0204616616908	0.0359311379384	0.114339000072	0.0286136783734	0.0635295802894	0.0127851227662	0.0536361618702	0.0225688205276	0.0278453829635	0.0311979732175	0.0137187293669	0.0379499783143	0.028054364416	0.0106274566895	0.197005516154	0.00453727043572	0.0238095238095	0.0316764832639	0.0449750534569	0.0150822669104	0.00599101347978	0.0179172937719	0.0115215669331	0.0278205975189	0.0110777587193	0.0329394915861	0.149197017494	0.0048969448911	0.0315118527537	0.0316928993661	0.136307129799	0.0570159730678	0.04533734422	0.0252829633985	0.0365826119684	0.0271677124929	0.0169650591972	0.01225538644	0.0304772857964	0.0167441174301	0.0276138433515	0.0278077948275	0.0118605315805	0.0456925615092	0.022858379002	0.121021835308	0.00257492310993	0.0309219452974	0.0195924204505	0.0102641401091	0.00960366946176	0.0265829255824	0.0377986965967	0.0138329795799	0.016368286445	0.00731565985803	0.00531443755536	0.0609187988246	0.0275635532705	0.00220393770203	0.0128719618384	0.0248724031342	0.0220797720798	0.0200044290249	0.0156854318865	0.00925655976676	0.0119252873563	0.00428173838578	0.0872521651993	0.0209325939233	0.0132455124493	0.0610342107151	0.00801270482928	0.0220303661804	0.0172228202368	0.0153703174149	0.00765729971827	0.0153556424743	0.0136399912936	0.019530691086	0.0501950021667	0.0321100917431	0.0129710144928	0.0190455341506	0.0384116460075	0.0442598295495	0.0666134822497	0.0216149786742	0.00629110666285	0.0523272833724	0.0100344036697	0.0379979420844	0.015638575152	0.01463972006	0.0310031741345	0.0239011986923	0.00420777713291	0.021427537281	0.00977531368544	0.00922812790614	0.0660474716202	0.0577033630354	0.00642738499314	0.00457044918946	0.00843486410497	0.01455646033	0.00584204832312	0.0809033106775	0.0121074258879	0.022966162707	0.0199540625897	0.0238592950335	0.0241642576533	0.0359234395086	0.0326938276927	0.0908214709371	0.031190926276	0.0129511059371	0.0375819373634	0.0184628595964	0.0270191537397	0.0112727272727	0.0315215049903	0.0117402820531	0.0156974669996	0.0221628645683	0.0241751781909	0.110297348762	0.0173850054328	0.00839906514753	0.0349190283401	0.0254286125918	0.0498733260948	0.0186451659348	0.0317228272787	0.0234704830054	0.0114517648764	0.0233989266547	0.0194488301995	0.144870390654	0.0181448686312	0.0112302929955	0.0263404777369	0.0307634449041	0.0183632157316	0.00788940359004	0.0165820884855	0.0111731843575	0.0125691302162	0.0329882184934	0.0126105232642	0.0595879101156	0.0807299270073	0.0961235874696	0.014043932301	0.0127827648115	0.00682226211849	0.0458399195287	0.00770460822794	0.0182523713711	0.0128875205842	0.0686897536594	0.00343913448449	0.00833273983335	0.0204216557702	0.0148752399232	0.0164421266116	0.0383693045564	0.00993113446901	0.0380653174545	0.00691991638434	0.0077474892396	0.0463157894737	0.0465049312504	0.0105674580197	0.0173054919908	0.0518666286691	0.0186888808403	0.015553652968	0.0329861111111	0.00689011698844	0.00817204301075	0.0192542567713	0.0658025922233	0.0222811291016	0.0431164358993	0.0165164082221	0.0307352207088	0.0602409638554	0.0488433717682	0.0496889969257	0.0251567740995	0.0578924853843	0.019757489301	0.0251177394035	0.0297368608714	0.01502898447	0.00642077477349	0.0375633792759	0.0251112067729	0.0482650292732	0.0332738307747	0.0165754143854	0.0194402905362	0.0156663566779	0.0386878493675	0.018792138861	0.0115197481397	0.0767581475129	0.0174672489083	0.0221823402728	0.0110202630643	0.0224563953488	0.0136098981077	0.00663290778119	0.137069401314	0.0197288184231	0.011654676259	0.0133855464578	0.0104054538931	0.0190250556393	0.00686168291802	0.0204595997035	7.16127184188e-05	0.0573425575922	0.00953351284477	0.0168379619506	0.0126343305257	0.0132070054551	0.00698951572641	0.00677526308202	0.01457513482	0.0146669528511	0.003343767786	0.0125045438023	0.0233362779741	0.263425461836	0.0127507163324	0.0587014102656	0.0122769450393	0.0802318923561	0.0477793696275	0.0195524657832	0.18522230973	0.0150448380642	0.131923679339	0.0196427247795	0.02888165038	0.0442382391023	0.00906883747501	0.0275409836066	0.0395557147976	0.065959113897	0.0146440372484	0.0475510495502	0.0129675810474	0.0265740276484	0.00817966563823	0.00265537534089	0.0369157487347	0.0113677242967	0.00989885947923	0.000990099009901	0.00777034319016	0.0232156975491	0.0340851769114	0.00778125227256	0.0168055156564	0.0353017148597	0.0153800868349	0.273265349783	0.0146499102334	0.0610338680927	0.0120724346076	0.0477888730385	0.0172904355439	0.00600987336338	0.0350107836089	0.0125577367206	0.00405126694166	0.00963925806923	0.00513808606294	0.027616799027	0.0171296962718	0.00774304559794	0.0499422632794	0.0280689160086	0.0290819648412	0.0251046025105	0.0216862137641	0.0183302305599	0.0121037463977	0.0188679245283	0.0675859112667	0.0243656286044	0.0507610568639	0.0165513305272	0.0445084623695	0.00574877838459	0.0346680796306	0.010658845411	0.00192898478245	0.0136915715863	0.0694650817236	0.0441047396138	0.00862502695321	0.142755276669	0.00106662874209	0.0749050247294	0.012206438718	0.00254990528923	0.0128167994207	0.0283923038121	0.030417968169	0.00595369349504	0.011863275747	0.00633284241532	0.00546998704477	0.0019921736037	0.032234592156	0.0373220192723	0.114397281076	0.0168398423504	0.0614636935392	0.00937142857143	0.0156126340024	0.0865494568325	0.0409210807728	0.00958814556548	0.0193815020664	0.00565497494631	0.00843943252092	0.0706192546141	0.00511695906433	0.0222463768116	0.113102859582	0.00882732883594	0.0395370570052	0.0646748431261	0.249642755073	0.00970586056161	0.0176071583201	0.00333357489673	0.0295205628491	0.0165466392318	0.0305821665438	0.00180271127776	0.0491509636741	0.0244294909304	0.00264929113562	0.00803962386046	0.0101917560018	0.00355517633675	0.0346774777384	0.0199842418165	0.0414503984209	0.0298085291558	0.00494761350407	0.011405471739	0.00870385145427	0.049831746259	0.118921624714	0.0178184966094	0.0186693577453	0.015314154859	0.00746993351759	0.0535368737906	0.0148599450182	0.0271247739602	0.0204476969436	0.0105729389913	0.020274513322	0.0379681509879	0.0448741072073	0.00309130122214	0.0526555042049	0.0148933123299	0.0300252616384	0.0435479172735	0.0538055872292	0.00853694436267	0.101421800948	0.0486687661036	0.00934241019699	0.00527140618322	0.255090335532	0.0117251733753	0.0517699432757	0.0444332783002	
Node90269	0.00562608193883	0.0238411573664	0.0132498543972	0.0118775359646	0.0128415708526	0.00440884708649	0.0106181818182	0.00457134292566	0.00760511882998	0.0082304526749	0.0441853770869	0.00616596092415	0.0156548581508	0.00251497891856	0.0133362325143	0.00709321487426	0.0262457755087	0.0169888693615	0.00942513849917	0.024036379385	0.014157014157	0.00278154197276	0.00947459086994	0.0116865093857	0.0233041732396	0.0144069609871	0.0242367240631	0.00448166923812	0.0177263404629	0.0147659665974	0.0210229735587	0.00790992660158	0.0159817351598	0.00434225512528	0.0237908123169	0.0382092956943	0.0174497604234	0.00433731513083	0.0107682301077	0.00590820664313	0.00681003584229	0.00477752424415	0.0207617411226	0.0107135204628	0.00705228665052	0.0152874470681	0.00346445326597	0.0111643884635	0.0119524763813	0.030162412993	0.00479740202229	0.00751879699248	0.00784425586536	0.00902277523103	0.0150467089781	0.006223621146	0.0110984632897	0.00213629566332	0.0057832357561	0.00686302545039	0.0224831734212	0.00441438234247	0.0139668826494	0.0102026255708	0.0244860079954	0.015822108189	0.00213265088505	0.0118911990886	0.00892921960073	0.00657847693958	0.00515198351365	0.0265165015325	0.0113221067718	0.0089311437626	0.0120933135679	0.011505065123	0.0195751468136	0.00593493028245	0.00301161623405	0.00345323741007	0.0392184928076	0.0089961445095	0.0116578458017	0.00777128190503	0.016398221704	0.00280414150129	0.0126857557086	0.0198055198055	0.00898844342988	0.00251852917896	0.0020202020202	0.00197411713095	0.0233142037303	0.00457168552799	0.00391162622238	0.00293405706741	0.0218747758732	0.00420227920228	0.00335643925575	0.0197585860037	0.00307670291929	0.0536686729722	0.0260252365931	0.00805398345668	0.0315669190116	0.112080680924	0.00597294185377	0.00955459770115	0.00486130969402	0.001859001859	0.0463423423423	0.00279429676865	0.0159198962685	0.00569082264803	0.00756143667297	0.00580593657014	0.0487157411393	0.0117331788223	0.0213815789474	0.0169951442445	0.00901030779211	0.0020861808503	0.0115123346443	0.00428265524625	0.00414049114792	0.0091703682476	0.00253073029646	0.00536711034779	0.00482667836771	0.00600796235975	0.00516513894951	0.0112545992353	0.0179928315412	0.0225159790819	0.0093295725754	0.0168278101705	0.00527609135588	0.00691110141132	0.0133810375671	0.010380875795	0.0066205678976	0.00178075361493	0.00335474660956	0.00979325353645	0.00555753473459	0.0134817034025	0.00393278512692	0.0173113913229	0.0132597477064	0.0304285714286	0.0124773304316	0.0209945543136	0.0412305063021	0.00795015040825	0.00206141597953	0.00674996409594	0.00458945858731	0.0144813810815	0.0124501992032	0.00334186575654	0.0162852112676	0.00106959498003	0.0202154345581	0.00880167376091	0.0251667025167	0.00917431192661	0.0243356441363	0.0181143916702	0.0558590941769	0.021199143469	0.00663101604278	0.0050385299348	0.0134833080972	0.00804886812792	0.00694292187386	0.068673227498	0.0114621391217	0.0153724588751	0.0162073397116	0.00405532623651	0.00973674720519	0.0110497237569	0.0152291697174	0.0167729911834	0.00201091640333	0.0211915804495	0.00340851403292	0.00571959676843	0.00608838908388	0.0234044080695	0.0139865260691	0.00776685193102	0.0102062818946	0.0150829562594	0.00773029847541	0.00634128963306	0.0302792818467	0.00668278117446	0.00192198177677	0.0135821002216	0.0101667641896	0.00292857142857	0.00151788941091	0.0147058823529	0.0106666666667	0.010671059228	0.0123262147055	0.0189467617607	0.0166859289223	0.0370740054185	0.00358448634311	0.0039230199852	0.0219756621331	0.0189783105023	0.00376402461093	0.0176807444524	0.0139494333043	0.000784425586536	0.0246269737795	0.00420664206642	0.0087169512283	0.0251139900123	0.0105781770758	0.0226786478391	0.00219683655536	0.0289244393658	0.0256858036819	0.0182157200229	0.00688073394495	0.0100799193606	0.0069134379951	0.00307626269853	0.00270154983649	0.00327845484998	0.00912395751657	0.0143533697632	0.00750306615684	0.00270347182698	0.00569328336696	0.00887743413517	0.00151624548736	0.0158379111079	0.00789889415482	0.0109866590569	0.0134743552593	0.00960091710253	0.00249928591831	0.0107503762632	0.00891226532252	0.0239340738087	0.0287821810819	0.0310213637694	0.00459451575263	0.00718132854578	0.0106882357189	0.00867694514163	0.00579233409611	0.0122862480241	0.0575611856743	0.0184681460272	0.00606233506883	0.00484779354103	0.00293970029397	0.0297129669696	0.00903440300665	0.00629515702125	0.00558699753301	0.00766961651917	0.00264285714286	0.0043475162141	0.0746627779803	0.00563665269548	0.0112205998705	0.0248697821143	0.00342441321253	0.00904652498564	0.00644422168123	0.0141533156118	0.00789549239162	0.0168146460281	0.00980392156863	0.00224328822636	0.00863758437976	0.00576161325171	0.0133798720186	0.00882045148752	0.0123008521675	0.00527799869858	0.00933024736005	0.00549019607843	0.0210368680026	0.00654036986919	0.0127607713815	0.00423121055651	0.00803443328551	0.0204680455164	0.0381432169845	0.00329112112757	0.0863806507342	0.0114720011472	0.00143010368252	0.00536864710093	0.00688256176194	0.00391654204942	0.016181937459	0.00989389159736	0.0193382036957	0.0288399914548	0.003702648818	0.0111502769585	0.00776795895097	0.00764074100771	0.00643575095813	0.00560787979006	0.00339080874396	0.00373751167972	0.00836820083682	0.00829816152801	0.012235497337	0.00654252642174	0.00164227061764	0.00302986582023	0.0254139668826	0.00510057471264	0.00794332331473	0.00497212596052	0.00668487636573	0.0131474391389	0.0150552978951	0.0126681374991	0.0104952914959	0.00958306515054	0.0234553775744	0.0259015455066	0.00546212447894	0.0187187114561	0.0203758369933	0.0161646371858	0.00511343176089	0.0136553111974	0.0170523751523	0.0150176043688	0.0148997988527	0.0145457151046	0.00582810770933	0.00228883638512	0.0257788105439	0.00591758163411	0.00692164977879	0.010420383984	0.00447782753142	0.00914939242316	0.00610018659394	0.00237546789519	0.00951835683103	0.0105346137308	0.070577321059	0.0135775862069	0.0192031070196	0.00650994575045	0.00802197008022	0.0210180154418	0.0116636851521	0.00911178074329	0.00264097073519	0.000576992426974	0.0114428225629	0.00981234780117	0.00332634319184	0.0068424085278	0.00728663155616	0.0132026567309	0.00833455183506	0.0297150221968	0.0124020887728	0.00225257956692	0.00492147354708	0.0238895644088	0.00651890482399	0.0198690117006	0.0172178778965	0.0424803264354	0.0176122419518	0.0194028782129	0.0151493394601	0.00628976286871	0.0094880847308	0.00947051226862	0.0028559188919	0.00534530682061	0.00256757720562	0.00244100895037	0.0120107083424	0.0089805302105	0.00578943606604	0.00707041851164	0.0209739979888	0.0350851221318	0.00591033588006	0.00549411344988	0.00640295959021	0.00794218660561	0.00386072781869	0.0202643811737	0.00266878245817	0.008600130086	0.00470051990599	0.00507759422155	0.0078174969796	0.0158764060943	0.0109489051095	0.00577663671374	0.0085	0.00726216412491	0.00964306275187	0.0124936442217	0.0131569166729	0.00880458124553	0.0191855074531	0.00150472914875	0.00117933799827	0.0178996752075	0.00437935243018	0.00917363320263	0.00343273975542	0.0120128709331	0.041229759612	0.0054138766206	0.0144108280255	0.00600385962404	0.00300687285223	0.00542927464891	0.00220955096222	0.00989741366855	0.00704833141542	0.0121225479392	0.0104226566993	0.0104084416051	0.00686253484881	0.00278055040639	0.00042792953427	0.00299828669332	0.00556467147036	0.010394265233	0.00809131628377	0.012350998133	0.00438955434863	0.00438470385279	0.00798084596967	0.00779183644292	0.00201467837099	0.00497584192688	0.005	0.00302659076169	0.00171845911499	0.00228751161627	0.00423698384201	0.0020640569395	0.00665426445335	0.00465082999428	0.00559822005311	0.00117078881897	0.0105232600334	0.0117047249749	0.0357708363322	0.00984508469668	0.0109033143187	0.0108154877785	0.0370450294922	0.0040641555991	0.0210858495302	0.0200086368216	0.00448592721221	0.0129982046679	0.0375606969437	0.005101297187	0.0224831734212	0.0105573111175	0.0128424657534	0.0134155965277	0.00202648910762	0.00631981187537	0.00777258006477	0.00540579501225	0.00422182468694	0.00595807282089	0.00408602150538	0.0298367287964	0.0229859894921	0.00657989877079	0.00473174637839	0.0137528801843	0.0138768430182	0.00618705035971	0.0162981045376	0.00128672528415	0.0230344426682	0.0100642398287	0.00600128598985	0.0518164712694	0.00439386299791	0.0185532775051	0.00899985484105	0.00574506283662	0.00824056671968	0.00545350172216	0.0231709933491	0.0194697894964	0.00157581835112	0.0173256649892	0.0168049199085	0.00303249097473	0.0096188616475	0.00928458327336	0.023814694173	0.0374436527556	0.0136393158692	0.00748927506726	0.0156823250126	0.015164644714	0.00600944341107	0.00436994054015	0.0035046728972	0.0186438237835	0.00346695557963	0.0213304410701	0.00949390745309	0.00492962777738	0.0051741728611	0.00259104649489	0.0233859397418	0.00758944705457	0.0260367832672	0.0100979192166	0.0042257556224	0.0052879805631	0.0141638965168	0.0032360132317	0.00354963948974	0.0134237875289	0.00855855855856	0.00240507251658	0.00434302539566	0.0199226028379	0.00676855895197	0.00316642120766	0.0326290067558	0.00271544947835	0.00847518494577	0.0178017432412	0.00645824159695	0.00949786482109	0.00914036996736	0.00727324586423	0.00768236645606	0.00185237959533	0.00670077094892	0.0314790858129	0.00623957048538	0.00179108754836	0.00610544462003	0.0366420954698	0.0080534982383	0.00532029621109	0.00850564598915	0.0229885057471	0.0087929656275	0.00593960211822	0.00449582530507	0.00447912151423	0.0198353025421	0.00643919769077	0.0184199165348	0.0186069722678	0.00304719435154	0.0113685734975	0.00349065522507	0.00659450935417	0.00625545533896	0.0109109180963	0.01410498764	0.00143430866322	0.00878114680276	0.0057761732852	0.00645587264324	0.010816417247	0.0136516279749	0.00853694436267	0.00221983530254	0.0057364225583	0.00743628618872	0.0180438945353	0.0066763425254	0.0308051682605	0.0588404546108	0.0142628438364	0.0104068117313	0.00432297772567	0.00450650118203	0.00460100647017	0.014903880769	0.00347432024169	0.00200976169968	0.019306681978	0.0214675473866	0.0225299562316	0.0085744908896	0.0116169997835	0.0174697918183	0.00723274989151	0.00843170320405	0.0350499174029	0.00751166861144	0.00616929698709	0.014400921659	0.0311406328119	0.00229819017524	0.00599765944997	0.00738139601548	0.0126360382733	0.00108045811424	0.0195191962684	0.00609450060945	0.00283347863993	0.00503612874973	0.00215998272014	0.00685616340523	0.00287026406429	0.000999500249875	0.00714598220796	0.0255112948051	0.00249625561658	0.001726991437	0.0153857214753	0.0318618596922	0.00270906109646	0.00530161914314	0.017661167236	0.0073310590114	0.0105090077209	0.00394350039435	0.00571510215745	0.0241912396221	0.00782259222047	0.0123331398723	0.00121168923735	0.0048910307128	0.0121659787095	0.00149519401922	0.0110941918643	0.00128150363093	0.00137203928365	0.0168169457564	0.0147882268485	0.00434968625214	0.00485159817352	0.00843158270811	0.0104412500894	0.00515132002576	0.00621295436692	0.00876207593799	0.0185785266796	0.00683011000072	0.00314487885069	0.0073922271829	0.00896044292271	0.00515800944424	0.0183414216386	0.0121348641186	0.0200573065903	0.00797127468582	0.00700310446899	0.00812598878182	0.0041672654117	0.00519705500217	0.0170058139535	0.00616266571121	0.00600343053173	0.00515685431887	0.0151515151515	0.0162922557956	0.00584628546984	0.0102776389979	0.0312634447153	0.00565340291368	0.00502146859763	0.0115235885538	0.0446651897377	0.0336213782587	0.00278094694809	0.0262111618318	0.0374604544147	0.0112647939541	0.00263833428408	0.00779629497175	0.0072075929494	0.00750750750751	0.0128963306021	0.014859698478	0.0104656129859	0.0106064920273	0.00946575833632	0.0113002431698	0.00712859994297	0.0134651196104	0.00326489153305	0.016917562724	0.0145415472779	0.00128195997436	0.0026983663944	0.00484917635313	0.00349850064258	0.0126898125045	0.00638221584797	0.00594854153229	0.00851459645106	0.0037273313741	0.00772563176895	0.0129378127234	0.00774464389114	0.00576307363927	0.00831826401447	0.010476054732	0.0158152658153	0.00559540889527	0.00803558616731	0.0139008311837	0.00558019745314	0.0307769208797	0.00797299238615	0.00960307298335	0.0110851808635	0.015612576798	0.003289003289	0.00414374508823	0.0191274446594	0.00240454677936	0.00841355264155	0.00723236663086	0.0110151187905	0.0107818636201	0.00786492531929	0.0140986908359	0.0158911138032	0.0105429247651	0.0021536252692	0.0150937971681	0.00975329890993	0.00415264552159	0.00909286174554	0.013	0.0177228009259	0.0026351399473	0.0186849236913	0.00761565836299	0.00636532684881	0.0143869443848	0.0057824100514	0.0195607911576	0.00716978342819	0.00264512439234	0.0132193404699	0.0129115558425	0.0174747547089	0.00681900616612	0.000505926568372	0.0167867435159	0.00873330397769	0.0181349116018	0.0083290713816	0.00708143651998	0.0010894828588	0.0103185284881	0.0140926085706	0.00342368045649	0.00736781277088	0.0215069180586	0.0160132126957	0.00230050323508	0.00447116867098	0.00800117448433	0.00425194580571	0.00785698839472	0.0151305739434	0.00652457590257	0.00392548711727	0.0052906270108	0.0118775042931	0.000788982929278	0.000571551046653	0.0281922525108	0.00772200772201	0.0199368904188	0.0137926054304	0.00204573683057	0.0166943701669	0.0254280141588	0.0176852314055	0.00208288443583	0.0133659097442	0.0183105643373	0.00803328073447	0.00973305660917	0.00957562568009	0.0140572330202	0.00686019641826	0.0130985613056	0.0036465036465	0.0100527952557	0.00790896618513	0.0110240789092	0.00756756756757	0.00771171171171	0.0083531360265	0.00399628916007	0.0171341816079	0.00835366304428	0.0109383138626	0.00582241630277	0.00501289028932	0.0244895044981	0.00592053641487	0.0157789518778	0.00229670566281	0.00757738222889	0.00497003362082	0.0133218117664	0.011701748127	0.010764262648	0.0110381646346	0.0131004366812	0.00626755997407	0.00812073852754	0.00777929842253	0.0140734390627	0.0148084249874	0.0249855990783	0.00629155644527	0.00634874828656	0.0073922271829	0.0308455397969	0.0198894234221	0.0131935791248	0.0235028741905	0.0199527998284	0.00936194728504	0.00545642235658	0.00926058865757	0.00433181719731	0.0171267524209	0.0224629830264	0.00271914132379	0.00999058857598	0.032184236876	0.00852799406748	0.00364676439042	0.0201984155307	0.0044733044733	0.00272147819237	0.0115187087307	0.0047741199943	0.00348953140578	0.0064907275321	0.0163469921534	0.00357925493061	0.0023869801085	0.00547485217899	0.0068080837036	0.00726670983524	0.00371031038173	0.0116287365342	0.0175299949709	0.0081172329574	0.00585129156558	0.0190962099125	0.00912851233775	0.00891398009211	0.0140976098469	0.0176622630672	0.016032784528	0.0110600402183	0.0493093823803	0.00718081286802	0.00613015895645	0.00622540250447	0.00807662068473	0.015747470429	0.00853903559127	0.00826149425287	0.00599657338664	0.0805075632662	0.00201525838491	0.0204824436198	0.0264059377676	0.00727927927928	0.00493632851624	0.00523788738542	0.0120085775554	0.00667480083256	0.00351960925154	0.00880773361976	0.00226128820483	0.00959266948243	0.00909553954741	0.00721048798252	0.00962159833417	0.00614117477061	0.00608298935477	0.0169843772395	0.00292269472454	0.00459737087853	0.0074954954955	0.00516351118761	0.00701373825018	0.0042735042735	0.00383557678391	0.105747290359	0.00467760506621	0.00902951108501	0.00628333455103	0.00355201159841	0.00636850484875	0.00393278512692	0.00604925824572	0.00654393786855	0.00200095283468	0.0075061944323	0.00902255639098	0.00566958518731	0.0136265320836	0.00367728175333	0.0126764621147	0.008111988514	0.0135418929684	0.0257914946026	0.0142558859529	0.0124731182796	0.0210970464135	0.00885592915257	0.00466030728901	0.0207365033965	0.00547471545887	0.00976099906696	0.0092323349811	0.00733074601121	0.00361271676301	0.0168487184979	0.0195639618828	0.00529327610873	0.00297424737033	0.00761092929447	0.00344036697248	0.00179804372842	0.0300924267393	0.00327448747153	0.00477465094408	0.00576758758189	0.00286348342759	0.00377869670612	0.00423303199885	0.00602064220183	0.023667790289	0.00697928026172	0.0114835283141	0.00427288528389	0.0127668941228	0.00500625782228	0.0159845172389	0.00776866637894	0.00971223021583	0.00534875316227	0.00356862465206	0.00228245363766	0.00647761623722	0.00416337664202	0.0155399598969	0.0241006936995	0.00857510361584	0.0169260560855	0.00316865908109	0.00785698839472	0.00593365742065	0.00867756741251	0.0090123094959	0.00727823016502	0.019092736147	0.0114351057747	0.0286310337386	0.00702106318957	0.012	0.0210876002022	0.0355889724311	0.0082751673023	0.0132158590308	0.0173381294964	0.0114051094891	0.00756332500892	0.0151602656656	0.00950950950951	0.00358345875439	0.00316250988284	0.0161105542031	0.00512710959197	0.0174822669628	0.0224923569661	0.0230802415876	0.00777313948467	0.0167084976694	0.0102357096518	0.00122549019608	0.00667767645581	0.0122047526743	0.026838894869	0.00450547092899	0.0230437903805	0.015609264854	0.0175090119915	0.0326720259606	0.0068209854147	0.00433933608158	0.0180748816526	0.0152847873107	0.0124303471925	0.00664499819429	0.0280721856202	0.0034910230835	0.00285164325943	0.00620807763665	0.00661592089351	0.0058950395399	0.0266377126312	0.00301161623405	0.00477854646602	0.00729660707771	0.00116626576281	0.00801603206413	0.00293633173387	0.00200071454091	0.0163035739712	0.0124223602484	0.00392360082914	0.00633451957295	0.00280252946249	0.00335690307835	0.0213892266972	0.00488611051232	0.00649303802034	0.0130146890935	0.0209243998567	0.00543983966788	0.00536971192221	0.0236597569693	0.00719735137469	0.00769669327252	0.00567437800087	0.0132483529075	0.00586573973496	0.0128921357972	0.0090478242137	0.00834232290543	0.00372154115587	0.00622095101895	0.00525368837711	0.00898075552388	0.00851094264054	0.0105126728111	0.00782268578879	0.00806334447189	0.0295181594559	0.00499339110001	0.00384727061556	0.0171050740262	0.0741010336293	0.00548934633442	7.16794495018e-05	0.00821740070641	0.0117689015692	0.015034753702	0.00677385737681	0.0172315172315	0.00245931283906	0.00765619357169	0.00975783475783	0.0353125444967	0.0139930755915	0.0103653232821	0.0105064850373	0.0187356979405	0.00454611054986	0.0105514201055	0.00394689630427	0.0154347826087	0.00515351673078	0.0356014929658	0.0159025787966	0.00443967060508	0.00207810820494	0.0100713077998	0.00501534545999	0.0322093608455	0.00670757813615	0.01670867843	0.00522947236965	0.00825497092815	0.0399114665144	0.0104181739256	0.0107108796126	0.0211802512416	0.0134998556165	0.00719107719401	0.01106878459	0.0183166157872	0.0162928326149	0.0336946103369	0.00820466920266	0.0159317426759	0.0159959467284	0.00637634953989	0.0130525708517	0.00876942820476	0.0116254036598	0.00613408385653	0.00864089045108	0.0124049324374	0.0211419531138	0.0179356046964	0.00410386509476	0.00649721547908	0.0142145897972	0.0135717363206	0.0104562737643	0.00769342429961	0.0305619930475	0.0220694645441	0.00558983666062	0.00441485127017	0.00563258232236	0.00776556776557	0.00864428756663	0.0222479052297	0.00138899042328	0.0109393232205	0.0188376168224	0.0157257772302	0.0171624713959	0.0301878674889	0.0140129238365	0.00565015479876	0.00946858485026	0.011116725619	0.00576600248157	0.00387398581975	0.00730292833107	0.0127416202128	0.0124124276576	0.0129935391242	0.00735564545789	0.00860759493671	0.0151971220909	0.0075898504353	0.00502765208648	0.0304630969609	0.0132340179346	0.0145208827547	0.00608577360922	0.0132930947762	0.0177073625349	0.00267186597343	0.00432835820896	0.00567284216573	0.033376492591	0.0125907441016	0.0136462093863	0.0121689334288	0.00684191573641	0.0184491207841	0.00554196055851	0.0155774525431	0.00780911062907	0.0130835563485	0.0145974851857	0.0188997143066	0.0127071412648	0.0220549491908	0.00966640017443	0.00696533164477	0.00905178809912	0.011734506784	0.00998760661952	0.00196520853046	0.0164635915289	0.0111991040717	0.00808605876832	0.0143361429292	0.0174830333432	0.0330801811012	0.00607346699839	0.010139508126	0.00808065831418	0.0058416270013	0.00737505370185	0.00529289750376	0.0143259925322	0.0113991953509	0.0142805100182	0.00532680679528	0.0121924509017	0.00716178471675	0.0266579973992	0.0106375227687	0.0171069563243	0.00530808406857	0.0105538922156	0.00816651008167	0.00237700785133	0.00266724336794	0.0060486809503	0.0142589658649	0.0340505851265	0.00431295399516	0.00645067768355	0.002495187852	0.0177327877091	0.00469623555721	0.00871396412751	0.00672380670903	0.0233118971061	0.00591016548463	0.00730719143395	0.00727523357329	0.017667844523	0.00629876172071	0.00627886836028	0.00449438202247	0.00686565006866	0.0113267441022	0.00705441980996	0.0174825174825	0.0125408132977	0.01428146385	0.00642599277978	0.0135534568524	0.0152754651415	0.0144609991236	0.0044250997461	0.0101892285298	0.0340900795679	0.0127489438745	0.00436046511628	0.0180647992394	0.00704427832087	0.00893623105519	0.00289725874749	0.00923275121672	0.00994152046784	0.00732946298984	0.0047754811119	0.00780663564029	0.0063717067583	0.0147280695452	0.00537634408602	0.00487664945496	0.016093147434	0.0247557003257	0.0070498525286	0.0152973283539	0.0127840909091	0.0206596851179	0.00489301102753	0.00933420841537	0.00380829201696	0.00405198776758	0.0107402868882	0.0108804581246	0.00903614457831	0.0138839189866	0.0163253407186	0.00749092009685	0.0304068834767	0.00855745721271	0.00337070418407	0.0217093400649	0.00401635229147	0.016161471053	0.00697420995278	0.00463667318699	0.00721969532886	0.0207679132172	0.0116052764362	0.00849817896165	0.0161975379742	0.00659450935417	0.00727428326915	0.0212523177863	0.00321015836781	0.00598717034925	0.00745359420913	0.0183261183261	0.00598674363908	0.00507393447376	0.00282690634967	0.00755830693925	0.00463689542017	0.0074903695249	0.0173613709496	0.004004004004	0.0165235586983	0.00864553314121	0.00314787701318	0.00617151058486	0.00903549659376	0.00963751438435	0.012788497919	0.0116890707189	0.0015119879041	0.0209684392564	0.0195821503967	0.00357270453733	0.0388342493491	0.00857781301809	0.0157634752288	0.0109913793103	0.00877887313809	0.0204962243797	0.000999286224126	0.010620739146	0.0179033649698	0.00925449871465	0.0111240366439	0.00440624097082	0.00702898550725	0.00508203862349	0.00421037607935	0.00377681180076	0.0149607998274	0.00598461100028	0.00895479618884	0.010665497845	0.0166472811864	0.00263811297331	0.00435066347618	0.0113090398403	0.00334543383871	0.00284515257131	0.00293028994448	0.00535676023141	0.00627316794981	0.00143143429717	0.00762597106407	0.00642924221628	0.00968523002421	0.0131869698482	0.00883557215717	0.00799371922061	0.0200760020076	0.0058521267485	0.0223635324378	0.00214102198116	0.00356176093461	0.00228229084944	0.00750482453006	0.00307139111544	0.010592613799	0.0123094539469	0.0408431186638	0.023688177446	0.0136643296609	0.0146623329722	0.0211262579402	0.00242286040048	0.0039673952247	0.00553200660967	0.00458649849506	0.0142495479204	0.00357756153406	0.020937544662	0.00158364526346	0.0429144576587	0.00302593659942	0.00571551046653	0.0151384703688	0.0166281087334	0.00664301351249	0.0134932533733	0.00733621891277	0.00364754684594	0.00704576186748	0.00813240119846	0.0154221361452	0.00370951633614	0.00379710560252	0.00363869863014	0.00449165834878	0.0551073332373	0.0169697837606	0.011894525652	0.00628975770138	0.008625605931	0.00470535514228	0.0178405766074	0.00684043778802	0.00576430401366	0.0114925912541	0.0109768675409	0.0126176063015	0.00623209169054	0.004090713363	0.00575399790764	0.00520721877452	0.0154024152144	0.00834832673624	0.0123801345356	0.00797424829907	0.0134947844482	0.00569476082005	0.0128925381734	0.00851947308133	0.00962712838566	0.0108866924509	0.0116670245509	0.00735135135135	0.0122655637168	0.0182904875063	0.0172364672365	0.00552208835341	0.00627796218791	0.00819966913616	0.0182471264368	0.00914678764818	0.0262832180561	0.00856278142762	0.0142163166167	0.00958512160229	0.00505122367672	0.006470630527	0.00763195435093	0.00778515820299	0.0158309455587	0.00957484816006	0.0075503953273	0.0160515944106	0.02976362064	0.00178075361493	0.0125854794122	0.0145111825866	0.00442036218451	0.0258330213403	0.0153724588751	0.00693055158617	0.0110128966816	0.00708255830591	0.00822100429566	0.00573476702509	0.00156539063612	0.00292898985569	0.0048173712971	0.0164427805916	0.0345617173524	0.010193171288	0.00738615991395	0.00457535030026	0.0204066916643	0.0393932858889	0.0133333333333	0.0112441059122	0.0168134507606	0.00660872063789	0.00738060781476	0.0125080871253	0.00668487636573	0.00577457760034	0.0128783000644	0.0166465106353	0.0128963306021	0.0118928927503	0.00891710657726	0.00149636596836	0.000643592677346	0.00128516350136	0.00925660160735	0.0139390437672	0.0131937473111	0.00602409638554	0.00685524606725	0.0121025494128	0.00612347813558	0.00602712204922	0.00356328392246	0.0163454675232	0.00399087799316	0.00792347776429	0.00505698005698	0.00357270453733	0.0185827003908	0.00873457012921	0.00215780766741	0.00812715765247	0.00802334062728	0.00185833750268	0.0039232470219	0.00220329024677	0.0143147798285	0.00596350050295	0.00542392235227	0.00771979985704	0.00755558753688	0.0193640585924	0.00477119930601	0.00541790074406	0.00394938930739	0.0133304818934	0.0200539633924	0.00701905171179	0.00533602538217	0.00501217241873	0.00346020761246	0.00532225138524	0.031746031746	0.0104264039692	0.00487839873736	0.00502188105316	0.0092179173268	0.00121289954338	0.0104821802935	0.00837122032186	0.00406823210335	0.0034897799302	0.0107081667619	0.0160230963551	0.0121800913507	0.00458288578589	0.00708908865015	0.00821839491174	0.00615362339825	0.0195588235294	0.0233196159122	0.0227989675939	0.00900707698906	0.00348837209302	0.00880357916005	0.00812527699808	0.00251346499102	0.0115052029899	0.0170792967348	0.014636584321	0.00770496708558	0.00882289649236	0.000787063537493	0.00293339057022	0.0267408197471	0.0272917116728	0.0044755648596	0.0514947790016	0.0138101468237	0.0068810662031	0.00513698630137	0.0269183834613	0.0107480653482	0.00835594915012	0.014889943893	0.00873174921271	0.00570383912249	0.00333623440673	0.00236915787207	0.0244877561219	0.0147952255021	0.0173850574713	0.01862453801	0.00799651061355	0.00163410301954	0.00820968592302	0.0100437621063	0.00429522514138	0.0455712451861	0.0115565185988	0.0101838962561	0.00955322511133	0.00242978632173	0.0137035962877	0.00808239753952	0.00942293644996	0.00596158092294	0.0312907431551	0.0104455807159	0.00433186490455	0.00870912982508	0.00401031223145	0.0305858701895	0.00797757654161	0.0356398649134	0.0118677183588	0.0172389024565	0.00919984538075	0.0118425891872	0.00816002310803	0.0204585026117	0.00214915108532	0.00708053211272	0.00888570404873	0.00482500360075	0.0290064218198	0.0182700542392	0.0150757411031	0.00675774937564	0.0114356471702	0.0183440040285	0.0169845268082	0.00890164055028	0.0103728420136	0.0216664243129	0.0156770675553	0.0165637486378	0.0115594004027	0.00749981971587	0.0446000456656	0.0119364348889	0.0078125	0.0136777009822	0.014332807797	0.0223491610139	0.00420686153623	0.0219512195122	0.00905302485989	0.0102004166367	0.018109540636	0.0161557879553	0.00634645896437	0.0191934279313	0.0112962036176	0.00469884664673	0.0154490326307	0.00829222960898	0.00632183908046	0.0255964034515	0.0230418033956	0.0087989441267	0.00313457291444	0.0433750539491	0.00999857163262	0.00186206402636	0.00522323983973	0.0102454485148	0.00560989643268	0.00570654112276	0.00633524632928	0.0236484080063	0.0151853184599	0.00699600228441	0.00142521200029	0.00699453551913	0.00378031383738	0.00484123593906	0.00668036998972	0.00689011698844	0.00651489642047	0.0207456840273	0.00825783692776	0.00637496377861	0.00232288037166	0.00157243942534	0.0114851769435	0.00415060776757	0.00485263683722	0.003541997976	0.00724533715925	0.0080063473745	0.00693649885584	0.0173509460907	0.008746773731	0.00791990436342	0.0223077471314	0.0108076529867	0.0122620660155	0.00537249283668	0.0327096129124	0.00299182720374	0.00531450203844	0.00243343830518	0.00545193687231	0.00691915513474	0.0101856533988	0.00353643262359	0.00322211084061	0.0319463474436	0.00450385006538	0.0233177401943	0.010378864857	0.0026525198939	0.00208255857196	0.0171193296735	0.0326411657559	0.0124073017684	0.00911551061102	0.00597416175043	0.0206561360875	0.0399625576037	0.0100857286939	0.0149669845928	0.00622482607104	0.0044973161178	0.0266791313102	0.00594332101181	0.00354251012146	0.0041285756414	0.00910133295113	0.00288212124123	0.0031566109477	0.00585337997002	0.00258435032304	0.0126951699985	0.00943665999428	0.0228793438377	0.0113253530213	0.00475298862163	0.0117873981997	0.00765269632384	0.0087461414082	0.00840275782821	0.00623790062379	0.0435912240185	0.0125178826896	0.00677038317488	0.00150494481869	0.0103418557886	0.00894402769763	0.031646022768	0.00918682265126	0.0114843525696	0.0162565905097	0.0144833549503	0.00535637766033	0.0633369525878	0.00891380921573	0.0087440381558	0.00382533381451	0.010101010101	0.0126546078501	0.0132895217233	0.0229451060122	0.00522997564121	0.00752538905531	0.0172925258664	0.018479599971	0.0197335253871	0.0138341337539	0.0192156019216	0.00544346058935	0.0202817316911	0.0072328845603	0.00418440227978	0.0124882696889	0.00966044265013	0.0217721518987	0.0171970886257	0.0170446441307	0.00313837375178	0.0254374356712	0.0100923341207	0.005429223385	0.0173038526954	0.0114644170452	0.00623304245802	0.0103270223752	0.0136288645004	0.00763685675541	0.00492048777009	0.00521205197772	0.0201991261371	0.0120109321059	0.00730560578662	0.0192060545481	0.00451418744626	0.00893750893751	0.0120204419492	0.00944630140968	0.0157280165224	0.00158512861157	0.00675923885093	0.000712859994297	0.00643408635974	0.0212182448037	0.00943609873934	0.00715972837319	0.00334638661445	0.00525633640553	0.0129563350036	0.00942184154176	0.00528344995002	0.0100150225338	0.0105	0.0172773738392	0.0214589184129	0.0148359486448	0.0551024906326	0.0324909747292	0.0082413644833	0.00178380306814	0.0236226091921	0.0124597207304	0.0276464689873	0.0132238610768	0.0239011986923	0.003367003367	0.00504431793615	0.0256262181477	0.0619852622453	0.0195435092725	0.00786725790302	0.00185594974659	0.00681101233152	0.00690846286701	0.0062749572162	0.00327518689925	0.00442414728129	0.0102457548184	0.00875179340029	0.0019306399714	0.0238367931281	0.00430060500036	0.00186983099604	0.00997470184315	0.00784425586536	0.0102825915007	0.00591926971901	0.022417295415	0.0169235200922	0.00430601406631	0.00530603093939	0.00792768763429	0.00760699559221	0.0208605902021	0.0145083674495	0.00763195435093	0.00532834101382	0.00571510215745	0.0188571018857	0.0086484168394	0.0401087695445	0.0187138728324	0.0126638855781	0.00636077758719	0.00615781182873	0.010543680964	0.00427228709769	0.0316725978648	0.0117212936835	0.0120543170431	0.0199813793597	0.00886358723067	0.0161497784765	0.00549176235647	0.00744137101624	0.0073835125448	0.00664475564447	0.0050294582555	0.00550944476245	0.0100358422939	0.0277441843921	0.0200259328627	0.0118726005972	0.00585003923807	0.0100840336134	0.0035077671988	0.0108873550132	0.0247642358362	0.00213949507916	0.00994475138122	0.0029252283105	0.00442193852079	0.0211636415812	0.000782027584246	0.0147644206412	0.00625719217491	0.00577005271406	0.00460332302381	0.00611925430482	0.0278282351232	0.0102538362254	0.013879945625	0.00606709493219	0.0101668217942	0.0037990108236	0.0174063748022	0.000788643533123	0.00150354406816	0.0099892202659	0.00310155799192	0.00963959427379	0.0157378925531	0.00809955084309	0.00946711611561	0.00741374394069	0.00515539843865	0.0103998828182	0.0047612177175	0.00699350603011	0.00473016555579	0.00260661791326	0.0103455708025	0.00486687661036	0.00490266762797	0.0131116834465	0.0134061930783	0.0111548087236	0.0019306399714	0.00784481529026	0.00701703091879	0.00365235539654	0.0115867158672	0.00287047003947	0.00565873476494	0.0135125422267	0.0158197856674	0.0227924311927	0.00428173838578	0.00639230050995	0.00314128649961	0.0102268635218	0.0207947585814	0.00692016836698	0.0121338311315	0.00729352878084	0.003575003575	0.00298826040555	0.00715670195318	0.0597337171644	0.00479315684684	0.0278269855329	0.00147242877126	0.00383820490109	0.00394548063128	0.00187468454827	0.0530113595771	0.00350325302066	0.0104678024834	0.0111013730646	0.0175995383728	0.00450118063754	0.00956937799043	0.00442288486232	0.0127488898439	0.00724897724826	0.0135222613824	0.0110815283874	0.0111184743392	0.00963363012699	0.0130172351102	0.00179378632417	0.00809982486865	0.0214706304754	0.00792564305786	0.013268911805	0.00570926657883	0.00642948992713	0.00650557620818	0.0149731065562	0.00492254234834	0.000932367496235	0.00499073149865	0.00432868672047	0.00830924855491	0.00731025585896	0.0154821055664	0.0311384087987	0.0640531276778	0.0144813248262	0.0115232265034	0.0162456165462	0.0058126861876	0.00407900386432	0.0103011660348	0.0113660733433	0.0040786598689	0.00271564353605	0.0109645979647	0.00579730890352	0.00995987388937	0.0103212676261	0.00258342303552	0.017636558372	0.0160092305473	0.00859329867129	0.0328083989501	0.0097122045276	0.00350500715308	0.0027885027885	0.0122004997795	0.0054980829053	0.00665569312245	0.00741647465438	0.0174662994637	0.00493456339841	0.00674891146589	0.0143674052895	0.00314061384725	0.0059070528788	0.00618496689224	0.00719856028794	0.00580146110872	0.00370766488414	0.00854700854701	0.0081208149309	0.0122533304837	0.0114819569248	0.00709373868983	0.0175101430707	0.0106550343249	0.0112800742486	0.0158273381295	0.00586132952109	0.0035155689482	0.0362298127769	0.0099474207759	0.00412547122839	0.0349112426036	0.00695574959301	0.00877395520665	0.00689011698844	0.0115146776601	0.0113547097051	0.00951488502847	0.00486966485248	0.00520647600029	0.00989112644987	0.0223175965665	0.0125	0.00467693193265	0.00348432055749	0.00947158524427	0.0130394063828	0.0146627565982	0.00823487289653	0.00866079736597	0.00547471545887	0.00967007963595	0.00478537247339	0.00427624545649	0.0101110794645	0.00720707863565	0.0187190705013	0.00550983899821	0.0116804012899	0.020153482034	0.010543680964	0.00328712305274	0.00982430978845	0.0131569276001	0.0266609021473	0.0116254036598	0.00716075904046	0.0109426405378	0.00960504623324	0.0159742120344	0.0019374282434	0.00393334763642	0.00712537786095	0.038093879298	0.0102959176327	0.0133063349725	0.00841354723708	0.00760263558033	0.0097163677931	0.0117044623263	0.00314870473737	0.00235310895608	0.00918825061496	0.0078397833369	0.00375207446425	0.031603031603	0.00838332008383	0.0175758459743	0.0215998272014	0.0220504009164	0.00605255388249	0.0276804234318	0.00789039523707	0.0102915951973	0.00724170072417	0.0271715875053	0.0105248084771	0.0198077483251	0.00967299501913	0.00637855658281	0.0144781387308	0.0019925989183	0.00454906491443	0.00372172917263	0.00532527345999	0.0105648986632	0.00895838423324	0.00555436872463	0.00179675147334	0.00472987953588	0.00398945643656	0.00677087084924	0.0023512646954	0.0152599299065	0.00353000504286	0.00486656200942	0.00657283703651	0.00451030927835	0.00179108754836	0.0046362339515	0.00128727740828	0.00773749820891	0.0259442413818	0.0151242347857	0.0070834839176	0.00662680976734	0.00341855993163	0.00273047352159	0.00335834226509	0.0347147663016	0.0165040183697	0.0096463022508	0.00257437070938	0.023486317604	0.00343372201159	0.0118449389806	0.00735835172921	0.00936316203274	0.0263573685722	0.00608805405004	0.0162724014337	0.0187598453387	0.0063256962123	0.00864405538056	0.00968783638321	0.0165414620052	0.00763849229012	0.03774801232	0.00890966187103	0.00742358078603	0.00649631875271	0.00610632183908	0.0210634096394	0.00221571009935	0.00150580811702	0.0128003432494	0.00377632534495	0.00948148148148	0.0165170556553	0.0223024178997	0.0154683471785	0.0184525505842	0.00724217844728	0.0106994111733	0.0180121994977	0.0139418843557	0.00452228842151	0.0118220247904	0.0164799885853	0.00891380921573	0.00251708018698	0.00906495360457	0.00650618087183	0.0131692573402	0.00380061394533	0.0189104662157	0.0199421965318	0.0119982859591	0.00290782204129	0.00232879703078	0.0106390838567	0.0126479888227	0.0149166422931	0.017223983857	0.00444094262589	0.0237992522289	0.00267379679144	0.00811808118081	0.00946511116003	0.0119834410633	0.00554355651548	0.00993083880121	0.00594172811225	0.00951625693894	0.0198090863418	0.00665807560137	0.00877065816179	0.0024428797241	0.0179057441627	0.0254639620199	0.0115443425076	0.0170173045164	0.0136231884058	0.00265900107797	0.0358172383972	0.00503959683225	0.0176724137931	0.00577375436596	0.0113022820531	0.017716960749	0.00242718446602	0.00863060989643	0.0105278235336	0.0272005772006	0.00171391844605	0.0158477458572	0.00702307582055	0.00919065260758	0.00520489700169	0.00285083030433	0.00524284570014	0.00619481629165	0.011093615803	0.0147268765497	0.00798858773181	0.0116822429907	0.0153857163303	0.00509837713629	0.0062893081761	0.0101111509502	0.00905461286183	0.000792964244521	0.0134487445454	0.00235747963995	0.00766545233758	0.00273163528977	0.00571820677036	0.00391236306729	0.0112664004564	0.00527065527066	0.0148142846919	0.00250232358619	0.0199956998495	0.0164882226981	0.0158900579772	0.00556268720582	0.00627764303039	0.00590579194535	0.0045911674683	0.00626156254447	0.00971731448763	0.0134874759152	0.00653548341266	0.0182128628344	0.00720876585928	0.00415443019841	0.0083613235189	0.00994442819538	0.00342343627416	0.00374585794554	0.0113294134519	0.0110833035395	0.00177695642903	0.0201976794156	0.00171698383174	0.0149019020518	0.0016359627285	0.00860461781156	0.00078286242972	0.00611378839099	0.00228990153423	0.0187591240876	0.00250035719388	0.00223536198442	0.00399429386591	0.00489596083231	0.0045002540466	0.00620719178082	0.016636787379	0.00150732127476	0.00241820768137	0.00894273763162	0.00135231316726	0.00779573737663	0.00414581844174	0.00877887313809	0.0024973242954	0.014115250291	0.00763903762405	0.00686708377842	0.0128177586824	0.00656345865734	0.0265200517464	0.00558099599313	0.0214998906785	0.00207751271581	0.0045639306853	0.0106443777683	0.00221333714123	0.00372066399542	0.00664238268695	0.0113843683865	0.001795203217	0.00186902451298	0.00360074895578	0.0134803921569	0.0222254086607	0.00278950003576	0.0197775030902	0.00775137111517	0.00238215548979	0.00736714112009	0.0177265676933	0.015791005676	0.00741647465438	0.00595281306715	0.00377495462795	0.0110397575583	0.00542888165038	0.0100779072261	0.00257216347528	0.0154694549882	0.0102376861397	0.0238929823306	0.0100116076611	0.00587509973163	0.00862895493768	0.00114531138153	0.00256300726185	0.00706505740359	0.0191504679626	0.0029470960322	0.0208109077861	0.0044546630263	0.00477625101036	0.0103901928539	0.040910400461	0.00681736634374	0.00810500645531	0.00341175634373	0.00656092285508	0.0053644231457	0.00470387000214	0.00185119259523	0.0137116184086	0.0180953067551	0.00888825173823	0.0124383444135	0.00502332256907	0.0149903633379	0.00421428571429	0.0276764642781	0.00872264931993	0.0132759239325	0.0342996555683	0.00502439379597	0.00214301021502	0.00480596800803	0.00443622920518	0.0143962183068	0.0167078308877	0.0154620108012	0.014015668799	0.0103793843951	0.0056460369164	0.0128383830974	0.00592742518433	0.0207137146595	0.0191439802009	0.0106741170571	0.00273676629456	0.002223178428	0.0101278551932	0.0129722024234	0.0055606337599	0.00556308394551	0.00831362431018	0.0108014689998	0.0278205975189	0.00521726700972	0.0275689223058	0.0159879552624	0.00387370267505	0.0133209195732	0.00299123994018	0.0149908592322	0.0181935391448	0.0157570548632	0.00867264442158	0.0109898381633	0.0111950941244	0.0197083453653	0.00681952955129	0.00761932144911	0.0112856826732	0.0126047358834	0.0244939125423	0.00435838811089	0.0135571336346	0.011104701471	0.00470957613815	0.00643730777484	0.00307077054917	0.00479084733643	0.00373241458513	0.00817028596001	0.00949390199372	0.00738595220854	0.00431823172071	0.00708805261235	0.00369404606693	0.00738116327133	0.0196373539741	0.00699800057127	0.0300470173376	0.0155977890513	0.0786428006613	0.00918803418803	0.0165350262051	0.00487036241226	0.00553935860058	0.00373563218391	0.00941982444873	0.00637033855844	0.00921658986175	0.0322090330052	0.0254608047049	0.011261098679	0.00669842214945	0.00437746681019	0.011652845296	0.0111969948711	0.0042735042735	0.00457084814627	0.0164544283875	0.00902787808753	0.00308199541284	0.0201449275362	0.010945709282	0.00533294897665	0.0083792881186	0.0098125249302	0.00780741704619	0.00729196454104	0.00468384074941	0.0194237385321	0.00786417756872	0.0139733565016	0.0174248375348	0.00775079353362	0.00900835452234	0.00558618688334	0.0207760243232	0.00474175663846	0.0130910651692	0.0217455403214	0.019402127048	0.00209431645844	0.0132114546883	0.0177348424771	0.00778266195864	0.00576992426974	0.0146897610173	0.00946580569416	0.00554355651548	0.0144989951192	0.0185251928206	0.0218664294715	0.00978431652621	0.0256520801897	0.0108985765125	0.045295913916	0.0295401629802	0.0203932993445	0.0500930299127	0.0168960745758	0.00530909090909	0.0144323975013	0.0107380628535	0.0030681412772	0.0125613629801	0.00573150121243	0.0189688003515	0.0102136906918	0.00204498977505	0.00187969924812	0.00561878691831	0.0115816141875	0.0185731768771	0.00847891236021	0.00508050089445	0.0107269696311	0.00708407871199	0.0155734175398	0.0100036509675	0.00899985484105	0.00547116838241	0.0191239084939	0.0123354644603	0.0192307692308	0.00354661262305	0.00471731827603	0.0133934966337	0.00940889176183	0.00821135308818	0.00550804464415	0.00624596166272	0.00605839416058	0.0162351594908	0.0230464530068	0.00244165170557	0.00351885098743	0.00122143986205	0.0196976304695	0.0117131359586	0.00257750411685	0.00406997500893	0.00343913448449	0.00498539990029	0.00308528612356	0.011836212412	0.0134724033029	0.0168615107914	0.00826386371874	0.0116899247461	0.00591076191163	0.00760401721664	0.00958257713249	0.007054927651	0.0241024898668	0.00121567505721	0.0033485323454	0.00854762767113	0.0082049086758	0.00564236111111	0.0130625134573	0.00845878136201	0.0067533587183	0.00348953140578	0.0167645794526	0.0063132218954	0.00641904075009	0.0116237609641	0.002223178428	0.0217002076918	0.00950882962751	0.00313548198921	0.00998146299729	0.0027817403709	0.0302554588269	0.0206803109178	0.01001932298	0.000998787186987	0.00571306148682	0.00688764528627	0.00992431814936	0.0151374509104	0.00570014250356	0.00968454034038	0.00765433865083	0.0144160047073	0.0390187921389	0.00694046937607	0.00293024585477	0.00314983177035	0.00344580043073	0.00170636331319	0.012863372093	0.0155021834061	0.0168318950146	0.0179100166101	0.00688715115862	0.0110791366906	0.00106799572802	0.00172228202368	0.00294349917438	0.0075117370892	0.0194217939214	0.00708965912346	0.00613365665787	0.0078596899789	0.00590422042423	0.0154661632297	0.0243324720069	0.0163326438913	0.0247945797895	0.0100568430258	0.0133075767332	0.00256118383608	0.00647037440931	0.010968786808	0.0112415867106	0.0210601719198	0.0164650297086	0.000499643112063	0.0453048955053	0.00494269340974	0.00521399087552	0.0131739099306	0.00541021270288	0.0070482699701	0.00837595433993	0.00441549040898	0.00985469716588	0.00599828620394	0.0155919854281	0.00243640272304	0.00555595127858	0.0160708921598	0.00242753105812	0.00684004275027	0.00222047131294	0.0080361627323	0.0127027414956	0.00513545698124	0.00280595726311	0.00437558281328	0.00921553693831	0.00359738110655	0.0218500682815	0.00598111983858	0.0183986619155	0.0106291295605	0.0293463442635	0.00713812642579	0.000927048420452	0.00675044883303	0.0144741532977	0.00891060649612	0.00691868758916	0.00700372072664	0.00722615725835	0.0113587347232	0.00252598152425	0.00979670005893	0.00408938221119	0.00656533219154	0.0225370251127	0.0133151000432	0.0117579581302	0.0161662817552	0.00488155061019	0.00882586992693	0.00526619535421	0.00619606107546	0.0129600458256	0.00605187319885	0.013106726199	0.00757305136815	0.00663206459054	0.00717978173464	0.0397374616537	0.0040331292762	0.00395228513941	0.00719097721596	0.00107303812862	0.000785882689148	0.0158262789842	0.0115156017831	0.0244294909304	0.0209875655861	0.00663148887621	0.000995520159283	0.0169163500824	0.0121350560354	0.0140609063092	0.0487328023172	0.0268790084312	0.0133868808568	0.00382212421904	0.0425595017424	0.00257731958763	0.0105081330071	0.000498043400925	0.00502073783017	0.0063282036531	0.00498951478776	0.0361160874239	0.00157232704403	0.00601904761905	0.00589970501475	0.00371640937679	0.0138304698082	0.00668264690928	0.00391905372666	0.00307802433787	0.0113495816661	0.00106890900021	0.0130847953216	0.00775362318841	0.000355669369754	0.0208124013205	0.031198332255	0.0159726183685	0.000142897970849	0.00340816477736	0.00396882667052	0.00188419450685	0.00587509973163	0.00505829903978	0.0146647015475	0.0142053648688	0.000573189080748	0.00468110005851	0.00687383645997	0.00567080611586	0.00603955911218	0.00533276450512	0.0117280822414	0.00250698374042	0.00833394253966	0.0163910646939	0.00247380675204	0.00346495343969	0.00623776020889	0.0173265554521	0.00157322654462	0.00497763670466	0.0191739349816	0.00758551595821	0.00791812952865	0.00788360925966	0.003269187904	0.0129972875226	0.012125125556	0.00407201028718	0.0844173320176	0.0121645532291	0.00844094942645	0.00690150970525	0.0103038108948	0.00716024631247	0.0168892096716	0.0210457325954	0.00413340935006	0.00426847218134	0.0113014947138	0.00665616948182	0.0126738122827	0.00911810799259	0.00329796386579	0.00922284978909	0.0249874344798	0.00337377072716	
Node96442	0.00100980957877	0.00457632122823	0.00531450203844	0.00169679085208	0.00209048827833	0.00690719376883	0.00341818181818	0.000599520383693	0.00117001828154	0.00396281054717	0.00683649971215	0.00542307406582	0.00448331618404	0.00495598786893	0.00420381242299	0.136562298488	0.00733443589559	0.0140597539543	0.00431685732787	0.00447524180742	0.00536250536251	0.00413665216461	0.0503875968992	0.00489372580527	0.0231607629428	0.00720348049355	0.00159166546086	0.00124898978767	0.0134778786991	0.0153394021934	0.00679092616674	0.024941210005	0.0123430365297	0.0248433940774	0.0220047152961	0.0114057599088	0.0181649145391	0.024957337884	0.00534798005348	0.00317025722314	0.0131182795699	0.00869937250428	0.00565578465063	0.0144989643597	0.0182362159852	0.00466518337759	0.020498015157	0.00966149001646	0.0317778413971	0.0199390951276	0.019484832829	0.0114227877386	0.0475647151109	0.00189187222586	0.0276688297796	0.00321911438586	0.0305207740467	0.100405896176	0.0164929316007	0.00857878181298	0.0205499069168	0.0397294410822	0.0228941684665	0.0288955479452	0.0224871501999	0.00306464257715	0.0204734484965	0.0211478211336	0.00950998185118	0.0149445834823	0.00677117833223	0.0174638249341	0.00300967395199	0.0227600115241	0.0106109073886	0.0283646888567	0.0148626114696	0.0185198426886	0.0058081170228	0.0010071942446	0.00551062763902	0.0197772383264	0.0103704763267	0.0158990446314	0.0040084541943	0.00107851596204	0.00768394345777	0.010582010582	0.00934512769297	0.00525293228754	0.0162337662338	0.260510345836	0.0051649928264	0.00644532713783	0.010575878305	0.0089488740556	0.00466183748117	0.0792022792023	0.0145202480846	0.0349906595775	0.00829994275902	0.00544568644311	0.00630914826498	0.0101581773328	0.0245679188687	0.00329017952936	0.0341105354059	0.0058908045977	0.022662281956	0.028171028171	0.00165765765766	0.0043705667407	0.00136867886472	0.00403400086443	0.00392613058019	0.00312069090645	0.0162146649448	0.00383863257768	0.00529176201373	0.0107112253642	0.00201830894543	0.0064024170923	0.00243117626028	0.00999286224126	0.0204169046259	0.00358217509672	0.00368763557484	0.0479461857736	0.0014626298084	0.013680781759	0.00531063582133	0.00108217300339	0.0156989247312	0.003341080767	0.00318217979316	0.00376411543287	0.00346921075455	0.00705659828314	0.0208944543828	0.00482491410191	0.00257466529351	0.00327658665147	0.0296216987866	0.0299601015597	0.0293551834699	0.0160496469078	0.00557740436182	0.0402507658332	0.00594896788991	0.00607142857143	0.0102285092492	0.0106047578103	0.020366018657	0.00229193525283	0.0132925789025	0.00538560965101	0.00996773036931	0.0176202025967	0.0300227660785	0.0156427758817	0.00557511737089	0.00149743297205	0.00339383207909	0.00317437414328	0.00896250089625	0.00180596691469	0.00736568457539	0.0191128227072	0.00848310567937	0.0164882226981	0.00641711229947	0.0118553645525	0.00713822193381	0.0123607617679	0.00146166776292	0.0147259535953	0.00351028010602	0.012499102076	0.00556904183921	0.00253457889782	0.0404615939416	0.00602712204922	0.000805388783131	0.00344061357609	0.0160155127837	0.0137709596861	0.0139966640075	0.00593408164724	0.0058018766564	0.0262043219183	0.0044669009959	0.0130397605814	0.00424063825199	0.00624865330748	0.00615560804524	0.0245814036338	0.0114705044172	0.0116593203469	0.0113183371298	0.0121524054614	0.0135313048566	0.0065	0.027611131189	0.00810616929699	0.00194594594595	0.0124615054071	0.00838469256127	0.0027375549312	0.00650101126842	0.0212462569514	0.00709728295935	0.00347890451517	0.00758768790265	0.0147688356164	0.00745566413319	0.0168933428776	0.00719267654752	0.0162590030664	0.00898160220194	0.00369003690037	0.0164973705064	0.00188173988565	0.0023909578322	0.00720296676651	0.00322202694786	0.00542779602914	0.00320162992069	0.00853413654618	0.00824254587156	0.0138238894089	0.00856978251476	0.0203891830019	0.0161382056022	0.00605801439669	0.0143987454558	0.00335154826958	0.022869922805	0.00803927148549	0.00425194580571	0.0322164948454	0.00368231046931	0.0025683099094	0.00782708602614	0.0117714204181	0.00427412344248	0.0044422153758	0.00942587832048	0.0104636995628	0.00810870041639	0.00974561089215	0.0319641307492	0.006804214223	0.00583430571762	0.0132854578097	0.00173322741388	0.00236643958408	0.0142305491991	0.00862192843799	0.0127036531974	0.0423049391553	0.0193281506312	0.0802024666714	0.00179250017925	0.0181018318188	0.0110581092801	0.00343372201159	0.000435350457118	0.00243362831858	0.00471428571429	0.00456132848692	0.00568720379147	0.00346870935106	0.0148169459829	0.00557552637371	0.0194050082043	0.0216111430213	0.00393813547186	0.016596019829	0.00653172552397	0.00605012964564	0.00331603229527	0.00231565236269	0.00355665239167	0.00957868203097	0.00487201861547	0.00896995066527	0.00296406076325	0.00347046489769	0.0112107623318	0.0208199643494	0.00470655351922	0.0242820628477	0.00494659115349	0.00294033275961	0.0272596843615	0.00271953052315	0.00467794170565	0.00686842670101	0.00619061330262	0.00767190076719	0.00514837325706	0.00637079455977	0.00376729696443	0.0201523890907	0.00131204898316	0.0637367364497	0.0221314997851	0.059175389874	0.0947023639989	0.0041723617006	0.0188854047891	0.00288329849348	0.00426639670258	0.00790854842189	0.00310222927639	0.00388126212894	0.00548261434136	0.0216753701982	0.00690945731971	0.00611115105327	0.020421278115	0.00497763670466	0.00431965442765	0.013433908046	0.0156719622155	0.0126563206268	0.00934445083381	0.0160369862024	0.00513735283625	0.0213507935378	0.00301919344404	0.0251734248731	0.0109410755149	0.0037922152261	0.0145177519046	0.00457084814627	0.0172798617611	0.0100405896176	0.00547353258912	0.00574960471468	0.00816794440066	0.037364374506	0.0102063622141	0.0371883061049	0.00177056436739	0.00863851151802	0.0107472224239	0.0355054898046	0.0105608677037	0.0105631289701	0.0119890221002	0.00929235167977	0.00660255490168	0.00439101641232	0.0221140771488	0.00300988963738	0.0052808106758	0.00632183908046	0.0100690448792	0.00491862567812	0.00202356002024	0.00836431226766	0.00851520572451	0.00674415267614	0.00542469664525	0.00302921024162	0.00770189980195	0.0141813493769	0.000723118085183	0.0050417747047	0.00634874828656	0.00664182731249	0.00745723058927	0.0166833739081	0.00319118073687	0.00174393256794	0.00369110516031	0.0185251412631	0.00956106040852	0.00625505923909	0.0476361288471	0.00582920431361	0.0079399451422	0.00193312808764	0.00244112578978	0.00144592249855	0.0011768167108	0.00602668962548	0.0124232471798	0.000926519848906	0.00442193852079	0.0187144019528	0.00593300050648	0.0031611466341	0.00528911443071	0.0200685616341	0.00660824594168	0.0020725388601	0.00706357214934	0.0157688191224	0.0258964143426	0.00500858614768	0.0143704868807	0.00457582800697	0.0250288517023	0.0170557201706	0.0551242788975	0.0266037331045	0.0125079951674	0.00683468603161	0.020967511092	0.00584795321637	0.0444285714286	0.00196078431373	0.0136010362694	0.0161981550084	0.00847394633167	0.000214745884037	0.0064902646031	0.00573230151906	0.00345939146159	0.00887766149405	0.0257017732788	0.0113190796774	0.0182364299507	0.00471934215231	0.0140523575148	0.0396780168115	0.028025477707	0.0298763490816	0.0120990836197	0.00224410018821	0.00199572344975	0.00570726773588	0.00352416570771	0.00337961942546	0.00646923519264	0.00351733543895	0.00443205375652	0.0118351632682	0.00549176235647	0.0046402055968	0.00663480059927	0.00530465949821	0.00361219476954	0.00660634783858	0.00349676363366	0.00194077055779	0.000957701516361	0.000857816856101	0.000719527989639	0.00555275113579	0.0045	0.0064855516322	0.00758986109122	0.0149403102438	0.0244165170557	0.0570818505338	0.0273325701202	0.0142386949056	0.0124165649896	0.00826869603395	0.00123376152116	0.00193881947436	0.011083921117	0.00101346460113	0.00209401400823	0.018097916216	0.0142425550281	0.00384643297772	0.0126945420641	0.00741327191593	0.00390709789451	0.00236983842011	0.00235646958012	0.0021133945489	0.00508377488186	0.0135736857225	0.0242579908676	0.0100437621063	0.0031844828834	0.00330687830688	0.00280676502339	0.00490125414444	0.00615384615385	0.00220669363737	0.0118279569892	0.0078745845976	0.00795388207823	0.00151843817787	0.000363980490646	0.0122407834101	0.00440878866724	0.0120143884892	0.00768236645606	0.0110801343913	0.00465048684784	0.00371163454675	0.000714438808316	0.00426979302359	0.0159907800908	0.00786889979786	0.00152416896502	0.00754039497307	0.0120717073876	0.0490815154994	0.00250303940499	0.00502909691788	0.00802234796934	0.00452911574407	0.00522025171625	0.0084476534296	0.0107760179359	0.00647761623722	0.00369163952226	0.00727061218555	0.0041134444685	0.00501708718098	0.0156823250126	0.0144425187753	0.0125912147661	0.0073787520596	0.013726635514	0.0491649870429	0.00483929216324	0.00860448300795	0.00142034835912	0.00521540330071	0.0071418160618	0.0081330070534	0.0019368723099	0.0114925912541	0.0100252434187	0.0108629130967	0.0108150694743	0.0199371159068	0.00310738546033	0.00438659571408	0.0125346644481	0.0130629330254	0.00518018018018	0.00393557320895	0.0124401913876	0.00888634083417	0.00713245997089	0.00810014727541	0.0122897800776	0.00407317421752	0.00897795015442	0.00384104003546	0.0124027594305	0.004712118981	0.00689154878491	0.0350827153451	0.0104824813326	0.039113707609	0.00504359103682	0.0135834411384	0.00493361387216	0.00243587906577	0.0102715127137	0.0246189078938	0.00431437405623	0.0128693651592	0.00117319255023	0.00617816091954	0.00363345687087	0.00515242593388	0.00656533219154	0.00650195058518	0.0137486573577	0.00251646806306	0.0085623830767	0.0104084978969	0.00252694165738	0.000941346850109	0.00589048069231	0.0137624543044	0.00989234797789	0.00775249443687	0.00581648974844	0.000860585197935	0.00570399279496	0.00057761732852	0.00271440099773	0.00614905911987	0.00751934588991	0.00463644392111	0.0152524167562	0.00595991954109	0.00931340697423	0.00368242745618	7.25689404935e-05	0.00372289948171	0.00287728384405	0.00203754911949	0.0160104795866	0.00578839390387	0.00103427895981	0.0607476635514	0.00561595507236	0.00377643504532	0.00200976169968	0.0103351754827	0.00509764503159	0.0137762789696	0.00478742408003	0.00303052168266	0.00407628475761	0.00925791986113	0.0056722367009	0.00998348057172	0.00167736289382	0.0115494978479	0.00900057603687	0.00585672451968	0.0163746049986	0.00299882972499	0.00444317041708	0.00525892922358	0.00316934380177	0.0114101184069	0.0190722019072	0.00929962220285	0.00416028027151	0.00345597235222	0.00685616340523	0.00480769230769	0.00164203612479	0.0137086189296	0.0117579990024	0.00420797375366	0.000935453695042	0.0156014091595	0.00281771548299	0.0160404933343	0.00186273105029	0.00770404825932	0.00486317776003	0.00579067772376	0.00530580053058	0.0102871838834	0.0120956198111	0.041624802641	0.00754497968659	0.000926585887384	0.00870315759189	0.0123108117894	0.0173727305091	0.00326299760714	0.139968674356	0.00209416522241	0.00343495062258	0.029863603733	0.00128351397604	0.00749143835616	0.0185066095034	0.0144461131374	0.00901481004507	0.00364207669785	0.00479293042762	0.00885720457982	0.0258106262132	0.0115788721321	0.00805094049623	0.0050994390617	0.00784598619688	0.00849272052526	0.0147507629705	0.0106733524355	0.0152244165171	0.0050537867302	0.00488997555012	0.0034487713752	0.00101053847264	0.00734011627907	0.00222142601218	0.00600343053173	0.0398939979946	0.00686106346484	0.0121294767817	0.00769998574077	0.0110627364214	0.00738563028825	0.00434877147206	0.0110617858962	0.00719257540603	0.00979060959051	0.012344782514	0.0031374786081	0.00353408923575	0.00790911705493	0.0191073720234	0.00363662293212	0.00200271797439	0.0336830086348	0.00958100958101	0.0108300676879	0.00468873981101	0.0160899900327	0.0144504555809	0.0105414126927	0.0123730510657	0.0131166238951	0.0134651196104	0.0023942537909	0.0111111111111	0.00243553008596	0.00142439997151	0.00138564760793	0.00463524210226	0.0147793802656	0.0240963855422	0.00659734671925	0.00888697771089	0.00100171722954	0.00150526843954	0.0135018050542	0.020800571837	0.0220034742328	0.0141586623977	0.00911392405063	0.00513112884835	0.0040095040095	0.0019368723099	0.00236762806715	0.00386930352537	0.00300472170554	0.00499857183662	0.00330412297084	0.00746905676483	0.00634480746791	0.000722804481388	0.00586300586301	0.0070015003215	0.0040117486926	0.00335179248033	0.00234973091791	0.0158252774794	0.0195104391649	0.018279186005	0.0071433725377	0.00891957991656	0.00277916340056	0.0120490568744	0.0373295046662	0.00553439229498	0.0139127940333	0.00551299491659	0.0168253740961	0.00128571428571	0.00600405092593	0.00249269995015	0.00449293966624	0.00569395017794	0.0123015305393	0.00450934077732	0.00442604226156	0.00407213496219	0.00850025870353	0.00957963969116	0.00826208779366	0.0262534968797	0.00580104562057	0.00159593761335	0.00469788956346	0.00742074927954	0.00477029208865	0.00311100994006	0.00533352816541	0.00260134402775	0.00145264381174	0.0138328099297	0.0080529191832	0.00328102710414	0.00368390638544	0.014051186465	0.00674996409594	0.0138749101366	0.00269811902559	0.00264258973794	0.0125396367829	0.00382037050386	0.000872917727504	0.00137741046832	0.0672328884448	0.00686351612211	0.00736977676016	0.00832018361785	0.00485818389655	0.00279770444763	0.010296010296	0.00286861732645	0.00924321201618	0.00577190034339	0.00440847004408	0.00642924221628	0.0311630892106	0.00718236012354	0.00804828973843	0.0102996924397	0.00100416009181	0.0122378873542	0.00152339499456	0.00459011690454	0.00686019641826	0.0419440269129	0.001573001573	0.00448398061763	0.0346219029941	0.00340876124166	0.0036036036036	0.00936936936937	0.00115215669331	0.0175551273817	0.00404858299595	0.00162637687588	0.00878041520946	0.0109170305677	0.00286450873675	0.0192774525203	0.0363791996576	0.00821076681422	0.00229670566281	0.0042175995425	0.00160795205379	0.0138978901131	0.00970388869069	0.00624327233584	0.00901810836159	0.00680926652357	0.00100857286939	0.00275798666973	0.00828351220918	0.00500071438777	0.0353676946301	0.00266417050691	0.00285979838421	0.00461727148113	0.00322037619849	0.00434007595133	0.00143605945286	0.0220625962032	0.00392927308448	0.01001215762	0.0181477747371	0.00368677186256	0.00861450107681	0.00332105985127	0.0114178349472	0.00296135789094	0.0186046511628	0.00115832911026	0.00336146474038	0.00281794586578	0.0199499463711	0.0229105702662	0.00988455988456	0.016257251307	0.0308877476156	0.00334900954824	0.00747756729811	0.00727532097004	0.00755594303981	0.00430971512053	0.0109945750452	0.0045258778013	0.0113945821987	0.0108640909418	0.00727791651802	0.0154098594564	0.00330483511747	0.00919474175706	0.00492364778079	0.0069970845481	0.0159035800884	0.0226563660674	0.00944611421211	0.00897472716829	0.0127255733698	0.0104854926745	0.0101624561655	0.112379721384	0.0399885950531	0.0174597495528	0.00850546780073	0.0331338178709	0.00559701492537	0.00337643678161	0.0241290691034	0.0434439744785	0.00115157621995	0.00492435055667	0.0089209249215	0.00396396396396	0.00429245957934	0.00269169212862	0.0207290922087	0.00287088207852	0.00632093090073	0.0191908342284	0.00204245386243	0.0138163075381	0.00414756603362	0.00604515659141	0.0141451856107	0.00527418539123	0.00644507205446	0.0430700874301	0.0043840420868	0.0118525967962	0.0123963963964	0.00337062535858	0.00137382501808	0.0467948717949	0.00354609929078	0.00549058756418	0.00194300518135	0.0170312729408	0.00847519544093	0.00108735048931	0.0121580547112	0.00450482659993	0.00331268903932	0.00194160793902	0.00724154359219	0.0099110916776	0.00443967060508	0.00236830773647	0.00374909877433	0.00911965874825	0.00799481417459	0.00150753768844	0.0243319574191	0.00796928204014	0.00503995968032	0.00673835125448	0.00429092469427	0.00194398444812	0.00684482633074	0.017590275295	0.00540267972915	0.00107658077944	0.00363477755161	0.00510277418427	0.00541907514451	0.0221317912472	0.0342188853595	0.0425608011445	0.00435255712731	0.000456655757668	0.0067373853211	0.00294879171461	0.00429891810561	0.00220671981777	0.0156261303624	0.0161634861863	0.00200443839931	0.000855553971196	0.0115511551155	0.0021502293578	0.00774582227641	0.00254452926209	0.00337328644226	0.00333140208575	0.00308166409861	0.00154605020982	0.00523259981363	0.0243130484822	0.0094964028777	0.00173473075533	0.00471058454072	0.00984308131241	0.0012235497337	0.00796784150456	0.00293612145517	0.0259600944003	0.012433900243	0.00251022018217	0.00172835949878	0.00612700929864	0.00414641120961	0.00186460126219	0.00168522860492	0.0345175470202	0.00401952339937	0.00300171526587	0.00899215883749	0.00193437455223	0.0035	0.00967718639416	0.00830648048693	0.0236741742822	0.000794395898028	0.00446043165468	0.00167274939173	0.0724224045665	0.00360958706324	0.0186615186615	0.046513294632	0.00409688780277	0.0194758699699	0.0112511571602	0.00308089130902	0.00247488717426	0.0110727638769	0.02842953793	0.00193617784152	0.00627117422331	0.00223471741638	0.00969340130681	0.0173738243951	0.0190886257625	0.0042194092827	0.00165111270639	0.014889943893	0.00286912381373	0.00619514713474	0.00145127349249	0.00130180082447	0.0116912924975	0.00497476568133	0.0180740105729	0.00122788010112	0.0129619020338	0.0515104018239	0.0382833107578	0.00363921792493	0.00718503236822	0.00690150970525	0.0071661237785	0.00172092356231	0.0266029527138	0.00707770886538	0.00145783220351	0.0124534783853	0.0346630380291	0.00271525544837	0.00911291470881	0.0167059327479	0.00925377554042	0.00270462633452	0.0476430008623	0.0109992143418	0.0123757064168	0.00553280160954	0.00389582281221	0.000837202222391	0.00910068075958	0.0167489800301	0.00391843842972	0.0160829163688	0.00115157621995	0.00242303306727	0.00938454823221	0.00558579203667	0.0094141501919	0.0189084658358	0.0065345397099	0.0208558072636	0.00415936952715	0.00328923846979	0.00223101835193	0.0240199572345	0.0125876126448	0.00842453917051	0.0081848471679	0.00922562835973	0.00188105918102	0.00132177999706	0.0211236933798	0.0163863734368	0.0510263502693	0.0141567352835	0.00544763816214	0.0027391335688	0.0109129814551	0.00158658204896	0.0043174036028	0.030459030459	0.0020253164557	0.0166124954857	0.00562678062678	0.0630784565001	0.00173110213503	0.00289939112786	0.00398521846243	0.00193077803204	0.00310290085149	0.00289080002891	0.00258342303552	0.00130434782609	0.00377440661973	0.00488084984209	0.0080229226361	0.0172574292875	0.00207810820494	0.000661618760568	0.000748559023879	0.00625494284276	0.00235478806907	0.00626575441124	0.00202934748673	0.00193812360922	0.011280879623	0.00267689191145	0.00249431443034	0.00175284837862	0.00310424487439	0.00190783680657	0.00244375763674	0.00181712458206	0.00825600935194	0.0011796800118	0.00126799433132	0.00989127151918	0.00492182976259	0.00347800883994	0.0118266387827	0.00427776985598	0.00459275206315	0.00396911308364	0.00197715289982	0.0072362105885	0.00747878613548	0.00374558812937	0.0017161617669	0.00228473511352	0.0029583664045	0.00193881947436	0.000365603977771	0.00435476847148	0.00152085747393	0.0198986975398	0.00312159709619	0.00347398132735	0.00512709416522	0.00703296703297	0.00316957210777	0.00946258306848	0.00497112362015	0.00590723453909	0.00146028037383	0.00434814116965	0.0131578947368	0.0164921841388	0.00217817468961	0.00479876160991	0.00293599530241	0.00844582400924	0.00437924239107	0.00138878736934	0.0234839263979	0.00311300948382	0.009823332318	0.00660445082556	0.00544317763884	0.000867992766727	0.00535937155862	0.00372051491926	0.00610500610501	0.00376266280753	0.00325426670524	0.0263819998562	0.00579938426291	0.00646691097219	0.0172772241738	0.0027440785673	0.00276119402985	0.00236966824645	0.00309308013236	0.00158802177858	0.00563176895307	0.00164638511095	0.00446525027008	0.00763908907466	0.00424643731107	0.00152151862049	0.000506146059291	0.0011894142135	0.00354097412921	0.00227089590506	0.008842981348	0.0350018818216	0.00690457155317	0.00253284787082	0.00178067962606	0.0038137147048	0.0127578916673	0.00254749253949	0.00195822454308	0.00311975041997	0.00368204461772	0.00453857791225	0.00346709943936	0.000876296188112	0.00380506366164	0.010139508126	0.00630143079546	0.000288475407472	0.00221967635687	0.00450611544239	0.00548655033148	0.00268216361198	0.00408014571949	0.00129570976101	0.00124114769658	0.00508486714889	0.00895824302846	0.00284153005464	0.00613125425782	0.0147765583531	0.00217065868263	0.00549252005493	0.000216091622848	0.00418108419839	0.0148666375164	0.00640933314129	0.00120800302001	0.0185381355932	0.0046386895702	0.0150424181935	0.0185942996626	0.00119269474469	0.0024689565028	0.00413772720556	0.00336159017831	0.0056146572104	0.00253219505137	0.00382907030173	0.00980745655153	0.0107365256603	0.00613452655889	0.0100761145343	0.0100455301005	0.00165933193853	0.00467895191477	0.00334771611367	0.00474918373405	0.00104135673907	0.0057761732852	0.00129767140076	0.00144791138782	0.00138767163307	0.0095030830613	0.00786026200873	0.00459887583035	0.00429993964997	0.00481946144431	0.00190155781467	0.00740368027602	0.00271661424078	0.00586880618082	0.00143143429717	0.00277777777778	0.00478955007257	0.00655737704918	0.00382825401591	0.00200458190149	0.00481356419283	0.00181633246149	0.00301204819277	0.00207653515277	0.0028230184582	0.0025178044745	0.00940821602988	0.00244633838384	0.00961743962385	0.0274592857665	0.00437541019471	0.0023712006898	0.00359327217125	0.0105240395012	0.00837508947745	0.00154275639142	0.00865955771846	0.00102033379491	0.00582627118644	0.0105731369404	0.00402703868834	0.00293104711658	0.0158672917418	0.00308398479524	0.00409423933343	0.0042135851798	0.00398464102007	0.00418742329074	0.00506708535541	0.00728032869603	0.00614154109834	0.00755885105464	0.00501756146513	0.0280987020397	0.00385109114249	0.0204736767014	0.00541696364932	0.00487350390597	0.0154401154401	0.015465754401	0.0144969556393	0.00333429979704	0.000575871004895	0.0116992438294	0.0137680125553	0.00314300680985	0.0253825253825	0.00375207446425	0.00525936599424	0.00446559297218	0.010548977395	0.00236643958408	0.0261075949367	0.00332954975407	0.00372589129164	0.00849593203254	0.00410722006053	0.00342141661207	0.0075026795284	0.0449811975701	0.0118936062856	0.0050849920093	0.00941091954023	0.00287831906167	0.00683207479324	0.0104211277659	0.0132759239325	0.00230083405234	0.00455380095483	0.00516213465174	0.0106905518636	0.00557971014493	0.00392042979527	0.0179119389139	0.00962018100192	0.00604186146875	0.0128241664292	0.0217064259617	0.00489444079188	0.00930503053213	0.00240533829919	0.00174026539047	0.00406534111908	0.0158018364296	0.0589657870403	0.00385564466379	0.0220698521534	0.0163957798688	0.00866017749785	0.00869503242819	0.0017337282381	0.0027773821393	0.00605887803835	0.00150851231952	0.00335450717294	0.007170000717	0.0195546674279	0.00578736781938	0.0386811304596	0.00427411312153	0.00413665216461	0.0142949038668	0.0044198067271	0.0120240480962	0.00865955771846	0.00123988038801	0.0141411241117	0.00343396766347	0.0117009750813	0.00306901720077	0.0094776598019	0.00880040395297	0.00560385085135	0.000859968467823	0.00303797468354	0.00372066399542	0.00343004144633	0.00367117765621	0.0167645794526	0.00244956772334	0.00878759734229	0.0049504950495	0.00397628687102	0.00392541707556	0.00985221674877	0.00447509353679	0.0137319410671	0.0160130951534	0.0248252247111	0.00702962484757	0.0575688400628	0.00616134116636	0.0135559360731	0.0196777413375	0.00864428756663	0.00250608620937	0.00838349097163	0.0130083625188	0.0145423438837	0.00149376353723	0.00171269535431	0.00597638248848	0.0236265300313	0.00469822912902	0.00596729040813	0.00138574866895	0.0035100286533	0.0112674034735	0.00590345239874	0.00691918111135	0.00361559042592	0.018279956819	0.00830113067125	0.00760845709269	0.00532496899847	0.00249145785877	0.00648228176318	0.00558419243986	0.00696889144335	0.00200544334623	0.00866079736597	0.00396396396396	0.00641802752621	0.0085691654065	0.0185185185185	0.00301204819277	0.00230913551739	0.00733654606919	0.00459770114943	0.0035123664569	0.00509646887514	0.00132870746291	0.0226460922989	0.00407725321888	0.00967558338076	0.0171831188439	0.00228245363766	0.00407113777587	0.00265042979943	0.0142908181493	0.00349027708526	0.0034396273737	0.00972902853848	0.0350452311418	0.00494689364179	0.0236367716359	0.0144731213461	0.00187195806814	0.0107032540766	0.00650185767362	0.00268077090277	0.00407783660037	0.00636942675159	0.00465949820789	0.00540771310659	0.00221460208601	0.00826862237561	0.00271599500844	0.00565295169946	0.0228098937914	0.0159913947651	0.0104375178725	0.00108162676666	0.0280353676946	0.0164157706093	0.0117519042437	0.0146298857268	0.0252855398319	0.00332850940666	0.0276759399037	0.0242236917769	0.0181792257789	0.00930099449095	0.0325816319272	0.0415390096188	0.0173764421023	0.037166500214	0.0647712697734	0.00200228832952	0.00321290875339	0.0144230769231	0.00599451105012	0.00401548831206	0.00559380378657	0.00317506133641	0.0174735032942	0.00482674158922	0.0093276888857	0.00470353477765	0.00899357601713	0.00897947548461	0.00949389678064	0.00790598290598	0.00357270453733	0.0113560946833	0.00483649750956	0.00546644609077	0.00582566168009	0.00313639679066	0.0243013365735	0.006205863471	0.000587544065805	0.00435983141985	0.002873976146	0.0022837567799	0.006075768406	0.00496510038138	0.00392997499107	0.00368683582737	0.00563461677382	0.00285233672201	0.0121186199031	0.0307007948662	0.0227044835983	0.0101672916066	0.00179006157812	0.00547866205306	0.00823855351414	0.00484020214962	0.0063277486158	0.0127699261066	0.00200875242126	0.00712948293245	0.00592180365297	0.0044820357117	0.00454643862308	0.00428234958247	0.0403817391924	0.0087093089663	0.00360880548538	0.00522003915029	0.00143215180809	0.00131550098663	0.00450225112556	0.00550206327373	0.0113235294118	0.0143671937044	0.0109693145971	0.00614768746873	0.00109011627907	0.00216481454755	0.022529177131	0.000574506283662	0.00432361131467	0.0104772156441	0.0234899328859	0.00209455415919	0.00329961982641	0.00708357183744	0.0391357229735	0.00403778759714	0.0350687693526	0.010900166029	0.00972679158919	0.00516063381305	0.00420107199768	0.00692066210046	0.00832675328404	0.00523072513614	0.00571346950436	0.0105740181269	0.00400801603206	0.00285191956124	0.00536698578474	0.00488190106971	0.024202184622	0.0169394610821	0.00272988505747	0.0125371403725	0.00232625763303	0.0196802841918	0.0154402349928	0.00200875242126	0.00186126422793	0.00870061332192	0.00556157457566	0.00256429042421	0.00459704065508	0.00142928607161	0.00384280742459	0.00407696159073	0.00255661066472	0.0273055126224	0.000651890482399	0.00248356464573	0.00132158590308	0.00221418554875	0.00272128329991	0.00330269959793	0.00668391548081	0.0061076381404	0.00535494608872	0.00143657520471	0.00193274062621	0.00198602427363	0.00252744078567	0.00079802669762	0.0260763665019	0.00221713631812	0.0037979218918	0.0182918046954	0.00743199365034	0.0116328860976	0.00703051387983	0.00139562215367	0.0237453565445	0.0041004244299	0.00201511335013	0.00559111307291	0.0022486580589	0.00334448160535	0.00552862768858	0.00305121685434	0.00596614214334	0.00302877334679	0.00456655757668	0.00151003091968	0.00824254587156	0.00371044016006	0.0136161674072	0.00642627632988	0.000942917240879	0.00753228120516	0.00423911481535	0.00222685151929	0.00721436984688	0.00858276235124	0.00216356555604	0.00492905153099	0.00571959676843	0.0561725758223	0.0100346520358	0.0227321466867	0.00797413793103	0.00616343992459	0.0140533599658	0.0224373075231	0.014533019876	0.00417206157387	0.00671332666762	0.00343765666404	0.00915855752719	0.015773568217	0.018915420023	0.008274484628	0.00342848624879	0.0141747987748	0.00942785174523	0.0219160479726	0.00406185420081	0.0252094717668	0.0186162624822	0.00491243058522	0.00220231977683	0.00215316155889	0.00285484225167	0.00797910924126	0.00497073679147	0.0018835120255	0.00116144018583	0.00607533414338	0.00258416481229	0.00259412985473	0.00906301291658	0.00484314008963	0.00301291248207	0.0016589728794	0.00300343249428	0.00806854694752	0.00308287926584	0.00313807531381	0.00883757394341	0.00511172776398	0.00926784059314	0.0012893982808	0.00199971432652	0.00459719789842	0.00764414676762	0.0161036358431	0.00208034433286	0.0027676620539	0.00722386765874	0.00198924335077	0.00630101675498	0.00288454604457	0.00755484527096	0.0228139618568	0.00159674843954	0.0032260377088	0.00513201933804	0.00809014735626	0.00284153005464	0.00762977752424	0.00106822389973	0.00843850347248	0.00721892645272	0.00547235023041	0.00180102298105	0.00792369772561	0.00358842914683	0.00398955462063	0.00963612828995	0.00572588243821	0.00383169462117	0.00154821586553	0.00566145907983	0.00307426265732	0.00121959968434	0.000713826825612	0.00308686288586	0.00430468407996	0.00164426651415	0.00287790488524	0.00530427926314	0.00295261414374	0.00300042863266	0.00629380632241	0.00683521975599	0.00222637173226	0.00372840037284	0.00902136258661	0.0019313304721	0.00374531835206	0.00171993693565	0.00703820741166	0.00908828620889	0.0104532111405	0.0162204837436	0.00114843525696	0.00659050966608	0.00410722006053	0.00549921439794	0.00419833514296	0.0145927683128	0.015247868189	0.0117647058824	0.0086682427108	0.00300278830342	0.00635268346112	0.00922160906186	0.00673448918183	0.0155622123183	0.0104912813834	0.018334661932	0.00475333093266	0.00716794495018	0.00423030042303	0.00725794745246	0.00191754554171	0.00164709252363	0.00216434600678	0.0235328087779	0.00245115709033	0.00542495479204	0.00492364778079	0.0053487376979	0.0187589158345	0.00301426260844	0.00873237420371	0.00212447871587	0.00968719958589	0.0232172470978	0.00263987680575	0.0129804934022	0.00724481744495	0.043251730783	0.018683591243	0.0198486362987	0.0174056299692	0.00985327963176	0.00643761301989	0.000571183778381	0.0036543422184	0.00622050622051	0.00381487079824	0.0030518819939	0.00198586067202	0.00713307875207	0.00323267945044	0.00285143997719	0.0329568201315	0.00317551963048	0.00234015248736	0.00649542367877	0.0119615521538	0.00309619815668	0.00100214745884	0.0154175588865	0.00214193916893	0.0141641032978	0.0216428571429	0.00143978115326	0.00568877367322	0.00613409415121	0.00271838953787	0.00368231046931	0.00945965314605	0.00349625401356	0.0035683699686	0.00608664518439	0.00200544334623	0.00552205187822	0.0185252451871	0.0163335482484	0.00216185054407	0.00346495343969	0.00130039011704	0.00813124108417	0.0504219711057	0.00992219287601	0.00609406366504	0.00518134715026	0.030804335425	0.154716981132	0.0110603682032	0.00472880991617	0.00344332855093	0.00400429031105	0.0042233357194	0.00634157008528	0.0275440489033	0.00693892302132	0.00513442202097	0.0036672179478	0.0407217230067	0.00486070806732	0.0050410485381	0.004090713363	0.0109857260294	0.00422316070238	0.0516138205602	0.00777729321122	0.00423759247289	0.00527817403709	0.00597638248848	0.00328618374053	0.00609450060945	0.0158673432921	0.00453206435531	0.0028901734104	0.00357568533969	0.0121497998856	0.00708864384935	0.00437526897145	0.00719168328112	0.00633451957295	0.00303885391795	0.00232372376734	0.00171882833202	0.0162138790805	0.00714591967986	0.0346622922759	0.00616355983163	0.000860215053763	0.000142897970849	0.00567610288835	0.00400686891815	0.0258781362007	0.0106708401508	0.00425010805359	0.00533200625622	0.00499393593494	0.0018268176836	0.00114539337104	0.00490998363339	0.00719890576632	0.0106261588932	0.00169429097606	0.0154109589041	0.00335211468512	0.0438338474783	0.0199772501066	0.0165737859159	0.0207853855006	0.00712352186921	0.00525066532403	0.0163654475594	0.0043595146407	0.0119030546393	0.00701151892395	0.0542469664525	0.0100952244577	0.0229374238406	0.00316479541858	0.000501864066533	0.00622896828238	0.00352137980596	0.00317368724755	0.0041004244299	0.00343372201159	0.0062587438333	0.00308398479524	0.0114770459082	0.00552364118427	0.0102534055954	0.0112537873323	0.00556625990152	0.021214075826	0.00289624212584	0.00833393203535	0.037360435156	0.0303532804614	0.00725825333646	0.00138433515483	0.00207365033965	0.00400429031105	0.00549137070318	0.00518967911702	0.00275790101371	0.0173431734317	0.00114818801579	0.00326465467208	0.0217063178322	0.0130495006197	0.0043004587156	0.00242631841861	0.00739783092724	0.00599700149925	0.0182211019085	0.0148127047429	0.0149818078048	0.0099080987938	0.0158741508759	0.0109395109395	0.0290288153682	0.0209482630088	0.00273479668946	0.00353956197921	0.00531443755536	0.00530074357653	0.00930026572188	0.00817790530846	0.00490302112625	0.0117882403372	0.0176592550225	0.00303205313312	0.0142418930762	0.0117570686671	0.0230224321133	0.00304480208786	0.000784705378799	0.00401088669245	0.00394746285796	0.00287707688988	0.00215873929625	0.00213533613136	0.00197051525325	0.00167260562868	0.00545311042549	0.00218914185639	0.00244147637513	0.00425102673103	0.00432681906685	0.00212267603572	0.0177168166881	0.00850729196454	0.00726849832825	0.0221514405675	0.0268234956609	0.0187508912021	0.00293470286134	0.00469653179191	0.00623521823264	0.00561676387989	0.00599914297957	0.0012853470437	0.00336941716252	0.00439323010443	0.00622629356616	0.0066119305384	0.0130957492486	0.00665283639745	0.0181571234541	0.00225782957028	0.00678910884013	0.0043715063781	0.00894646435729	0.0149039839496	0.060473906091	0.0191603875135	0.00771153159586	0.00836518352924	0.00288850375505	0.00488480606591	0.0227094194101	0.00937052932761	0.013156013156	0.00360135234455	0.00383418939449	0.00329206326487	0.00590437788018	0.00753732424989	0.0037188014017	0.00754716981132	0.00950679056469	0.0017130620985	0.00626289943776	0.00189187222586	0.00209958008398	0.00436900157571	0.00627450980392	0.00270655270655	0.0227952699815	0.0285673576975	0.00877192982456	0.014983713355	0.00242010107481	0.00829519450801	0.00264153637467	0.00510791366906	0.00686204431737	0.00258286698235	0.0054308989567	0.0424186443087	0.00256063731418	0.00414201183432	0.00332988012432	0.00361733240976	0.00466518337759	0.0248773900064	0.00285653074341	0.00461327758956	0.00909481523919	0.023750089152	0.00455418771792	0.00994277539342	0.00578571428571	0.00129515038135	0.00725307544621	0.00448654037886	0.0059793962971	0.00886917960089	0.0381668456856	0.00744399112447	0.00194496470249	0.0118742889647	0.032283408328	0.0156082959162	0.00598120193677	0.00135578707007	0.0175715412752	0.00214669051878	0.00250806162666	0.00588108728394	0.00416009180892	0.00200085751036	0.00286841161707	0.00308710033076	0.00619685833694	0.00193756727664	0.00107411385607	0.0040051494779	0.0104651996273	0.00530085959885	0.00473593570608	0.00328970893227	0.00993234489708	0.00456555856756	0.00287997696018	0.00180792594735	0.0032798573975	0.00108609079719	0.00228620418661	0.00256035113387	0.00787176184342	0.00128351397604	0.00340037621184	0.00135414439455	0.0033191427953	0.00757900757901	0.0022403700224	0.0103558926488	0.00518395852833	0.00200458190149	0.00295246530853	0.00779629497175	0.00731654831074	0.00121497998856	0.013479601348	0.00520610469263	0.00128875205842	0.0313137197786	0.0124160831589	0.0110370529635	0.00972412302816	0.0335895246228	0.00281608780417	0.0025765817349	0.0036701208981	0.00344976282881	0.00203599641665	0.00163782667521	0.00165301135547	0.00576454068435	0.00491558025219	0.00252106893323	0.0668329177057	0.00248247663551	0.00122469562712	0.00376766091052	0.00642994927484	0.00136025200458	0.00315231408511	0.00592011412268	0.00443395551741	0.00494340163347	0.00537518813158	0.0120993878286	0.0110589085652	0.00208888568753	0.00370343992593	0.00229934612345	0.0425151839943	0.00501037864147	0.00423363949483	0.00585923544123	0.0029319221968	0.00861883214824	0.00321911438586	0.0013639626705	0.0102281089036	0.00378814952469	0.0139327779374	0.00230158140916	0.000931899641577	0.00315050837749	0.000771426367353	0.00336971650429	0.00423394330822	0.0051285755562	0.00378355225585	0.0058018766564	0.0016066603374	0.00123726346434	0.00259852750108	0.00301724137931	0.00168214729759	0.00857694232006	0.000501936039008	0.00357551487414	0.00646332607117	0.0022962962963	0.00718132854578	0.00295922049802	0.0107419077628	0.0180250783699	0.00289687137891	0.00423667959213	0.00150699677072	0.00344878191958	0.0242624362932	0.0491509636741	0.00663480059927	0.0105671770541	0.00604099244876	0.014846538187	0.00643388997325	0.0112262521589	0.00299663791843	0.00232744199578	0.0021676300578	0.00278531638337	0.00218086653097	0.00473036896878	0.00288141854451	0.00125009191852	0.00672711319099	0.00129720380513	0.0108874722441	0.00309174575784	0.00144529556294	0.00678966789668	0.00498936092156	0.00341346503014	0.00755939524838	0.00186203227523	0.00107380628535	0.00129767140076	0.00566999210507	0.00544100801833	0.0273992461583	0.0103463141256	0.00580146110872	0.00784059847504	0.00237003058104	0.00272851296044	0.00731884057971	0.00416816385196	0.00360334390314	0.00561555075594	0.00272988505747	0.00677168721933	0.00122381398027	0.00446525027008	0.0121359223301	0.00546605293441	0.00759149179976	0.00873015873016	0.00764121973863	0.00455894058904	0.00257990540347	0.00484468509547	0.00337218678982	0.117240396265	0.00480594189179	0.0115351751638	0.00636988262239	0.00368171913743	0.0328102710414	0.00248247663551	0.00644053241735	0.00394944707741	0.00307318467696	0.00272499103621	0.00320832739199	0.00108131487889	0.00937119965663	0.00250035719388	0.00500910746812	0.00479881875231	0.00808173223544	0.00597524541187	0.00420707358813	0.00562678062678	0.00594002719531	0.00450418245514	0.00494517308106	0.00656673804425	0.00572614701882	0.0430038510911	0.0186902553859	0.0146577486836	0.0108584754409	0.0212039277074	0.00809776207303	0.00449582530507	0.00177594657953	0.00270347182698	0.00158592848904	0.00322326480911	0.0202958622168	0.00365603977771	0.0214677983025	0.0115257167555	0.00236626989818	0.019878441187	0.00405146065818	0.00687580575849	0.00207468879668	0.00277070540662	0.0069706237997	0.021870070271	0.00612056081418	0.0023016615119	0.00183192122739	0.00401459854015	0.00100014287755	0.00447072396885	0.00306704707561	0.00489596083231	0.00522610147347	0.00228310502283	0.00114736464683	0.00559862187769	0.00334281650071	0.00252415981538	0.00142348754448	0.00314690316121	0.00107219442459	0.005180974311	0.00214056368177	0.00130966239814	0.00421217962447	0.00389134747444	0.00200501253133	0.00178354854819	0.0138709213742	0.00164567830567	0.00116609576561	0.00214915108532	0.00106967125437	0.00442920417202	0.00406968442096	0.00207498568975	0.00214270409256	0.00481646354813	0.00272870888985	0.00366616346776	0.00698545297422	0.00511822376009	0.000860338399771	0.00300407696159	0.00443539591362	0.00760511882998	0.0011549844799	0.00286102567771	0.00576113450033	0.00312909329064	0.00230414746544	0.00798548094374	0.0031941923775	0.00339129807345	0.00289540354687	0.0238010149382	0.00142897970849	0.0142519515863	0.00823310423826	0.0050075112669	0.00253917585607	0.00529484296801	0.00439437519974	0.00136005726557	0.0137405667094	0.00279658522225	0.00878329733621	0.0276020701553	0.00724793684966	0.00395171720075	0.00176353883459	0.00239198684407	0.00129645635264	0.00566917832795	0.000573805766748	0.0063970431445	0.00216294160058	0.00550747442958	0.00163922742499	0.00299038803845	0.00196922179272	0.00158604282316	0.0131890187083	0.0817070555436	0.000717617509867	0.00142765365122	0.00678571428571	0.0149467210184	0.00317859254879	0.00473627556512	0.00645809414466	0.00305832665841	0.0400742910208	0.00451904454487	0.00243992606285	0.00837988826816	0.00987941304664	0.00162758008434	0.00345001078128	0.0025053686471	0.0061527325371	0.0156995084733	0.00477085441665	0.00210771131623	0.00131023438637	0.0111755856437	0.00460929060137	0.00509179575445	0.00215486280707	0.000997861724875	0.00655088360756	0.000641894301405	0.00738192503404	0.00878519478649	0.0179108860016	0.00857632933105	0.00458288578589	0.00164898193289	0.00423914632364	0.0116737090883	0.00420197991596	0.00219378427788	0.0104577036029	0.0169030224896	0.00463031015728	0.0144523899134	0.00285225328009	0.0326306670517	0.00266851156355	0.00136572742956	0.00221287895552	0.00327868852459	0.00165694114257	0.00342955130037	0.00208019510795	0.00288433804442	0.0132724418439	0.0432014877334	0.0024280511319	0.00314622810154	0.00416307780649	0.0023650827779	0.00379756079749	0.00253439536568	0.00109785552221	0.00146145414688	0.00210053599884	0.00420726306466	0.00322511287895	0.00764067409312	0.000955039670879	0.000984326493526	0.00531953130616	0.0034188034188	0.00191924411309	0.00100272167311	0.00357142857143	0.00488505747126	0.00292585456362	0.0120249087395	0.003046161056	0.0040532715692	0.0032274259485	0.0022377824298	0.00305150342364	0.00143523501973	0.00393194166428	0.00902983457343	0.00152107779226	0.00500616701734	0.00393475461439	0.00772786364293	0.011754587156	0.00391304347826	0.00269994162288	0.00835975785529	0.00666045978658	0.00462704427603	0.0044820357117	0.00142979696883	0.0286153395785	0.00501720183486	0.00360135234455	0.00695047784535	0.00664143397843	0.0029526832509	0.0050853614239	0.0105919907139	0.00311278413204	0.000437700612781	0.000643822877173	0.00405425328026	0.00495832135671	0.00086661370694	0.000285653074341	0.00317208564631	0.00122504864164	0.00807789397764	0.00460425345319	0.00425594364544	0.0100791936645	0.00897215044502	0.00223455633244	0.00326143354829	0.0015712041137	0.00819142056478	0.00593119810202	0.00625272647957	0.00436554132712	0.00699198834669	0.0019321597252	0.00211200932197	0.00661818181818	0.00236949809722	0.00178967714224	0.00342490189083	0.00252671094427	0.00176353883459	0.00322249890142	0.00311481347338	0.00942156003506	0.00159051474841	0.00324160783749	0.00325732899023	0.00194370455691	0.00467802061253	0.00171735241503	0.00108719286801	0.00422182468694	0.00452131476963	0.00357794815626	0.00312091740456	0.00237563890289	0.0124846647904	0.00263256863483	0.00281954887218	0.001447596989	0.00114359230934	0.00243518120613	0.00919342095813	0.00878257765084	0.00637773590375	0.0218967621509	0.00233576642336	0.0215991989701	0.00331292761973	0.0040933572711	0.000287253141831	0.0018680844949	0.00494257886321	0.0337740730095	0.00544139758001	0.00606926097822	0.00594683671276	0.00313367993733	0.00411371483141	0.00279910428663	0.00340431696364	0.0131145083933	0.00210221094599	0.00781763717396	0.00735241115837	0.006456241033	0.00914700544465	0.014541789648	0.00412565141865	0.00171624713959	0.0173838700484	0.00608475190148	0.0248287671233	0.0091869212963	0.005813536209	0.0100358422939	0.00352036784252	0.0272753169064	0.00372546210059	0.0180787717914	0.00526505589614	0.0377237395707	0.015131956397	0.0259972785218	0.0171587903053	0.0118127460989	0.0235277342079	0.0532810271041	0.00706436420722	0.0197532624973	0.0029342303013	0.00149818078048	0.00956937799043	0.0051657339647	0.0123518492075	0.0181363798643	0.00210005250131	0.00754824467706	0.00143071750483	0.0187555163283	0.00251040022952	0.00772753291357	0.0227987421384	0.00357935428449	0.00265613783202	0.00504799146818	0.00247093023256	0.0037845705968	0.00770273161686	0.00584964252185	0.00186527010546	0.00402877697842	0.00590957636169	0.010692500897	0.0056716203604	0.00173347778982	0.00289103039288	0.00393869951303	0.00171171813708	0.00145549814424	0.005393979153	0.0101655532965	0.00531151306345	0.00634762142501	0.00389217240882	0.0026963999417	0.00465049724547	0.000782583949915	0.00174482006543	0.00382803297998	0.0468996133467	0.00200573065903	0.0244827833059	0.000713775874375	0.0099484683653	0.0343839541547	0.0026794119777	0.00229111477053	0.00881938783073	0.0239214011106	0.00133422281521	0.00188201230547	0.00704934541793	0.00899742930591	0.00276867030965	0.0169831601576	0.0289906688511	0.00645839591469	0.000642581750678	0.0128250801568	0.00551536422892	0.00301356102461	0.00394717956079	0.00744269127717	0.000935319087704	0.00208019510795	0.0013709063214	0.00676307648032	0.00589376841803	0.00504431793615	0.00349065522507	0.00545820166619	0.0093276888857	0.00493045845905	0.0137631034729	0.00366247755835	0.0133333333333	0.00265881000287	0.0180456490728	0.00342890493908	0.00622451169779	0.0234363767074	0.00728926096998	0.00265173836181	0.00854388783409	0.000784985370727	0.000858553337626	0.0010796027062	0.0555635216518	0.0181870669746	0.0137832017229	0.0028937278449	0.0015870725725	0.00331931843328	0.00128884433625	0.00634005763689	0.00252052426905	0.0102879188398	0.00410899653979	0.0152211372774	0.00642077477349	0.00547353258912	0.00186835297499	0.00181666792824	0.00944273553187	0.0125741230264	0.000515274199485	0.00260029717682	0.00182855471036	0.00337813555667	0.00755847119224	0.0338476854156	0.00207870403555	0.00999357555857	0.00356986740492	0.00282404055033	0.00749441521943	0.00118994496505	0.00147004777655	0.00363312819752	0.00493372606775	0.00129552324744	0.00071149057275	0.00785854616896	0.00107867107723	0.00188010702148	0.00594768900036	0.0121497998856	0.000685714285714	0.00244621915246	0.00235849056604	0.0142582162971	0.00602890971163	0.108237138378	0.00379384395132	0.00138232084394	0.0029929452006	0.00233918128655	0.00195652173913	0.0170009958742	0.00344481125305	0.0142333405219	0.0150456360525	0.00178622463561	0.0015559013114	0.00404098715543	0.00144938038988	0.00543990715892	0.00703017832647	0.00117907148121	0.00281222959331	0.000429891810561	0.0030719719134	0.00415294286123	0.00516832962458	0.00505813075645	0.000639931740614	0.00209947151234	0.00179070267173	0.00270487608743	0.00464171743545	0.00327415599534	0.000794051829929	0.0126931167041	0.00429584019474	0.00221681922197	0.00295772615784	0.00201830894543	0.00343495062258	0.00358556808844	0.023650827779	0.000817296976001	0.00440777576854	0.00394604677859	0.00457208172596	0.00565174486409	0.00154821586553	0.00548300988385	0.00215672178289	0.00166679293886	0.0363024488042	0.00700108264165	0.0249053306146	0.0463939566705	0.00706505740359	0.0164783084214	0.0155310621242	0.00673522595597	0.136985325545	0.0163464295956	0.00235933366698	0.00847275077188	0.00969061804608	
Node96035	0.00389497980381	0.00590493061707	0.0038584740827	0.00523791958687	0.00880991488726	0.0106547137923	0.000945454545455	0.0247302158273	0.00650822669104	0.00137174211248	0.00805987334485	0.00260010400416	0.0040423342643	0.00155336933205	0.00898746104226	0.0531632872394	0.00409865535342	0.00497949619215	0.00151090006475	0.00252634618161	0.00858000858001	0.00242493402753	0.0163652024117	0.00109561025491	0.0220134805679	0.00556308394551	0.00289393720156	0.00352655940048	0.0036624670378	0.00415740807111	0.00173385348938	0.0162474168032	0.00677796803653	0.00818621867882	0.0105736943631	0.0033504419732	0.104054923836	0.00867463026166	0.00990099009901	0.0177246199294	0.00329749103943	0.00249572162008	0.00357961053837	0.008356545961	0.0236500926058	0.00545467594919	0.00209310718152	0.00565376082445	0.00493844832522	0.0145011600928	0.0309985976825	0.00701272411799	0.0111245810454	0.00145528632758	0.00613278185838	0.000429215251449	0.0396983494593	0.0245674001282	0.0173497072683	0.00478981984558	0.0124588285837	0.014168743325	0.0077033837293	0.00513698630137	0.00549685893775	0.010548072126	0.0293594938509	0.0263457704358	0.0043557168784	0.00586342509832	0.00242879222786	0.00948036210706	0.00623432461483	0.0105157015269	0.00944058672076	0.00658465991317	0.00645254839411	0.00986771540937	0.00401548831206	0.00187050359712	0.00307736348672	0.0301299443096	0.00414819053068	0.0256666191359	0.00364404926755	0.00258843830889	0.00572671257702	0.0042185042185	0.00385219004138	0.0074116715838	0.00194805194805	0.0268333698911	0.0019368723099	0.00329760923331	0.00485331401666	0.0228122936991	0.0121207774511	0.00548433048433	0.00583728566217	0.00797528380514	0.0131654264453	0.00816852966466	0.00817321479782	0.0163982005514	0.00878445936295	0.00171661540662	0.0316637881405	0.00933908045977	0.138046897341	0.004004004004	0.0165045045045	0.00315253994411	0.00352975075638	0.00698746578303	0.00399883670205	0.00471732346324	0.00817907877744	0.00463532990512	0.012442791762	0.00871179662953	0.00172997909609	0.0045320480541	0.00321773328566	0.00328336902213	0.0017133066819	0.00150451354062	0.0129428778019	0.0036496350365	0.0204036858271	0.00217155266015	0.0042194092827	0.00822451482577	0.0108243727599	0.00181580476467	0.00571345917408	0.00516643294708	0.00549291702804	0.00320093117998	0.0138819320215	0.00570217121135	0.00742974841842	0.00840515706247	0.00992148465382	0.0161044613711	0.00577128607054	0.00834581639204	0.0171612441902	0.0224406924557	0.0189936926606	0.000857142857143	0.00224882118244	0.012467755804	0.0164494766076	0.00923936398797	0.0297839067387	0.0226195605343	0.00631050555755	0.00613496932515	0.00768355150825	0.00533276450512	0.00396126760563	0.00149743297205	0.00184447395603	0.00519443041628	0.0128343012834	0.00252835368056	0.0114095898325	0.0075595492797	0.00359453630482	0.00242683797288	0.00513368983957	0.00689093064612	0.00447040161511	0.0115702479339	0.00540817072279	0.0105595862366	0.019772189985	0.0401551612672	0.0421962016279	0.00210007965819	0.0588532275514	0.0162875798235	0.00768780202079	0.00809977779371	0.00775639184142	0.00877631109526	0.00913771847125	0.00564810180882	0.029582408137	0.0190968483021	0.00468658465144	0.0165312811743	0.00474376482427	0.00193923723335	0.00615560804524	0.00712504453153	0.00847819891707	0.0179155410209	0.0063354214123	0.00621917220673	0.0116296079579	0.00864285714286	0.0128659197687	0.00523672883788	0.00223423423423	0.0168301940844	0.00265156944245	0.000864491030906	0.0020947702976	0.0157564523029	0.00688221377877	0.00296076980015	0.00300644237652	0.005850456621	0.00130293159609	0.0198997852541	0.00515838419064	0.0188262140769	0.00267999420542	0.000885608856089	0.0219724803688	0.00115799377578	0.00717287349659	0.0121238054486	0.00886057410662	0.00942722468219	0.00203740085862	0.0101835915089	0.00874426605505	0.0031679746562	0.00972202218061	0.00629560738303	0.0111616664297	0.0100491768227	0.00969420486136	0.0294353369763	0.00872952889402	0.00284575981787	0.0030988757567	0.00808991981672	0.00339350180505	0.00199757437397	0.0131408875485	0.0154812013983	0.0018835120255	0.00523035036183	0.0177092259354	0.0125421056404	0.00905836803273	0.00551773557865	0.00564072895574	0.0159496634475	0.00554259043174	0.0064631956912	0.00296093016538	0.00337038365005	0.0117991990847	0.0031613737606	0.0063877126247	0.0142448103078	0.00927180657585	0.0084836386968	0.0179967017997	0.0248810038944	0.00433651344319	0.00929966378139	0.00239442751415	0.00110619469027	0.00807142857143	0.00591547288148	0.00298942763398	0.0013730307848	0.00935049989211	0.0112977771257	0.0273239637583	0.0254164273406	0.00451095517686	0.0354910553919	0.00710594315245	0.00903590791231	0.0231401384083	0.00267747304436	0.00921826232126	0.0221822110191	0.00414485165794	0.00366272985499	0.0023712486106	0.000723013520353	0.0067264573991	0.0068449197861	0.00306639092919	0.0113516764396	0.00437307333859	0.00423121055651	0.0185078909613	0.00157446503972	0.00237495501979	0.00701151892395	0.00993377483444	0.0086040008604	0.00765105470147	0.00272011453114	0.00231833659349	0.0024211350851	0.00276988118668	0.0266704903929	0.0103137086377	0.00769066438795	0.00676445457135	0.0012229336019	0.00912200684151	0.0013695667844	0.00585725648998	0.00409806600043	0.0109660197677	0.0191188097463	0.00981099408455	0.004149080764	0.0101482654383	0.0106405924222	0.0129953588004	0.0042562400808	0.00518358531317	0.00545977011494	0.0143838557321	0.00964291095374	0.0083381253594	0.00816297045438	0.00406707099536	0.0330937299836	0.00280353676946	0.00436244010584	0.00429061784897	0.00128792215226	0.0163863734368	0.0023942537909	0.00518395852833	0.0112511571602	0.00302484695715	0.00409659335921	0.00250770222827	0.0116404397499	0.00134098189674	0.0386930352537	0.00450018443379	0.00775251033668	0.0243264831893	0.0193212605162	0.00107035821322	0.00335450717294	0.0275891954355	0.00428877769836	0.0164346203531	0.00345522602937	0.0134545194303	0.00494481868998	0.00442446299864	0.0014367816092	0.00366800920598	0.00969258589512	0.008600130086	0.00386045181584	0.00550983899821	0.00279810589755	0.00306923625981	0.0217814641183	0.00858211692217	0.00623119896863	0.023862896811	0.0131806395851	0.00454512661424	0.0102057346509	0.00482526685188	0.0162537591293	0.00268349289237	0.00421450370586	0.00209886371861	0.00643730777484	0.00803998261625	0.00890426079918	0.0262572637922	0.00590206936753	0.00534141764111	0.00372306150211	0.00466685812751	0.0341237709659	0.0173580464843	0.00939876596355	0.0058546337284	0.00185303969781	0.0115540974253	0.0101338856424	0.00253237826496	0.00711257992672	0.0102923307841	0.00264247964576	0.00840396494757	0.00133234641007	0.00446879054346	0.022119158045	0.00249003984064	0.00651116199199	0.00865089011225	0.00268739105171	0.00815060588575	0.0168389101684	0.0345416993092	0.0317528427376	0.00525904342264	0.00697707532394	0.00780020037212	0.00577663671374	0.0192857142857	0.00450254175744	0.00359815774324	0.00610154717803	0.00475730320375	0.00400858983536	0.00378004421939	0.00802522212668	0.00125796053149	0.00194875496211	0.00933304616268	0.00991344233188	0.00157333905457	0.0240257418663	0.00549254583066	0.00463028921499	0.0162420382166	0.00857694232006	0.0117411225659	0.00152019690169	0.00263720598717	0.00274526802485	0.0174050632911	0.00999191830137	0.00646923519264	0.00409159428612	0.0128672528415	0.00484813917011	0.000927180657585	0.00157053112507	0.00991652992794	0.00767025089606	0.00527380436353	0.042654028436	0.00238077523994	0.0273145485911	0.000399042298484	0.00107227107013	7.19527989639e-05	0.00461527367131	0.00271428571429	0.00727823016502	0.0060862093656	0.00671956537279	0.00840215439856	0.00811387900356	0.0105180309101	0.0103749284488	0.0150721309122	0.0125859798039	0.00312069090645	0.00330317391929	0.00431841082482	0.0110757202838	0.0152357570944	0.0193957747494	0.00949503668537	0.000798316278395	0.0243132754787	0.0058298546135	0.0157007452427	0.00703770197487	0.00164238788917	0.002915026964	0.00594300443935	0.0116345877621	0.0171946347032	0.00817849200086	0.00369110516031	0.00499706055262	0.0112270600936	0.0570131180626	0.00615384615385	0.00272158881942	0.00681003584229	0.00686317006213	0.00401342673672	0.0058568329718	0.000509572686904	0.00806451612903	0.0105521827118	0.00438848920863	0.00624641010913	0.0261634141111	0.00479581456184	0.00449678800857	0.0015717653783	0.00260529743812	0.0265792696103	0.00231013572047	0.0137901001597	0.00567324955117	0.00455399739772	0.0151406429392	0.00615032539512	0.00459803146778	0.00966979442733	0.00345075485262	0.00321796338673	0.025559566787	0.0143198090692	0.00726932488844	0.0028230184582	0.00596190199215	0.00512376416252	0.0039991274631	0.0130925832674	0.0173310225303	0.00164544283875	0.0129665448814	0.0104410046729	0.0113734523467	0.00953412784399	0.00686912509038	0.00149510353592	0.0294348789026	0.0052470485352	0.00777313948467	0.00208034433286	0.0244307914709	0.00483231157591	0.0326652386781	0.00179057441627	0.0160068600829	0.00787686081804	0.0285488278441	0.00532445923461	0.00829965357968	0.00645645645646	0.00881859922746	0.00662495399338	0.0092446610291	0.0407569141194	0.019734904271	0.0527526232572	0.00250107188795	0.0267902032608	0.0235633032944	0.00807280199618	0.00257694006774	0.00536815379035	0.0239589275528	0.00782596209075	0.00805072670276	0.0257223142878	0.00689952565761	0.00761808024378	0.0233557816306	0.018890963942	0.0251198740428	0.00510534263321	0.0138040117909	0.0673852471037	0.00646551724138	0.00254341980961	0.00629740947474	0.00285449225719	0.00931946250542	0.0232724668815	0.0024424542965	0.0419484817959	0.00434875597063	0.0032701597919	0.00224475018103	0.0082175841757	0.0134757365063	0.016438754728	0.0113416122317	0.00523484077359	0.0143430866322	0.00615430801561	0.000649819494585	0.0149658865821	0.00555637872277	0.00562125857789	0.00294377391816	0.00544217687075	0.00208597183938	0.00938560392751	0.00692296361762	0.00979680696662	0.00357690342361	0.00733707380233	0.0021103187309	0.00916963830871	0.00461606096131	0.000664893617021	0.0757009345794	0.0146878824969	0.00317220543807	0.00351708297445	0.0127754252494	0.0049540493969	0.00157853196527	0.0105752054305	0.00382422974241	0.00371233076139	0.00954722985679	0.00697531810517	0.0095525389643	0.00131271878646	0.019368723099	0.00374423963134	0.00571387758017	0.00545820166619	0.00146284376829	0.00988963737996	0.0115404280184	0.0162068717136	0.0104054538931	0.00566430056643	0.0131502470212	0.0051821034961	0.0062639498884	0.00235680617055	0.00351607347876	0.00107089312487	0.0282922560887	0.00520202380104	0.00741744526068	0.00179894941354	0.00984973757998	0.00086698937938	0.00620232408926	0.0022925920619	0.00588705574533	0.00493576250272	0.00650557620818	0.0161325016133	0.00578654093442	0.0017177211566	0.00997559925362	0.0130586186883	0.0137562366358	0.00748039991369	0.00731407053371	0.0115343538626	0.00275542020158	0.0894204755802	0.00447718082034	0.00243309002433	0.00825556353195	0.0125499144324	0.00335331050228	0.0223651304037	0.00543517127941	0.0163840595264	0.00764121973863	0.0042687036621	0.00698494995319	0.0476669782155	0.0401686798656	0.00483056429774	0.00393385299046	0.00617508172902	0.00706537253782	0.0103909315506	0.0227793696275	0.0253500897666	0.00332105985127	0.00215734215447	0.0015806868803	0.00692940666955	0.00377906976744	0.0022930849158	0.00600343053173	0.00465549348231	0.00564608347627	0.0119141606259	0.0114786824469	0.00428234958247	0.00143410296859	0.00224686526056	0.0164471290299	0.0030935808198	0.00778960909026	0.0195338029192	0.00114090131204	0.00773082020321	0.0030198446937	0.00791387423357	0.00477752424415	0.00236034618411	0.0166987797046	0.00286000286	0.00862130388315	0.00259684051071	0.0169443257867	0.00690489749431	0.0182861240588	0.0113717636962	0.00499001996008	0.0303681421	0.0125516941159	0.0101075268817	0.00451289398281	0.00270635994587	0.00379229871645	0.00798687869928	0.00871055262031	0.00256647893349	0.00437432771603	0.00473016555579	0.000643961076131	0.00121855064153	0.00353790613718	0.00943531093638	0.0015923566879	0.00747065101387	0.0151898734177	0.0151083238312	0.00170775170775	0.0190817790531	0.00365906155833	0.00336772714245	0.00186006581771	0.00299914310197	0.0146530670881	0.0539906103286	0.00583430571762	0.0696060715576	0.0030745030745	0.00743016360649	0.00272225804141	0.00298746721073	0.00310770863337	0.0117436448264	0.00597552195824	0.0119957158158	0.00382422974241	0.00863185153215	0.00206655740041	0.00559420497741	0.00581478822685	0.00948752964853	0.00286861732645	0.00508341089711	0.00744612300422	0.00485714285714	0.00368923611111	0.00206537995869	0.00506347168735	0.00348754448399	0.0145901873838	0.00271991983394	0.006924614506	0.0128708551483	0.00243920467145	0.0145839290821	0.00251454845894	0.0109030916003	0.00744825610542	0.0773304316286	0.00737207285343	0.00518731988473	0.00755907823279	0.00204871386296	0.00284941915686	0.00852662764651	0.0103137710633	0.00209361447585	0.00417026171987	0.000285306704708	0.00130020225368	0.023944368772	0.00323136579061	0.0176851186197	0.00192722787542	0.00249577919695	0.0102334966849	0.0087940604051	0.00203680803084	0.00630709003915	0.013917636143	0.00614856652606	0.00314825414997	0.00702912064266	0.00192898478245	0.00315638450502	0.00664950664951	0.00243832472748	0.0176198729058	0.00197267480091	0.00585387005854	0.00686267427581	0.0111245810454	0.00158011922718	0.00395228513941	0.00600815392318	0.0032993831588	0.0104487225363	0.0187885382662	0.00487699921107	0.00324956672444	0.0112375635244	0.0026455026455	0.00853402762711	0.00952304091679	0.0055120394546	0.0121081081081	0.0165045045045	0.00151220565997	0.0103475344323	0.0148930017351	0.00221778664892	0.00238112954833	0.00347727640304	0.0147522199943	0.0200628302156	0.0529281689136	0.00406968442096	0.00394746285796	0.00371720637644	0.0012425084052	0.016922301433	0.00164109882269	0.0101901686401	0.00411225741289	0.00340463326179	0.00100857286939	0.0020684900023	0.00475401570266	0.00607229604229	0.0066853569118	0.00799251152074	0.00736398083935	0.00505014068249	0.0029276147259	0.00310005425095	0.00330293674158	0.00593711060617	0.00451138761551	0.0113709504398	0.00201641941524	0.0110603155877	0.00466618808327	0.0199263591076	0.0267379679144	0.00260021668472	0.00636851520572	0.00557445884312	0.0047918752682	0.00385613644791	0.0107257776189	0.00984940403968	0.00945165945166	0.00472677791306	0.0052824651504	0.00128259940145	0.00448654037886	0.00613409415121	0.00414123801221	0.0316289262235	0.0224954792043	0.00357690342361	0.00408485022216	0.00669112885819	0.00977524081341	0.0139116786759	0.00603491630146	0.00790173119747	0.0166262309119	0.00736151603499	0.00613321922693	0.00200564552073	0.00686990124517	0.00301550832855	0.00862750736933	0.00287273771905	0.00357832963573	0.0109866436881	0.00463325967638	0.00572450805009	0.00457436923737	0.00627048596266	0.00566877152698	0.00459770114943	0.00428326670474	0.0243745071331	0.00208723189866	0.00520982015415	0.00142734798744	0.00209009009009	0.00429245957934	0.00240069838498	0.0205861329521	0.0052393597933	0.00387875305272	0.00508413891873	0.00736742286089	0.00408046388432	0.0038565087681	0.00284049526584	0.00768291807281	0.00180622787371	0.0274458686364	0.00501648272897	0.0043840420868	0.0081172329574	0.0329369369369	0.00523522662077	0.00412147505423	0.0247863247863	0.0187436676798	0.0592555618939	0.00323834196891	0.00506533548671	0.00803682326295	0.000724900326205	0.0114343609784	0.0080085806221	0.0032406740602	0.00977995110024	0.0113387327299	0.0128261186416	0.0192624418188	0.00294244294531	0.00165825522711	0.00794292858719	0.00857101699798	0.00129217516152	0.0315736114128	0.00637542563211	0.00561595507236	0.00465949820789	0.00250303940499	0.00547195622435	0.00283987475424	0.0127994279585	0.00352975075638	0.00366037465011	0.00341669089852	0.00330602271094	0.00332369942197	0.0229885057471	0.00851862546925	0.00829756795422	0.00660137830976	0.00175051373773	0.00917431192661	0.0188434982739	0.00587518807767	0.0412158314351	0.00803009476959	0.0064796354315	0.00594172811225	0.00342221588479	0.00602668962548	0.00817087155963	0.00803270458294	0.00559796437659	0.00509581568937	0.00818366164542	0.00462249614792	0.00522712213797	0.00329725467708	0.0101424255503	0.00575539568345	0.00419226599205	0.0116337163657	0.0119115549215	0.00345472865985	0.00789605914866	0.00329418504726	0.0142315669027	0.0054308989567	0.0012909703794	0.0104421719718	0.0046853600519	0.00121532742351	0.00595238095238	0.00197831184056	0.0144843986452	0.0152885443583	0.00235849056604	0.00719372706999	0.000931365525147	0.00392857142857	0.00512746443273	0.00365198711063	0.041447794488	0.0119881562793	0.00424460431655	0.00691909975669	0.0178380306814	0.00158821830783	0.00686400686401	0.0487350390597	0.0249407029397	0.00479736502936	0.00135298725344	0.00480045855126	0.0057504731402	0.00970664365833	0.00914063624586	0.00279670132664	0.00619909176097	0.00050461361015	0.00789832699074	0.00538444970924	0.0119842124148	0.0175212758349	0.00129217516152	0.00805639476334	0.00882807327301	0.0126115495243	0.00101589144474	0.00296521298908	0.0233108592741	0.0097332372026	0.00542934704958	0.00686168291802	0.00544256659983	0.0146765460245	0.0394952591431	0.00292564578279	0.00526428114107	0.00438533429188	0.00340209916757	0.0129786318658	0.0139077098638	0.0124042320321	0.00153072381369	0.00780131691955	0.0146100408222	0.00128617363344	0.00213583938488	0.00192760762476	0.0137696180041	0.00334519572954	0.00474274216729	0.0305692450539	0.0247514128335	0.00445498311418	0.00158718707164	0.000532765050613	0.00437119312075	0.00536826283015	0.00159640084174	0.00750536097212	0.00503814596229	0.00135404789054	0.000872981230904	0.00529934116299	0.00376566007676	0.0187652198825	0.00631911532385	0.0138798993168	0.00729713952131	0.00114408294601	0.00165527168046	0.00249465431219	0.00665140895437	0.00324020737327	0.00376647834275	0.00377742263548	0.0062943134134	0.0125569099721	0.0065331010453	0.00912749748455	0.00524093754549	0.0148067894547	0.00924664898574	0.00612700929864	0.00827389443652	0.00113327289211	0.00766711329463	0.011583011583	0.000578661844485	0.00231130371975	0.00591168091168	0.0160187953866	0.00396710905943	0.00108727167295	0.00115933627998	0.00264588100686	0.00360802424592	0.00231264002313	0.00516684607104	0.00260869565217	0.00566160992959	0.0139247774907	0.00279369627507	0.00408163265306	0.00773916159083	0.000735131956186	0.000898270828655	0.00488892084262	0.00727843584986	0.0117392870004	0.00187324383391	0.00394802957433	0.00435527631015	0.00412386051223	0.00315457413249	0.00314052001169	0.00620848974877	0.00110067508072	0.00222813196291	0.00152638464893	0.000803682326295	0.0011796800118	0.0459461475349	0.00120809423135	0.00238853503185	0.00818781247736	0.00850941083147	0.00606017396264	0.00753498385361	0.00108248538645	0.00234329232572	0.00221516650668	0.00460232992953	0.00244903839228	0.00365617072079	0.00364129658718	0.00440147196767	0.0021542438604	0.00116993272887	0.00217738423574	0.00289687137891	0.00369030390738	0.00508166969147	0.00260548599551	0.00462160600809	0.12315018315	0.0082120731883	0.00187806992199	0.00943051392646	0.00605309218203	0.00197137850467	0.00420320313066	0.01051201373	0.00516277068694	0.00145211645974	0.00294117647059	0.000513799177921	0.00173247671984	0.0046711918838	0.0065053724143	0.00687334431159	0.00137551581843	0.00289369479135	0.00265613783202	0.00698786318499	0.00383363471971	0.00301005799868	0.000892923580624	0.00330388565683	0.0089001447178	0.000723170378941	0.00244410897851	0.00350826949237	0.018682187253	0.00422969388487	0.00570479491623	0.00776119402985	0.0328163148068	0.00230182707524	0.00782667876588	0.00628158844765	0.00429491768074	0.00741807706158	0.00381954453733	0.00187131135742	0.00217359802927	0.00115690527838	0.00163544454356	0.00404682757624	0.00131858471907	0.0024522553318	0.00466691757621	0.00225307071735	0.00047490897578	0.00801305831726	0.0027869453612	0.00831085514325	0.00276584904287	0.00732521032782	0.0019998400128	0.00866363439463	0.0239896261076	0.00818825612275	0.000949320870454	0.00307332064979	0.00553717819646	0.0286159092594	0.00519255733449	0.0186166404124	0.00593662828124	0.00304808351749	0.00111756817166	0.00138433515483	0.000863806507342	0.00109513032051	0.00472677791306	0.00419014593267	0.00524590163934	0.00249791840133	0.00387346675274	0.00187125748503	0.00758835007588	0.00201685514658	0.00540657439446	0.0123159889229	0.00518507849633	0.00188750471876	0.0106688861985	0.00782778864971	0.0225279817495	0.0049536937325	0.00342899739098	0.00203325829642	0.00317718338998	0.00175387313651	0.00657505910165	0.00253219505137	0.00137846530862	0.0114660705272	0.00637033855844	0.00483545034642	0.00906125407756	0.00231264002313	0.00440083688046	0.00230348401958	0.00416604671924	0.0158058771149	0.000966974114847	0.0206498194946	0.00497440703626	0.00159270252661	0.00430908559743	0.00290170475154	0.00509461426492	0.00430688371414	0.00347012673506	0.00428396572827	0.00533898924888	0.029399079931	0.000857878181298	0.00118861897333	0.00271972516461	0.00540935672515	0.00312046444122	0.0047754811119	0.00367812640745	0.00143184421535	0.00294561390905	0.00297878523685	0.00136259323006	0.000889943636903	0.00528411147304	0.004316236242	0.00280091927607	0.00434027777778	0.00691030847047	0.0129263127145	0.0174287172756	0.00222749155709	0.00168195718654	0.00951488502847	0.00479599141016	0.00617102556568	0.00314893007944	0.00233219153123	0.002950968523	0.00700014583637	0.00934848266935	0.00637502747857	0.00735665344392	0.00803270458294	0.00560264329838	0.00443152924083	0.00181120046367	0.00563136235651	0.00770767913217	0.0046853600519	0.0138541741055	0.0105823914765	0.00351229302559	0.0196833547283	0.00506347168735	0.00542160079897	0.00142551674982	0.00265175947825	0.00750360750361	0.0127574656119	0.00485648013917	0.00326181501885	0.00748632306363	0.00663432729348	0.00699101155657	0.00778268352915	0.002574002574	0.00223681362292	0.00410662824207	0.00307467057101	0.00416218155723	0.106704912155	0.0126582278481	0.00363223609535	0.00189947399182	0.0114479084167	0.00540423692175	0.0069884254204	0.0132190067881	0.0123662134799	0.00648742161032	0.0242626761587	0.00431034482759	0.00208678131971	0.0246673858324	0.00613847251963	0.00251166128454	0.00740580960598	0.00514138817481	0.00872473462266	0.0119907541173	0.00289855072464	0.00493683751997	0.0271890387497	0.00591462980118	0.00323671150111	0.00505842120262	0.0106741170571	0.00942362480824	0.00603373073568	0.000775915580385	0.00340801972301	0.00369576465371	0.0101786604029	0.00782416957109	0.00678593460827	0.0187843725448	0.011120615911	0.00307758373891	0.0043475162141	0.00418984324207	0.00470018515881	0.00976548577946	0.00172401407945	0.000927842409535	0.0035850003585	0.0109192121039	0.00278651043155	0.0395375392521	0.00192335090469	0.00456458169888	0.00192981202201	0.00299647913701	0.00679931291154	0.00672725971516	0.00131281452848	0.00423515899792	0.00436400057233	0.014012278801	0.00171293983299	0.0191691014038	0.0111087066292	0.00732811265177	0.0105346137308	0.0023869801085	0.00593875214654	0.0112905530942	0.00237546789519	0.0132540478579	0.00446685878963	0.00392941344574	0.00710288420146	0.0109167148641	0.00339699554616	0.0104947526237	0.00278776318685	0.00729509369189	0.0355134865846	0.0154800970181	0.0106878990029	0.0239691824797	0.0113913168076	0.0134845890411	0.00613147012691	0.0109494309177	0.00264929113562	0.00709372312984	0.0122936173254	0.0148274878814	0.00209126895212	0.0026404053379	0.00957661290323	0.0133077142044	0.00766172750271	0.0314571975836	0.00255269491649	0.0160458452722	0.00394717956079	0.00485727096099	0.00435123760611	0.00564032106443	0.00554156171285	0.00529554887648	0.00402370327017	0.00153184039682	0.00341685649203	0.0119562085854	0.003078465063	0.00438249874273	0.00458387050566	0.00128838307924	0.00792792792793	0.00427868501747	0.00367249945993	0.00840455840456	0.00294033275961	0.00144320969837	0.00589800762425	0.00287356321839	0.00190253183082	0.00567892246087	0.00346940281981	0.0049292756108	0.00865522174535	0.00846613545817	0.0133726364225	0.00292439372325	0.00607099492893	0.00573065902579	0.0100750267953	0.00398888809744	0.00186313149409	0.00583741712309	0.0051998005556	0.0148406809254	0.0022439973072	0.0244545843434	0.00209659303632	0.00610588319805	0.00328665332952	0.0066657006231	0.0100157390185	0.00474003851281	0.00415770609319	0.00526540486694	0.00457208172596	0.0296232384239	0.00513836893489	0.0213237924866	0.0103357331242	0.00917891717461	0.0108664569631	0.00245168733776	0.0360146646539	0.0121863799283	0.015451577802	0.0109178251692	0.00818906687738	0.0201881331404	0.0234346919704	0.0145198389879	0.00370713623726	0.00336266723904	0.0187806786654	0.0069825436409	0.0108958837772	0.019046939649	0.0205215904233	0.0117991990847	0.00356989861488	0.0200918484501	0.0262891809909	0.00523447583536	0.00516351118761	0.00303074036658	0.00823546261816	0.00180102298105	0.00660113367296	0.00719783352338	0.00699500356888	0.0248004561003	0.00185594974659	0.00598290598291	0.00164344408717	0.00516186121967	0.00259871507977	0.00165431921168	0.00402761795167	0.00707512764406	0.0108641269387	0.0037092517298	0.000146886016451	0.00515913384682	0.00395171720075	0.0053525549529	0.00214438884918	0.013024393754	0.00314397999285	0.0217595604713	0.0123528136965	0.00599722080012	0.00278015397776	0.010719754977	0.0222031227618	0.00353331410441	0.013174853215	0.00209054209919	0.00298920968212	0.00313189550858	0.00654346731862	0.00760456273764	0.00401750484253	0.00396082385136	0.00278253424658	0.00296392684161	0.00346395323663	0.00349725215902	0.00363221992736	0.0046402055968	0.00454709491158	0.0100775755818	0.00221983530254	0.00292333552583	0.00521689416137	0.00781872149424	0.00352941176471	0.0235362067721	0.00688270719816	0.00214454214025	0.0015988372093	0.00656660412758	0.00147732309056	0.000574506283662	0.00996629048806	0.00509508432006	0.0134942167642	0.00314183123878	0.00272577290008	0.00186033199771	0.00586678114045	0.00807557519427	0.00777705767984	0.0252652854977	0.00178801315978	0.00298008431458	0.00521512385919	0.00849029680365	0.00574258847175	0.00573230151906	0.00228538780174	0.00597036397641	0.0025765817349	0.00102376599634	0.0060197272991	0.00251274319765	0.00385521524952	0.00378814952469	0.00531609195402	0.00449307920864	0.00138121546961	0.00142095914742	0.00798373126459	0.00408924600043	0.00164650297086	0.00634716873485	0.00281690140845	0.00300388306836	0.0020112052866	0.0130065032516	0.00797563805104	0.0033617051713	0.00438276113952	0.0202399352322	0.00296972330871	0.00197224251278	0.00352422907489	0.00250941028858	0.00214838155256	0.00452326249282	0.0122179100187	0.00330531005245	0.00217092409002	0.0064645884212	0.000850405875532	0.00220669363737	0.00158867706528	0.00304701102728	0.0060176230389	0.0015734515806	0.000358294518094	0.0231168082961	0.00555595641821	0.0193405652298	0.00188446763789	0.000881445570736	0.00378760288441	0.0015826199554	0.00403022670025	0.00779813139116	0.00232119541564	0.00283553875236	0.00295365040897	0.00225208863058	0.00395256916996	0.00230763683565	0.00243549737423	0.0036672179478	0.00186353211009	0.0110585667515	0.0113945821987	0.00778293466619	0.000942917240879	0.00781922525108	0.00553240408105	0.00165218015947	0.00581566548881	0.0051208077894	0.00288475407472	0.0300224047797	0.0157288911132	0.00633632350847	0.00765232457407	0.0135821002216	0.00244252873563	0.00340801972301	0.00613496932515	0.00307963044435	0.0170264301489	0.00445978995828	0.00728467361805	0.00336603881687	0.00636805953062	0.00855015847276	0.00791139240506	0.0232541550753	0.00149064619513	0.00398888809744	0.00755667506297	0.00249857224443	0.00121143020024	0.00619307832423	0.0111982881598	0.00291898049267	0.000734106592277	0.00954568291107	0.00204963033453	0.00123313506456	0.00296640744007	0.003767024051	0.00609756097561	0.00192981202201	0.00150742947384	0.00296471983398	0.00991936059373	0.00469856874368	0.0714490674319	0.00245239469129	0.00379004576659	0.00406997500893	0.00179237166619	0.00478182904961	0.00634309742713	0.00715641886958	0.00270906109646	0.000787965616046	0.00299957148979	0.0027729130181	0.000873616773442	0.00608359576295	0.00150645624103	0.00094683175528	0.00455103662501	0.00243129742872	0.0139624803093	0.00504795557799	0.00377742263548	0.00395825836632	0.00159674843954	0.00279589934762	0.0121234659725	0.0127130887027	0.0016029143898	0.00556189389618	0.000356074633243	0.00477932940034	0.00964906011007	0.0014400921659	0.00158490022333	0.0030814380044	0.0161113145368	0.00101552299434	0.003379836042	0.00398637384939	0.00325332562175	0.00597168976703	0.00802637236635	0.00153713132866	0.00351531673721	0.00142765365122	0.00366116295765	0.00503429155115	0.0193022590792	0.00568386214836	0.0078847394452	0.00561716837102	0.00642948992713	0.00236017737091	0.00316037042481	0.00387819592071	0.0035850003585	0.00281466512702	0.00650929899857	0.00532987611639	0.000788304428838	0.00797184717035	0.00382285054818	0.00315028280948	0.00473695542956	0.00358886017801	0.0134739308729	0.00266609021473	0.0114269390087	0.00325732899023	0.0235065775286	0.00729874259286	0.035799350415	0.00716383695107	0.0117251733753	0.00693683826214	0.0143769968051	0.00594641066055	0.00621027252137	0.0106359887128	0.0105804768461	0.00158444364422	0.00301053687908	0.00537750053775	0.00674989113079	0.0250755955454	0.00221999427098	0.00209220113989	0.0044033783296	0.00591161415904	0.00397830018083	0.00563721992293	0.00492083868207	0.00713266761769	0.0308778120865	0.00221888196979	0.00338342906602	0.0295052872883	0.0122575528156	0.00205323751558	0.00251004016064	0.00652750878703	0.0134180286917	0.00420737360051	0.017278309296	0.00730606690065	0.00323647871116	0.00115732368897	0.0108524917892	0.00214961306965	0.0046475046475	0.00741380551357	0.00937363755268	0.0020652950989	0.00698897615102	0.0022040996253	0.132591958939	0.0175150128682	0.00158775981524	0.00535970408394	0.00236197224683	0.00270558917764	0.00172811059908	0.00436649964209	0.00856531049251	0.00264172497501	0.00815508977752	0.0117142857143	0.00151177021093	0.00756102829985	0.00228245363766	0.0105062082139	0.00505415162455	0.00286656155941	0.00642169104531	0.00135598058807	0.00443967060508	0.0081650193382	0.00305166024849	0.0050853614239	0.00157604412924	0.00129711032644	0.00129935753988	0.00288975581563	0.00221112696148	0.0237448147618	0.0139196230994	0.00336965873243	0.0665659182499	0.00456360524815	0.00391598433606	0.00528043385186	0.00128967543168	0.0237446197991	0.00264569181266	0.00264853256979	0.0123186821197	0.0199928083423	0.0120708348392	0.00349425943093	0.00172574962249	0.0170446441307	0.000725478816019	0.00432089874694	0.00538251758289	0.00328824452582	0.00740905386382	0.0415185553818	0.00610553859573	0.00215470803706	0.00563480741797	0.00324020737327	0.00578654093442	0.00523410052341	0.00235865913802	0.0112546264824	0.00390173410405	0.00208581644815	0.00893367638651	0.00995274237434	0.00889398938459	0.00996866989462	0.00775800711744	0.00224296360611	0.00283203834144	0.00150397479052	0.0168624342437	0.00578819494069	0.0138363882747	0.00142814191221	0.00322580645161	0.00100028579594	0.00294582554965	0.00329135661133	0.00508960573477	0.00135163975244	0.00626710848581	0.00497653917247	0.00135549689663	0.00160759956156	0.0153912234233	0.00142318366185	0.00482326686344	0.00706033376123	0.00125230202578	0.00135559360731	0.0108408815348	0.0257550756869	0.00277264325323	0.00130274299776	0.0148158803222	0.00669611055706	0.00395598072358	0.00348655187135	0.0014531715469	0.0306180983795	0.012520569507	0.0104211277659	0.00715973365791	0.00508924091463	0.00331549996232	0.000430169199885	0.00780410968712	0.00344951491197	0.00216387766878	0.0035249262643	0.00822662565276	0.00397614314115	0.0032274259485	0.00613059595096	0.00802769185447	0.00388164640398	0.00649256961477	0.00356811532149	0.0108220454383	0.00181015132865	0.00466987570946	0.0239765244775	0.0222782984859	0.00546320143604	0.00539162112933	0.00164461923489	0.00464783696818	0.0126943374697	0.00548205540531	0.00484496124031	0.00915129151292	0.00186580552565	0.00152350551364	0.0153812980666	0.00408252533353	0.00451548165138	0.00221223149932	0.00818789054083	0.0015706432498	0.00712999639899	0.0115368181171	0.0110580009988	0.00545663411832	0.00464783696818	0.030316030316	0.0096762717894	0.014387952885	0.00179920834833	0.0013273357422	0.00361677000295	0.00404917912096	0.00376439326838	0.00272596843615	0.0139880308602	0.00650139315568	0.0107242439408	0.0077967080566	0.0192813321648	0.00555395268321	0.0077479338843	0.00260983036103	0.00249678984163	0.00179057441627	0.00409100696189	0.00251744227864	0.00331006692092	0.00279802665489	0.0039410305065	0.000727219838557	0.00918418597977	0.00211617046118	0.00416487146345	0.00468333453419	0.00216340953342	0.00263504611331	0.0121445920846	0.0121532742351	0.00545137374618	0.00557405530621	0.00229505845227	0.0084842435477	0.0017608217168	0.00534682080925	0.0152655342937	0.0102253906531	0.00985573489501	0.0108540417024	0.00989318230698	0.00468131076701	0.00436556215559	0.0313885054131	0.0196078431373	0.00472136776593	0.0213739366645	0.00247632920612	0.00557421567927	0.00107496058478	0.00594045233324	0.0097449125824	0.018534670737	0.0112665949049	0.0117815066048	0.0061296603447	0.00440496822646	0.00678040244969	0.0173534242662	0.0214592274678	0.0045045045045	0.112670880494	0.00513636692469	0.0118084877979	0.00331221198157	0.00231917669227	0.0117285274977	0.02793904209	0.00850607576841	0.00413990007138	0.00868265603872	0.0138252201121	0.00149970005999	0.00250680418278	0.00370766488414	0.000641025641026	0.00769340361875	0.00648286670941	0.0245328769077	0.00361925443359	0.00605025268702	0.00429061784897	0.0055686442493	0.0063309352518	0.00378842030021	0.00251112067729	0.0467343147063	0.00440528634361	0.00199160679991	0.00443786982249	0.00147994672192	0.00392519048719	0.00244024976674	0.0047622432298	0.0268513889881	0.0133352555323	0.0116728731023	0.0321660366593	0.00362911833772	0.00414878397711	0.00771428571429	0.00474888473162	0.0012088459077	0.00818971656459	0.00475470066998	0.00736714112009	0.0268528464017	0.00400830291318	0.00259328626999	0.00597269624573	0.0230697807299	0.0114033212173	0.0139561378525	0.0024975024975	0.00545076382414	0.00801431127013	0.00924399856682	0.0269669368142	0.00193659446277	0.00285836787195	0.00415919684475	0.00294009555311	0.00871883556708	0.0731252242555	0.00243465807376	0.00393362895151	0.0040857286216	0.0131088825215	0.00839552238806	0.00343273975542	0.00770116597092	0.0251819089742	0.00849593203254	0.00274804743998	0.00941176470588	0.0028238360727	0.0097163677931	0.00109729334309	0.000214684413912	0.00228180262407	0.0033280277818	0.000712707576082	0.00382422974241	0.00593450593451	0.00361350003614	0.00948074679113	0.0404636762906	0.00493986254296	0.00450250959551	0.00579357699735	0.00896635822394	0.00185820468839	0.0297555029756	0.00706033376123	0.0017183360779	0.00356830760268	0.0179744459684	0.00738192503404	0.00605056543975	0.00405636208369	0.0134305726045	0.00157457772688	0.00424582613702	0.00366537300561	0.00146591741999	0.0071209855444	0.00114992094294	0.0058384450521	0.00391821614305	0.00381761867032	0.0180263626648	0.0363609813084	0.00439449607377	0.00259026687598	0.00328641851825	0.000787514318442	0.0020776615561	0.00328102710414	0.00214546234714	0.0020776615561	0.00372679710457	0.005905653583	0.00780628839899	0.00295325217892	0.0121786197564	0.00093410936265	0.0338692390139	0.0394388375922	0.00595579793341	0.0055019649875	0.00171624713959	0.0101989513754	0.00350525788683	0.00315865039483	0.00618101545254	0.00214423558002	0.0033036483769	0.00363798351771	0.00164874551971	0.00150365172562	0.00107999691429	0.000732547066149	0.0021528525296	0.00144466917076	0.00428326670474	0.00687629825944	0.00226393047543	0.00131004366812	0.00187671430634	0.00229885057471	0.00182842097565	0.00628975770138	0.000215115445289	0.0137299771167	0.00777051561365	0.00296296296296	0.00689407540395	0.0103933597979	0.0129619020338	0.0198774579652	0.00434530706837	0.00409306333477	0.000932902762827	0.00704432051658	0.0179455889742	0.026080103174	0.0087750588571	0.0033067356768	0.00834232290543	0.0144182726624	0.00961468951059	0.00525331030512	0.0192223359158	0.0018183140592	0.00238439306358	0.00335666333381	0.00363477755161	0.000800523979332	0.00930919837458	0.00485329803662	0.00197426147996	0.00201787258576	0.00795071986247	0.00790911705493	0.00115623645035	0.00184501845018	0.0071171766087	0.00501125717191	0.000359971202304	0.00221670508955	0.00422363805569	0.00302789993512	0.00495227158544	0.00164662084765	0.0158016816469	0.0203333812329	0.00780690445495	0.00503524672709	0.0327981651376	0.0036619516048	0.00615942028986	0.0097736255839	0.00389161141539	0.00381569474442	0.00265804597701	0.00449069784019	0.00172773738392	0.0122434281599	0.00806681896059	0.00409953970081	0.0026498603452	0.00591630591631	0.010854816825	0.00499312540705	0.00336820983231	0.00227985180963	0.00491166336779	0.0360630033497	0.00509721109736	0.0064796354315	0.00708559977097	0.00278007363438	0.00877318116976	0.00379672897196	0.012237011593	0.00603188280913	0.00364493996569	0.00143420580853	0.00270925424212	0.000288350634371	0.00336218613635	0.00285755107873	0.00356709168185	0.00561092654116	0.0048032936871	0.00597524541187	0.00285225328009	0.00648148148148	0.0120947541688	0.00243082862658	0.0172006020211	0.004568165596	0.00114522940376	0.00641848523748	0.00328149522043	0.00654617902377	0.0158140212797	0.0106731179735	0.00802414605418	0.0040676514665	0.0011366058109	0.000782583949915	0.00165801614764	0.00085953728243	0.01157721718	0.0025592278444	0.00805933956209	0.0181530038899	0.00272479564033	0.00521987844119	0.00625488663018	0.00143245953302	0.00135927886679	0.00247116968699	0.00199160679991	0.00236626989818	0.00384314283681	0.00359634611235	0.00404549271048	0.00401459854015	0.00228604086298	0.0027401211422	0.00934379457917	0.00725651337646	0.00602453364303	0.00356735159817	0.00401577626389	0.00200976169968	0.00490753911807	0.0020193278523	0.000925266903915	0.00679445000715	0.00278770550393	0.00201482334317	0.00228326792722	0.00443830034924	0.00521167987435	0.0021364260644	0.00100250626566	0.00171220660626	0.00689952565761	0.00128792215226	0.00080169083886	0.0132530983595	0.00299507951223	0.0153593370481	0.00149935741825	0.000930165998855	0.00135704592529	0.0016784645698	0.00236966824645	0.00179713895478	0.00439291372606	0.00511822376009	0.00143389733295	0.00278950003576	0.0029084563368	0.00131627056673	0.000433119179961	0.00636578213289	0.00103404978211	0.00349294134769	0.0106566820276	0.00871143375681	0.0155353901996	0.00187603723212	0.00427072023163	0.00450289471803	0.000785938839668	0.00350927451121	0.00995131729668	0.00193146863152	0.00239408009286	0.0031914121999	0.00878875039949	0.0059413027917	0.00327495372348	0.000147188695908	0.00115190784737	0.0242955721679	0.00193756727664	0.00280212674235	0.000587846278198	0.00358798026611	0.00172860847018	0.00760674560459	0.00150624013771	0.00668135617315	0.00057678442682	0.00350475645519	0.00285083030433	0.00341758632965	0.00824155787324	0.00173022853435	0.00344061357609	0.00807777539495	0.00516684607104	0.00121350560354	0.00307142857143	0.00157333905457	0.00184801892371	0.00258342303552	0.00480769230769	0.000728173013908	0.0125008929209	0.00315615809483	0.0034011090573	0.00694742873514	0.00464913555136	0.00184952282311	0.00309063465823	0.00336435218325	0.00535649656171	0.00652923483237	0.0031805696111	0.00239843011847	0.00363953996215	0.00573106956086	0.00288080662586	0.0190763052209	0.00517167073696	0.000356379187455	0.00380865326021	0.0014264317809	0.00179172937719	0.00547274429322	0.00616604272187	0.0045025728988	0.00565699964196	0.00107542299971	0.00248501681041	0.0103845878393	0.00341855993163	0.00102376599634	0.00680467015257	0.0077352814783	0.00360135234455	0.0030109145653	0.00335139760411	0.00310424487439	0.000889503854517	0.00222829212191	0.0050896215977	0.00233151183971	0.0032418413659	0.00421549014004	0.00502116060541	0.00216325353331	0.0144855144855	0.00429153851656	0.000999785760194	0.00314622810154	0.00265575653173	0.00157672185193	0.00613452128825	0.00477914554671	0.00161018809925	0.00306905370844	0.00144864551644	0.00147623265427	0.00265175947825	0.000714081690945	0.0024977960623	0.0218823351253	0.00316296456042	0.0022792022792	0.000664353731453	0.0042257556224	0.000583090379009	0.000862068965517	0.00492399914365	0.0259108152602	0.00367101460595	0.062101910828	0.0027971024887	0.0182631920884	0.00320035724918	0.00552565482598	0.00107234772662	0.0023116376508	0.00304215558453	0.00834361169557	0.00279009872657	0.00599451105012	0.00336869266055	0.00253623188406	0.0166374781086	0.00432401268377	0.00709016686958	0.00374950139609	0.00556639919034	0.00257363454389	0.00658665105386	0.00637901376147	0.00426282522417	0.00644367216913	0.00621295436692	0.00679117147708	0.0071921540138	0.00573128264655	0.021644708267	0.000729501021301	0.00157378925531	0.00914049830458	0.00495832135671	0.00166100960497	0.00114261229736	0.0035325499243	0.00302659076169	0.00937612693833	0.00263100197325	0.00183445846786	0.00835133189345	0.0284955498134	0.0019462264831	0.00214958120228	0.0047850307099	0.00761658403392	0.00222419928826	0.00618002035771	0.00523864959255	0.00254916241806	0.0018605982539	0.0052436093511	0.00341818181818	0.00689308537373	0.00314983177035	0.00242597217267	0.0026710944268	0.0167536189287	0.0120111322689	0.00159362549801	0.00628104002337	0.00245806824754	0.00208903616194	0.00238870792617	0.000935857749622	0.00306995102697	0.00264758497317	0.000724795245343	0.00393559928444	0.0430601406631	0.0026286966046	0.00116127159239	0.00943056655388	0.0120516706358	0.00233170364799	0.0013013302487	0.0034742327736	0.00178686298335	0.00272167311273	0.00768512533218	0.00399857193859	0.00724742716336	0.00854332687199	0.0043795620438	0.00464883421542	0.00194454447245	0.00129263913824	0.000502692998205	0.0107055611438	0.00719581334496	0.0135096292038	0.00902126440896	0.0017850767583	0.00630507988823	0.00619613987608	0.00470138837876	0.00455854126679	0.00217296827466	0.00359712230216	0.00289960130482	0.00474903192811	0.0220572334751	0.00186513629842	0.00246823956443	0.00619105895904	0.00434279096699	0.00357551487414	0.011114277572	0.0126041289388	0.00221175799087	0.00122974537037	0.00229670566281	0.00594982078853	0.0156620446871	0.0213644779946	0.00336724459092	0.00789152736925	0.00353407861522	0.00299507951223	0.00753012048193	0.00644560624508	0.00865089011225	0.00473968207671	0.00370740054185	0.0168330955777	0.00492364778079	0.0112672038793	0.00615472697345	0.00420917457373	0.00199957152039	0.00667240637107	0.0117806654291	0.00585505176723	0.00120003000075	0.0140995513779	0.00343372201159	0.0130920859076	0.00129106297518	0.0011448196909	0.00871926815323	0.00150332879948	0.00236898779612	0.00447920369712	0.00348837209302	0.00211062590975	0.00206832608231	0.00101104932476	0.00408924600043	0.00251798561151	0.00163759344963	0.00710441334769	0.00287170651159	0.00527266161069	0.0285396590067	0.00322257232885	0.00271022038371	0.00327487082454	0.00138494059334	0.00566366540807	0.000861326442722	0.00435061693175	0.00511748594493	0.0084535781956	0.00157401445231	0.0012094479226	0.00458015267176	0.00220848056537	0.00508377488186	0.00200573065903	0.00995060491087	0.000499643112063	0.00973375322073	0.014111747851	0.00195524657832	0.00286389346316	0.00400207515008	0.00512601452371	0.0329849529316	0.00304017372421	0.00834412314775	0.00142816338189	0.00109289617486	0.00444285202436	0.0246456300306	0.00660859116852	0.00128516350136	0.00833630210189	0.00379628966406	0.00330056683648	0.00222477393426	0.00625186067282	0.000935319087704	0.00129115558425	0.001523229246	0.00460464781639	0.00186875583986	0.00439576277293	0.00123627372555	0.003016374605	0.0124847528162	0.00323791301788	0.00463524210226	0.00244165170557	0.00413547237077	0.00308996838172	0.00542082738944	0.00262639527249	0.00286184445875	0.00934579439252	0.00187644341801	0.00876546847378	0.000876296188112	0.000856347677157	0.00214638334407	0.000575788109976	0.0153427014626	0.00678406466513	0.0111270638909	0.00831946755408	0.00137065358534	0.00818765213543	0.00200486896749	0.00158501440922	0.0046089586634	0.00364363792241	0.00331603229527	0.00624641010913	0.000998787186987	0.00489737126395	0.00186835297499	0.00416319733555	0.00278989913442	0.0231478173894	0.00125138019875	0.00141158989599	0.00548566413107	0.00625314454108	0.00128351397604	0.0332788167532	0.00207870403555	0.00892283532015	0.00131137986303	0.0020999275887	0.00389133097932	0.00513163766176	0.00154355016538	0.00252094609624	0.00103092783505	0.00367064920109	0.00128068303095	0.00152805064396	0.000934848266935	0.0015908597874	0.00394123969903	0.00414522584334	0.00220952380952	0.00618749550327	0.00250142938822	0.00812718328937	0.00646473451006	0.0774547527433	0.0105941302792	0.00181884321571	0.00370555120074	0.0030701754386	0.00355072463768	0.00156494522692	0.00480838237405	0.00474444684063	0.0110524814604	0.000428693912546	0.00518633770468	0.0209265406264	0.00188419450685	0.00616522811344	0.00257201646091	0.00884303610906	0.0020911450822	0.000859783621122	0.00168227033353	0.00150365172562	0.00208168832101	0.00256681262268	7.11035267349e-05	0.0136827626149	0.00078790917556	0.00475180934279	0.00297360023209	0.00152793946449	0.000505305709955	0.00558497134982	0.00200472542421	0.00150171624714	0.00302986582023	0.00302746341815	0.00114498354086	0.00530365279749	0.00422848133018	0.00222899175273	0.00339059674503	0.00222413545702	0.00300042863266	0.00466493226877	0.000516071955175	0.00454512661424	0.00316319194824	0.000454579892416	0.0197622798224	0.00642367376398	0.00844742207981	0.0203819840365	0.00456284957315	0.0075100255195	0.00715717148583	0.00275202780997	0.000427411312153	0.014840837396	0.002716808465	0.00193868026136	0.00373268250664	
Node98004	0.000504904789383	0.0055358724535	0.0093913803145	0.0138694208779	0.00447961773929	0.0210889852304	0.0134545454545	0.00794364508393	0.00636197440585	0.00876390794086	0.0315198618307	0.0115147463041	0.0174922828164	0.000665729713736	0.0165978111184	0.229777172745	0.0179765585676	0.0451816051552	0.00978487660983	0.0116933737549	0.039611039611	0.00599101347978	0.123600344531	0.00993353297787	0.0528466943927	0.0223949789601	0.0133844595572	0.0043347292631	0.00893641957222	0.0358397247509	0.0104031209363	0.105964512221	0.0291095890411	0.0972380410023	0.0665142530542	0.0347875677217	0.0444110705857	0.167164391354	0.0467586904676	0.0103033359752	0.0513261648746	0.0487735310896	0.0829037800687	0.0739232911935	0.103006126229	0.0350247613579	0.0220137134608	0.0707077936019	0.0347838534211	0.0438660092807	0.0240608162964	0.043016194332	0.101618769165	0.0187731936258	0.0678171575269	0.00836969740325	0.105008537279	0.219041515346	0.0956732828788	0.0391049470975	0.0596448517829	0.164257742969	0.0347732181425	0.0679223744292	0.196245002856	0.301118950894	0.205942987133	0.124465964113	0.0466787658802	0.0215230604219	0.0131007580776	0.0799771901062	0.0932998925116	0.125684240853	0.0272294608723	0.0520984081042	0.108605814544	0.0638541294244	0.0380754338161	0.00870503597122	0.0152436842482	0.0783949735828	0.0315405521385	0.203835733638	0.0219371765906	0.0226488352028	0.0342877854295	0.0614185614186	0.048009701812	0.049147297978	0.0114718614719	0.137603275572	0.0207317073171	0.0210597316945	0.00644693951467	0.0697572067777	0.0417413756007	0.263105413105	0.0682962422474	0.0649518608996	0.0157412707499	0.0567497850387	0.0686836822484	0.0416485270643	0.0822025424939	0.0271797439382	0.189478986759	0.0264367816092	0.087432084644	0.11154011154	0.129225225225	0.0402665329225	0.0075637516208	0.0427171877251	0.019630652901	0.018869293853	0.0964270340077	0.0268704280437	0.0316790617849	0.0515566980863	0.0157139767894	0.0428026760665	0.0105827672506	0.0683797287652	0.0181324957167	0.0175526579739	0.0367317425886	0.0212537569772	0.0127980108235	0.0217879116902	0.0224065182599	0.0148618425799	0.0594982078853	0.0364613596746	0.0146090981413	0.079710679755	0.0127927146574	0.0133129637713	0.0382110912343	0.0467870458367	0.0285420038252	0.02122658309	0.135546038544	0.0810301051868	0.182686141788	0.035023896141	0.148301751877	0.096245636532	0.0271645642202	0.0193571428571	0.0161044613711	0.0821868730295	0.0446485793634	0.00214868929953	0.058075063975	0.115252046532	0.0663320186447	0.0990868882865	0.103514513375	0.274317406143	0.0791519953052	0.0296634341129	0.0155673601889	0.0196955486617	0.0918477091848	0.011558188254	0.0296071634893	0.0587647981743	0.0158159597412	0.0401855817273	0.0337254901961	0.0373443983402	0.0309322950465	0.0555515630614	0.0071621720383	0.0828245097335	0.0538720538721	0.0216938438331	0.0162073397116	0.0102831486712	0.168626036783	0.0490779938294	0.00680919607556	0.0570568418035	0.0415110600402	0.0563681769533	0.0613532525926	0.0316722671052	0.027361936824	0.0172302390696	0.0193321616872	0.0808037622916	0.0416876302738	0.0347626229979	0.0109512561735	0.112575703598	0.15317754346	0.0533200625622	0.0150199316629	0.0231610551147	0.0269163253365	0.0392857142857	0.106324539212	0.0663558106169	0.0205405405405	0.0359521592781	0.0251540776838	0.0054751098624	0.0347442935568	0.062098959076	0.0173489139006	0.00829015544041	0.0433070866142	0.0329623287671	0.0170104958379	0.0313528990694	0.057832025574	0.116237609641	0.0318702013617	0.0115867158672	0.0733376557885	0.00846782948542	0.0342703955948	0.0767365568393	0.0205770357352	0.0308527353235	0.0228479953431	0.0491967871486	0.0641485091743	0.0424076607387	0.0568918335014	0.0681070253255	0.19970140765	0.05601881548	0.0235227029724	0.0175591985428	0.0399682562586	0.0463858850313	0.0270971461516	0.0623568155785	0.0195667870036	0.0228294214169	0.0551486428264	0.0330313191125	0.0177484787018	0.0121802679659	0.293916023993	0.0598437611983	0.0574183651107	0.0371909709781	0.0277697425513	0.036874451273	0.0314323220537	0.138527827648	0.016393442623	0.0158479741843	0.0600686498856	0.0219859175169	0.0303595779803	0.116105941303	0.185792739462	0.0968132886576	0.0162759016276	0.0472378479735	0.0589765828274	0.0180270405608	0.0144391234944	0.0112831858407	0.0282142857143	0.0321431116813	0.0199781261393	0.0136580430698	0.0487664532835	0.0451177463135	0.107797674253	0.136415852958	0.0239152226837	0.0700481356419	0.104794717198	0.064587098295	0.0399365628604	0.0191041319922	0.0177106772156	0.11976953547	0.0263961605585	0.032291822395	0.0201556131901	0.0276914178295	0.023000144655	0.13183600713	0.0257434215218	0.0864531649376	0.0158434296365	0.0139845094664	0.0777618364419	0.00930365705289	0.0261964735516	0.0703298275739	0.0678088108264	0.0159891015989	0.0258133714694	0.0291338582677	0.0214446134898	0.188919746493	0.0139951891537	0.239460854603	0.0278613379172	0.0399487289041	0.0475647963543	0.025897417452	0.0882269099202	0.0105961219635	0.0359389688336	0.0147386584226	0.00115431787028	0.0494501545317	0.00923387678546	0.0672437227269	0.0646322153448	0.0214249766338	0.0887540164227	0.0566296349733	0.0164146868251	0.0280172413793	0.0981107771576	0.0152930540907	0.00287521564117	0.0117749042838	0.0121298608634	0.0543021848979	0.0126518582417	0.136451405278	0.0115131578947	0.0176016027476	0.111542331465	0.0126242472611	0.0491036071711	0.0563269956562	0.0256391789701	0.0263044415696	0.0279429676865	0.0604296903068	0.0160172837667	0.0153339065635	0.0175580966433	0.0290165386887	0.0371069639097	0.158348780836	0.0200513771942	0.029476839626	0.0125668062978	0.0458899213724	0.0330127745084	0.00338324215376	0.0349244972447	0.0187043141751	0.0329693855705	0.00948275862069	0.0187715765247	0.00376130198915	0.00867240008672	0.0170145839291	0.0256171735242	0.0243219974171	0.00856531049251	0.00915975477822	0.0275801364337	0.0456238361266	0.00151854797888	0.093200806684	0.0181083615901	0.0200874777256	0.018716186577	0.0868537877703	0.0100087032202	0.00552245313181	0.00861257870739	0.0318289106645	0.0388961321165	0.0295091618221	0.170385250018	0.0326435441562	0.0278619893172	0.0187585021837	0.0120620333142	0.0080971659919	0.0140482494851	0.037308078634	0.0537626731401	0.0568740645713	0.0392268739748	0.0676825208965	0.0158454525722	0.00862130900208	0.0169394610821	0.0227110412798	0.0152276971699	0.00451517394523	0.00915381288742	0.0281127363539	0.0621798520205	0.0294791070406	0.0955887609924	0.0119843114468	0.0501298326601	0.0241381802414	0.101630937967	0.0143030823142	0.0826522635207	0.0187953865869	0.0272649205668	0.00912851233775	0.141142857143	0.0076978939724	0.01331318365	0.045180504104	0.0459377090612	0.00121689334288	0.0436488124955	0.00214961306965	0.00345939146159	0.00396968603392	0.0305118816857	0.00599245394688	0.0118000429092	0.0398998927422	0.0193309080534	0.0770052714062	0.0945859872611	0.106354084769	0.0475372279496	0.0146952367164	0.0493941553813	0.0111255598902	0.00747986191024	0.00499595915069	0.0133697527315	0.0247649127844	0.00443205375652	0.0506915727934	0.00228229084944	0.0251998857796	0.01184276236	0.0334050179211	0.0130761450657	0.00509837713629	0.0282717059743	0.00323461759632	0.00319233838787	0.0120094359854	0.00129515038135	0.010744934016	0.0035	0.0309144627801	0.0189030502649	0.0522553434842	0.0470377019749	0.148896797153	0.0824985689754	0.0849313108185	0.135075001794	0.00914678764818	0.00537049132738	0.0119919574896	0.0464948898805	0.00152019690169	0.00830384865333	0.0201889105199	0.0571860164005	0.00631395602003	0.0433909488632	0.0385058298546	0.0978221546921	0.0323877917415	0.0110682662097	0.0038624107273	0.0146069024774	0.0536483769032	0.054723173516	0.0635626659014	0.0131721791995	0.0129335684891	0.0422454120187	0.0436067464322	0.0206082289803	0.0102243471865	0.0144086021505	0.00823580407456	0.0226941039113	0.0399132321041	0.00160151415884	0.0481710829493	0.0265972824516	0.0330935251799	0.0330269959793	0.0566159125027	0.0255776776631	0.0324054246966	0.00785882689148	0.0101317122594	0.0116689476338	0.0533496967947	0.00674989113079	0.0180969479354	0.0159751337285	0.0665901262916	0.0760923979117	0.0383648250593	0.0627462216174	0.0181164629763	0.0191647597254	0.11285198556	0.0293628408187	0.0229595508853	0.033297140789	0.0290824487422	0.014938298333	0.0175234494292	0.0419394288181	0.0102541883304	0.0596651881528	0.0679848126657	0.0543224299065	0.0715519723582	0.04709281329	0.00961677512654	0.00769978320999	0.0779452739873	0.0135548753826	0.0178494314092	0.0169296987088	0.0145283700759	0.0171655247025	0.0118574051408	0.0158286778399	0.0342289552665	0.0323746206099	0.0156766863225	0.0110926234054	0.0669024249423	0.0178678678679	0.00167626266307	0.041958041958	0.0121112225885	0.0138282387191	0.0429307805596	0.0332758372862	0.321352008003	0.0334697981757	0.0755650760821	0.0631880228974	0.0134000883522	0.0248821182445	0.0229606389047	0.0318064330844	0.0336278141921	0.0195259024425	0.0743855109961	0.00399042298484	0.0184840234991	0.032610257147	0.122736706505	0.0168979650536	0.0301962757927	0.00821234785159	0.0369971264368	0.00268875808444	0.0218262487477	0.0059944337401	0.0152434619275	0.0474758324382	0.00725334912294	0.055835371996	0.0288728880017	0.0254180602007	0.0154960173787	0.0136717329649	0.0756934986739	0.0614634855979	0.00667575909841	0.0274829140614	0.0354991394148	0.00697988592014	0.00425992779783	0.00814320299318	0.0155578604238	0.00934442984377	0.0102296143656	0.0235588972431	0.0224986962676	0.0329218106996	0.0232729415231	0.00312046444122	0.0579604350683	0.0549561214214	0.0252510551594	0.00895131358708	0.0111371629543	0.00236406619385	0.172393961179	0.016127870977	0.0200151057402	0.00689061154177	0.0399770329434	0.0212521539345	0.0473559589582	0.0344408717399	0.00750414892849	0.0149949046441	0.0309561695357	0.006438755174	0.0973209796739	0.00641773628938	0.0494261119082	0.0322580645161	0.0430683522606	0.0573829359379	0.0071679344646	0.0118245664326	0.0259294426996	0.00835554275013	0.0337997847147	0.0303291030329	0.0340017436792	0.0194876286402	0.0367917056664	0.0163548064562	0.0269087256028	0.0126365388734	0.0426571386904	0.0361291242072	0.0151914984666	0.0193566956897	0.105039902222	0.00975363051803	0.0176801882085	0.00816735922052	0.0129369866996	0.00878275386514	0.0167286245353	0.0554241055424	0.0430061437348	0.0188233610077	0.0960241136788	0.0224898432966	0.028296507484	0.0156081421276	0.0270113693968	0.0461374154503	0.0139221231238	0.258578954863	0.018125361063	0.0163160154573	0.0178750897344	0.00777239018825	0.0709189497717	0.0689531975706	0.046198955875	0.0150246834085	0.0417767621224	0.0085374073242	0.0211708792396	0.0584513624272	0.0696876563505	0.0273731976872	0.0187222262694	0.00348710497639	0.0351841278904	0.0204185438163	0.0407593123209	0.0947935368043	0.0349433253917	0.0232273838631	0.00898117545624	0.0033925220153	0.0194040697674	0.00451451092798	0.045025728988	0.0299384042401	0.0295883361921	0.0223211081605	0.043633252531	0.0820069945043	0.01735264592	0.00652315720809	0.0142638818136	0.0127610208817	0.0263703280212	0.0256335778084	0.00684540787222	0.00942423796201	0.0445067587	0.0617424782547	0.0107672561323	0.017452256634	0.0318275886677	0.0266695266695	0.0403277520485	0.0296472624973	0.117043998291	0.0375854214123	0.0587307278594	0.00822486053497	0.0242372398061	0.0916774101132	0.0214757309729	0.0490322580645	0.00881088825215	0.00527027989459	0.0133459743291	0.0764458389788	0.0575467656719	0.0180366436159	0.0290426676228	0.03676628682	0.00515168860904	0.00157694788904	0.0264981949458	0.046962115797	0.0291690793283	0.0917822838847	0.0832549728752	0.0287200684151	0.0149985149985	0.00695839311334	0.0229588176209	0.0192032100889	0.0223923308056	0.016638103399	0.0170234161758	0.0354958031014	0.014731621937	0.0192265992049	0.0259545259545	0.0251482460527	0.0121068844473	0.00575633925969	0.00962631698628	0.0258503401361	0.0300215982721	0.0639057479472	0.0134208817375	0.0349589987052	0.0106178294021	0.033063185828	0.0928930366116	0.0203406885647	0.0288296041308	0.01904489153	0.0395217297917	0.0277142857143	0.0114293981481	0.0110390997792	0.0453572956782	0.0395017793594	0.0418395079388	0.0171784410565	0.0477584237579	0.0203606748109	0.0158917880109	0.0305261652845	0.0116387671528	0.111756688903	0.0242784501898	0.00725426187885	0.0194420352703	0.0257204610951	0.00455012476149	0.00599438500645	0.0320742310221	0.020377194884	0.00595583962812	0.0218334081053	0.0278976128847	0.00349500713267	0.0251372435712	0.0533371567854	0.00818612666954	0.0694464414091	0.004548257786	0.00594582691037	0.117469011242	0.0080011533194	0.00356441405398	0.0196462229955	0.186924559275	0.0359619646815	0.0408557527189	0.0484148615694	0.0300064299493	0.0252510760402	0.039611039611	0.0205823293173	0.0259965337955	0.0154160882589	0.0320878803209	0.0286065159286	0.0952720530557	0.00818789054083	0.0257257832711	0.0155210643016	0.0152058528188	0.0793673513204	0.0174102285092	0.0130531449473	0.0308347775852	0.128909884761	0.0155155155155	0.0188761119549	0.0426115729158	0.0187119234117	0.0433873873874	0.132468468468	0.00302441131994	0.0319703132805	0.0205320994795	0.0153027278776	0.0190490363866	0.019812388808	0.00637353193927	0.0496929887191	0.084670803909	0.0261316578609	0.0101198593268	0.0534705840303	0.00577400964771	0.0780586159718	0.0550838387442	0.0464298528884	0.0210663011327	0.0254607356968	0.00691592824724	0.0143262085344	0.071166174458	0.0260037148164	0.00977643591402	0.0292338709677	0.00879388003146	0.0224370536036	0.00951474785918	0.0120127102224	0.0131399439937	0.0602506780034	0.0208105944845	0.0243867553458	0.028661961688	0.0192449491225	0.056855707107	0.00902461916107	0.0450209567857	0.0131455399061	0.0628980322004	0.0104973575617	0.0291088542412	0.0189098998888	0.0930997497319	0.0508885875384	0.0141414141414	0.0333739167801	0.0985326485693	0.0137523158045	0.0610311921379	0.0731811697575	0.0175094449288	0.0163623082542	0.0458589511754	0.0239433535295	0.0359036835316	0.0261169868336	0.030181947913	0.0425197973889	0.00941159566061	0.0578981395015	0.0106322249179	0.0368075801749	0.0343032377692	0.042415688605	0.0222556175755	0.0330269959793	0.0445754547415	0.0297328353921	0.0174622486223	0.01414620135	0.0275144343859	0.00636851520572	0.0385962404403	0.0716117999145	0.0288461538462	0.0253591954023	0.178398058252	0.028604201018	0.00208723189866	0.015343990865	0.152868969455	0.00987387387387	0.013235083703	0.0137494543867	0.0664045746962	0.0219622479007	0.00826030742709	0.0509129967777	0.00306368079364	0.0303529243325	0.023793931456	0.00691915513474	0.035614274431	0.0257206849216	0.018611050764	0.0445750322488	0.0157825515125	0.053013432943	0.0182342342342	0.00767355134825	0.0108459869848	0.19707977208	0.0034737299175	0.0526240730177	0.0243955094991	0.064160916165	0.0247680280558	0.0060166727075	0.0885077435229	0.0195924204505	0.0133947861155	0.00417086149863	0.0161029061458	0.0161055239761	0.0158968850698	0.0111238696713	0.0116798846431	0.024343605207	0.0216076058773	0.0222541277818	0.0646679701644	0.0323118162718	0.0322557419541	0.0202867383513	0.0298219266252	0.0233998128015	0.0355348430787	0.0966750089381	0.0239158622677	0.0269862915381	0.0137394591451	0.00697139571654	0.019725433526	0.087813236239	0.101429396477	0.0840486409156	0.00203119332608	0.010959738184	0.00817087155963	0.0270425776755	0.0285161567672	0.25854214123	0.0298777399986	0.0595272002279	0.0199012098217	0.00463425067731	0.00380255416846	0.00774082568807	0.0581653876497	0.0154852780807	0.0432785473337	0.0149913093859	0.0256071612004	0.00588971508503	0.0131890187083	0.0127319810099	0.0406474820144	0.0070834839176	0.0100635215188	0.0252496433666	0.0140348351807	0.0273490775967	0.017616728731	0.108417363942	0.0330856081178	0.0147744387865	0.0159873253637	0.0111727816622	0.0130826422648	0.0129804934022	0.0158264947245	0.132233191612	0.0403387884008	0.0263007432819	0.0863247248399	0.0068777761857	0.0203571428571	0.0132158590308	0.0303616183315	0.0776426566885	0.0062107315664	0.0395683453237	0.020453163017	0.0397431323582	0.0147993069593	0.036322036322	0.284239948398	0.02026881334	0.0320779034799	0.00697856583351	0.0156910510855	0.00757024312127	0.166307161346	0.0665755002159	0.0129078522768	0.0116773588986	0.00432525951557	0.0359732892942	0.0587263981621	0.0170075349839	0.0229564471144	0.0402727925341	0.0151776722774	0.0153755609505	0.0171104063722	0.00399100210435	0.0172126997903	0.0823411275283	0.0563085796683	0.0826546649521	0.0103286384977	0.022916069894	0.130592761471	0.417337991017	0.0109176537748	0.0403357757701	0.00992092020129	0.0204849800941	0.0182848128496	0.0775265672919	0.0060561838745	0.000728916101757	0.0294875465216	0.0605886987037	0.00150053590568	0.0264844083725	0.0431926893696	0.0314628368374	0.022846975089	0.130281690141	0.0480679951432	0.0526504041777	0.0814112236833	0.0171704783205	0.00517543192024	0.0181297026155	0.00286307350941	0.0357013279152	0.0673338098642	0.0141068086944	0.0146094640821	0.0216790339008	0.0388857061014	0.0379462669274	0.0739865348804	0.0308056872038	0.069399496584	0.0124781085814	0.00579191991419	0.0151133501259	0.0343549536707	0.0203118294951	0.0388824884793	0.0307112849486	0.0388638674996	0.0340037621184	0.0390659421354	0.101335656214	0.0697858272244	0.0248216625419	0.032791621524	0.0131890187083	0.00728032869603	0.106704707561	0.00528860682986	0.0161530445139	0.101744601745	0.00556962025316	0.0206572769953	0.00826210826211	0.121386871707	0.0215666474322	0.00521890403015	0.00949206579233	0.0150171624714	0.013277529225	0.0107682301077	0.00818083961249	0.0102898550725	0.029687159759	0.0256962388745	0.0308022922636	0.0218403150734	0.00422787531351	0.00661618760568	0.016393442623	0.00884319505356	0.0431711145997	0.00381706877926	0.00686856072432	0.0100495298256	0.084463801228	0.0209810447113	0.0105641552344	0.0130733274905	0.0140773895466	0.00946580569416	0.0105656580177	0.0188980956534	0.0552348944254	0.00309666003097	0.00813008130081	0.00807913017215	0.0138969310944	0.0134772842548	0.027763755679	0.00791387423357	0.016361679225	0.0116908421736	0.00483304042179	0.0152846488961	0.0142384582195	0.0123172225023	0.00746157289957	0.0135656147365	0.0189046828776	0.0108430274307	0.00884761626206	0.00711278850341	0.0114426419467	0.032995658466	0.0278039927405	0.0133169284215	0.014009243212	0.0277655677656	0.00806800172886	0.0135798902051	0.0176182469479	0.0183780630105	0.0111711448598	0.012319733314	0.07301201373	0.0338448300588	0.011036085094	0.00557275541796	0.0121109806224	0.0166750884285	0.0357638128604	0.00570133762152	0.055273143839	0.00586404112068	0.0276424002437	0.0284996410625	0.0150055167341	0.0107775768535	0.00976433448352	0.00401815611281	0.00610500610501	0.0199710564399	0.00846109343361	0.0175400761987	0.0154650247011	0.011856003449	0.0235859201376	0.0111929520508	0.0111940298507	0.00947867298578	0.0119407279528	0.00998185117967	0.0251263537906	0.00966356478168	0.00907454087144	0.0296194868838	0.0109399740895	0.015794812346	0.0109906001446	0.00312221231044	0.0153923977453	0.0112079701121	0.0056476183399	0.0362815205119	0.00879424376772	0.00807345258825	0.00652915862888	0.00880088008801	0.0419916891449	0.00218356503385	0.00290107339716	0.00959923206144	0.014511587611	0.0157049203948	0.00486869282974	0.00262888856433	0.0170496121762	0.035739968359	0.0181629475869	0.0159382662628	0.00873550050122	0.0188827694729	0.0293378038558	0.00998360900015	0.00932604735883	0.00863806507342	0.00693582536322	0.0395330516365	0.00975292587776	0.0277595628415	0.0113541745515	0.0435406355355	0.00718562874251	0.0346173303462	0.00252106893323	0.00519031141869	0.0377495991838	0.0171395650295	0.00830502076255	0.0686289346247	0.00811770674784	0.0156127468454	0.0344604781391	0.00551621319419	0.0089318132307	0.0165509088222	0.0179041216019	0.0166223404255	0.0134568079873	0.00735181497932	0.0278358693301	0.0214730513206	0.0187644341801	0.0122508155129	0.00231264002313	0.0549022437054	0.036351857184	0.0171849427169	0.0137281092312	0.00989288902112	0.0493862815884	0.00684882128181	0.0100629841454	0.0048933683903	0.027783822996	0.0197962154294	0.00985473392218	0.0159927579964	0.0117809057528	0.0117750310832	0.02932719954	0.00543322848156	0.0258524626699	0.0216146578872	0.00840643274854	0.0132801161103	0.0421240199572	0.0213181204023	0.0115263459336	0.0428191680437	0.0111886079628	0.00645438898451	0.0180213586473	0.019399203764	0.0700669016618	0.0194627980465	0.0228061868687	0.0517916933818	0.00555028116556	0.0234813680449	0.0124308399799	0.0100917431193	0.0454119512723	0.0159627773801	0.0144725242433	0.0474486509697	0.00823555134465	0.023607748184	0.0234796558262	0.0378973105134	0.0374441269143	0.112008654886	0.00545076382414	0.0217641143514	0.0169269887396	0.00724480185467	0.0233196159122	0.0395375392521	0.0521156202696	0.0437049203742	0.0494564826146	0.0318256755788	0.147696476965	0.0369419483669	0.150306748466	0.0215253029223	0.0280943166344	0.0489898989899	0.043475162141	0.025079733256	0.0153667729777	0.00842211344659	0.0271793408475	0.0507918390641	0.00808201751104	0.026884026884	0.0186160617649	0.0335734870317	0.0262079062958	0.0393254395407	0.0136966654715	0.0875287686997	0.0196746121831	0.010666277031	0.062423500612	0.0290387663929	0.0575817136201	0.0630939621293	0.0605293607174	0.019246017444	0.0497602789481	0.00754310344828	0.00590055407642	0.0279755483639	0.0905781584582	0.0520990312164	0.0266752947944	0.0320969518913	0.0202850079977	0.0328662236348	0.00992753623188	0.0149557136634	0.105973025048	0.0426138388085	0.018053657484	0.0510116842405	0.0710652625546	0.0198699685879	0.044998546089	0.0145872129112	0.0110941918643	0.016926602114	0.116734287138	0.0783128245252	0.0370141887724	0.0695664595386	0.0726404334189	0.0189665044374	0.0282944907704	0.0204435454742	0.0222190571144	0.0307220757003	0.0099849148768	0.0100635215188	0.0440955044096	0.0508135883528	0.0387253501	0.130316871253	0.0134634563328	0.0446473147422	0.0503895361304	0.020076410218	0.0543229315774	0.0830172475488	0.00970024068266	0.0158639006532	0.0368436113893	0.0345973275551	0.0276211548069	0.0486709898097	0.0550385919354	0.032976506933	0.0405618460656	0.010198915009	0.0360618202633	0.0359439759897	0.0241865822056	0.0277976787505	0.0232708933718	0.0126455669072	0.0436217534797	0.0555234239445	0.0237789688231	0.0593274791176	0.0154794219059	0.0459876984695	0.0627713330012	0.0445141960337	0.0586758482175	0.0678413468398	0.043630892678	0.134631849315	0.0809924426066	0.0301829707535	0.013174853215	0.0389079965606	0.090772639554	0.0531793555746	0.0083650758085	0.0112752444159	0.055659562212	0.0381440364361	0.0181423924828	0.0179018712244	0.00561592881628	0.00680515759312	0.0384670589924	0.0232401733672	0.0385191525786	0.0311663894714	0.0993163008276	0.0130241877773	0.0389933426	0.0109417171201	0.0204299544419	0.01995102276	0.0521907216495	0.0218406494719	0.0169746454663	0.0458091761506	0.0284684684685	0.0465663552735	0.0357168574926	0.102421652422	0.0123350545037	0.00671092509742	0.0225131266633	0.0144396551724	0.0144153373335	0.0398252639243	0.00642208607072	0.0237891127304	0.0615164520744	0.0784006829824	0.068085412323	0.0163338088445	0.0425683879723	0.0272922636103	0.053876384423	0.0163829332574	0.0119670369043	0.038988181032	0.103853550823	0.0282263931325	0.0290223651732	0.0228860687295	0.0127293148633	0.043675023346	0.0255787367819	0.0346326619331	0.0504364000572	0.0208117315953	0.01770609319	0.0213462359471	0.0117873981997	0.0217860224331	0.0126257065257	0.037137745975	0.12595338228	0.0461814270348	0.0278810408922	0.0139890395154	0.188124505787	0.0468100358423	0.0591222343127	0.0861780333358	0.0306730838302	0.0264109985528	0.0816619941054	0.0996981023577	0.111356669281	0.0543034986049	0.17265419364	0.107659422871	0.132317333713	0.116921101441	0.0400456035343	0.0131578947368	0.0262744538055	0.0228903559127	0.029394771053	0.036713035996	0.0245266781411	0.0147928994083	0.045832139788	0.020531661984	0.0457056755399	0.0190992018244	0.0306209850107	0.0796750285063	0.0391177100435	0.0252849002849	0.00735977134691	0.0634171521274	0.00895112971919	0.0154642882831	0.0236622554661	0.0322392414296	0.0558215995997	0.0338112561524	0.00154230317274	0.0188926028194	0.0164535134358	0.0144875820725	0.0145818441744	0.0128085198244	0.0215076813148	0.00701221716186	0.0211659322401	0.0231843779712	0.0241659538067	0.0700065631153	0.0343074058158	0.041750793193	0.0380209079192	0.0229238754325	0.0296733741616	0.0824969748737	0.0692457036025	0.0453404117942	0.0210919004233	0.0273656920639	0.0263984018265	0.0123617436565	0.0147939669481	0.0271929198487	0.0296275194074	0.0551113649343	0.0207145434861	0.0190676430073	0.0264948084497	0.0116202587152	0.0119345386979	0.0223702309419	0.0185294117647	0.054292108873	0.0164898193289	0.0145114018157	0.00174418604651	0.0210708615962	0.00834687546166	0.00696588868941	0.0137036494211	0.0131324004306	0.0742538911895	0.0196738479952	0.0112617459293	0.0130938752147	0.0853545109823	0.0142465335974	0.0618564124721	0.0484371616256	0.0288227721356	0.0178078209042	0.0231058959873	0.072274543379	0.0358911779485	0.0224992834623	0.0254249392944	0.0187742770824	0.019181219582	0.00855575868373	0.00848563968668	0.00717926627899	0.0727493396159	0.0619684082625	0.0104885057471	0.0230451481991	0.00908694387903	0.16568383659	0.0709497627476	0.0200875242126	0.0111675853676	0.0412209385252	0.018779342723	0.00432266100081	0.0152995259302	0.00757521617952	0.0202291183295	0.0173092053501	0.0151935719503	0.00360638845956	0.0112270027524	0.0130752373996	0.0116740088106	0.00834009890029	0.008378688055	0.0142159678346	0.0407503234153	0.030538190702	0.0102757073594	0.0160178135325	0.00556629300348	0.00610518573005	0.0183419988446	0.0236506094022	0.0185543377033	0.00665140895437	0.00895736295235	0.0375918190984	0.0246771051302	0.0428918070226	0.0261651083569	0.0115322462171	0.0290625682861	0.0183440040285	0.0471392587262	0.014713455455	0.0171188161903	0.0212301875818	0.0118903362617	0.00879041046131	0.0167051980013	0.0127641162472	0.0245833016211	0.00675918602143	0.0115395642202	0.036231356857	0.0526730686541	0.0304177079614	0.00253862334083	0.0375896700143	0.0224170139388	0.0122836003161	0.0500588928151	0.0434186801298	0.0284148276359	0.019716206124	0.0797883749196	0.0496938630215	0.0307536817788	0.115376367146	0.0178879310345	0.0142846784135	0.0481523755172	0.0819035049127	0.0801453301988	0.0143864192203	0.0304956434795	0.0244933037313	0.011662850601	0.0262401415199	0.0228711162255	0.0414437549041	0.0095401356488	0.0687370895363	0.048362720403	0.06025128498	0.0104040476021	0.039927140255	0.0064907275321	0.0526128435142	0.00381735427984	0.0264838871743	0.00373325525218	0.0136370230669	0.014270824982	0.0159374094465	0.00595238095238	0.0102923307841	0.0224678773957	0.00622591165135	0.0134874759152	0.0294925545757	0.0125538020086	0.00591459896134	0.0264588100686	0.0207068903963	0.0144823630628	0.0143454871488	0.0469674292638	0.0466627720169	0.0626648606259	0.00272206303725	0.0124982145408	0.0094862813777	0.0027664531159	0.0156026338391	0.0101147776184	0.00903131828114	0.010330130752	0.00928313563693	0.0539166547329	0.0119708660849	0.0311637367427	0.0197912918316	0.00355639425171	0.0320453079074	0.0925251022685	0.0718722912453	0.0116575591985	0.032586993725	0.00854579119784	0.0244940631768	0.0825530698306	0.0267857142857	0.00857286938981	0.0191489361702	0.0124496521421	0.0161758305527	0.0145261038401	0.0233384069001	0.0212550607287	0.0100265408434	0.0239357890211	0.0127774041695	0.0199440418968	0.013991005782	0.0152907394113	0.0145191886765	0.0296682871032	0.00985682423196	0.00752634219769	0.0171395650295	0.0306472353193	0.0366185095122	0.0399088637366	0.0357655846021	0.0119022011902	0.0186922632794	0.0190271816881	0.0167098818784	0.00745306005446	0.0626256822752	0.0328188113099	0.0374454070309	0.0577765018302	0.00911570485214	0.0300234329233	0.0195273094106	0.0234966433367	0.0234527687296	0.0753360649845	0.0452377511201	0.0627932154457	0.0251450676983	0.0146564667191	0.025702811245	0.0315858263143	0.00974351626307	0.0263753927084	0.0673612618479	0.018189723893	0.0216780698596	0.0251594867751	0.00896250089625	0.0251124981855	0.0127590530275	0.0131051274706	0.0113267441022	0.0143651194687	0.0255208708817	0.0308860759494	0.018981018981	0.0147625160462	0.0502853067047	0.0147037200412	0.0392956839167	0.0199071524117	0.0578274051616	0.0396567885212	0.0270587372589	0.0100401606426	0.0162829065347	0.122475198059	0.0713114169579	0.111166642867	0.0389656901368	0.0174050632911	0.0166365280289	0.03791232329	0.0147606764116	0.028886028886	0.014323760167	0.0057404447028	0.0131066804353	0.0123207723899	0.0269634854162	0.0173937838608	0.0781384043466	0.00887702078522	0.0248358118819	0.0229554177738	0.0351014595942	0.00914458525346	0.0032927702219	0.0578158458244	0.0442667428245	0.0544388010587	0.00907142857143	0.0180692534735	0.035788867286	0.0111269614836	0.00852251855117	0.0124909747292	0.0312455209976	0.0119871566179	0.00542392235227	0.00959541711421	0.0276464689873	0.0207076945433	0.0840537595351	0.013324736729	0.00389133097932	0.0124160831589	0.020156046814	0.00734664764622	0.137462451724	0.0644585623528	0.0187840550617	0.0389320667818	0.0136195094124	0.00135279458882	0.0413871842443	0.0139714838432	0.056599713056	0.0445477297104	0.0163922691482	0.0750783584809	0.0670981661273	0.0360679436213	0.0108393353776	0.0080534982383	0.232063899586	0.0079077190946	0.0225406884632	0.0223195062437	0.0183842762125	0.0259316885234	0.152139911844	0.0196249454863	0.00861883214824	0.0273181169757	0.0198012672811	0.0153593370481	0.0465333046533	0.0330927024516	0.00770450940403	0.0120664739884	0.0248808104887	0.0867638650658	0.0161105542031	0.0111174867307	0.0459982910852	0.0252669039146	0.0126618913248	0.00682593856655	0.0083792881186	0.0642790228436	0.0173645848221	0.0484273589616	0.0105231509321	0.0151971326165	0.00521577593598	0.035924701825	0.0310532341156	0.026164874552	0.056270897062	0.0101570378908	0.0275842456988	0.0190482984947	0.00811107051516	0.00357935428449	0.0526577954885	0.0256281045281	0.127941805734	0.0152486187845	0.00841894977169	0.0535625133728	0.122605638855	0.0644817289919	0.0314829557791	0.0991800920598	0.0412451916227	0.0173343882615	0.0727906645795	0.010099542251	0.0700559300158	0.0316233812692	0.0306209850107	0.0488293835469	0.040140491721	0.0206465224927	0.00559219959851	0.0747476193886	0.0161696011498	0.0103866128102	0.0380548162003	0.0329780384863	0.0101612546941	0.0178584235817	0.0369261477046	0.0053026955369	0.0596162296763	0.0432116577694	0.0137729251409	0.0525335053394	0.00753022952719	0.0142970040951	0.0587603778987	0.0228550829128	0.0355108093343	0.0115846994536	0.0173042545585	0.0260993922059	0.0600484952218	0.0298223814049	0.00790101371497	0.0332103321033	0.0237531395766	0.0140017411492	0.0651189534967	0.0473135525261	0.0245842889908	0.00578034682081	0.0228399051928	0.0547583351182	0.0363701836514	0.080259222333	0.0978098023828	0.0686387133831	0.0883089023954	0.0715000715001	0.0717893987905	0.0734307439988	0.0241813602015	0.0123147260527	0.0299675228816	0.0498417139071	0.0163861824624	0.0252510760402	0.0283365779797	0.0157890976638	0.125616644027	0.0142939647704	0.063029506281	0.0238747836122	0.0550472255018	0.0081194722343	0.00727635896704	0.00594470706203	0.0168664322113	0.0140257498382	0.0247535439303	0.0175981150136	0.0118230915195	0.00974474583667	0.0337949343474	0.0121862230006	0.0203217004165	0.0148425679084	0.0187495492897	0.025545308154	0.100657236748	0.0500428939091	0.0258758540486	0.0460402490227	0.0509216094097	0.0986738913446	0.00719002201027	0.0229768786127	0.0121837597649	0.0132498019731	0.0623482359663	0.0234932876321	0.0341243099864	0.0231904933381	0.0437987547413	0.0266656978856	0.0871618720481	0.0365548322484	0.0280220172993	0.0182811361981	0.0487386550418	0.0181310018633	0.027268823361	0.0455001433075	0.0969617676988	0.0292787944026	0.0453409496608	0.0413932357395	0.0161034084344	0.0157480314961	0.105834464043	0.0103719599428	0.0759330759331	0.0110245479935	0.0188092309918	0.121734774207	0.03125	0.0223220756631	0.0408353000072	0.0339622641509	0.0762687634024	0.0206281227695	0.0114582591986	0.00800407480172	0.00502399520096	0.0153989399799	0.0280926916221	0.0138176638177	0.104929477133	0.0814988957755	0.0330908572244	0.023597538907	0.0142358886754	0.029176201373	0.0134218604983	0.0212230215827	0.0233023588277	0.0129860812168	0.0270115763899	0.00831320164843	0.0242549256704	0.0217455621302	0.0145774752109	0.0108519972293	0.0145697265485	0.0459876323833	0.00964079125902	0.0138398327687	0.0172586651389	0.0107695599458	0.0226286202234	0.0223891273247	0.0497142857143	0.00460497913369	0.024176918154	0.0175900868822	0.0211800302572	0.0291109362707	0.0116720372359	0.0219740891847	0.00799596599914	0.0196956769056	0.0231412041997	0.0323569239541	0.0317573340929	0.0103467960611	0.026608333931	0.0143828264758	0.0124686492297	0.0241698343255	0.022019796299	0.0118622266686	0.0149874506992	0.0245497978684	0.0149877503963	0.0132759239325	0.0105263157895	0.0386210842512	0.0221489498961	0.0271489971347	0.0206659012629	0.0230279625259	0.0508852742191	0.0519332287059	0.046583627331	0.0114984090252	0.0231016042781	0.0138295561509	0.105379724227	0.0046817849305	0.00279089738085	0.0184683399886	0.0157719577485	0.00691326348799	0.0169564903673	0.031031031031	0.0197297101973	0.0456534422404	0.0574555403557	0.0114547537228	0.0123265426631	0.0239610900508	0.0211606054085	0.00671812464265	0.106546210655	0.0169020111254	0.0180425288179	0.0165307311389	0.021728145528	0.059628753673	0.025642872578	0.223455735838	0.0142248537801	0.0165330661323	0.0385002878526	0.00998993819175	0.00724814724326	0.0207220679342	0.00359350294667	0.0282314684798	0.0121108498967	0.0105164589786	0.13444959031	0.0242406542056	0.0475470066998	0.0160125588697	0.0209330570837	0.00365120274914	0.0217079810861	0.0238944365193	0.0178788528928	0.0201318240436	0.0217874292267	0.0333453366943	0.027105168052	0.0186559101059	0.0131756997365	0.0093410936265	0.107395498392	0.0442344857204	0.0122703788749	0.0188638799571	0.00936784897025	0.0557351145586	0.00550826239359	0.0144292893037	0.0347314201619	0.0135086841541	0.0338264866418	0.0170020046032	0.0189964157706	0.0100959473006	0.00455141556738	0.00520108416966	0.0133476856835	0.0114851199075	0.0322672758424	0.036673590717	0.0120499525305	0.00713245997089	0.00880612097589	0.0227011494253	0.0204051780882	0.0147952255021	0.000860461781156	0.0460526315789	0.0127814088598	0.0247407407407	0.0175942549372	0.0195597257308	0.0235605843598	0.164719293246	0.0115874855156	0.0373402269137	0.0027269465375	0.0137951276783	0.0208168832101	0.0472880991617	0.0260398088036	0.00625404356265	0.0111470693995	0.0717344753747	0.00513265379889	0.0223805411629	0.00950153486332	0.0152011055349	0.0114161849711	0.0136409084417	0.0065425995929	0.0125172840405	0.0433690432213	0.00595632031767	0.0426294238081	0.014917843759	0.0275051930377	0.0405522001726	0.00419135713253	0.0227306273063	0.0250201775626	0.0152516522623	0.0175665946724	0.0125908849087	0.0121698045673	0.00468603561387	0.0240436374076	0.0229095074456	0.00666859959409	0.00775973559419	0.0240653201547	0.0350309308013	0.0174311926606	0.0098370072521	0.0125362318841	0.00812073302192	0.0166474488325	0.0133189344852	0.0182471264368	0.0302943901917	0.00633503707436	0.0251350378106	0.024057681325	0.0153193325662	0.0359521592781	0.0334054834055	0.0632721559666	0.0176568492655	0.014332807797	0.0143915645483	0.0104831024118	0.206542655548	0.0268695842132	0.0252064938764	0.0226166618952	0.0148771508002	0.0775320970043	0.0121203271028	0.0366394733076	0.00430848772081	0.0197970268725	0.020007171029	0.00862683587623	0.00735294117647	0.0340510766149	0.0286469495642	0.0428051001821	0.0176448874123	0.0585544373285	0.0209133589415	0.031374786081	0.0431623931624	0.0377871609533	0.00550511188961	0.0103203612126	0.0204139900071	0.00386514923771	0.0713878191413	0.0457982593808	0.0880888003415	0.0394257396881	0.0611925430482	0.0323910482921	0.0221223149932	0.012928891099	0.00633181559476	0.0102364475202	0.0152567867631	0.0790395197599	0.0106756361509	0.031738107125	0.0941506987466	0.00795927147569	0.0583482302467	0.0178406425474	0.0174760063028	0.00865646015167	0.0109330537667	0.0182801052706	0.0157751326545	0.040851184969	0.0120117960152	0.00114495076712	0.0104379562044	0.0102157451064	0.0133400634554	0.0117689015692	0.016174156321	0.013210423169	0.0336757990868	0.00781642165651	0.0193080677577	0.0127311522048	0.00851002452041	0.00548042704626	0.0103704763267	0.00914939242316	0.00985824278621	0.0120585087406	0.0207363213038	0.00656814449918	0.0116740424233	0.00658789831722	0.00649211671542	0.0445594365387	0.00601030337722	0.00889148021281	0.00214915108532	0.00534835627184	0.0655807972568	0.0115664715122	0.00457927876359	0.015284622527	0.00941399693498	0.00624730719517	0.0232190352958	0.00165634451966	0.02869088812	0.00924863779753	0.0325441670839	0.0109794226714	0.011407678245	0.00822926441926	0.0203132823117	0.0211241598346	0.0158637752874	0.0273617511521	0.0279491833031	0.00370235934664	0.0137816581283	0.0218602967789	0.0357372596669	0.00678765361532	0.0191219651937	0.0350085910653	0.0273267043422	0.00885084155543	0.0198737941539	0.0089485458613	0.00293486041518	0.0249893208031	0.00500441566088	0.0219582433405	0.00309085681426	0.0143523501973	0.0149446759592	0.00227790432802	0.0109134399761	0.00605012964564	0.12221026193	0.00717257208435	0.0334778591229	0.00353280461428	0.010013589872	0.017817689402	0.0106799572802	0.0232659908103	0.0158604282316	0.0303920865888	0.0042175995425	0.0212414782921	0.00799486044686	0.0214285714286	0.0459128942287	0.0208456534595	0.0299964119125	0.0297072330654	0.00618947061822	0.064504607472	0.0178609855821	0.0201109057301	0.0518550350953	0.00610199041116	0.0130946215876	0.0107094084669	0.0112383679313	0.0209916757148	0.0176069253907	0.0143848489229	0.00966640017443	0.015286067841	0.0515796260477	0.0115952466691	0.00817555938038	0.00495618445626	0.00420527441197	0.00670322973796	0.011054846302	0.0203540457249	0.0360769064593	0.0703222491375	0.0243710691824	0.0133190118153	0.0160596501291	0.0207571992399	0.0822889063955	0.0168791396624	0.0054113345521	0.0686913544875	0.0403953588311	0.00580626194326	0.0326684230335	0.0241015402168	0.0166762922322	0.00484285431904	0.00941633122484	0.00575348528435	0.0126775956284	0.0137598155752	0.0270077164904	0.0246754178323	0.0154312085376	0.0897673754817	0.00400543594879	0.00849817896165	0.0116553450125	0.0167240884295	0.0116820755393	0.0373183378369	0.00731354091238	0.00702627534216	0.00613810741688	0.00803998261625	0.0169766755241	0.0192790080986	0.0367037989146	0.0127828386718	0.0118876353449	0.0314858744878	0.0208689458689	0.0131394404665	0.0103853316144	0.0067055393586	0.0129310344828	0.0130593020766	0.0453081382865	0.0130438178552	0.0350318471338	0.0105429247651	0.00252652854977	0.0078892527538	0.00954431288123	0.0114383757506	0.0253557754822	0.015065913371	0.0208953058115	0.0140935756188	0.0564061822909	0.0161983944954	0.0113043478261	0.00715119673088	0.04352839435	0.0296497887274	0.0135620263263	0.0188679245283	0.0092936802974	0.0236387587822	0.0212872706422	0.0223430839336	0.014335360556	0.0413482825109	0.0281981250461	0.00857246640029	0.0207486941381	0.0449543940929	0.00831631164284	0.0091565920309	0.0135633200649	0.0167433170451	0.00686069184661	0.0139970006427	0.0118232283181	0.00944008070909	0.0214929679048	0.0089161733538	0.0156295861462	0.0322534197264	0.0553402239449	0.00958696749081	0.0145282039878	0.00892729610056	0.0390170295322	0.0206109134045	0.0435509669914	0.0200814901048	0.0254916241806	0.0161728925147	0.0222125118345	0.0072	0.0290802039204	0.00687236022622	0.0114876917588	0.0265665607854	0.0314497758836	0.0100336897612	0.00876494023904	0.00803388840199	0.00896471949104	0.0144791816741	0.0306912775968	0.0150457130516	0.0131569329727	0.0093023255814	0.00782778864971	0.0131663685152	0.0376058561791	0.0214676889376	0.0082740600958	0.0056871355554	0.0376704914484	0.00902594960511	0.00318102949682	0.0193977996526	0.0238010149382	0.0127488898439	0.0243482008188	0.0210639057479	0.0165966082041	0.0771053198363	0.0129197080292	0.0553568874267	0.0180050414116	0.0119928186715	0.00473967684022	0.035709153614	0.0268207588312	0.0319775797643	0.0250590678027	0.0318457693681	0.0224260227843	0.00854639982907	0.00778667450231	0.00439859245042	0.013037809648	0.0208333333333	0.016237767307	0.0131511653394	0.0604051034383	0.0104017216643	0.0154627949183	0.0501763731913	0.0167921250724	0.0321081235698	0.109076660017	0.0617892068091	0.0318921232877	0.0113570601852	0.0117706165219	0.0354838709677	0.0326172857245	0.067084460903	0.00472847112767	0.0267594518976	0.0178146411828	0.00841474720103	0.0518502581756	0.0356656878894	0.00915135482948	0.0553449030188	0.125623841437	0.103138373752	0.0162694448409	0.0590458532411	0.0198239461819	0.00692016836698	0.0110690566307	0.0163581575549	0.0364843638441	0.0420564084256	0.011175279382	0.0234992522965	0.0149509979255	0.0262577228597	0.0098981494764	0.0203205495135	0.112349914237	0.0212613644499	0.0130653266332	0.016708140775	0.0110465116279	0.0323144104803	0.0794522501961	0.0159601357695	0.0213788650549	0.020071942446	0.0232111071556	0.0572658772874	0.0222557254649	0.00765619357169	0.0356560415122	0.0150386708679	0.00720348049355	0.0171021031948	0.00845542678038	0.0513360441475	0.00445018662073	0.0417231295913	0.0256595069915	0.0081620754992	0.0143807684052	0.0021343198634	0.0107597237368	0.0391637220259	0.0373764857511	0.00651862464183	0.0456009735844	0.00606709493219	0.0858860578299	0.0722063037249	0.00934173365197	0.0310732440753	0.024827688431	0.0441406806208	0.00578163219924	0.0173724212812	0.0166882462955	0.010568409026	0.00757741347905	0.0743819419563	0.0933827195669	0.0174226494443	0.0057832357561	0.0093338083363	0.0176205142898	0.0114084810217	0.0193052963973	0.0217326585293	0.00388517159508	0.00731654831074	0.00715917745621	0.0502913878696	0.0251563286135	0.0385530013692	0.0191258817541	0.0155127836828	0.052163306307	0.058650378983	0.021963916423	0.005960502693	0.0369340463458	0.0240730094855	0.0357346647646	0.0137885751806	0.0420691135437	0.0219985621855	0.0383227482679	0.00913376546847	0.0133635168687	0.00570898451438	0.0132360306217	0.005973801641	0.0392887869229	0.0401991916859	0.0328786791098	0.0176517398539	0.0047612177175	0.0120233089917	0.0141056852356	0.0100144092219	0.00914590234769	0.0788026005573	0.0170126874279	0.02922171166	0.020689163159	0.0229744328412	0.010060362173	0.0052986147907	0.0649545747192	0.0312924198042	0.01001104159	0.00475482912333	0.0114101813926	0.038525120391	0.0222475755847	0.121169025101	0.00594939430865	0.0325505032479	0.0100539122833	0.0124547429399	0.0197449016358	0.0043879220586	0.0098493201029	0.0117149848002	0.00456553755523	0.0156902259968	0.0017075773746	0.0121516408353	0.00287645620595	0.00195241882999	0.0257255463991	0.037235563179	0.00792380952381	0.0170515864451	0.011649514008	0.0784201896343	0.0117672695576	7.1255522303e-05	0.00601288475304	0.007639141506	0.00719732060144	0.00979532163743	0.00485507246377	0.0720586143121	0.0127027414956	0.0576522176695	0.0350827153451	0.000714489854244	0.00111135807957	0.00447395006494	0.00731937096891	0.0340900848626	0.0263203017833	0.0100957995578	0.015647533891	0.0032958372143	0.00394967817437	0.0110983817843	0.0132797358409	0.0191756001812	0.00270193401593	0.0188228480417	0.00458419883962	0.014036113751	0.0111691325791	0.00385622817229	0.00267090160976	0.0294480307536	0.0111691845063	0.0145881006865	0.00908959746068	0.00374828804152	0.00844425361385	0.00769403152312	0.0414964523758	0.00178319340218	0.0278028933092	0.0151384703688	0.017931133019	0.00322956849377	0.00560306694191	0.0313830170983	0.00496046010065	0.00545495870899	0.152083631677	0.0443161313605	0.0477716283134	0.0897947548461	0.00242861348248	0.0473204520598	0.0614801030633	0.0474362688297	0.0310585553498	0.056352165185	0.00793594051619	0.0272133266317	0.039695642811	
Node97751	0.000865551067513	0.0122527310304	0.0200931857892	0.0114348948727	0.0151560400179	0.0105077522228	0.0126545454545	0.0116157074341	0.0344424131627	0.0207285474775	0.0210132412205	0.010251838645	0.00801117154197	0.00266291885494	0.00492860766833	0.043705667407	0.0476019270871	0.0484768599883	0.0168357435787	0.0302439728598	0.0125125125125	0.000499251123315	0.098406546081	0.0421444744723	0.0304029829342	0.0455031738107	0.01852119809	0.0228491661156	0.0106944037504	0.0501756146513	0.0149544863459	0.0592175586118	0.0323202054795	0.0479783599089	0.0449382010431	0.0255916737953	0.00765214903812	0.0231086461889	0.0112741201127	0.00518769363787	0.0374910394265	0.0240302338848	0.024627720504	0.0559960002857	0.169539820487	0.0200244024977	0.00873330927463	0.0196808129965	0.00944746636129	0.0274071925754	0.0160897483209	0.0255205320995	0.0290237467018	0.00822236775085	0.0529130713827	0.00951427140711	0.0653101878201	0.122979420352	0.0340568327859	0.0348870460395	0.0356580266361	0.0410822356711	0.0464362850972	0.0307505707763	0.0462592804112	0.0560900862376	0.0377479206654	0.112005126745	0.0180762250454	0.0292456203075	0.017295944653	0.0977974196308	0.0507345037621	0.0934168827427	0.0221580713115	0.0467438494935	0.0397302979772	0.0391133357168	0.0360676896601	0.00892086330935	0.0225434767051	0.0268456375839	0.0255328279216	0.0491230571795	0.020771080825	0.0156025309175	0.0433490395071	0.038038038038	0.0360964474247	0.0267683672735	0.0218614718615	0.0318052204431	0.00466284074605	0.0201603837218	0.00239043824701	0.0630088755226	0.0206555260704	0.0434472934473	0.0108719445458	0.0643770656704	0.0318402976531	0.0253654342218	0.0567106395182	0.00994050210419	0.0889872875304	0.0287533080609	0.0644070236039	0.00711206896552	0.0220903631684	0.0710710710711	0.0526846846847	0.0394783979365	0.0140469672958	0.036522114969	0.0161407590519	0.0176355323318	0.0790644281819	0.00774969218512	0.0263872997712	0.0229934304484	0.0432494774021	0.0458240414359	0.0193779048981	0.028551034975	0.0273415191319	0.0124659693366	0.0060014461316	0.042865321311	0.00606991370484	0.0255519363011	0.0376836898007	0.00916239809538	0.0466666666667	0.0169959325973	0.0120054964924	0.0233227544468	0.012286788089	0.0201513167467	0.0478711985689	0.0332626653995	0.0270707665146	0.019089678752	0.0804425410421	0.0525933986217	0.0555040969006	0.0624866252942	0.0183053271362	0.0339103797108	0.0331135321101	0.0174285714286	0.0147986942329	0.0674978503869	0.0435092216763	0.0077352814783	0.0158515780495	0.0383455407152	0.0705629257798	0.0276786988158	0.0695076835515	0.0901592718999	0.0503227699531	0.0275242441529	0.0339383207909	0.0279922083544	0.0250233025023	0.016109224879	0.0194974003466	0.0420767365568	0.0125808770669	0.0304068522484	0.0661675579323	0.0316390041494	0.0264618934314	0.0431189363996	0.00285025213769	0.0283025644709	0.0803066122215	0.0111342575964	0.0105668999	0.00753132015352	0.0941940137036	0.0386740331492	0.0576219065749	0.0154827610924	0.0263573685722	0.046806992508	0.049024584814	0.0356044898835	0.0320177637705	0.0285016871276	0.0129613356766	0.050805187402	0.0151656723927	0.020757020757	0.0190394388376	0.0815105094407	0.0368338557994	0.00760699559221	0.00797266514806	0.0228036314247	0.0244294909304	0.0236428571429	0.0336104083845	0.02912482066	0.00756756756757	0.0234906538709	0.014619463953	0.0238455442691	0.0239092747761	0.0757165264509	0.0382823141444	0.0135455218357	0.0224051539012	0.0286815068493	0.00760043431053	0.045955619184	0.0443911653589	0.0134065463881	0.0533101550051	0.0148339483395	0.0201714573878	0.0125208077007	0.0439791334589	0.0470688917415	0.0245313415349	0.0743465219254	0.0152077421233	0.0348537005164	0.112672018349	0.0438476492188	0.0623649719142	0.0465016454428	0.0603583108204	0.0866652412515	0.0114762278138	0.0107103825137	0.026260731549	0.0104581673307	0.0265926780052	0.0148911798396	0.0104693140794	0.0176928015981	0.0170185264972	0.0515088820718	0.0265140538974	0.0199899691911	0.0926163953156	0.0290976850856	0.0244722039594	0.0302400573271	0.076511426092	0.026851038923	0.047768378063	0.0394254937163	0.00974940420308	0.0108999641449	0.0131578947368	0.0198304354074	0.0993325199167	0.107659269864	0.0719634833464	0.109217936836	0.00953610095361	0.0231501514496	0.0332466030645	0.00858430502897	0.0155274996372	0.0221238938053	0.0155714285714	0.0214524980401	0.0323733138899	0.0199450787686	0.0879666259081	0.0561220746827	0.0146964400371	0.0405657668007	0.0295718172705	0.0505065019039	0.0518231409704	0.0309578062387	0.0450547866205	0.0299587524423	0.0217754228061	0.0275117032769	0.016506689936	0.0225743758409	0.011856243053	0.0347046489769	0.0249529871257	0.125418894831	0.0286671896171	0.0808900917155	0.0324037565417	0.026247848537	0.0155667144907	0.00980462320189	0.00885210507377	0.0696143664592	0.0462136481428	0.0144117014412	0.0234537003933	0.0193271295634	0.0268782148808	0.0116784162928	0.0130475982214	0.0309004875251	0.0449792293368	0.0526240831731	0.0175163771005	0.0069059779872	0.0879418472064	0.0136235853817	0.0185841347892	0.0138759076857	0.000360724334464	0.0176094300295	0.00367912278171	0.0201731168181	0.0221678422341	0.0322093608455	0.0594073545162	0.0275573510316	0.0152627789777	0.0124281609195	0.096321740375	0.010848274823	0.0130822311673	0.0107635628115	0.0107741705316	0.0390719521742	0.00920135144849	0.0802402917829	0.0351830663616	0.0107326846022	0.0463561880121	0.00631212363056	0.0275037799698	0.0633767713452	0.0221822110191	0.0276699726894	0.0247904277424	0.0463461953007	0.0213812113536	0.0215677844655	0.0114348948727	0.00797401063201	0.00370343475419	0.0752887494653	0.0214071642643	0.0304046820355	0.00657229524772	0.0207290922087	0.0589923927085	0.00539879067089	0.0304158019037	0.0270890067364	0.044672803825	0.00280172413793	0.00683256616801	0.00209764918626	0.00310761003108	0.0288104089219	0.0309838998211	0.00710288420146	0.00499643112063	0.00274071402813	0.0349152791022	0.0282910757771	0.00108467712777	0.0345001440507	0.0314551619652	0.0176575409039	0.0235414534289	0.0225547758843	0.0124020887728	0.00690306641477	0.0120865600347	0.0356197696874	0.0162248297842	0.0206049010229	0.0451251883205	0.0289274264063	0.0246138299408	0.0264910145343	0.0187392303274	0.00318102949682	0.00838481906443	0.0289137609413	0.0323432814508	0.0508873209322	0.0232508380287	0.014941933575	0.0162072208957	0.0227746246138	0.0121506682868	0.0276389087273	0.0146530670881	0.00414507772021	0.00583825861323	0.00399571887264	0.0312322140011	0.0406410990269	0.0625580896547	0.0208454386984	0.0125504904789	0.0190792801908	0.065949718681	0.0236000858185	0.072631653756	0.0130286202478	0.0255474452555	0.0126230209671	0.0564285714286	0.00660856935367	0.0141047783535	0.0472869906298	0.0335241210139	0.000858983536149	0.0336637900292	0.0012181140728	0.00503184212595	0.00137134608445	0.0269222485462	0.0106532514611	0.0233140241722	0.0140865212728	0.0105571010771	0.0438808947143	0.0722929936306	0.0380959188049	0.0274198167239	0.0115100622557	0.0325730577334	0.0298367287964	0.0115074798619	0.00470207920065	0.0253737780334	0.0154332065178	0.00200157266424	0.00941109368316	0.0191141858641	0.00563963449457	0.0201897695655	0.0154121863799	0.0108365843086	0.0094068648571	0.0104158916747	0.00165324899367	0.00790103750998	0.00571877904067	0.000719527989639	0.0071392514603	0.00464285714286	0.0371838293579	0.0151081197193	0.0475373507756	0.0416517055655	0.0896085409253	0.0349170005724	0.0424298797939	0.0121294767817	0.00468315527587	0.00384643297772	0.0278615539279	0.0212321865553	0.00209931953091	0.00418802801646	0.0183863292234	0.0468277945619	0.0062413818129	0.0133400272538	0.0218799481791	0.0117212936835	0.00998204667864	0.0199228791774	0.0101297186999	0.0133896606043	0.0567365699512	0.0435930365297	0.0309204390559	0.005355721213	0.00470311581423	0.0135300467794	0.00994666282255	0.0309838998211	0.0106656859139	0.0131182795699	0.0164716081491	0.0238616462347	0.0251626898048	0.00181990245323	0.071284562212	0.0281873373807	0.0423021582734	0.032955198162	0.0614768746873	0.029356198227	0.0231263383298	0.00335786239909	0.0112896222319	0.00403371029316	0.0180479353162	0.00319349687908	0.0291561938959	0.0380222639873	0.05446326062	0.00922548809268	0.0276600330484	0.0376047561063	0.0207764198418	0.0273884439359	0.0236823104693	0.0258913719534	0.0118036562545	0.0186029677886	0.0242111385779	0.0166702749513	0.0163600668945	0.0494209049709	0.0196418255344	0.01316354271	0.0179812307472	0.0161360981308	0.0367837604377	0.0345250993138	0.0106290672451	0.00672796591164	0.0289347717368	0.0083078268474	0.0335396574061	0.0232424677188	0.0315142753885	0.0124053371799	0.0146113831089	0.0250680418278	0.103329998571	0.014742014742	0.00481806414497	0.0105379922352	0.0515300230947	0.0126126126126	0.00247795350193	0.0142804563857	0.0222875161244	0.00727802037846	0.0140648011782	0.0127210004312	0.311490638845	0.00818789054083	0.0124095139607	0.0579773961544	0.015019879252	0.0443960826986	0.0123359954364	0.0129954049397	0.0354089484184	0.00641256574681	0.0375161707633	0.00812595226003	0.0089554377418	0.0342623186324	0.0201817791455	0.00963543539225	0.0235099575814	0.00777240064526	0.0181034482759	0.00159872102318	0.0163875769286	0.0125597659316	0.0104031209363	0.10261367705	0.0112500925172	0.081666426824	0.0304412917944	0.0286138981791	0.00839971035482	0.0395607592175	0.0445129381406	0.0289496654059	0.0106955710286	0.0215937181911	0.00623924268503	0.00750525367757	0.00808664259928	0.0194409801188	0.0181508371611	0.0114615272303	0.00735943479541	0.0046544933763	0.0071519034493	0.0160999205834	0.0290911769038	0.00123367198839	0.0173735309147	0.0372608257805	0.0222675010915	0.0104068117313	0.00820633059789	0.0028073286052	0.0930984902948	0.00928792569659	0.0191842900302	0.00244042492105	0.0169382042633	0.0175186674325	0.0097581976035	0.0245087531261	0.00808139115376	0.013175134663	0.0287140170693	0.00429250344933	0.0984701572937	0.012252042007	0.0163558106169	0.0232574884793	0.0249982144133	0.0267164607871	0.00292568753657	0.150566145908	0.0115404280184	0.0051141684074	0.0418371008253	0.0494013049401	0.0154024992735	0.012261878695	0.0134638922889	0.0438508784459	0.00925660160735	0.015849218248	0.017135773662	0.0485997292097	0.0300263889879	0.011297402317	0.0695952261126	0.0122101004263	0.0242389677051	0.00580312365668	0.0143905807108	0.00740364375408	0.0144409493852	0.0335556033556	0.0215745106444	0.0176066418551	0.0614324673461	0.0487521764364	0.130933713471	0.0167589728836	0.0220146281411	0.0215023139907	0.0119643245595	0.0508329773601	0.00852108607741	0.0237584084729	0.0267767408471	0.00513405590416	0.0184075342466	0.0304394426581	0.0270328255739	0.0164556056378	0.0264943226451	0.0167752564967	0.0205948008929	0.0670069739018	0.0220856264742	0.037693039596	0.0149340715378	0.00145296040683	0.0287610619469	0.0134428135445	0.0287249283668	0.0349012567325	0.0233196159122	0.0178340284769	0.0104181635292	0.00245416486213	0.0130813953488	0.00738086707273	0.0142224128073	0.0125340209139	0.031017724414	0.0287805928371	0.0300156851561	0.058882306759	0.0189301591854	0.0050735667174	0.0149188559785	0.0187161639598	0.00571714428643	0.0132161789267	0.00820022818026	0.0106022677073	0.0277538107564	0.0443462141737	0.0102681118083	0.0092268078106	0.0149860843502	0.043615043615	0.0557178482366	0.0218567409652	0.0336038729888	0.036090546697	0.0291143779132	0.00894006579888	0.0220273738238	0.0648904168457	0.0155989262135	0.0325448028674	0.00766475644699	0.00192293996154	0.0126166861144	0.0546958568067	0.0137084106811	0.00955300491908	0.0174973108641	0.0338995198165	0.00486548368632	0.00172030678804	0.0199277978339	0.0283774124375	0.0179502026636	0.0194948416933	0.104810126582	0.0236602052452	0.0183397683398	0.00975609756098	0.0383125269049	0.030739466896	0.0236085276864	0.00771208226221	0.0846861083178	0.00597524541187	0.0306301050175	0.0388146006505	0.0298155298155	0.0399371293849	0.0253599828068	0.00757796560769	0.0178124763132	0.0117436448264	0.0175665946724	0.0484826847554	0.0165235586983	0.0172637030643	0.024941210005	0.0331349064046	0.0531945441493	0.0375188672465	0.0224469305795	0.0191880862032	0.0340803322116	0.0165714285714	0.0339988425926	0.00655223986896	0.0248181429183	0.0266192170819	0.0318981547704	0.0141006370339	0.0281267846945	0.033304246655	0.0232094020253	0.0555476122391	0.0178173719376	0.0179327164479	0.0267850748407	0.0358360536815	0.00513154090778	0.0272334293948	0.0030089534713	0.00500796722058	0.0101556221232	0.0151022472722	0.00740848343986	0.00800059817556	0.0359505320679	0.00178316690442	0.00910141577579	0.0139794967381	0.0121355737469	0.0277498202732	0.0153407338884	0.00822139029582	0.0394205823004	0.0112448641246	0.0138939404961	0.032187907786	0.113196773963	0.0222349324373	0.019533485976	0.0413140152059	0.0320783024934	0.0129842180775	0.013156013156	0.0527825588067	0.01285384171	0.0577190034339	0.0335332803353	0.0167593729683	0.0214647365043	0.002442002442	0.0167433170451	0.0273227952221	0.00674221775929	0.0535318113505	0.00790714544795	0.0182887470415	0.0205083766609	0.17414644621	0.00872300872301	0.00947421711145	0.0376079412477	0.0539599651871	0.0223423423423	0.192216216216	0.000576078346655	0.0139870120602	0.0213996529786	0.00547054040068	0.0278294515961	0.01803331716	0.00472643941564	0.0444809367414	0.0471502960268	0.0344852206197	0.00746429340415	0.025019658303	0.00175412951323	0.0781306257651	0.0380306814128	0.0680301399354	0.0134910901089	0.0248686255644	0.00835674663209	0.0186930207615	0.0364474537204	0.0267895413631	0.0235784630868	0.0182171658986	0.0299563880746	0.0326094798355	0.00673351386957	0.0168952956677	0.0136425648022	0.047276991864	0.0310703630939	0.0464135021097	0.0177876998416	0.030231529273	0.0393395549174	0.0082304526749	0.0209567856627	0.0177681473456	0.0722003577818	0.0165061898212	0.0230296094979	0.0206896551724	0.0640686449768	0.0299050745843	0.018759018759	0.017546372556	0.0712399119589	0.0168163032635	0.018231021222	0.0308844507846	0.0140947399012	0.027027027027	0.0188788426763	0.0175195269728	0.0394152214419	0.0105763004533	0.04109882269	0.0369551259185	0.0119261441195	0.0731987644566	0.00563721992293	0.0313411078717	0.0464983597204	0.0123310057941	0.0130957492486	0.0170160827111	0.0468761233734	0.018026429187	0.0140986187648	0.0147206663794	0.0255898495973	0.00400715563506	0.048817096705	0.0278609092205	0.0274827784156	0.0252873563218	0.0675328383781	0.0156283604559	0.00287894054988	0.0124179274907	0.00970596631459	0.00756756756757	0.0342681356417	0.0303360977739	0.0762687634024	0.00846910213163	0.0269357850883	0.0170426065163	0.00393901816325	0.0108096499392	0.0142618060103	0.00932265112891	0.0167300926258	0.00780290441442	0.0149902237671	0.03389709044	0.00562618734473	0.0203289993535	0.00497297297297	0.0172834193919	0.00665220535069	0.0951566951567	0.00354609929078	0.0231032515687	0.028713298791	0.035457348407	0.0156352743479	0.00681406306633	0.0264871906209	0.039756882374	0.0122425464497	0.00251689918021	0.00876607908528	0.0148666375164	0.0173290368779	0.00674608870389	0.0176640230714	0.0138265793925	0.0319072313454	0.0149318018665	0.0265768701571	0.0315148880678	0.0107999136007	0.02	0.0112279196167	0.0131758945928	0.0104856914003	0.0475509474437	0.0162080391874	0.0180147850427	0.0266065716778	0.00625269512721	0.0152456647399	0.047690440494	0.0324140918279	0.0639484978541	0.00145085237577	0.00738260141563	0.00709575688073	0.02833716916	0.0457834778247	0.0178673120729	0.0170729942849	0.0548988892054	0.00923473405398	0.00335091972052	0.00365906155833	0.00895928899083	0.0448970809725	0.0071973827699	0.0237565491997	0.00919756662804	0.0274414850686	0.0109695943459	0.00587771485915	0.00676161703352	0.031654676259	0.00419226599205	0.0213403754193	0.0216833095578	0.0251187562977	0.0121312181466	0.0158264107706	0.0436244010584	0.050021437759	0.00652657247364	0.00280858418551	0.00713616377135	0.0118673148413	0.0154905335628	0.0106242672919	0.0430928875117	0.00940281366638	0.0171526586621	0.0456801668945	0.0100300902708	0.00892857142857	0.0259984112082	0.0424633011099	0.031877383608	0.00491081100599	0.028345323741	0.0088199513382	0.0706386014984	0.0389113485417	0.038181038181	0.153658711388	0.00337813555667	0.0574967778892	0.00961333048494	0.00823959303575	0.0137574610569	0.109217716422	0.0256225708939	0.0365722481176	0.0107402868882	0.00317185697809	0.031377899045	0.0844999641037	0.0243989953355	0.0150897518415	0.0140703517588	0.00863185153215	0.0157433973369	0.0483811490523	0.0275741963573	0.0373906125696	0.0639076172716	0.0883201153569	0.0445063580512	0.00498374864572	0.0265683185334	0.103946993445	0.0368574891281	0.0156985871272	0.0433947499466	0.00848310567937	0.0131017010496	0.043883550839	0.0241066970972	0.0141554177308	0.00145783220351	0.0411537360435	0.011530473394	0.00250089317613	0.0352413498505	0.0343399728707	0.00932780574474	0.031743772242	0.0506611095142	0.04899650025	0.0522211889262	0.0377236473378	0.0133468003752	0.00509932262729	0.0321748477248	0.0245508553432	0.0134242798055	0.0318799142244	0.0105801065208	0.00691277080958	0.00596537174451	0.0340160412489	0.0144108914476	0.0388196533448	0.0199626597731	0.0466019417476	0.0239346176299	0.00679299249196	0.0151133501259	0.0268709907341	0.00951223001001	0.0407546082949	0.0170215848182	0.029057097196	0.0381999710606	0.0101336466441	0.0321573751452	0.0812131665948	0.0370505168147	0.0428313470567	0.00250878073256	0.00324371080516	0.0620542082739	0.0114082804473	0.0135477147536	0.0561990561991	0.0078842676311	0.0174792343806	0.00811965811966	0.0583084152072	0.0138488170802	0.00442157146999	0.0190565901022	0.0205949656751	0.0139991340742	0.0177784201778	0.0185862935056	0.0126811594203	0.0458735573782	0.0279931093885	0.0276504297994	0.027425707125	0.0101039054102	0.00933617584356	0.016019163111	0.0120785103171	0.0301841016127	0.0060496939143	0.0180299719013	0.0165817242122	0.0350564043981	0.0213427868615	0.0250898686817	0.0270230791703	0.0181923187987	0.00924567067802	0.0099906562208	0.0179531908708	0.0271790750347	0.00626705006267	0.0114865368837	0.00838115372999	0.0128836132021	0.0173175856822	0.0343260979303	0.00591758163411	0.0394689630427	0.010752688172	0.00615114235501	0.0305692977922	0.0186250539336	0.0114528560109	0.00544694821668	0.0368413537056	0.0318204776679	0.0142180094787	0.0122111728576	0.0258382929308	0.0116599073001	0.0673661360347	0.0206896551724	0.0254034884562	0.041450028885	0.0301831501832	0.0190174326466	0.00888471540017	0.0217852182177	0.0235560093349	0.0121933411215	0.0136966446844	0.0492705949657	0.0421626272766	0.016626733464	0.00363777089783	0.00601879036994	0.0116942178589	0.0726954236917	0.00730940720708	0.0601417627264	0.0176645189314	0.0245964057265	0.0185929648241	0.0333946303788	0.0167811934901	0.0155642023346	0.02857355458	0.0121381886088	0.0075976845152	0.00607463118311	0.0227877219467	0.017183360779	0.0165984048286	0.0215069180586	0.0219526285384	0.0202985074627	0.00660634783858	0.00985469716588	0.011002722323	0.0104693140794	0.0404438081603	0.00439323010443	0.0488613433266	0.0111558946308	0.0186204897841	0.0232104121475	0.00193279809694	0.0372886255239	0.0156765072156	0.01567957197	0.0262702295822	0.026237371902	0.00514484723761	0.0106840777563	0.0148148148148	0.0439600495735	0.00553169808574	0.0128372497824	0.00791936645068	0.0179770413689	0.0260788127657	0.0178518737091	0.010223455528	0.0273671886433	0.0143103696246	0.0147527615094	0.00454348766768	0.00859229557497	0.00722408983621	0.0247656785796	0.014379377142	0.00728597449909	0.0107255974662	0.00481857341024	0.0378858411516	0.0148099985551	0.0134061930783	0.00931042313224	0.0202281041532	0.0130988023952	0.035701380357	0.00244903839228	0.00865051903114	0.0591021716951	0.0600604925825	0.0139675349188	0.0311743341404	0.0244255997681	0.00727169031154	0.0155790078254	0.024301155423	0.00922227870162	0.0272646667652	0.0468430283543	0.0209810874704	0.0075965851541	0.0253484453975	0.0465133049686	0.0157469043018	0.0120525404157	0.0221094599493	0.00578160005782	0.022869922805	0.0247624532105	0.0260377919952	0.0270851884832	0.00624814043439	0.0192057761733	0.00583952130344	0.0150582784334	0.0181858019281	0.0155241204207	0.029403202329	0.0127746550843	0.0219523234762	0.0117044063647	0.011336210049	0.0140166762507	0.00886474120675	0.00757744595498	0.0402233037504	0.00928362573099	0.0137155297533	0.00634354953671	0.0338537757094	0.026489117984	0.0428910122854	0.0215053763441	0.00939472174412	0.00897359833877	0.0400289540355	0.0238112366017	0.0169491525424	0.0378787878788	0.056992234808	0.00942087197838	0.00882374389266	0.0232090249335	0.012003058104	0.0322208606646	0.0176091624911	0.01087275933	0.0216846775925	0.0147219590409	0.0141495157385	0.0375528656847	0.0286207392492	0.0105517696197	0.0385863685539	0.0019364555691	0.0334003735096	0.0261532873229	0.0172426284141	0.0206483286405	0.0429631744219	0.0319325308153	0.0272798685996	0.0991289324023	0.0250878073256	0.0950648980174	0.0534160604764	0.0584248822942	0.0128296507484	0.0164839102702	0.032683982684	0.0335685268334	0.0110176862859	0.0255146419252	0.0119493233516	0.0563561135683	0.0559994293052	0.0163885355085	0.0132275132275	0.0342737571253	0.0270893371758	0.0229136163982	0.0179404377467	0.0205808533525	0.0590477560414	0.0456299659478	0.0165838690824	0.0333357333141	0.060887735985	0.0345781466113	0.0486602357985	0.0316748625976	0.0633604843941	0.0707540316722	0.00783045977011	0.0125206879183	0.0243078029486	0.0340471092077	0.0386078220309	0.083692838654	0.0273962541315	0.0269012650865	0.0202253683906	0.0122463768116	0.0131406998693	0.115821023335	0.0404047602081	0.0374019995684	0.0777286976347	0.0770828855935	0.0721747388414	0.0677522535621	0.00962135319677	0.0158074106301	0.0192179761993	0.105416755641	0.0275268511274	0.0301511412708	0.0647096635955	0.0295836897633	0.0102347552247	0.0225215594042	0.0312071082858	0.0273465318331	0.0370660774111	0.0148696214352	0.0153450860039	0.0321216032122	0.0752926063374	0.0287224921406	0.107336568655	0.0137483972076	0.042792953427	0.0375955971696	0.022548505506	0.0458774692242	0.0109496886853	0.011304791773	0.0158639006532	0.0271140363428	0.037558685446	0.0114195988866	0.0654884914131	0.0803577869148	0.0527336733961	0.0370503081554	0.00810126582278	0.0464367487121	0.0285836787195	0.0220990498128	0.0342455939246	0.0412824207493	0.0187182967779	0.0188692782322	0.0456188548294	0.0234015248736	0.0412650817448	0.0226689164405	0.0486339579459	0.13735677176	0.0455842488229	0.0298400401693	0.108289342274	0.0237139991403	0.0567922374429	0.0693711678312	0.0433655092926	0.0150365172562	0.042633992548	0.0616825101851	0.0481893356145	0.00455597878856	0.0558053236281	0.0511952764977	0.0810560774267	0.0336826888327	0.0193016060115	0.0132010794253	0.0285100286533	0.0510980335869	0.0461067105067	0.045367001926	0.0234290259599	0.0691615689097	0.00987548303993	0.0346770063648	0.0165584652418	0.0262670842825	0.0563238259867	0.0415950744559	0.0192542567713	0.0350952585589	0.0221888196979	0.0444684684685	0.0258147329387	0.0386692590192	0.0618233618234	0.0339213998853	0.0103189493433	0.0179817305617	0.0110632183908	0.00812234743158	0.0567892246087	0.0231785635196	0.0347906843835	0.0512875536481	0.111980648833	0.0503990222158	0.0171184022825	0.0427112349118	0.0174785100287	0.0475169703466	0.0272811453807	0.0202078108205	0.0456183338138	0.0363986038892	0.0104030263349	0.0118183858179	0.0389277056894	0.0178210408087	0.0381438115078	0.0290082880823	0.0233299521808	0.0123050507941	0.0226633091394	0.0313261648746	0.0262558702149	0.0017859694242	0.017471958585	0.0109373853043	0.0324150268336	0.0280134008126	0.0294012190749	0.0150128681727	0.00822036342659	0.0559269642729	0.0197849462366	0.0790714544795	0.0398864546182	0.0487033977444	0.0112879884226	0.0639781467903	0.0815842438183	0.0204605403864	0.0465049724547	0.0199900405492	0.0527253295333	0.0317618572853	0.0390212583821	0.0248681772837	0.00686498855835	0.0117092674568	0.0175086107922	0.0319225769175	0.0133371576079	0.0270367183018	0.0145764179535	0.0279289601833	0.00691592824724	0.0469254502404	0.0386972633979	0.0220556745182	0.0650655644242	0.0258405310872	0.0399572649573	0.0123615576992	0.0343632475481	0.0022377824298	0.0111486729483	0.027833716916	0.0169948942378	0.0198699163748	0.0213995292104	0.000734430082256	0.0206365353873	0.0173875556833	0.0159149300599	0.0237312365976	0.0133841836368	0.0076455877099	0.00954239861201	0.0187820559127	0.0167483361369	0.0304391217565	0.0233355210384	0.0124623979373	0.0318719353908	0.0261348990405	0.0111014994233	0.0335374744824	0.0383657199801	0.0489681455382	0.0386684841093	0.0228854293708	0.0280858418551	0.0183361872146	0.00889178052483	0.0096702027856	0.0341874241667	0.0376041592479	0.0166333523701	0.022952002887	0.0145726092946	0.0152524167562	0.0362493605204	0.027084971057	0.0132483891986	0.0152941176471	0.036531658364	0.0205764267278	0.0140110086497	0.0031976744186	0.0121951219512	0.0120401831881	0.00366247755835	0.0110655137036	0.0167204879799	0.0227045551906	0.0178037103531	0.0121942471846	0.0155981682885	0.0313371968234	0.0102849306719	0.0458702383524	0.0246156067278	0.0158060363324	0.0276202936473	0.0308561495002	0.0596461187215	0.0415619840643	0.0133276010318	0.0407084702185	0.0166882462955	0.0222588033209	0.0247166361974	0.021467943139	0.00825615622083	0.0355536517456	0.0296619255236	0.0155890804598	0.0396405536633	0.00806920616458	0.00866785079929	0.041500338932	0.0178635483177	0.00787457942587	0.0231778633576	0.0144456482485	0.00542164261118	0.0283723602931	0.00285857214321	0.0580046403712	0.0391960517846	0.0250547845142	0.00463678516229	0.0188323917137	0.0229364499635	0.0256975036711	0.0174182596502	0.00658837009453	0.0104106835152	0.0201954865603	0.0370051016742	0.0169332079022	0.0158023272518	0.00773096250483	0.0156675248253	0.0149480069324	0.0251741149158	0.0143993122717	0.0064368473752	0.00164815478323	0.0357914446205	0.0424994588354	0.0747930345418	0.0322533884178	0.0045541354488	0.0329958482045	0.031652399108	0.0393666786614	0.00735672772751	0.0405483824169	0.0326450487131	0.0256740381703	0.0151834362514	0.0135729733761	0.0109612749694	0.0133952355583	0.00136621845114	0.020498853211	0.0226991633321	0.0465099613014	0.0164227061764	0.00623776020889	0.0249641319943	0.0231355079753	0.0168091372746	0.0189929328622	0.0330328164443	0.00959180729843	0.0363704256908	0.0290269535998	0.0177274668945	0.0259168351141	0.0671956537279	0.020474137931	0.0282068015372	0.0251105721216	0.0549200762575	0.0238654983259	0.0238095238095	0.0834880731324	0.017976079639	0.0216800228964	0.0335372595268	0.0243814729574	0.010271774021	0.0190057389879	0.0316261842012	0.0337531486146	0.0426185037122	0.0024941210005	0.0105646630237	0.00349500713267	0.0605866438844	0.00389076493907	0.0108375798464	0.0117853744235	0.0218337443784	0.0418503968572	0.021587945523	0.00341173054588	0.00829104424273	0.0109827004522	0.0128224132819	0.0354670662956	0.0348416943762	0.014418938307	0.00598672821696	0.0318220823799	0.020421278115	0.0242328649269	0.0336222355051	0.0332121730454	0.012998393457	0.0271619020461	0.0121776504298	0.00914155120697	0.012332165791	0.0138322655795	0.0148869166905	0.0125538020086	0.0107064821559	0.0128584844326	0.0111250276284	0.023557210368	0.0170188216629	0.0304373093128	0.0230298668586	0.004427347946	0.0341959997132	0.0178505020454	0.0262929789078	0.0193078324226	0.0350114090131	0.00555476427859	0.011873646479	0.039811307269	0.0298099078341	0.00266551401196	0.0168745414527	0.0118637861589	0.00747134774409	0.014022724004	0.0386315865768	0.036003470214	0.00737245650251	0.0233624767092	0.0177730809876	0.0198723007389	0.018059818688	0.0244795405599	0.0116007587918	0.0187303402917	0.0161882149795	0.0130456598093	0.00792164770272	0.018002571796	0.0145901873838	0.036895487285	0.00660729675381	0.0188571018857	0.0376732101617	0.120529327611	0.0120282339383	0.0107496058478	0.023987359954	0.0126947489902	0.0244146917735	0.0198090863418	0.0160780935975	0.0454012888108	0.0247153768555	0.0258534495072	0.0278682591386	0.0553518798073	0.0724093077034	0.0301696138578	0.0108890321656	0.0080074354758	0.0167944505294	0.0246151611966	0.00816735922052	0.0309783005772	0.0232978800376	0.0392782085658	0.0331292761973	0.0296752920938	0.0187137018714	0.0269269850486	0.0103252452246	0.00895158980235	0.0217877498016	0.0205009745182	0.124071804484	0.088896925859	0.0428856857428	0.0343032377692	0.0364479315264	0.0151448316424	0.0179657862716	0.0191203084428	0.00769060119796	0.0342490446319	0.0236855613405	0.0145582329317	0.0499246825909	0.0299050745843	0.0351565285602	0.0430529772954	0.036673590717	0.0195627157652	0.0291500904159	0.00656861345138	0.0133276010318	0.0296725296725	0.0158353127474	0.0185292835344	0.00722853284614	0.0102312846747	0.00573065902579	0.00584545195324	0.0346010866457	0.0277857967667	0.00573714803352	0.0121789193977	0.0283374866501	0.00936059907834	0.0142448103078	0.0290506780871	0.00906754248179	0.0526504041777	0.00857142857143	0.0125980850911	0.0291639662994	0.0218259629101	0.0101388582764	0.0167509025271	0.0220725240075	0.0381733856582	0.0171281758493	0.0302184031507	0.0325884543762	0.0232507447504	0.0748274609517	0.00745039042911	0.00749441521943	0.0142929329387	0.0426238982806	0.0457917261056	0.211629237591	0.0134913270041	0.0224404932607	0.0182786413356	0.0520536223617	0.0455678177287	0.0228343085486	0.0187002937594	0.00954088952654	0.017018233822	0.0149606299213	0.0367373715285	0.0391226177634	0.0407661727503	0.011766383798	0.014093621917	0.114462986735	0.00993905977945	0.0491142157569	0.0355246160471	0.0168896196099	0.0181521819664	0.139556377079	0.0170809710714	0.018315018315	0.0193295292439	0.0135368663594	0.0780111444492	0.0314046031405	0.0293045529269	0.0326308633583	0.0296965317919	0.056689511323	0.0741852487136	0.0351568093942	0.0196528475111	0.127100541156	0.0278291814947	0.0130236596484	0.0162660663714	0.0133209195732	0.121063630468	0.0299414034586	0.018971542686	0.0164612146723	0.0453046594982	0.00628751071735	0.0264405805432	0.0208929593589	0.0637275985663	0.00960375613573	0.0102290736205	0.0513294468932	0.0240422344296	0.0187796857874	0.00400887679863	0.019995730449	0.0571593117846	0.0821566110398	0.0156169429098	0.00877568493151	0.0384423364953	0.030131286319	0.0142897767667	0.026633856843	0.0660960874568	0.0408177803106	0.0234481766525	0.0471040273232	0.025067209184	0.0487595009322	0.0325534807183	0.0289079229122	0.0227679530321	0.0701025016128	0.0404641699947	0.00372813306567	0.0560607145414	0.0137980596479	0.00721292556261	0.0823681749514	0.0160240360541	0.00920403504897	0.0273255396973	0.0513972055888	0.00758580055973	0.0340559542991	0.0252488818352	0.00820666523942	0.0733175661148	0.00637173267685	0.0225590918888	0.0219009447466	0.0396539293439	0.0455787091235	0.0143533697632	0.0156596353236	0.0140150160887	0.0127656539723	0.0201008698195	0.00782647584973	0.0149815498155	0.00229637603158	0.0126958792803	0.0950190469345	0.0314937668586	0.0569094036697	0.00756440448155	0.0525748761043	0.0633968729921	0.0216060496939	0.0470730665147	0.0585003923807	0.0136415852958	0.0479799785484	0.010296010296	0.0972607612949	0.0456985239302	0.0278517452321	0.0101762406902	0.0112193681724	0.00346020761246	0.0173457336876	0.0106886657102	0.0209099430384	0.0469386297064	0.0433974404804	0.0232457406873	0.0660969909436	0.013704558569	0.0323199527745	0.0168189067711	0.0103438436296	0.00823664231485	0.0300007177205	0.011652161404	0.0144635532849	0.0128120167882	0.0219675959714	0.0101083557559	0.0146372964053	0.00547285464098	0.0368375700129	0.0370343684704	0.00584120574025	0.0279607670912	0.0531504500643	0.00764941378324	0.0304550079953	0.0377153612277	0.0103994836118	0.0953942677884	0.00975788701394	0.0368497109827	0.00974700781194	0.035140779146	0.0435652049707	0.026421022565	0.0170621549932	0.0267915016205	0.0177485149932	0.0176560342948	0.0659081150708	0.0273982402175	0.0177282150261	0.0204661325564	0.0638176230973	0.00652142754766	0.0124534783853	0.0288764689023	0.0695595290013	0.0229637603158	0.0249196715459	0.0091584336915	0.032134604275	0.0347769028871	0.0975505248875	0.044921316166	0.0556985556986	0.0146993973247	0.0156984735586	0.0588993058041	0.0853974654378	0.0200028989709	0.0158049059572	0.0404208998549	0.0823445318084	0.00371163454675	0.0340189310369	0.0187731936258	0.0533143371326	0.0181206130927	0.0215329768271	0.00356125356125	0.0584841145462	0.0398233240721	0.0527742119526	0.0704306912776	0.0113175314969	0.0327517162471	0.016063396873	0.013381294964	0.0420300214439	0.0122686181662	0.0260826068315	0.0449054995026	0.0171420442421	0.0419378698225	0.0225691875092	0.0126991456938	0.0179430129907	0.0237401378918	0.0151396129401	0.0113890290492	0.00665998281295	0.00734612367164	0.0136625631538	0.0242489270386	0.0608571428571	0.00402935674198	0.0287989760364	0.0150263495229	0.0262949355234	0.0177383592018	0.0273540995346	0.0289886192828	0.0169283964847	0.0315699658703	0.00814227555175	0.0131850901575	0.0153090287667	0.00670757813615	0.026608333931	0.0016457960644	0.0227158724472	0.00774582227641	0.0272557739205	0.0509504073174	0.00975259949803	0.0283719220875	0.0261565067013	0.0180121994977	0.00207662012173	0.0286797310828	0.0172747473299	0.029441260745	0.0148536165327	0.0182364299507	0.0269180941414	0.0495077757169	0.015479876161	0.019814868383	0.0254545454545	0.0231699370067	0.0448667571622	0.00475493782004	0.00701302418778	0.00456360524815	0.0176530169295	0.0108331551564	0.0233061548452	0.031317031317	0.0269567102696	0.0482059509918	0.0113039095687	0.0244845360825	0.0294508414526	0.0158786925113	0.011692131124	0.0328759291023	0.0121173012117	0.01540436457	0.0249158731295	0.0216283134285	0.0150147982386	0.0648606034545	0.0226175898581	0.0515940791346	0.0177630153802	0.0123819066705	0.0233160621762	0.0178237746155	0.00651518853327	0.010111799473	0.00309041253414	0.0382085581258	0.0276412338819	0.0215371317439	0.108514428215	0.00766647196262	0.0364527051365	0.0156200941915	0.0210759448453	0.00887743413517	0.0205616850552	0.0296005706134	0.00958306515054	0.0100300902708	0.0172722711962	0.026071299964	0.0292735814962	0.0126773752071	0.00199415996012	0.00596392900769	0.0605216148625	0.0284875814187	0.0273392652124	0.0182922472312	0.00336098398169	0.0951662716369	0.00243221975821	0.00631730078966	0.0221486387049	0.0220141519548	0.0297328353921	0.0184126512733	0.0159139784946	0.00973793498496	0.00617141093883	0.00673943300857	0.00983135988518	0.0111961860734	0.0279840091376	0.0161163240456	0.0118308624845	0.014192139738	0.00931139021221	0.0114224137931	0.0189424413077	0.0149381745408	0.000717051484297	0.0276029748284	0.00348583877996	0.0216296296296	0.0239856373429	0.0214363045832	0.0137496419364	0.0177400968937	0.0144119351101	0.0207525491886	0.00825260136347	0.0180510713237	0.0101930945374	0.0287311026725	0.018691588785	0.00539141686435	0.0049622437972	0.0848679514632	0.00896407142341	0.00582901554404	0.0110363981874	0.0274929085752	0.0211705202312	0.0353520925582	0.00952311718523	0.0130267083909	0.0585149612117	0.0114714317229	0.0228868090085	0.0176563851254	0.0150419024425	0.0222174288179	0.00896083249024	0.010405904059	0.0130603859417	0.0180841019682	0.00295176385889	0.0342259265827	0.022836280335	0.0222766923798	0.0353118495658	0.0216924398625	0.00391417802262	0.00711309096135	0.0241369431314	0.0223708818875	0.0230886850153	0.0321677317441	0.0115217391304	0.00337765001797	0.0151340443932	0.0350611951044	0.00977011494253	0.0735619074774	0.0125980850911	0.0088584803745	0.0214877213021	0.0261075949367	0.0725488791807	0.0513708513709	0.0293508533886	0.0384977205297	0.0348287229468	0.0308492447991	0.00835715856609	0.139476872639	0.0112866817156	0.0968385075477	0.0254079587747	0.0362160943722	0.0115549215407	0.0105140186916	0.0181050522399	0.00545741777969	0.00936249285306	0.00767300107565	0.0139027520319	0.00655997693195	0.0330495743615	0.0033576225175	0.0304341226472	0.0198597268365	0.0709820067094	0.0277422108408	0.0154734740445	0.0404558404558	0.0354970299864	0.0119396582541	0.00566186483194	0.0119914346895	0.00450934077732	0.0364427328484	0.00991582251391	0.0112423509321	0.0283486372249	0.0485982638395	0.0253239104829	0.018268750446	0.0225900404916	0.00604723961298	0.00627162629758	0.0113888689922	0.0385907239334	0.0212050307107	0.0248199129877	0.00684339432358	0.00702710454611	0.0280300321773	0.00284313028645	0.0133934966337	0.00901416511661	0.0347461434776	0.0242549256704	0.0216549548258	0.019571560743	0.0217938574408	0.00465613311961	0.0225547445255	0.0280040005715	0.0197577156043	0.0149786019971	0.015999300577	0.0198156347536	0.0279680365297	0.0308354248835	0.00983347688774	0.0150782361309	0.0118274917063	0.011103202847	0.0115863252754	0.00893495353824	0.0131683097071	0.0166250445951	0.0252473806752	0.0095666452488	0.00724858843278	0.00515574650913	0.0251837055005	0.0389535719419	0.0095163136806	0.00918300415422	0.000716383695107	0.0251729301861	0.015645092156	0.00956732828788	0.00765598168288	0.015856010285	0.0110924615048	0.0108430274307	0.0171806484077	0.000576119832925	0.0421712802768	0.00975050186407	0.026178384951	0.0151966843598	0.0127239488117	0.00137154406988	0.0143051283885	0.0248910554694	0.023941202154	0.0229694700461	0.0233756805808	0.00145190562613	0.0127714842341	0.0665218964893	0.0533914659424	0.00835953129466	0.0166153405429	0.0282073310424	0.0166678589313	0.0132037144515	0.0161746572858	0.0360338766379	0.00737294201861	0.0180122454791	0.00838975566676	0.0170626349892	0.00345025876941	0.0122712594187	0.0274464721943	0.00426188551694	0.0467184930483	0.00756266205704	0.0472192321493	0.013269258356	0.0638282749307	0.00432588320115	0.0128030899077	0.0142541515216	0.00932716269135	0.0982422872146	0.0135534568524	0.017991541825	0.00743441275288	0.0302116971654	0.0113498465272	0.0275	0.0125867124365	0.010127143702	0.0339433082167	0.058840413318	0.00509721109736	0.0591470819344	0.0253209956244	0.0305360443623	0.0295086663802	0.0195408978643	0.0119109269808	0.0487314022856	0.028775948461	0.0194715888527	0.0319125522706	0.00889113777649	0.0119921505923	0.0192895617994	0.0431262984454	0.0236946344977	0.00666953528399	0.00962505387157	0.00634354953671	0.00975015234613	0.0156907495899	0.0202107073748	0.0957730251314	0.0550539528738	0.0140794739851	0.0168277837451	0.0121164324634	0.0127905277006	0.0750555038316	0.0294138594117	0.0189396709324	0.0373182436788	0.0127488898439	0.0139644274585	0.0118931125329	0.0271677124929	0.021801905862	0.00899387230678	0.0250862564692	0.0115069705687	0.0259380692168	0.0264390173619	0.0189339811375	0.0324940822036	0.0529997115662	0.0373911802483	0.0214576925828	0.00657002070985	0.0137289953522	0.0249066896354	0.0064502257579	0.023442634923	0.0128892107169	0.00951474785918	0.00460358056266	0.0112270027524	0.00819309123118	0.0151938651186	0.0140674093116	0.0376138701146	0.0148406148255	0.0299043922076	0.0101851851852	0.0116630988411	0.00859475719811	0.00845481049563	0.0102729885057	0.00806394062656	0.00751556796221	0.0210888073108	0.0270700636943	0.00846302804275	0.00194903630982	0.0242631735636	0.00365984930032	0.0125822133257	0.0132196778155	0.0145588874402	0.0103025466154	0.058520532265	0.0403004477828	0.0111095183486	0.0167391304348	0.0105078809107	0.0176563851254	0.0401059944138	0.00821699242122	0.0316634135762	0.0137975407492	0.0252488290398	0.012686353211	0.0299867705424	0.00948450622647	0.0517032064558	0.0180851849118	0.0216491100618	0.015307603018	0.105400318517	0.00817041143858	0.00472136776593	0.0190918472652	0.0145156654211	0.0169711850942	0.0113547097051	0.0170139139211	0.020753765223	0.0129823296069	0.0182708470365	0.0162899911946	0.0277897768179	0.0495980476601	0.0147769047791	0.0177155140464	0.013498071704	0.0255802256233	0.0240954922894	0.0448596771848	0.0316501746217	0.0160961398398	0.0145269786747	0.0128905396548	0.0126545454545	0.01005241617	0.0048679218269	0.0480913307171	0.0217297141207	0.014034829892	0.011278746155	0.0120970662803	0.0128542214432	0.00281954887218	0.014767324593	0.0150560984437	0.00727089482399	0.0263869600175	0.0148837209302	0.021019062115	0.0101610017889	0.0393282618057	0.0186199342826	0.0338220351285	0.0233244546829	0.0372374972938	0.00752162467093	0.00751879699248	0.00890272148234	0.00543206346937	0.0497063457957	0.0383538030597	0.0275615851482	0.0183359907233	0.0343168928136	0.00905109489051	0.0248891431841	0.0162045372704	0.00718132854578	0.00330341113106	0.0107774105475	0.0173717110045	0.0323368784133	0.0250590678027	0.0104248482685	0.0922117933653	0.00484295990314	0.00844780724308	0.00687779910429	0.0274518325366	0.0198591127098	0.0185574483509	0.0191422517718	0.00598284437396	0.0152080344333	0.0275862068966	0.0569433446116	0.0546467863347	0.0159467963387	0.0138928469649	0.0534588917059	0.0216894977169	0.00817418981481	0.0167228881074	0.0248028673835	0.00876499748545	0.0247115795471	0.00967187276114	0.066791018007	0.0355571583123	0.02203522784	0.0816838783706	0.0180476974862	0.0109387288196	0.0252296922853	0.0584628546984	0.0664051355207	0.0480947623805	0.0556229052271	0.0168897158806	0.00663480059927	0.0181389702207	0.0179365762663	0.0279166071684	0.020421278115	0.0211505287632	0.0150252794987	0.00701051577366	0.0122094733745	0.00946779515134	0.0348454493417	0.0205117209834	0.0164650297086	0.00732232591529	0.0252399573409	0.0518168604651	0.0352983988355	0.0888666999501	0.0337979345707	0.0329291914772	0.0202158273381	0.0366678533286	0.0260495156082	0.0468806088018	0.0217407006139	0.0238695329874	0.020696075623	0.0290278867413	0.0335492322247	0.00648735330563	0.0469067673541	0.00940281366638	0.052350046359	0.0140550670319	0.0195306806588	0.0143807684052	0.00554923164485	0.0204289349328	0.0297408716137	0.0301446369755	0.0136103151862	0.0450998639845	0.00299785867238	0.0661322645291	0.0652578796562	0.0124556448693	0.0431731939572	0.0219373008226	0.0302577246191	0.0124527462753	0.0155627940644	0.00784059847504	0.00999714367324	0.0064116575592	0.0613400214977	0.0186622978845	0.0496395313908	0.00863915464801	0.0148200926256	0.016975861328	0.0147090478582	0.0240419118702	0.0224025007443	0.00510828117131	0.0138440570978	0.0105864432597	0.0648248075401	0.0158125494142	0.0118181163076	0.0257435822849	0.0326055731112	0.111645260817	0.0322319523144	0.0596876559937	0.0199640933573	0.047201426025	0.0303248059787	0.0296005706134	0.015466549938	0.0260427845747	0.0108554996405	0.0301674364896	0.0190777843253	0.015335183292	0.00570898451438	0.0248265006797	0.00539801353102	0.0328362489246	0.0471997690531	0.0744436468055	0.0294436808218	0.0116866253066	0.0164490669027	0.0153945295718	0.00914985590778	0.0189399395074	0.036507823105	0.0268166089965	0.0320936243538	0.0168366982949	0.0269355419517	0.0126473124461	0.0108243130724	0.0330495743615	0.0155033221405	0.0402649981597	0.00765230312036	0.00855763604447	0.0374469920219	0.0291642897889	0.156154447842	0.019281771916	0.0533942465558	0.0232405653504	0.0178855901521	0.0428046407725	0.0127175368139	0.00727673649394	0.0230592422333	0.0079528718704	0.0231034979128	0.000640341515475	0.0152077421233	0.00582482381706	0.0205365536192	0.0161232533142	0.0112206975415	0.00472380952381	0.0738182603065	0.0140794739851	0.114707350111	0.0407496186533	0.0106170728231	0.0115246957767	0.070134594398	0.0262239008052	0.0266081871345	0.0130434782609	0.00597524541187	0.00681785560499	0.0298325066494	0.0345122646891	0.00100028579594	0.00444543231829	0.00591715976331	0.00333357489673	0.048596503953	0.0148319615912	0.0329403095063	0.00850879723104	0.0022211076879	0.0222352252779	0.0105971645425	0.0348862249659	0.00936131662389	0.00575938566553	0.0195468037356	0.00358140534346	0.0223700562907	0.0160284305193	0.00254656577416	0.00757958564932	0.0183506201494	0.0200472542421	0.0172339816934	0.0107488096956	0.0111006991999	0.00593960211822	0.0126988869799	0.0491650541102	0.00178319340218	0.0410262206148	0.014277514708	0.0234319188455	0.00663855745941	0.00678265998231	0.0137075247096	0.00560747663551	0.00537919539359	0.0653014463698	0.0261999278239	0.0350276725896	0.0391248574686	0.006402708272	0.0325920524973	0.0446607500716	0.0351245654693	0.0072659923066	0.0241611700602	0.00772145563738	0.0224025274646	0.0207451008542	
Node88775	0.00620311598384	0.00701210510776	0.0138322655795	0.0168203614902	0.027027027027	0.0152105224484	0.0362181818182	0.0160371702638	0.0383180987203	0.0257582685566	0.039363845711	0.0179778619716	0.00793767455534	0.0031067386641	0.0106544901065	0.0487927204987	0.0401955849572	0.0180872876391	0.0282034678754	0.0159520716039	0.028457028457	0.00513515441124	0.0437840941717	0.0425096778906	0.0256704431378	0.133941944227	0.0466647373752	0.00551024906326	0.0354526809259	0.0335459823669	0.0560612628233	0.0741822846148	0.0343892694064	0.00946753986333	0.0306494248768	0.0252352437981	0.0102267038547	0.00711035267349	0.0150321601503	0.00684487354997	0.0135483870968	0.0243154592128	0.00808991981672	0.0205699592886	0.0272118535404	0.0171535204191	0.00411403825334	0.0201102125528	0.018680217578	0.0569895591647	0.0266440327699	0.0132301908618	0.0289524352849	0.0173906716146	0.0319475147971	0.00901352028042	0.0319436539556	0.0185857722709	0.022561759246	0.0333142693737	0.0207647143062	0.0602349590602	0.0396688264939	0.0209046803653	0.0829525985151	0.0370607939562	0.00199047415938	0.0299060096839	0.020108892922	0.0158026456918	0.0427614631633	0.0351414926224	0.0254389107847	0.0349322961683	0.0291799953187	0.015991316932	0.0121800913507	0.0132284590633	0.0341316506525	0.0435971223022	0.00672725971516	0.0505497643867	0.0238878558146	0.0494795380009	0.0460607827418	0.0160339373023	0.0270387821675	0.0180895180895	0.0119845912398	0.0489314240484	0.00613275613276	0.0285150252248	0.00925394548063	0.010867121337	0.018544005795	0.0198782366317	0.0106146453417	0.00434472934473	0.00788033564393	0.117617473775	0.0739124212936	0.0334623101175	0.0382850587898	0.0229284574082	0.0297814597915	0.266075388027	0.0184945308002	0.0183189655172	0.0190877895339	0.0448305448305	0.0387747747748	0.0133266461274	0.0163521106469	0.170076357874	0.0143958121274	0.0161840481893	0.0342229875161	0.00992250307815	0.0113701372998	0.0123536132534	0.0513227131839	0.027336162866	0.0231676796568	0.0154175588865	0.0255568246716	0.0148302049004	0.0106290672451	0.0193931587233	0.0051923358198	0.0291711907347	0.0268441728503	0.0199119832624	0.0299641577061	0.0283991865195	0.0265422723657	0.00878293601004	0.00628794449263	0.018332605849	0.0358497316637	0.0407924555889	0.0881271149036	0.0343329296958	0.0309064953605	0.0867609720711	0.0101888136801	0.0478636136672	0.0128709331427	0.0118258887227	0.024369266055	0.0256428571429	0.0218353282554	0.0493694468329	0.0418001851456	0.00723392064174	0.0139323286892	0.0281487864426	0.0847615632843	0.00570694820944	0.0321570859419	0.00810580204778	0.040419600939	0.0201083856246	0.0824848753136	0.0281364980882	0.028249802825	0.0809073177779	0.0149480069324	0.0512765653972	0.117900790798	0.0174161313348	0.0245276292335	0.0191167753408	0.0106712812748	0.0143729787999	0.0129357597018	0.0234178579125	0.0428397449674	0.0222685151929	0.0427673854063	0.0119487290897	0.0277677605481	0.0342254430652	0.068384829404	0.0417891190596	0.0282246480896	0.0204780592223	0.018928131119	0.0214484878816	0.0187665639997	0.050900997918	0.0182337434095	0.0189539689326	0.0209875655861	0.0153702506644	0.0702168778183	0.0388314926968	0.0133941293816	0.00639840750746	0.036660022779	0.0218743298306	0.0299882972499	0.0160714285714	0.0131550415613	0.0736011477762	0.022990990991	0.0261405142161	0.0331087860112	0.0328506591744	0.0477463160936	0.0502637958078	0.0132625994695	0.0255366395263	0.0156048675734	0.0759132420091	0.00912052117264	0.0522548317824	0.0226678291194	0.0115524495472	0.036650731566	0.0146125461255	0.0198112527916	0.0290945936166	0.0223156064339	0.0392953929539	0.0259958992384	0.0630624196543	0.0138979844284	0.0212994836489	0.0680905963303	0.0392396860825	0.0527149647127	0.0317642008871	0.0110194795962	0.0183165847053	0.0122603179129	0.0147905282332	0.0142125387779	0.00490893568583	0.0438166618622	0.0284221076747	0.0127075812274	0.0107012912891	0.0947867298578	0.0326746094029	0.0323819182846	0.0326717776026	0.0124964295915	0.0166272486204	0.0178975820001	0.041920458617	0.0909748336708	0.0215832601697	0.0341306884481	0.0168761220826	0.0233985700874	0.00874865543205	0.01051201373	0.0394453226038	0.034952989306	0.0491768074445	0.0129805292062	0.0257360804163	0.0104682010468	0.00894273763162	0.0200925122868	0.00629515702125	0.0536932230446	0.0418879056047	0.00392857142857	0.0238044330411	0.0647466277798	0.0121404827287	0.0228727612745	0.0687403712127	0.00627809088963	0.0295089029294	0.0128884433625	0.0283066312235	0.0317973011771	0.0242790916948	0.0387110726644	0.070844489471	0.038978006823	0.0170687792582	0.0186881908086	0.0136791747645	0.0390515005558	0.0458390571904	0.0405757268914	0.0165418894831	0.0191114597447	0.0691625319501	0.0164169474514	0.010685599541	0.0183644189383	0.00744292564231	0.0277797768982	0.0268297918008	0.05823495537	0.0197175019718	0.0225241329996	0.0152469577666	0.013910019561	0.0104678487503	0.0161090458488	0.00501864066533	0.0409683426443	0.0189418215481	0.00377385360296	0.0614344291778	0.0421180159635	0.0365458084048	0.0172825222359	0.00733338126393	0.0100281364981	0.0262344569827	0.0254653008224	0.0243221975821	0.0335396574061	0.00826802789561	0.0149946447697	0.0140672341653	0.0182145428366	0.00531609195402	0.0345641906398	0.0196624981166	0.00740368027602	0.0198656360615	0.00991794505887	0.0110312433279	0.0074760980519	0.0158049059572	0.0198798627002	0.0196765884373	0.0192611757942	0.0223463687151	0.031895744834	0.0197963398134	0.0149081742888	0.0206985769728	0.0225693200545	0.0273765897823	0.00759889741488	0.0153339065635	0.00892659535227	0.00428233904312	0.0283929997822	0.0303008698132	0.0194091622663	0.0326886018129	0.0239780442005	0.0456040028592	0.0410506674322	0.0105816297149	0.0144564517283	0.0222158520854	0.00777849140084	0.0218390804598	0.00762370540852	0.0496202531646	0.00419166004192	0.0163711752931	0.025831842576	0.0357296599225	0.00542469664525	0.00699603317706	0.0203916966185	0.0101704626844	0.00802661074553	0.0245606453472	0.0125532068393	0.0107727199093	0.0193010674075	0.0134612630674	0.0105163910647	0.0121348641186	0.0191792719114	0.0471353980402	0.0178907721281	0.0362057546545	0.0209484181075	0.0166132322938	0.0256243684135	0.0299992840266	0.0178776565192	0.00441006362059	0.0267725801706	0.0268331180944	0.0196344423818	0.0420497469888	0.00606233506883	0.0102078556106	0.018160769843	0.0081183993103	0.0198699163748	0.015354949293	0.0316764832639	0.0253886010363	0.0188842439095	0.00884766321798	0.0110984632897	0.0359902690326	0.0180882247802	0.0135095874492	0.0173831506059	0.0133699501337	0.0373904992522	0.0268182793392	0.00760429251652	0.0108927808629	0.0101617289251	0.0160462130937	0.0186428571429	0.00261437908497	0.0112982153138	0.02869179923	0.0371664312793	0.00193271295634	0.0315241423579	0.00308111206649	0.00904159132007	0.011115120895	0.0200301529184	0.0133905452393	0.0119430737324	0.0273864855202	0.14145088808	0.0245049152301	0.0701433121019	0.0159388178115	0.0199742268041	0.0188214854495	0.0193157519601	0.0156046814044	0.0236622554661	0.0136654176769	0.0301897642323	0.0143564711794	0.00350275216241	0.0106231284757	0.00720348049355	0.015062821245	0.0370264678605	0.0100358422939	0.218899003034	0.010771219302	0.00810951566104	0.00460034502588	0.0111731843575	0.00907856172707	0.000575622391711	0.00771616066921	0.00371428571429	0.019672839951	0.00995274237434	0.0221602687826	0.0164452423698	0.0286120996441	0.016599885518	0.0140955924442	0.0218187037967	0.00995170496122	0.010305537412	0.0351859830533	0.0154023319418	0.00441581004778	0.00353816160012	0.0116807268008	0.0278377211912	0.00616880760578	0.00645485189701	0.0331797898373	0.010346574054	0.00840215439856	0.0322764924307	0.0047369188165	0.0242732349993	0.020970985349	0.0269691780822	0.0107611736853	0.00296735905045	0.00889182833627	0.0195034184959	0.0222718754505	0.0448658318426	0.016770871644	0.0112544802867	0.0137263401243	0.0609311150029	0.0276934201012	0.00378539710272	0.0347062211982	0.0525440878867	0.03	0.0580844342332	0.0333118879119	0.0148960906845	0.0309778729479	0.00307208687576	0.0258358662614	0.00345746596557	0.0158821830783	0.014661053854	0.0236265709156	0.00990313719821	0.013705510907	0.0325395122649	0.0193979452547	0.0227777379844	0.0431344356578	0.0349685354691	0.0175451263538	0.024806537933	0.024183100619	0.0227289178429	0.0163588774175	0.0152269611027	0.0362102813932	0.0396374361557	0.0112651646447	0.0338388896838	0.00680564510352	0.0109521028037	0.0128851137345	0.0310581437342	0.0266088214027	0.00463482096135	0.0255769093377	0.0091823349366	0.018209298978	0.0175035868006	0.0121431152873	0.0530111792283	0.0114749082007	0.0116745451941	0.063884521938	0.0322300910536	0.00654393786855	0.0112035496395	0.0197026558891	0.00570570570571	0.0077253844472	0.0195804195804	0.0187759782141	0.0110625909753	0.0170839469809	0.0159551530832	0.00264399028155	0.00653594771242	0.028955532575	0.0219433436078	0.0192166102194	0.0526659412405	0.00727324586423	0.0180212521539	0.0205186662867	0.0300453923193	0.017248814144	0.0426612493652	0.00530161914314	0.0203275391467	0.0750017891648	0.0424246782196	0.016607951686	0.0698782812729	0.0242097701149	0.00530484703147	0.052526119937	0.0139870120602	0.00288975581563	0.0514142499105	0.00747539042262	0.0625269822996	0.0134027233193	0.00943887030844	0.0722664735699	0.0324340047997	0.0282417031037	0.0367326156532	0.00488120020099	0.0126508652029	0.00846242111302	0.0203392374662	0.0327797833935	0.0360941970508	0.0488220477108	0.0903051540371	0.00434206652929	0.0388113139993	0.0170602696864	0.0158111327702	0.0896302842834	0.00653120464441	0.0728520329951	0.0437347144296	0.0134623781109	0.0216869223492	0.0150205158265	0.00206855791962	0.029115744069	0.0125278997768	0.0110271903323	0.0123456790123	0.0240436374076	0.010769672602	0.0154983138409	0.043729903537	0.0171008009236	0.0402533119814	0.0195284247071	0.010884562318	0.0306686777275	0.0168465577596	0.0319225251076	0.0303859447005	0.0202842654096	0.011921861534	0.0417641895846	0.0288089436721	0.0162150317727	0.00497010732551	0.0262648008611	0.0255969025597	0.00864574251671	0.0184658054157	0.00763193894449	0.0144979288673	0.0172215843858	0.0313414721211	0.0138544553012	0.0128981686026	0.0580557734826	0.00935453695042	0.0319936731613	0.0567878043494	0.0134740144008	0.0118928213211	0.0150446980158	0.00871016912245	0.0155847869603	0.0196458019646	0.0326475210744	0.0374320068709	0.015716951342	0.0314857806152	0.0446899501069	0.0302093073437	0.0160764718662	0.11854752581	0.0126894351389	0.0218567563719	0.0153090699018	0.0188206669529	0.0275664034458	0.00770108385625	0.00906107305936	0.0220793140407	0.048201387399	0.0174572511984	0.0150681996715	0.0290571407174	0.0596961186721	0.0216406643181	0.00736187549139	0.0370343262827	0.0100531798645	0.00486741736288	0.012846131887	0.0114082255486	0.0328080229226	0.0283662477558	0.0794166486174	0.0131597871422	0.00826268141974	0.00461960444637	0.0101744186047	0.0197061984952	0.00571755288736	0.0145394642601	0.00921955403087	0.0262685710184	0.0203907029802	0.0451787880951	0.035207227879	0.00587084148728	0.0143366567208	0.0446249033256	0.0161509326092	0.0172100791518	0.0109811751284	0.00765719334413	0.0285447224619	0.0306573506345	0.00549058756418	0.0092268078106	0.0265467779919	0.015158015158	0.0250089063057	0.0238765058068	0.04378470739	0.0264806378132	0.0155611330226	0.0156629952796	0.0176076418591	0.0328033233061	0.0184284988754	0.0209318996416	0.00515759312321	0.0084751798305	0.0158984830805	0.0281680096984	0.00971012423247	0.00691523490411	0.017138759412	0.0803411452734	0.00543789353177	0.00960504623324	0.0218772563177	0.00621872766262	0.00998841922409	0.0133048737104	0.0168535262206	0.00990592930445	0.0198247698248	0.0218794835007	0.0534509972736	0.0164803668673	0.00636714837602	0.0364895744073	0.0481252693579	0.0122350263195	0.0398920653442	0.0204553668233	0.022594022594	0.0108594698864	0.0252883444373	0.00910813174002	0.0118244523611	0.0558539205156	0.0280057595392	0.0295608711175	0.0251100367992	0.0535894115955	0.0181714530036	0.0367209352363	0.0128499641062	0.0856033925106	0.0451807228916	0.0277797665927	0.0165389847498	0.0188571428571	0.0188802083333	0.00235025995299	0.0268150049922	0.00811387900356	0.0100128736948	0.0249803163696	0.0142775556825	0.0429755671902	0.0231354867322	0.0261652845296	0.0139377828867	0.0179327164479	0.0218434433861	0.0236488937251	0.00325238508239	0.014265129683	0.00528401585205	0.0166173457774	0.00884050558925	0.023701134475	0.0027600232423	0.0165993719157	0.031780270348	0.00363766048502	0.0129297890783	0.0458814251918	0.00933505672842	0.0102084831057	0.0164199814986	0.0289950818469	0.0128279042952	0.013479420457	0.0701243907762	0.13252138611	0.0706587681108	0.0100092943447	0.0218231253578	0.00767465213025	0.0662999214117	0.0197274031564	0.0445445445445	0.0755880665519	0.00844887348354	0.0304668663695	0.0494326804943	0.0418984324207	0.0362261998146	0.00445306327659	0.0127191721759	0.0168800514985	0.0254626308994	0.0380734273241	0.0207471889735	0.0181453058883	0.0158145580589	0.0436618710185	0.012012012012	0.0113545960801	0.0363166814624	0.0311865390194	0.0245045045045	0.0387027027027	0.00201627421329	0.00906301291658	0.0306535569693	0.0180379980779	0.0336334548702	0.0328319585962	0.0146089945574	0.0288447808082	0.0274627291533	0.0643295730401	0.00933036675519	0.0415326327829	0.0173220289431	0.049470728019	0.0244737780949	0.0554000717618	0.0120481927711	0.0326400710532	0.0190188026799	0.0425955718992	0.0401210113088	0.00685812258894	0.0328517000935	0.0853254608295	0.0168728104669	0.0148618425799	0.0172729268828	0.0146477563357	0.0124219142673	0.0902294216814	0.0432947682457	0.0163770292498	0.0290940515627	0.0117976699602	0.0256999282125	0.0082304526749	0.0155369273016	0.0790899241603	0.0239713774597	0.019981177152	0.0459161779431	0.119762699296	0.0272434751519	0.031261151952	0.00512265512266	0.00895223089594	0.0238444607483	0.0226592560923	0.00591083891184	0.0445078459344	0.0157657657658	0.0460920379839	0.00962025316456	0.0162055624498	0.0140461516411	0.0130944672279	0.0159828754905	0.0145537561532	0.00768733386019	0.0142949500754	0.00820607963465	0.0155976676385	0.0134075024961	0.0440499182885	0.0341348218119	0.0265651924182	0.0657847436911	0.0222637173226	0.0154583840263	0.0394226626454	0.0121890369948	0.00737030411449	0.0339503966836	0.0122559498361	0.0175086107922	0.0176724137931	0.0613934894346	0.0116137357517	0.00424643731107	0.0474593205824	0.00963459891522	0.0116756756757	0.0501502360853	0.0287356321839	0.0262330235883	0.009689227015	0.00517167073696	0.0128893662728	0.0101393245313	0.0168945522228	0.0127337553664	0.00939548434086	0.00804193293602	0.0227584712087	0.0136143095083	0.0163394008886	0.00496858103171	0.0183176495941	0.00735135135135	0.0281841652324	0.0367317425886	0.0503561253561	0.00600665798234	0.00648887621221	0.0666378814047	0.0386140067538	0.00935193979689	0.0227618702428	0.0240990013026	0.028387558098	0.0160593403428	0.0164677117791	0.0145783706527	0.0252878589127	0.0647332617257	0.00940146404478	0.0374909877433	0.0130175774068	0.0175021607606	0.00681981335248	0.0311391121732	0.0184742447294	0.0370077039384	0.033476702509	0.0134448973754	0.00849593203254	0.0111410471128	0.0260993922059	0.0142630744849	0.00954568291107	0.0200639720849	0.0190455656174	0.0113439306358	0.0757478403655	0.0325584753104	0.0226752503577	0.0182081973159	0.0207017276809	0.00594896788991	0.0171173762946	0.0578920971555	0.0311788154897	0.0310352311365	0.0118199943036	0.00357935428449	0.00292314273492	0.00315683742287	0.0202121559633	0.0523560209424	0.0109051254089	0.0287805928371	0.00731460023175	0.0724191063174	0.0285651181624	0.0120421475163	0.0162566537189	0.0261870503597	0.00325262016625	0.0165584183856	0.012910128388	0.0278537498201	0.0187351948891	0.0161128616442	0.0604305227777	0.0297270258682	0.00430323459801	0.00698545297422	0.0191739349816	0.0212324849871	0.0193631669535	0.0150205158265	0.0105210059811	0.012561010623	0.0538879359634	0.0508596503849	0.0232124946267	0.00478571428571	0.0165378782408	0.0221983530254	0.0115852342232	0.0331479742905	0.0237410071942	0.0279045012165	0.032251159472	0.0361680623737	0.0165165165165	0.0194940156239	0.00905627830087	0.0480452527567	0.00968454034038	0.00630507988823	0.0187072354054	0.0319240724763	0.00928458327336	0.0786661885981	0.00901030779211	0.00259515570934	0.0179507431608	0.0321631129299	0.0104054538931	0.00958306515054	0.0239052404882	0.0176952956409	0.0455381446333	0.0708754332915	0.084826935636	0.0601721269979	0.0228805049491	0.0294881038212	0.0607943991999	0.00729505236547	0.0146089945574	0.0189512681676	0.0120481927711	0.00535179106608	0.0179270114534	0.0124370956147	0.0192544335867	0.0403699985659	0.01419299622	0.014739146297	0.00313433923755	0.0146722015459	0.0155410728354	0.00435869953555	0.0168019364944	0.0334832583708	0.00518211430264	0.0283985765125	0.0423253808566	0.0543532604814	0.0119464911653	0.0291729539412	0.0618281509271	0.0409467996042	0.0379075600143	0.0129554076301	0.0117553152892	0.0177984274482	0.018497193033	0.00206670467503	0.0149861777972	0.0202663993125	0.0165109711058	0.0298667812634	0.0181674565561	0.0169003955412	0.0306479859895	0.00557740436182	0.0808924073408	0.0131147540984	0.0126591331712	0.00828052995392	0.0126756482689	0.0275315995932	0.0699609318478	0.00315758554854	0.0109610917538	0.0321259163433	0.0193623525986	0.0209461899603	0.0124722242133	0.00864989548043	0.0444365192582	0.115971592626	0.0155575405687	0.0213785213785	0.00571428571429	0.0278801011195	0.0133190883191	0.0170155204329	0.00670802077323	0.0256596114816	0.00673864212738	0.022811784897	0.0142156155289	0.0146708101467	0.0296376031575	0.0367391304348	0.0214124990927	0.0372523686477	0.0285100286533	0.00501253132832	0.00709423145826	0.00977725501728	0.0187888314994	0.0111438636854	0.0231197374055	0.0123874684912	0.0459725257571	0.0214629244132	0.0335570469799	0.0738677470699	0.143716528501	0.0478381536664	0.0236066993936	0.0341943058409	0.01013440667	0.0243494693996	0.0177540732082	0.0988719309887	0.0115611247856	0.0233313198429	0.0753474232774	0.0156510397797	0.0149275257806	0.0224582917439	0.0827412988877	0.0114743450963	0.0101054481547	0.0183120431219	0.0259600172587	0.010012245192	0.00970004476944	0.0163501356561	0.0312432354427	0.105701565417	0.109169347763	0.0420960952243	0.00260718424102	0.0327785817656	0.0239564428312	0.00875732792936	0.0767619872906	0.0147985347985	0.0105892522691	0.0319271886738	0.0122815995321	0.0239935822637	0.0141647196262	0.0102181317487	0.0547053775744	0.0369281514413	0.0591737457344	0.0303405572755	0.00462419260129	0.0124882696889	0.0508721991096	0.00730940720708	0.0241283024271	0.0539346991964	0.0217027109351	0.0109834888729	0.0666421478485	0.0128028933092	0.0482343440276	0.0267132971203	0.017094017094	0.0170767004342	0.0144634075788	0.0143052260801	0.0118135605355	0.0262987712869	0.0280306832031	0.0219526285384	0.014776119403	0.0119201493609	0.0133793698748	0.0877949183303	0.0945126353791	0.0379384395132	0.00857039971192	0.0683194004036	0.0724773283432	0.012969134908	0.0302964569776	0.00758251561106	0.0116346292817	0.0370668815471	0.0668796908672	0.0615732028604	0.0509484700923	0.00704448314073	0.0231488351387	0.0231756508984	0.051687686812	0.0146298857268	0.0590368436321	0.0187984961203	0.0165331023031	0.00835674663209	0.0331956329301	0.0361472177596	0.0313917752085	0.00568100100676	0.0131218029506	0.00634645896437	0.0699556064729	0.0213861669408	0.0552465137545	0.0464163313962	0.0231693989071	0.019651598042	0.032269840111	0.0196232901239	0.0094639502962	0.0175591985428	0.101884792976	0.0154221361452	0.0224550898204	0.019801980198	0.0112367643881	0.00562283737024	0.0235388427343	0.0476019011954	0.0200830502076	0.0164194915254	0.0229760092774	0.00484779354103	0.0244095053486	0.0341408870667	0.0370343475419	0.0294074183538	0.0771704180064	0.0145537825059	0.0214151352916	0.0304793996018	0.0646859450494	0.0146732517357	0.0112586605081	0.0237042406669	0.017200260172	0.0147175528461	0.060466455514	0.0544561821158	0.0360641139804	0.0235049092532	0.0328519855596	0.00764184269339	0.0435097372041	0.0525124160093	0.0101559666304	0.0868995633188	0.0234323673261	0.0413397706699	0.00895042839657	0.0157975572296	0.02932719954	0.00886474120675	0.0126290765916	0.0261952476381	0.0144736842105	0.0179245283019	0.0324305060584	0.0381324125507	0.0245561282932	0.0289532293987	0.020706190061	0.0263912794033	0.0389350341145	0.0191096634093	0.0135961441623	0.0892703246194	0.0819917929293	0.0366175108641	0.00803330168699	0.0082403558667	0.0268017532514	0.00626911314985	0.0190297700569	0.00629921259843	0.0645753746694	0.0216131109998	0.0309015377888	0.022397094431	0.0428758932478	0.168560333669	0.00710778925771	0.0309412188965	0.0137703507136	0.0290188191352	0.0130039956411	0.0261537346954	0.0303227203812	0.0414644590351	0.0299142218698	0.0123544954653	0.0393060254841	0.0232241416386	0.0395806589645	0.0386535444302	0.0154800970181	0.0163221667855	0.0129721206909	0.0385281385281	0.0332121730454	0.0102928385039	0.0102203537257	0.0136769363663	0.0237551719218	0.018119560565	0.0297837311981	0.0103675103675	0.0387473843712	0.0167146974063	0.0113469985359	0.0426982418371	0.0207242739333	0.0235903337169	0.0251986379115	0.0287112799532	0.015191878465	0.108733246866	0.0209652762612	0.113683458378	0.0282036447787	0.0310675412672	0.0297835246259	0.00711206896552	0.00841908325538	0.0325782092772	0.104139900071	0.0141370649444	0.0880069025022	0.0302607418289	0.0137414570307	0.0137965905808	0.0396376811594	0.0278786118775	0.037536573182	0.0327798760066	0.0438034956484	0.0230834995725	0.016978293574	0.0723938929067	0.0514684501309	0.0258379888268	0.010296570227	0.0136743292187	0.0130258381379	0.00583256277118	0.0168877236274	0.0257838725805	0.0212432278301	0.00307758373891	0.00890884470102	0.0207325001806	0.0108246688506	0.0366383919025	0.0144386179154	0.00835058168582	0.0534882053488	0.067156722809	0.0465132895113	0.0148444190694	0.0173813933609	0.0147635689323	0.0115788721321	0.0307888231328	0.023761809333	0.0135976526158	0.0123988038801	0.0101213121815	0.0329803977679	0.030985915493	0.0261223324531	0.0314259246063	0.0245257159345	0.0380056038509	0.0138311595242	0.00940325497288	0.0218946765884	0.022009432614	0.0214511949323	0.0301619143144	0.0121757925072	0.0192184039437	0.0401779308366	0.0420763447079	0.0297425832264	0.0350539016206	0.0397623065072	0.0165927621227	0.031599174436	0.0141246968184	0.0781866437128	0.0572834926523	0.010889812294	0.0532248858447	0.0340082703551	0.0206742544302	0.027566948303	0.0229292060762	0.0410263740976	0.0116909039065	0.00321159160505	0.0376792977949	0.0258496543779	0.0555081127242	0.0265269244669	0.0132606453514	0.0348625191452	0.0283667621777	0.0411224343333	0.0268270811538	0.0462229830944	0.0181502639381	0.0234616768622	0.0075139544869	0.0123637427756	0.0307097527172	0.0464123006834	0.0319072313454	0.0234822451317	0.0210503628134	0.00974072482452	0.0296328108224	0.0324324324324	0.0154032660629	0.105854396198	0.060754985755	0.0241681009753	0.0124837638909	0.0189887074732	0.0145833333333	0.0320503439192	0.0639242810339	0.0195615265372	0.0199314187741	0.0414878397711	0.0271058622652	0.0143072830541	0.0184736091298	0.0212841939861	0.0127507163324	0.0260807431225	0.0259277726334	0.023504120387	0.0112424329778	0.0272811453807	0.0114215044377	0.00912558904929	0.0566804505918	0.0603519281168	0.0224121830328	0.0160045727351	0.0315896246921	0.0123765917871	0.0229595615464	0.0109677419355	0.0117404297709	0.00642948992713	0.0475985044579	0.0175438596491	0.0305545617174	0.0223822082828	0.0256722839728	0.0432513583071	0.0178828958754	0.0406872259363	0.00967741935484	0.0608632571636	0.0319528349953	0.0193951583938	0.0866859623734	0.044712817195	0.0390310523289	0.0118343195266	0.0391357229735	0.0120224799033	0.0208763804774	0.0269192422732	0.0313882151519	0.0532278751603	0.00800915331808	0.0103527059832	0.0223163030999	0.0203668929655	0.0182131077011	0.0187177280551	0.00591715976331	0.0197651102836	0.0425041423529	0.0327904140059	0.0270096921323	0.0179157744468	0.0426881413911	0.013991005782	0.00847578347578	0.00564487316899	0.0216060762481	0.00938424889916	0.0282672804431	0.0197065592635	0.0166301969365	0.0278750625402	0.0236821456595	0.00616921269095	0.0311001307949	0.0200459836183	0.0209820154154	0.0746247319514	0.0328847952796	0.0389424794569	0.00469890840743	0.00982446001589	0.00884955752212	0.0232392358141	0.0519944578138	0.0212720240653	0.0155033169888	0.0584276099098	0.00619953863899	0.0164041994751	0.0652003701331	0.0348026173869	0.0239615467394	0.0158547958964	0.0290220365836	0.021546803653	0.0136629798308	0.0254023237353	0.0134894011848	0.0229328395413	0.0391918903484	0.0350054132082	0.0114550859131	0.0151092015754	0.0472118687422	0.0396626884871	0.0230217910664	0.0227941176471	0.0311890838207	0.0152710065959	0.0130102223175	0.0363372093023	0.0271323423293	0.0384104003546	0.0032315978456	0.0306316869412	0.0739146035163	0.0317720976724	0.0231149012567	0.0175023312531	0.0109473382942	0.02532732346	0.0284930671949	0.0416216605458	0.0542842705551	0.0160205979116	0.0266753888647	0.0197740112994	0.00756278538813	0.0308664130357	0.0153339065635	0.0307813169547	0.00740900589843	0.0167477812768	0.0312248628885	0.0108064984044	0.0136406059301	0.0210608981224	0.0127224644414	0.0224856321839	0.0174650336981	0.0212997964525	0.00497335701599	0.0326881072531	0.0431881770572	0.0106664757678	0.0360861503352	0.0199349945829	0.0180232984101	0.0130728343629	0.00285857214321	0.035310324826	0.0184536156212	0.0234477720964	0.00861117244425	0.045994495147	0.0461650840029	0.0333333333333	0.0724038674441	0.0577198510455	0.0595921883975	0.0191893057352	0.0181792052885	0.0187423113105	0.0351242637552	0.0232701971395	0.0233909525561	0.0129260543039	0.0121880441091	0.0156171645533	0.0143041052782	0.00243640272304	0.0122425464497	0.0264809870842	0.035683699686	0.0405885337392	0.00367268987807	0.0761890887902	0.0231638011654	0.0180640518172	0.00698889134113	0.0334397214566	0.0300276283263	0.0269615268101	0.0311660007265	0.0152882392423	0.039806735415	0.0245833016211	0.0233695261379	0.0280963302752	0.0421971626046	0.0332521140892	0.0254908961085	0.0134909697541	0.0117647058824	0.035924701825	0.0288054019108	0.0234835100118	0.052578434908	0.00771671714986	0.0165795369679	0.0280975191249	0.0143101238787	0.0274328616806	0.0621202373293	0.0296695402299	0.0338626640563	0.0300328149522	0.0163513711688	0.0202322433568	0.035534455474	0.0243536637623	0.0214137363031	0.0125930165999	0.0153313186408	0.0238060989643	0.0118410728297	0.0313781024074	0.0231497969941	0.042965095358	0.0186322101656	0.00370555120074	0.00816029143898	0.0064907275321	0.0070482699701	0.0114520628395	0.0687576257805	0.0157382329258	0.0188597127521	0.0282209572677	0.0283975659229	0.00929152148664	0.00514616539204	0.0226832244634	0.0258671805514	0.0121315920931	0.0169871331502	0.0310616929699	0.0120455856896	0.0271739130435	0.0414851838629	0.0541296243189	0.0521518230723	0.0159646497042	0.0218343800204	0.0117630284451	0.0118911174785	0.0235680617055	0.0242265032107	0.0345806639487	0.0128829086745	0.0107604017217	0.114639475601	0.0275951744564	0.0317542179327	0.0180438207074	0.0211292997764	0.0135115501961	0.0502338970853	0.0198141965452	0.0345544483476	0.0108590554109	0.0334440913031	0.032131147541	0.0101968054763	0.00669420310497	0.0280038832051	0.0361661067829	0.0639400921659	0.011598587998	0.0564196625092	0.0122299523984	0.0564340635427	0.00977995110024	0.0308037979271	0.0182186234818	0.0140813919198	0.0350437150638	0.0363147276395	0.0393858956884	0.013991005782	0.0201005025126	0.027798044652	0.00900772090363	0.0303618965393	0.0562683678589	0.00993806711796	0.0285040720103	0.0132312973823	0.0204321622813	0.0640620511347	0.0487560048756	0.0452511547344	0.110515021459	0.00612215499856	0.0103912856529	0.0108445848894	0.0106751298327	0.0916445908212	0.00997631522285	0.0124174562159	0.101933216169	0.0402795791901	0.021925439223	0.0124502352515	0.0308389044641	0.0378667437491	0.0108264164562	0.00351028010602	0.00686351612211	0.019423147134	0.0238164391519	0.0105315947844	0.042741287353	0.0247449533319	0.0286977317197	0.0494058336334	0.0479535517167	0.0410841041084	0.0616925533459	0.0194704624235	0.00873675164709	0.0372988961835	0.0267812026276	0.0596207915796	0.0894755877034	0.0191237334094	0.0384395949223	0.0460770328103	0.0497720923394	0.0414429890487	0.040050358014	0.029283443023	0.0179537097123	0.0364449659016	0.0294033275961	0.11146976544	0.0109913639283	0.027098338444	0.0655433385692	0.0189814483203	0.0130178365938	0.0279204339964	0.0342710267028	0.0199197477787	0.0148005148005	0.0150435471101	0.0227437872402	0.0120740328859	0.00641256574681	0.00543677907575	0.00727117194183	0.0115098655991	0.0426530023095	0.0223446818148	0.0310746973723	0.010608757565	0.0385224654378	0.048246241947	0.0339043540328	0.0136370127088	0.0419915587667	0.0103571428571	0.027571809085	0.0453661697991	0.0343794579173	0.0296818749541	0.0212996389892	0.0187759782141	0.0440242597217	0.0262632029689	0.0557823129252	0.0408967196677	0.0464288309235	0.0555757355612	0.0190558062898	0.00792678532824	0.0506749440554	0.0744112122526	0.0226818830243	0.0449148905736	0.00763794703405	0.0286062517924	0.0392918825561	0.0600399315459	0.0065503737985	0.0158413015556	0.0217095364333	0.00789096126255	0.00972470504112	0.0084466714388	0.0404548436475	0.0304926285509	0.0224792193712	0.0109106467946	0.0101387790321	0.0224646983312	0.0186448055717	0.028661961688	0.0197358978039	0.0192810701741	0.020893531896	0.0274420588653	0.0255851141154	0.0298067945127	0.013694721826	0.0085685483871	0.0644377768253	0.0671829067183	0.00879136587806	0.0255306292016	0.00780346820809	0.0965435041716	0.0195111492281	0.0313618788486	0.0443264954813	0.061164910282	0.0313167259786	0.0177266478547	0.0164839154745	0.0187638759579	0.0557757440369	0.04330427326	0.0184009699736	0.0502856283824	0.0539068100358	0.0375821663332	0.021339272884	0.0131654264453	0.0736917562724	0.0187095397311	0.0306151851318	0.0277975259491	0.0145537561532	0.179393496529	0.00508268308397	0.0979861951185	0.102368439997	0.0180430751676	0.155801104972	0.0154109589041	0.0201840096997	0.0248224406342	0.00554528650647	0.0539914597959	0.0191311852704	0.025217267417	0.0181255844062	0.00932118969688	0.0317517982998	0.0308332138248	0.0171710667525	0.0331905781585	0.0555595331854	0.0301770482403	0.036771908673	0.041081158589	0.0276365719195	0.0133668702839	0.00569821119446	0.0305733400475	0.00600901352028	0.0366688756351	0.0464032130818	0.107356715141	0.00935336573869	0.0431375421122	0.0271245130573	0.00442446299864	0.022074105927	0.00984722322786	0.0626481787485	0.020684225594	0.220980533526	0.0410520565051	0.0112204007286	0.0266714336789	0.0428316052914	0.0151190985594	0.0211972809005	0.00655933214073	0.0281918819188	0.00904198062433	0.0262623331399	0.0477970243657	0.0497193263833	0.0226490825688	0.0100620852066	0.0303813833226	0.0308417219961	0.0221101908534	0.0279874661729	0.019761717914	0.0227599080988	0.03067572399	0.00993850993851	0.0286019210245	0.030192336365	0.0202231018352	0.0179190325197	0.0148361381754	0.0237797246558	0.0199291408326	0.00638450502152	0.0136996178528	0.0495820532971	0.0351040251662	0.0239676580999	0.0457201285422	0.0389497980381	0.0246458087367	0.04791938524	0.0156227707234	0.027288354104	0.021388071485	0.0165431921168	0.0185651579478	0.0187762314999	0.0410159100861	0.071558432114	0.0169333429002	0.0656742556918	0.0863851788022	0.0215433388573	0.0165861397563	0.0152979066023	0.0340762966138	0.00979410923649	0.0392498909725	0.0232372954973	0.00337086710177	0.0132610865535	0.0292002934703	0.0606213872832	0.00910198523615	0.0247713689062	0.060991286959	0.0296343901742	0.00989318230698	0.0205977673749	0.00429399556287	0.0110441037564	0.0337054529841	0.0141641032978	0.0269497462292	0.00764748725419	0.0134352890731	0.00888634083417	0.011093615803	0.0257953568358	0.0436836749528	0.0146393972013	0.0189932167083	0.0529314199178	0.053726169844	0.0351414406533	0.0287081339713	0.0119456366237	0.019877019877	0.0189622225489	0.0163495623237	0.0472339511916	0.075676843318	0.0308740397159	0.00901094185797	0.0341074020319	0.0325232308792	0.0241256245539	0.0123834602519	0.017463435931	0.0353179364127	0.0132502506804	0.00484848484848	0.00669515669516	0.0283516170395	0.0249341027285	0.0226073313365	0.0146941730004	0.013595273685	0.0246710526316	0.0101377882487	0.0277697841727	0.0340243030736	0.0239632658918	0.0405888237816	0.0257211880063	0.00654385091401	0.0519230769231	0.0187953233684	0.0122373585777	0.0225364243164	0.034401876466	0.0106405770192	0.0152814820154	0.0154683471785	0.0111974894801	0.00661780402761	0.0153791130186	0.0516428571429	0.00295006475752	0.00270212614663	0.00968523002421	0.0304012679202	0.0125885129819	0.0108127461511	0.00916183523012	0.0172885751333	0.0172070534699	0.0366402399829	0.0294348228922	0.0170179436058	0.00770657913515	0.0498458007602	0.030053667263	0.037979218918	0.0726529441297	0.0152058528188	0.0639559811348	0.00910720688419	0.0252113193679	0.0361723591296	0.043128812343	0.0471894020766	0.026891717923	0.0186366568705	0.033452722063	0.013346727899	0.00493456339841	0.0202245573629	0.0617777143672	0.0203038375693	0.0195979172693	0.0129055258467	0.0576352183043	0.0270057869543	0.0171909290417	0.00772863890082	0.0061323445522	0.0188829402402	0.00983536454993	0.0106789811675	0.019162019162	0.0145262701453	0.0339848308051	0.0094319245446	0.0339347079038	0.021110126956	0.0359058722552	0.0137005953662	0.0161520869068	0.0136230013623	0.0126230209671	0.0200472542421	0.0428925138363	0.0256984046777	0.0422848133018	0.0545991500396	0.027682892115	0.0423135244422	0.0120240480962	0.0243235463443	0.0481529394854	0.0166951706165	0.0218614256213	0.00747448612908	0.0141157342399	0.0304908456223	0.0164949938774	0.124688279302	0.0121933411215	0.0243498307038	0.0905808477237	0.0140744445238	0.0057273768614	0.014185413383	0.0199001426534	0.00507759422155	0.016334718441	0.0126854439905	0.0332733165286	0.0140946873871	0.0244183533818	0.00655223986896	0.0111374577854	0.0175777063237	0.0289170424451	0.0195895522388	0.0356555912826	0.00901029748284	0.0361990950226	0.00243221975821	0.0239770279971	0.017880794702	0.0222285755128	0.027003734559	0.0371222807929	0.0374193548387	0.0155377344981	0.0141942451593	0.0511317852172	0.0238249013276	0.0345998266397	0.00970873786408	0.00959816632046	0.0230044548309	0.140975254731	0.042442615851	0.0311063218391	0.033935493308	0.0226574226288	0.00516277068694	0.070652173913	0.0226579520697	0.0285185185185	0.0200359066427	0.0155900396969	0.0411773130908	0.0259333143346	0.0312137891078	0.0128536550337	0.00387513455328	0.0199589081303	0.043141195894	0.0252203195529	0.0215452664622	0.0185464740134	0.0113628191298	0.038829407566	0.0129400708451	0.0544761082326	0.00606636456658	0.12255436759	0.0729768786127	0.0179974289387	0.0101773771445	0.0107706862674	0.0254155892132	0.103169350688	0.0227405674174	0.0232055347362	0.0309433421675	0.0166810468795	0.0179216649805	0.0178597785978	0.0159219311762	0.0228774783935	0.0089992800576	0.0242064195779	0.0174672489083	0.0312882993295	0.0338764085265	0.0471792668958	0.0143519860829	0.00481391004455	0.0163300386764	0.0317220543807	0.0156727828746	0.0504774897681	0.0370289855072	0.00452748832195	0.0196021908331	0.0298056155508	0.0316091954023	0.0959441157602	0.0547836728817	0.00561757292042	0.037906910337	0.0490506329114	0.0319415598367	0.0446608946609	0.00592730129258	0.0539112815689	0.0222875161244	0.0122542034768	0.00777069129829	0.00605801439669	0.0137624699629	0.033395044147	0.0210420841683	0.0170561274326	0.0266761768902	0.0157710280374	0.0160297695721	0.0103403705299	0.0222984562607	0.00466116887773	0.0149721944959	0.00764129181084	0.0111595965377	0.0384340620089	0.0285367334548	0.015134736065	0.0333180847819	0.0125195618153	0.0134768967484	0.017735042735	0.0160309167681	0.00850790019304	0.0129721206909	0.0206995003569	0.0211151671319	0.0130509199829	0.0179055500071	0.0120250462502	0.0527619880484	0.0251885584175	0.0155329799764	0.0211232427032	0.017262200753	0.00249003984064	0.0040369088812	0.0247116968699	0.0276566854856	0.0173296285464	0.00927180657585	0.0113096095663	0.00681198910082	0.084090096532	0.023811216149	0.0381750465549	0.00930032908857	0.0254605361689	0.0102425492567	0.0362828051054	0.0380755818091	0.0151046536719	0.00641172429586	0.0313868613139	0.0214316330904	0.0195413902509	0.0110556348074	0.015387305473	0.0716411410322	0.0104166666667	0.0227321620653	0.00976169968418	0.00988620199147	0.0113947785951	0.00932384341637	0.0136604205407	0.018227305218	0.0151831330503	0.0114163396361	0.0411088474971	0.039837224245	0.0174729131695	0.0295739348371	0.0172647499465	0.0997556417996	0.0271179164282	0.0280591793601	0.00315208825847	0.0377950509877	0.0256465209316	0.0147079822933	0.0155981682885	0.0156417398757	0.0226227833321	0.0202498922878	0.00877003809935	0.00712948293245	0.141435986159	0.0444508173215	0.0366926543166	0.0113429797135	0.00936014625229	0.00317620731971	0.0319719619484	0.0192776423665	0.0596710813564	0.0182891705069	0.0587295825771	0.00246823956443	0.00649397503427	0.0167933405718	0.0145808019441	0.0124321234638	0.0205543221371	0.0209049255441	0.0181701123113	0.0321387115496	0.018278088054	0.0397091722595	0.0643521832498	0.0180834401253	0.0137621430674	0.0135349172066	0.00690051753882	0.0338715464657	0.0422474493462	0.0411492394739	0.0209298848856	0.0662633246903	0.0176533907427	0.0248888251327	0.0331224678371	0.00656092285508	0.00815392318146	0.0156082959162	0.00455678177287	0.0537524615272	0.021339485257	0.0148376460469	0.0228036314247	0.0223179045569	0.00720965093868	0.0177857142857	0.034684974612	0.0178888231815	0.0687477574453	0.0337256027555	0.00604383601544	0.00764340310022	0.0156373287426	0.0456931608133	0.0186935969059	0.0267325294203	0.013760449804	0.016962553008	0.0206871868289	0.0153456387984	0.0616976010564	0.00787913835478	0.0116287520895	0.0173970010191	0.0188408911813	0.0442203817069	0.0159208261618	0.00840396494757	0.0131860299359	0.0267367458867	0.0437914556736	0.0300293843618	0.0749621948585	0.045511267709	0.0115780445969	0.0393841747225	0.0134786349297	0.00526238853969	0.0411802621213	0.00954347980913	0.014478976234	0.0411145333429	0.00587308408537	0.0204321622813	0.0603688370342	0.0160439247005	0.0308980652613	0.0207550899387	0.0276739505463	0.0281035627351	0.0187249544627	0.0376053598444	0.018005144327	0.104870525787	0.0495385059129	0.0120593692022	0.0148773335241	0.00478468899522	0.0345370039328	0.00933103646282	0.00365512792948	0.0282626159351	0.0162201303403	0.0145648832614	0.0158567774936	0.0116615964074	0.0212577502214	0.0519601519387	0.0122822050843	0.0440787540406	0.0266525327478	0.03457695349	0.00555555555556	0.114342658891	0.0129637587738	0.0605685131195	0.0055316091954	0.0933418968101	0.0100923341207	0.0168710458486	0.0379270411118	0.0365057735064	0.00642460116942	0.0142899672522	0.0070326515967	0.00657706605662	0.0135086325219	0.0139069969578	0.0430240150911	0.032336528831	0.055900621118	0.0392058486239	0.0757971014493	0.0290426152948	0.0377630441049	0.0277161068538	0.0111687275628	0.0614472637895	0.0150128681727	0.0221018735363	0.00731077981651	0.029472291636	0.0201998262381	0.0391344711847	0.0126965379789	0.0184525971667	0.00725478816019	0.0708701317504	0.00444995622994	0.00178839688104	0.031623175586	0.069416498994	0.0203654221131	0.0279940012854	0.0259534280153	0.0417237155005	0.0441399206635	0.0388803624936	0.0476225418257	0.0233981281497	0.0142836635085	0.0862827074173	0.0226817878586	0.0582059705756	0.0161672774305	0.0495996441281	0.0663079831322	0.0388533178114	0.0124544792425	0.0422928295406	0.0889957031534	0.0140363636364	0.0982982695484	0.0220488223924	0.0318230467356	0.0435316199827	0.0357116614005	0.0387432254284	0.0144150670047	0.0048933683903	0.00412087912088	0.0117418239447	0.0214983713355	0.0616946224174	0.0149111907024	0.0224686940966	0.028484453142	0.00872987477639	0.0220324386393	0.00956553486674	0.0754826535056	0.0548556619394	0.0228765245003	0.018879277924	0.0178571428571	0.0158511870295	0.00936316203274	0.0326600773528	0.0285139696904	0.0241342377722	0.0296419770981	0.0221839328021	0.0105839416058	0.0182377342297	0.030752610731	0.00998204667864	0.00868940754039	0.0176749532979	0.0253670591656	0.0367203219316	0.0109543924966	0.00985362370582	0.0915669556495	0.00341855993163	0.0218173804452	0.0311900191939	0.0317253368101	0.0467625899281	0.0616165277274	0.0740118360488	0.0292654797088	0.0512912482066	0.0386206896552	0.0681016485494	0.0338737695426	0.0291046910755	0.00783699059561	0.026729445853	0.0289668949772	0.00933159722222	0.0381109595923	0.0213620071685	0.0102018823191	0.0188719555619	0.0118928213211	0.00990027979052	0.0356292823657	0.0163303144833	0.0233075157774	0.0372412805271	0.00729248587975	0.0137086189296	0.0541137886782	0.041940085592	0.0274011702583	0.0526278257149	0.0231160094468	0.00863237497325	0.0271370420624	0.0236762806715	0.0159931457947	0.0142806140664	0.0245256131403	0.0366018656982	0.0350525788683	0.0129449838188	0.00875053794291	0.0183171150544	0.00650371640938	0.0221204094781	0.00804020100503	0.0152150728759	0.0438226744186	0.0342066957787	0.00656158619214	0.0182711056547	0.0281942750556	0.0387050359712	0.0195799216803	0.0148546824543	0.0171584464068	0.0182737450343	0.0307635285397	0.0068748209682	0.0178303972613	0.0613492467797	0.012027115679	0.0604850421144	0.0253373528567	0.0562014121675	0.0214069482485	0.0112228538114	0.0159547828576	0.0152248150256	0.0343147946201	0.0139134275618	0.0297866246599	0.0151862464183	0.0128140883385	0.0242683797288	0.0140280561122	0.0230659025788	0.00673473821421	0.0136750912866	0.0284592010672	0.0113199487399	0.019790971759	0.00861382555194	0.0128758452021	0.0356326763782	0.0395628415301	0.0118237190971	0.0155281715222	0.0444577951337	0.011994859346	0.0129675810474	0.0101711911754	0.0163593312765	0.0294244294531	0.0530663888062	0.00928124325491	0.0109030916003	0.0430312261995	0.0353262824664	0.0100625314454	0.0151329538085	0.0235619227693	0.0383510485493	0.0732582334792	0.0436382368092	0.0433573415104	0.0333931777379	0.0160427807487	0.0296780684105	0.0380171184023	0.02290800321	0.0353437790656	0.014162473041	0.0227338337182	0.0568650559811	0.0391412297357	0.0134161136088	0.0384202618588	0.0110119476033	0.0381416690565	0.0619948036952	0.0549174443647	0.0836287347175	0.0138508151782	0.0263332595707	0.00794787340685	0.0172910662824	0.028013826876	0.0269343430735	0.048875432526	0.0571510626077	0.0278233573518	0.0090025207058	0.0165995975855	0.0209673756718	0.0128049216682	0.0175751946846	0.0783952889216	0.0154531946508	0.118709771796	0.0433407604399	0.0094124358243	0.0394652634573	0.0254462045731	0.0150617460204	0.102360483753	0.0323678493845	0.0811414570873	0.0919232485498	0.02131569276	0.020538296137	0.00515463917526	0.0362746509285	0.00412664532195	0.030706541512	0.0202071048468	0.0154747270229	0.0527409530634	0.005431675243	0.0181333333333	0.0715878840204	0.0180102915952	0.0178940614529	0.0430740175783	0.0133247826707	0.00458124552613	0.0388504910877	0.0163186774033	0.0349415204678	0.0938405797101	0.00654431640347	0.074350509545	0.0168212206168	0.0143325727325	0.000142897970849	0.0145958361117	0.0058449992784	0.00630480469599	0.0271995357946	0.0689300411523	0.0855563743552	0.0236515719642	0.00351078311958	0.0169689877121	0.0119576113418	0.0305075012562	0.0299713120942	0.00782138794084	0.0318540505321	0.0197693574959	0.0966444915564	0.0337975050769	0.0120052386496	0.0579657835848	0.0169725103358	0.0223383690127	0.00972540045767	0.010460251046	0.034455416997	0.0055817947617	0.0208411145141	0.0318927829141	0.00371498625455	0.111889692586	0.0185105467068	0.0082868981283	0.0641428186956	0.0533765850781	0.0194069691941	0.00546369518332	0.00636411849383	0.0323643133324	0.0356549981956	0.0578211476842	0.0215222348917	0.0216367382985	0.0344877870944	0.0183939307186	0.0446118192352	0.0938167830175	0.0407226842558	0.015585901194	0.0392044230631	0.00768071208097	
Node85223	0.00591459896134	0.0457632122823	0.0479033197437	0.066101069716	0.0851127370464	0.0437945477258	0.0451636363636	0.0894784172662	0.0416087751371	0.0609663161103	0.0858520437536	0.0526706782557	0.0450536528002	0.0169391227162	0.0749438283685	0.0635523393279	0.124325879054	0.0977592267135	0.054896035686	0.0936191713585	0.0541970541971	0.0218957278368	0.31955211025	0.086553210138	0.113150724222	0.156408244776	0.142815800897	0.0429064727059	0.0331087020217	0.163572503763	0.066536627655	0.209363642842	0.0959617579909	0.159310933941	0.109237693792	0.0861847733105	0.0566402059644	0.153939135381	0.0644648406446	0.0559838605087	0.133620071685	0.0521249286937	0.080970790378	0.0855653167631	0.255805670323	0.06983420656	0.0300974377481	0.129463966221	0.0352132837103	0.09686774942	0.086796073511	0.0472093695778	0.211153105612	0.0710179727861	0.0973400841475	0.0530796194291	0.105791121229	0.0609556362601	0.137798086534	0.0963683156992	0.157382213948	0.150729797081	0.0948164146868	0.0816210045662	0.0861650485437	0.14838571734	0.186962394256	0.168684135574	0.0796370235935	0.0655702538434	0.0579966144108	0.0707106707534	0.144249372985	0.229832901181	0.0693610049153	0.0825615050651	0.148988617415	0.0431176260279	0.0980209379033	0.0287769784173	0.0577542403206	0.0761816364415	0.039693892147	0.141166405247	0.0448218059908	0.0350158182341	0.0697354113809	0.0499785499785	0.0384505635611	0.0532489026409	0.0277056277056	0.10572493968	0.108177905308	0.0505133778011	0.0229626946758	0.0591212499083	0.101126013053	0.159259259259	0.062531922656	0.124586865929	0.123497424156	0.0796073373459	0.0991540005736	0.0705993324626	0.164190829881	0.0900507832058	0.344415659182	0.0744252873563	0.0867171861596	0.16394966395	0.0689009009009	0.0416278569893	0.0268693271863	0.123397205014	0.0961901992148	0.0565353073518	0.13710718898	0.0509886289563	0.0559925629291	0.057412167952	0.101059612196	0.085101791238	0.0456918126564	0.0945039257673	0.0701027984009	0.0346754549362	0.0566883586406	0.110562473164	0.0472429428112	0.0365544697792	0.0878073621417	0.0380203448525	0.11376344086	0.0395119116793	0.108555724308	0.0425861687209	0.0599884359642	0.0897715699112	0.144472271914	0.153739308429	0.0639988230102	0.0674549469335	0.165024982156	0.106420021763	0.142714641967	0.179114059491	0.167179120486	0.164280116834	0.0944667431193	0.0469285714286	0.0430177729416	0.149039839496	0.100690735598	0.0418278183641	0.0974552175149	0.333979606491	0.245464324131	0.109787416179	0.0923449060899	0.115045506257	0.110181924883	0.0191814033086	0.120702375682	0.144578313253	0.0643866064387	0.0578631799465	0.0855719237435	0.10298102981	0.0327102803738	0.0591720199857	0.134474153298	0.0527563722584	0.0565289494556	0.0812791951132	0.0266023532851	0.0403706630271	0.148363063257	0.0265067164715	0.0651863487077	0.0286769498153	0.189614136314	0.0739039965559	0.0641382340021	0.0761235753709	0.0711002585464	0.0724937566893	0.0594676916383	0.0642739686852	0.0641071556479	0.0877306339292	0.0482571763327	0.191178566339	0.103069072091	0.0708180708181	0.087896356739	0.159814748842	0.0631946423482	0.043153703967	0.00697608200456	0.146472228179	0.0709479227618	0.0481428571429	0.115937838815	0.0855093256815	0.0612612612613	0.0374561340686	0.0505231474846	0.0551113032202	0.0616151401329	0.140453443605	0.0610079575597	0.0620281273131	0.0514674302076	0.099600456621	0.0501628664495	0.0987831066571	0.06226387678	0.00377950509877	0.171157467768	0.101033210332	0.0961746271882	0.0618079177824	0.111360672366	0.0733846812152	0.041373755126	0.1559062991	0.0510805500982	0.193201376936	0.0959719036697	0.106487148103	0.0993086562005	0.131563886107	0.139129816579	0.120518851115	0.0508945755221	0.0456102003643	0.180145732631	0.0203471826978	0.130080714903	0.0907073310424	0.0723465703971	0.104515944924	0.0381301163292	0.109795248627	0.0746884960881	0.0870530916386	0.0417737789203	0.0551852648176	0.0488713565637	0.185309924758	0.138848712757	0.0391425226807	0.190417152859	0.176947935368	0.0466527045569	0.0315525277877	0.0682208237986	0.081477223739	0.123806789636	0.116678596994	0.117751943513	0.0967419975761	0.0354915035492	0.067142651089	0.0753107834634	0.0592317046999	0.0617472065012	0.0642330383481	0.0317142857143	0.0301475304682	0.0865475756471	0.0323746206099	0.169675609581	0.0980852468638	0.0736962260113	0.127225732338	0.0691679793785	0.0981392341404	0.11714039621	0.0473010135931	0.0490916955017	0.170128084521	0.0722944037163	0.139503060857	0.0465386852821	0.0814023022873	0.0426083734717	0.150459113585	0.125632865616	0.0835650623886	0.0776581330671	0.0896105848745	0.106172485483	0.0670539300057	0.0681492109039	0.0657696987046	0.0396545519971	0.124132503398	0.11416642672	0.0462465046247	0.0663568108688	0.0438081603436	0.0301383757154	0.0859502955209	0.0605000364458	0.0708345282478	0.171608652056	0.119205298013	0.0529763600114	0.025897417452	0.161701824401	0.0313558711166	0.0677561645817	0.0414839312675	0.0553351129067	0.0344282325882	0.0270523733949	0.096001144574	0.111918813876	0.0690200589546	0.104534094966	0.0769008801039	0.0719942404608	0.0862787356322	0.100186059825	0.0613982220883	0.0408280621047	0.0918875966192	0.112379593293	0.0508860579318	0.0558550787147	0.116427090038	0.108052059497	0.0540211791643	0.15567054765	0.0462889066241	0.0872633018936	0.176529231646	0.0689232985236	0.0944372574386	0.101024575482	0.122655744773	0.140505103181	0.0508741759817	0.0973072666913	0.0787064382753	0.0583109432866	0.168401539997	0.029613243899	0.113553636429	0.0461505127835	0.0899928520372	0.141954930386	0.0224589691909	0.0757890216847	0.101261287086	0.127381716977	0.0527298850575	0.0505609896433	0.09547920434	0.0457469104575	0.0420360308836	0.116279069767	0.100229588176	0.00963597430407	0.0328885683375	0.0466515073718	0.142672969489	0.088581965435	0.0867185249208	0.0452348315417	0.0318321723635	0.0592191840912	0.130101675498	0.0616478096896	0.0197645691033	0.0497213577477	0.0638723982548	0.0488193539041	0.0445948929281	0.129349307698	0.0942145147187	0.0867619460084	0.0527672370588	0.0676335439403	0.0540775014459	0.0663430420712	0.0523748026977	0.0794659431672	0.0710569453353	0.0256757720562	0.0517050077668	0.0699659937776	0.0372153171923	0.0558215995997	0.116840451364	0.048484413159	0.0114729829756	0.0366873288165	0.0482340349625	0.0772623790552	0.120062965083	0.0855794666476	0.0328297501453	0.076961915753	0.0648261906483	0.188376896232	0.0303225345062	0.0601947267429	0.0436423180977	0.094675826535	0.040864356012	0.0890714285714	0.0199709513435	0.0703799654577	0.118834895039	0.0949230654873	0.00479599141016	0.272377148563	0.0223559759243	0.0154100165107	0.0513893901119	0.0903151697896	0.0309240216024	0.0588571837231	0.0742223811226	0.0631286111706	0.0777176235931	0.113694267516	0.158673432921	0.0934278350515	0.0884609816129	0.036279401283	0.115084525358	0.0901898734177	0.0357064139299	0.0794278320874	0.0332352307803	0.0478232897276	0.0911164979324	0.0106982383568	0.0466876070817	0.0418777199115	0.0607168458781	0.0402398497327	0.0461726267413	0.0483594970612	0.0275301897642	0.0320830007981	0.0140110086497	0.00417326233991	0.0462969640153	0.0352142857143	0.137854003027	0.0600028640985	0.132604189006	0.0718132854578	0.0931672597865	0.0843589009731	0.109115626789	0.102634034307	0.0531977169618	0.0367225488062	0.109076547465	0.0623290629049	0.0237440277979	0.0524225575854	0.111111111111	0.0758883613869	0.0351259162494	0.0659829305028	0.0506693536778	0.114897619564	0.0795691202873	0.0539845758355	0.0323567993004	0.0541314621223	0.14141051422	0.130208333333	0.0507927397948	0.0126655569226	0.0485008818342	0.046203670385	0.0603286723367	0.0610375670841	0.0721588819419	0.0678853046595	0.0428406299668	0.149226503211	0.0687635574837	0.0184902089248	0.131264400922	0.0430760335357	0.0461151079137	0.101593911545	0.0731288869826	0.0752070919924	0.0478943611706	0.0102879188398	0.0360399478941	0.0233378952676	0.0613629800751	0.021991580781	0.0812208258528	0.0421425473471	0.0124856486797	0.032682543088	0.0842014512537	0.0808681326553	0.0294033069734	0.081164187643	0.27321299639	0.068706154625	0.0310925579387	0.0926529134998	0.0627453831613	0.0644439633398	0.050389006035	0.145025537731	0.0935875216638	0.130133066247	0.056522673544	0.107549649533	0.0328966311546	0.058432647165	0.0370932754881	0.074755176796	0.0355076087733	0.0328669290191	0.0432560817619	0.0280487804878	0.0771955186122	0.048106743599	0.0835373317013	0.0491333619825	0.22030870373	0.0409741292094	0.04106141234	0.0230726566833	0.121752309469	0.0776276276276	0.0365862546462	0.0585204269415	0.0422101189623	0.0321688500728	0.0661266568483	0.0628144315078	0.0375875375161	0.0389283918696	0.0469050081253	0.0912960516659	0.0704609041378	0.155241204207	0.0407159155733	0.035037334865	0.0399686520376	0.0368902658693	0.127066264194	0.0326489153305	0.0419114486316	0.160321792846	0.0785801188005	0.0449413964191	0.073405708534	0.0545534535856	0.0732040229885	0.0241261536226	0.0326320309146	0.0635124527225	0.0325097529259	0.116505549588	0.029309451558	0.275219456037	0.0508305410993	0.0541806020067	0.0373642288197	0.0707584902916	0.138269658089	0.105469886529	0.0386906898284	0.0654355096699	0.0308376362593	0.0935905133594	0.0380505415162	0.0544347443328	0.0709734775522	0.0294203533363	0.0460700618193	0.0428929466523	0.0476048573344	0.058046350444	0.0544262778023	0.011611030479	0.0637272793635	0.0832973672853	0.0518847329355	0.0271450403901	0.0398593200469	0.00694444444444	0.0774263120058	0.0342717258262	0.0738670694864	0.0170111972438	0.0874901313429	0.0511918437679	0.0945684150104	0.0694533762058	0.0395410924309	0.0612170621633	0.114349775785	0.0393223976698	0.174244056597	0.0212222870478	0.164921090387	0.120391705069	0.031426326691	0.0565929330652	0.0171152720889	0.0391285652859	0.0390037250749	0.0257149031189	0.103623968425	0.151573815157	0.0531095611741	0.0277352018101	0.0447116423069	0.0714897871733	0.0429822043628	0.0263439708717	0.0715327402654	0.095061640419	0.0639041437843	0.0213715190329	0.15198792149	0.0442164583484	0.0776359877379	0.0386158475426	0.0614143469729	0.0524787689628	0.0789962825279	0.159747615975	0.0910844406344	0.0493844832522	0.125735610736	0.120066744051	0.0435495367071	0.0497015032727	0.0793685277717	0.0472766108936	0.0534406496991	0.0692723907162	0.0340121317158	0.0603978817804	0.123689877961	0.0228180262407	0.0553652968037	0.168060021436	0.100765214904	0.0626028475352	0.128329643648	0.0501011008762	0.0523511197523	0.103242504853	0.103995425631	0.112274024738	0.0634515917535	0.0294224482383	0.0725092777619	0.0731725039965	0.0979226361032	0.125242369838	0.0734964984478	0.0548684021286	0.0426785457681	0.0248303738992	0.0624273255814	0.0422070942315	0.0438107489994	0.0469130497063	0.0611063464837	0.087274815187	0.135320119778	0.0996360002855	0.0658253262584	0.0444299485395	0.0884942871698	0.061098221191	0.0527406560423	0.1093602498	0.0285938391329	0.0952731556472	0.0978573482888	0.208969057465	0.0425698802054	0.0226021028539	0.0548776136445	0.0560560560561	0.122764517278	0.109355839284	0.171294318667	0.137172551253	0.0852635353173	0.0740952653412	0.0740661534075	0.0772095688297	0.0756003772764	0.084229390681	0.0366045845272	0.0177337796453	0.030703033839	0.196106396634	0.078466371555	0.0633064803593	0.091932592327	0.0950333261664	0.0482255294791	0.0168446706329	0.106642599278	0.0671908506076	0.0537058482918	0.0506581287798	0.082965641953	0.100840935006	0.041283041283	0.0305595408895	0.216960826517	0.103181427343	0.0354127915295	0.0262782062268	0.0825312455107	0.0951771233461	0.113841890315	0.10328876039	0.048048048048	0.075087518754	0.0982162045992	0.0357038764209	0.0307738952475	0.116290726817	0.045788336933	0.144591217422	0.060971210044	0.0658178679327	0.0675550488135	0.125295847379	0.118090452261	0.152231725724	0.0986804360298	0.0647239922675	0.0410968711964	0.0415714285714	0.129701967593	0.0173064596539	0.0695335900727	0.124982206406	0.00407667000429	0.0682843031995	0.0396916047973	0.157431646306	0.0643802202676	0.0842150414641	0.078669444644	0.159601176386	0.0577956026642	0.0877040261153	0.0429314830876	0.124135446686	0.0423455159254	0.0434782608696	0.0289325637466	0.136642821013	0.0469203951191	0.0311051293555	0.235979292494	0.00977175463623	0.0470962149668	0.0504695677109	0.0220450955048	0.0803738317757	0.0973635522664	0.0532188211114	0.136134332661	0.0600446911266	0.0555757619844	0.114542554734	0.200342587967	0.0716379495246	0.0648254149971	0.0327786544255	0.067443023505	0.0475609756098	0.0553410553411	0.0917240390132	0.0696851530907	0.0725505954555	0.0957577509576	0.0420429097739	0.0159024459816	0.069884364002	0.0778240873814	0.0519276160504	0.142590733037	0.0981177986116	0.0295248458469	0.0197231585742	0.0686019641826	0.281583279651	0.020735020735	0.0642944962754	0.105721894924	0.0832608064984	0.0414414414414	0.222414414414	0.0192266148196	0.0386783700849	0.0438837478311	0.0841280402159	0.0805863531513	0.046498463529	0.0151818963048	0.113594173925	0.144732149226	0.0372697415393	0.083327352329	0.155121881478	0.0177605613214	0.0704975876719	0.0898323225116	0.133620380337	0.0375153307842	0.0655761971727	0.0513651754196	0.0907071171378	0.119282575812	0.0501500214316	0.071741787075	0.0949020737327	0.132980624866	0.0419883125316	0.0967576666911	0.0653336433388	0.067997415093	0.051381660925	0.0870261223896	0.0686547951083	0.0750396082385	0.03111635452	0.122684852836	0.0353043101581	0.0891024714554	0.0554712892741	0.0724150268336	0.0534279302107	0.0507080532113	0.0675565443085	0.208866642832	0.085004639212	0.0242424242424	0.0706868151543	0.11386647102	0.0862904375089	0.0391682096567	0.0917261055635	0.0935774484162	0.0828341855369	0.110162748644	0.0776699029126	0.0935215708757	0.124685229153	0.0532286835533	0.0989512734537	0.0686112508082	0.110480568925	0.0244755244755	0.0958454810496	0.0555555555556	0.0661120190165	0.054172033777	0.045807007467	0.0968437702207	0.0646365986785	0.0415801903671	0.0738905644119	0.0353553353767	0.0352057245081	0.0788363948252	0.0982613652558	0.0573335246843	0.143390804598	0.0939463163906	0.063445408273	0.0133151000432	0.104481872681	0.341421638595	0.025009009009	0.125268278724	0.0693292594209	0.0962830593281	0.0312208426039	0.0403677632524	0.0756176154672	0.0345028813188	0.0488939795261	0.0839700211017	0.0664238892935	0.150570833633	0.0519471136479	0.0213628792816	0.0759638813244	0.0385065029958	0.0766467926155	0.0358918918919	0.0652610441767	0.0272595806218	0.186894586895	0.038862353452	0.0338705077011	0.205454807139	0.0530024959624	0.11719149558	0.0100036245016	0.0102040816327	0.196067214873	0.0437851073023	0.0118653818496	0.0403049070986	0.0613613175922	0.0433225921948	0.0255490167935	0.0475847152127	0.0454512024711	0.0723134543359	0.032304379038	0.0330219422116	0.0999782655944	0.121463028296	0.0792831541219	0.0506329113924	0.0189358485132	0.133182844244	0.101465856275	0.0549632617778	0.0257661666547	0.0543762721721	0.0434813856547	0.0496387283237	0.11915470836	0.168495524112	0.077539341917	0.0231410953935	0.0465788872821	0.0319667431193	0.0703394706559	0.140216378878	0.103715831435	0.0652535629024	0.142836798633	0.059989977808	0.0343647511764	0.0487157411393	0.0407110091743	0.20856343685	0.129116684842	0.0560539725831	0.0791570104287	0.0642013353878	0.0361481263344	0.0286717798007	0.0238814559056	0.126978417266	0.0237079869895	0.0697309257012	0.0477175463623	0.0677270764359	0.0754432560477	0.06566886279	0.115711935922	0.094754894955	0.0194362762677	0.0266455422728	0.0593238665033	0.0343151272519	0.0567269076305	0.0825762016413	0.090725661166	0.0423485501005	0.0319468267581	0.103445795267	0.036036681473	0.0325	0.0651404636383	0.110060866452	0.0598690364827	0.0220264317181	0.0964748201439	0.0412104622871	0.0508027113807	0.0812157089229	0.0904475904476	0.152583673762	0.0375907424711	0.135615065158	0.0201523890907	0.0350361825607	0.0582326393944	0.161921196434	0.054052108824	0.10419505199	0.019894759605	0.0070645905421	0.046671932218	0.104027568383	0.0874775744528	0.0311092040335	0.137114142139	0.0185584807941	0.0584859854337	0.15126484254	0.102532472244	0.0940189484342	0.157079328647	0.133309300649	0.115302186027	0.0350306970025	0.0641649957032	0.193787403819	0.0132601411563	0.0544455544456	0.0731308245002	0.0430625449317	0.0817227651104	0.0549978488455	0.061764496113	0.113170375775	0.0214301333916	0.109290008589	0.0878750984745	0.0220793140407	0.057810052684	0.147854644107	0.0312407462245	0.0893950177936	0.0160247197471	0.134561817013	0.0461406395307	0.0536035065028	0.0290022364909	0.0255727224294	0.192905768542	0.0293465034715	0.0523184094043	0.152466047177	0.0428962141932	0.0461088939567	0.0235704932344	0.0716127184188	0.0821203562894	0.0572267583441	0.0969409737182	0.118015102481	0.0837711617046	0.0283160529138	0.0566390788053	0.0444761225944	0.0500643684738	0.0451468894009	0.0550485296248	0.0639982565742	0.0982491679931	0.0400205610222	0.0588704994193	0.115998275119	0.0477507643034	0.0700613940051	0.0250878073256	0.0281842427737	0.106062767475	0.046161982472	0.0541164210213	0.0717145717146	0.0208318264014	0.0712892741062	0.0599715099715	0.163391712943	0.0662867859204	0.037257175993	0.0710093471488	0.0921052631579	0.0703564727955	0.0732095107321	0.0481521349121	0.0336956521739	0.10481236844	0.0851277634223	0.0626074498567	0.124955245256	0.0206377642422	0.033154451224	0.0422935848492	0.0690919548494	0.131011845298	0.0283759452647	0.0647830159226	0.0615174790037	0.0742538911895	0.0902908406888	0.0603770816521	0.118463336255	0.105472133988	0.0347079542119	0.0592251850787	0.051460968164	0.0718199751589	0.0283860502839	0.0722010889834	0.0187254605859	0.0443688477128	0.0735453952612	0.0768010384366	0.069585056324	0.105130965196	0.0496499963917	0.0463532513181	0.0338182086687	0.0694664173738	0.0265072390694	0.052081778839	0.117021276596	0.0888231474132	0.107568576763	0.0582772740567	0.0839018725504	0.0544611819235	0.126772793054	0.129655172414	0.0310487081132	0.0938763720393	0.0733333333333	0.0296066849157	0.051285755562	0.0712040353827	0.0663652275379	0.0505257009346	0.0647148344083	0.131578947368	0.112505377886	0.0426196180934	0.0322755417957	0.0237815619495	0.0470656175558	0.0777315524414	0.0255829252248	0.167967351615	0.073843480779	0.0446999695401	0.0504666188083	0.132033835969	0.0694394213382	0.0455179502239	0.0866135873205	0.0425195719313	0.0324167872648	0.0451981486838	0.034936381281	0.047111047469	0.107781849537	0.0633737185461	0.0501877527441	0.0994776119403	0.0379146919431	0.0828657747087	0.0749773139746	0.0678700361011	0.114316392269	0.0393230104429	0.0502306140098	0.0477184396142	0.0602086654108	0.0622559652928	0.052557240559	0.096762537939	0.14218738554	0.0356691684625	0.0918328942416	0.0992077912639	0.0638752572424	0.0964534797448	0.0485515218188	0.0861704454327	0.0332629740156	0.0608500145054	0.0436765058795	0.0581907443506	0.0644045818025	0.0466951903216	0.0720023367898	0.111517635007	0.0898892564361	0.0968937652902	0.0249531227463	0.0353716167836	0.0321150132322	0.121847138612	0.0444047086872	0.0534790528233	0.0728476821192	0.0567277506023	0.0952517367328	0.11551798873	0.0550091074681	0.0465521156612	0.0400258231117	0.0694610778443	0.108621811086	0.0159907800908	0.0258073817762	0.151217023757	0.0819530462336	0.080483201208	0.0841404358354	0.0724070450098	0.0517573251586	0.163041137196	0.0571748043235	0.073487764142	0.0341362494458	0.0428968137971	0.0759456264775	0.033352626248	0.0820952672691	0.112929977645	0.095197194188	0.0707996535797	0.0734324030446	0.014598540146	0.102301421254	0.0598186006335	0.0595893468234	0.063000890472	0.0534067241892	0.0963898916968	0.0232138995026	0.0918699775574	0.123940987438	0.0678273485673	0.0730713245997	0.045258778013	0.059293904647	0.0525550795594	0.0326190302055	0.0471535365152	0.0240205890764	0.0495505534507	0.10592613799	0.0445175438596	0.089114658926	0.0265146115467	0.0730370815193	0.0836912943872	0.0895179251383	0.0830427201395	0.052495697074	0.043384752299	0.116829533116	0.0651751672542	0.0275782821028	0.161773989899	0.107145401439	0.0112466223618	0.036607598629	0.0804771143206	0.0159021406728	0.0860664600303	0.0379384395132	0.0789009697326	0.096257067201	0.0467895925953	0.0545550847458	0.0362403383404	0.0558751618007	0.0393493075401	0.0912369275153	0.0393745965718	0.0613417612412	0.0882673447149	0.0425269868869	0.0766731643925	0.101984013703	0.124990989692	0.0951938870242	0.120653660644	0.0463049243782	0.121095421481	0.143060904293	0.16186331859	0.0995723449751	0.0415681215509	0.144444444444	0.0891597177678	0.108799652073	0.0887938532908	0.0624100201555	0.0910258239406	0.148951348267	0.0465464341839	0.0530530530531	0.0526733530558	0.109149855908	0.0644216691069	0.0406171510585	0.0545715310147	0.14751150748	0.116458569807	0.0569111630625	0.0722874217006	0.110030263727	0.0613671107229	0.130689531976	0.1215649407	0.140993296331	0.108891471742	0.0505028735632	0.0559113477729	0.0577490111471	0.0225553176303	0.105418012199	0.159548461317	0.0753580609622	0.156245455867	0.0393672349032	0.113260869565	0.103020182953	0.0779990009277	0.0939214708188	0.0631518377329	0.244015389	0.135683071853	0.132515158156	0.0642628671125	0.0833333333333	0.0938293089696	0.0841895188114	0.120506797637	0.0364179529127	0.0729487970389	0.188200842797	0.0994439692044	0.0720727168623	0.0694177179103	0.0778010546847	0.0495655889474	0.0394896286264	0.0772932978953	0.050317607594	0.0879759087976	0.204681701399	0.0649471277508	0.111547245218	0.0281379113834	0.096712074745	0.0639696948038	0.0600794066971	0.0581162324649	0.115293780863	0.0282984465028	0.0446486253679	0.0579482043211	0.0834958468761	0.0532438798087	0.114159481223	0.0714852485032	0.0877218190962	0.0468682814963	0.0583725135624	0.102461362335	0.0459482635415	0.0405989058451	0.111692219516	0.0616714697406	0.0468671858255	0.125340794949	0.0898640832851	0.0680908885031	0.157992432355	0.0772503851515	0.151194392791	0.0877517614405	0.103295762591	0.119503622409	0.495006420317	0.0922768304915	0.0841894977169	0.110437758449	0.126782884311	0.105828440498	0.110346804242	0.212779644057	0.145566010835	0.0425722608111	0.0648683365446	0.132272465438	0.098633646456	0.0823997108782	0.0534109326654	0.049376413099	0.0570200573066	0.0315774364863	0.0847406964579	0.0921606391326	0.0662376166028	0.122346167686	0.0734936310291	0.0662813665959	0.063389014516	0.0932517084282	0.0862143474503	0.0824026345934	0.0478482649616	0.068113450795	0.0866795504975	0.187963963964	0.0836482920916	0.0622164614388	0.119871794872	0.184810671256	0.0412036368884	0.0528662878515	0.0346264367816	0.0708327235475	0.124936294139	0.0634826898944	0.287612516074	0.142417739628	0.139869095048	0.142569559278	0.0696861626248	0.0581387043783	0.110386819484	0.244372990354	0.0757888738514	0.0759584378359	0.0360334390314	0.0477954270247	0.0423395896988	0.0456279452465	0.0911877940967	0.0706851366529	0.108756554845	0.0452986567591	0.0420953485002	0.0636714837602	0.112057472967	0.0765591397849	0.0503771168351	0.0120017145306	0.0596778832327	0.0620274535712	0.0928085867621	0.187254971844	0.126855503765	0.026236774378	0.0381453706374	0.0662784846524	0.127240143369	0.102285092492	0.0620132469612	0.0372099705481	0.034515195369	0.0850406153404	0.217797584819	0.0954587581094	0.0944408671389	0.0707121007327	0.177698610616	0.185372454066	0.0986588671708	0.114151346729	0.0323226544622	0.0733971155219	0.064509184845	0.088906543406	0.0456044744013	0.0674842226047	0.0523885120508	0.0720423947293	0.0561198760896	0.108129439621	0.0523090079818	0.025124910778	0.0215935005701	0.147762152902	0.195014245014	0.059235441229	0.0824422977657	0.0392694723165	0.0517873840178	0.0875287686997	0.0407002188184	0.052033450075	0.147086097439	0.0248971797885	0.0568231361721	0.0622215835609	0.0359691692835	0.0729092208721	0.0388573073325	0.033011789925	0.0577604279621	0.0831467167521	0.0596796606451	0.150627316795	0.11259388901	0.0260707635009	0.0911450822036	0.0427466704855	0.11115916955	0.0694808982211	0.0733860061214	0.151003091968	0.116938087381	0.0723868283234	0.0976523116808	0.062428652968	0.04669992048	0.0440932380746	0.0375419313397	0.046150559077	0.09037692747	0.0660411403825	0.0361052707895	0.0514858575009	0.0477965358474	0.0975487743872	0.0377180916528	0.0373529411765	0.0877914951989	0.0652423286493	0.0197297876903	0.0146802325581	0.0841391254149	0.0497857881519	0.0282226211849	0.0324637256339	0.0851094366703	0.0868199343139	0.0829593058049	0.0304856179614	0.0187464224385	0.146383344065	0.063995124181	0.131129833657	0.0482206020357	0.0468459447862	0.0526966128798	0.0495436766623	0.0986015981735	0.105089369033	0.0834049871023	0.146050564205	0.0861746511293	0.133839106785	0.0560877513711	0.0472149695387	0.0392705865461	0.0935960591133	0.0944893145594	0.102729885057	0.117762156678	0.0465978482117	0.16838365897	0.219251336898	0.0776956740082	0.0455293864987	0.0508486663814	0.10292524377	0.0474760055682	0.116506249102	0.0184377903237	0.09686774942	0.0868321293184	0.0986851716581	0.0441598586885	0.0801100970592	0.0617969320672	0.105139500734	0.0325485275666	0.0350902320252	0.0555715106261	0.0600114992094	0.0605015448732	0.0746797886967	0.0486280706795	0.0377270970236	0.087679293858	0.0685297515887	0.0502756819501	0.0512930725697	0.0185238163353	0.0125403081333	0.0869220797926	0.12576664983	0.106908364259	0.054939479597	0.0262230057294	0.0445043338918	0.0617941155313	0.0911838790932	0.0560582652836	0.139489337009	0.112621782754	0.0615722508331	0.0472938612423	0.0495935565665	0.0719694238119	0.061952964457	0.0259581505717	0.0404243119266	0.142888323027	0.0505231474846	0.056337022492	0.0183506201494	0.10824964132	0.101092110935	0.0629983478198	0.0560217903416	0.0764514965741	0.0312995817107	0.105526512323	0.135697433331	0.105225687028	0.0682933872365	0.0841375366359	0.0617816091954	0.0973823508085	0.0798259380796	0.0988414723567	0.0824250195911	0.0770392749245	0.119768604485	0.0587266346774	0.0422152261019	0.0751824279502	0.0558112773303	0.057921392396	0.0634269956026	0.176080917444	0.117236415977	0.0958737864078	0.0265802038053	0.104772313297	0.0267475035663	0.20482699701	0.0362648656585	0.0455034809445	0.0398213893566	0.0781227332076	0.0760041690051	0.0648362793393	0.0142276422764	0.0346651418769	0.1144210753	0.0464719833976	0.095482766003	0.116163076478	0.0862266857963	0.0252452394691	0.0739416475973	0.0442699036059	0.0716231717809	0.0854751942618	0.0595110826028	0.0811304220827	0.0680116917374	0.0478510028653	0.0297814597915	0.0580852305896	0.0460104834013	0.0250501002004	0.042037302726	0.0383102694829	0.0335909846132	0.124806601341	0.0676643276529	0.0535804427778	0.113685892779	0.0672184238935	0.0231528523733	0.0659545487132	0.102937895128	0.0559809303669	0.0695810564663	0.13355675984	0.030408773679	0.0435367037563	0.0746908727039	0.0986463133641	0.0359484187018	0.0551724137931	0.0561699011351	0.0210358334542	0.0604774917302	0.0589983329709	0.0795980335454	0.041285756414	0.0611294252544	0.056105293496	0.0493579166368	0.0101363409237	0.0908829863604	0.0442142127535	0.03302830998	0.0401467731491	0.0422191957566	0.0514907100677	0.0343620517217	0.0483478758404	0.0626194326033	0.0356937661591	0.053990105399	0.0502309468822	0.133977110157	0.0515701526937	0.0238641249821	0.0822321172077	0.0841748413156	0.0714541419059	0.0599296633891	0.0567039908125	0.0615114235501	0.11233607148	0.0983430938437	0.0621064060803	0.109337934009	0.191790721202	0.0482858173944	0.0388996346443	0.0386787731465	0.15991237678	0.079436537903	0.0588193150881	0.098268429897	0.140293755879	0.0984853974926	0.0682751170328	0.0880940434377	0.0477522047752	0.135215561039	0.0546500479386	0.0466914924091	0.0858523916023	0.117158738179	0.0939369908442	0.193128390597	0.0852005137719	0.115247468264	0.10970042796	0.080355830025	0.0564025481354	0.104964985443	0.116098498854	0.106857019252	0.156779350297	0.054288582903	0.120005738469	0.157162229677	0.0853597660986	0.0910324146794	0.11209798725	0.101193901036	0.0428209764919	0.0810366985578	0.0782459157352	0.0671385671386	0.0585906571655	0.0767330329894	0.0919056319009	0.0635492470639	0.0338696642422	0.0450527516396	0.170431798685	0.0566541570439	0.0169094889409	0.0396368467671	0.0707013171947	0.0433467741935	0.0545454545455	0.0722341184868	0.0329144652292	0.159882681165	0.03	0.048088690519	0.0814430762584	0.134950071327	0.0363676438175	0.0721299638989	0.0223591801634	0.00214056368177	0.180202683414	0.0654493376298	0.0817934393353	0.0499891012134	0.151907010534	0.00780858227667	0.0210420119622	0.0628744676243	0.128232914319	0.161554921541	0.258975826062	0.0270540366907	0.0498996271867	0.0847006332758	0.119081574444	0.0145959416162	0.0853432282004	0.0525184495235	0.0319942611191	0.0578476939578	0.0360773085183	0.0985494569575	0.0660913340525	0.10292735815	0.0817941952507	0.0906018551808	0.238838967337	0.0552814857806	0.183350136828	0.118989522032	0.0703983259846	0.0577165295992	0.178089008958	0.0458642244512	0.0715363068304	0.0664764621969	0.0709965437788	0.144806400914	0.112855811286	0.0501751125724	0.0516655336506	0.0518063583815	0.0695768772348	0.117853058891	0.110410998138	0.121718548271	0.173882084876	0.0696797153025	0.0677953838362	0.0623048435117	0.0906681945141	0.0866181451322	0.0697441760755	0.0644033949076	0.0669723391461	0.0852329749104	0.0580165761646	0.0610719931025	0.12077847739	0.0606451612903	0.0607526499253	0.0759256591269	0.0969714204465	0.0610687022901	0.0795031055901	0.0213329515355	0.14587632534	0.133755669138	0.0892882613037	0.0423572744015	0.0261130136986	0.12994793524	0.110194418538	0.0814019621783	0.0398784106535	0.177359033372	0.164410884741	0.0827878875063	0.169987192258	0.0748383346654	0.114871647784	0.0788438148387	0.0623840114204	0.0906422281091	0.0412873629131	0.0657071810715	0.0183538858618	0.201689697143	0.0577075098814	0.0826601269475	0.133875260773	0.0289004935975	0.0616302186879	0.089220397332	0.366410037069	0.0204742966564	0.0446755529515	0.0574231712596	0.0242631841861	0.0794811151724	0.0474259648107	0.115453696386	0.0759375894646	0.105118961788	0.124170764068	0.0532604735883	0.0434036467644	0.0730067929925	0.0972757095992	0.0708281558366	0.0292188431723	0.0554981549815	0.0222461428059	0.0332994776553	0.215194422483	0.0885762192899	0.127436926606	0.0473132091629	0.115995115995	0.0602555864925	0.0628015844436	0.168636946304	0.12470571449	0.0669155657668	0.164533428674	0.049192049192	0.0679473496976	0.131877143283	0.135732277798	0.0539783201829	0.0466489518748	0.0039755576824	0.0651018600531	0.0545911047346	0.0706611868195	0.0805172536972	0.138843211554	0.069520646838	0.129126497225	0.0644114252741	0.143299881936	0.0777874438162	0.0174061920388	0.0600916774101	0.0851216536281	0.0446666187154	0.0376340217313	0.0521316545173	0.0882352941176	0.0381790415243	0.073688742197	0.0180239346176	0.0573028866868	0.0675841198934	0.0310809836302	0.0644122383253	0.214816402343	0.126680011438	0.139918592819	0.135007962936	0.0550096822778	0.113218308855	0.0380777696258	0.108526011561	0.0467999713323	0.0720818031252	0.114626481931	0.0837617823479	0.0622983726432	0.0662585523947	0.0619051026981	0.0893700501344	0.269572062402	0.0595893840761	0.0644792336836	0.053896576839	0.0906167369399	0.0349720510248	0.045448038935	0.0407709945543	0.13751998837	0.127233584499	0.0615494466262	0.0329559385592	0.10766897747	0.102508019831	0.152895808041	0.0728898426323	0.0917345917346	0.0444656769072	0.0505678940896	0.123881771989	0.0622839861751	0.0859544861574	0.0844597010656	0.0636429608128	0.214295925661	0.0320485367595	0.0654757668493	0.0313614203595	0.0954559088182	0.0660363844721	0.0613903743316	0.00968660968661	0.265137483972	0.123530668946	0.0376551133932	0.0828809265291	0.0532422236458	0.0982551487414	0.0263439708717	0.16071942446	0.114081486776	0.0795666523174	0.0843933114192	0.082705698451	0.0315100647272	0.0709319526627	0.0799911203197	0.038636188717	0.103567070983	0.0840855782216	0.0224951796044	0.0434657247892	0.037954740762	0.0258897368233	0.0365046609265	0.0720314735336	0.154642857143	0.0323068067348	0.0324255137595	0.0528414755733	0.0737699013039	0.168442886775	0.0294307196563	0.0654212296901	0.0778706238294	0.077787258248	0.058781515606	0.0156795666738	0.0783964682427	0.0921221635507	0.0858495302302	0.0145259391771	0.0441418846292	0.0519974180592	0.0718691722852	0.114977847649	0.0610254571531	0.0565233370085	0.0607436230004	0.118765697883	0.025134264232	0.157130596481	0.0926815282059	0.0666905444126	0.0691733639495	0.0623614388901	0.100475025191	0.0815380225424	0.0348477212182	0.0633497251953	0.0414260249554	0.0558974730287	0.206758591127	0.0393562545721	0.0183912981251	0.0677410154022	0.0509332947475	0.0341386928943	0.0329028068403	0.042614042614	0.0818819108188	0.0757001166861	0.0773273813809	0.0703751431844	0.111012695601	0.0590086546027	0.0441144824618	0.0608919382504	0.0119739011974	0.097703608615	0.133672227393	0.0454413049811	0.0456940734859	0.189493298932	0.0769286177339	0.273626530031	0.0823164127374	0.0599770970512	0.0836211859528	0.100618082507	0.0364850557863	0.0497044790999	0.0128647405491	0.08861133693	0.0725938590867	0.113880285241	0.0588528678304	0.125146028037	0.0810460341474	0.0908948194662	0.0885904122312	0.0290664375716	0.0834646797535	0.0860912981455	0.0194521919474	0.0619716291732	0.0280943166344	0.0852718761253	0.0390314419949	0.0649715479363	0.0113951997721	0.0561902708917	0.140192926045	0.111803020543	0.0622847301952	0.0563772775991	0.0303203661327	0.165553400848	0.0198869733171	0.0256281407035	0.0397350993377	0.0508898577657	0.0519247342718	0.0605093176925	0.0450896057348	0.0277817556924	0.035562755535	0.0379459380265	0.0320057409401	0.0610372724646	0.070459737293	0.0630327340448	0.0678448842474	0.0468704512373	0.0664068139166	0.0359195402299	0.0846924595919	0.0420270173683	0.0278215975907	0.0599971395881	0.0403776325345	0.0777037037037	0.0719569120287	0.0906531937929	0.0376682898883	0.0770162439441	0.0987833140209	0.0585236248743	0.0363114459993	0.0794687408277	0.0484530902304	0.100021494591	0.0704858386245	0.0304794766731	0.0348076231571	0.122698072805	0.0312296681848	0.0345423143351	0.0567899429908	0.110917157611	0.100216763006	0.0859162976718	0.0805466705438	0.0320937340805	0.067898042113	0.0468416795353	0.0704153261187	0.0609685788412	0.0566578325335	0.0598216853609	0.021101315219	0.0456826568266	0.0326509648544	0.0869344178953	0.0107991360691	0.0663238162795	0.0376548070728	0.102948597794	0.0940931601234	0.100658648339	0.00869817338359	0.00481391004455	0.0382466695316	0.0384836714142	0.0716360856269	0.086307173117	0.0523188405797	0.0280991735537	0.0374027097146	0.153203743701	0.0362068965517	0.206500819731	0.0580951695342	0.0282319049334	0.0586093660765	0.111119102417	0.127479767958	0.159668109668	0.170320645576	0.133005282582	0.0963881324351	0.0442433741807	0.0477970823253	0.031644216378	0.0619675234836	0.169538592993	0.0739335814486	0.0459087835299	0.0549928673324	0.0269421728972	0.0673393444969	0.0570156541721	0.0136506575186	0.0372176407314	0.119278482818	0.00749711649366	0.0721081622434	0.0263609087012	0.0880388585307	0.176375046142	0.157060079292	0.076540048371	0.0723759269823	0.15235042735	0.163314964575	0.0521198255523	0.0273776248835	0.0783725910064	0.0309927707394	0.1351447725	0.0584962191468	0.0994023053935	0.127240926979	0.0865945638252	0.116607773852	0.0935559837294	0.0720323932656	0.0409789413773	0.0415945790081	0.0818709261514	0.0932609161724	0.0957151213805	0.0959988588546	0.045598616914	0.0243797504661	0.142938863068	0.0165612339185	0.0374588167884	0.0347689225926	0.0773550995956	0.0368447257984	0.0623117739854	0.0535904917799	0.127886067755	0.0286237691779	0.0409489051095	0.0196456636662	0.0904961061436	0.0516405135521	0.0424025179227	0.0709152936053	0.0950342465753	0.092936536393	0.0223227103072	0.0484352773826	0.0744987739795	0.0296085409253	0.0326848805607	0.0195139385275	0.0693674893862	0.102390296111	0.0733410942957	0.0613978724923	0.0370059514726	0.0319369853204	0.0726260968824	0.0730918499353	0.0901545506583	0.0562641206909	0.0252883444373	0.0765884618127	0.035862266038	0.0783235756105	0.0218231253578	0.0461395614599	0.111727358972	0.047824213701	0.028179138811	0.0136108310529	0.0642301038062	0.0810868941784	0.049924898076	0.0615865629317	0.0573308957952	0.00505305709955	0.0841141549245	0.0686904498117	0.158564983263	0.0636520737327	0.039056261343	0.0340471869328	0.0647954397864	0.0556641331886	0.182045600743	0.0184338382395	0.0929599656234	0.118055555556	0.0739680949996	0.0362013929193	0.0324218466672	0.0922019814637	0.00522548317824	0.0585931937918	0.0333382396232	0.0419006479482	0.00704427832087	0.0395407247937	0.0748670786032	0.0612094937174	0.0474659889371	0.0177182368194	0.103911015429	0.0934586142591	0.142440827351	0.0208363374189	0.0453472569916	0.0307176965291	0.0334638661445	0.372474655386	0.0850695696057	0.0676654003297	0.0354564300522	0.0439181916039	0.0458990648869	0.0748571428571	0.0539226203247	0.0827912477824	0.103121636168	0.20579793341	0.0214811039103	0.0730052146582	0.0548741123305	0.127245841035	0.0808623406389	0.0531018451257	0.0958052822372	0.0532595414361	0.0713672154617	0.0749185667752	0.0860538478468	0.0644065346248	0.0470964459626	0.0514630950648	0.0519378178953	0.0678429960389	0.0285427423982	0.0615572475219	0.0295081967213	0.0482175502742	0.0706083731546	0.040779760625	0.117736012098	0.0805255817368	0.0415951972556	0.0943788041532	0.0466016633209	0.0213419090776	0.157917353004	0.0971440780571	0.0524314442413	0.0612420313731	0.113522417992	0.0481405262384	0.034098607452	0.0591129492299	0.032702858793	0.0494168808065	0.0641173087982	0.052371468614	0.08	0.0971832000576	0.0551586167476	0.0785452980417	0.028699163542	0.0394605394605	0.0383377440813	0.00856959223024	0.0595638183768	0.0839075509618	0.0344012040421	0.0532388811802	0.0532223026792	0.0577472004684	0.014249177932	0.0337534405331	0.099129022734	0.0352612341432	0.0362039417309	0.046723479283	0.061861134247	0.0712385881676	0.0369658119658	0.0372038089614	0.0701905171179	0.0628279883382	0.0417385057471	0.0409619638907	0.0231908954262	0.0602202608764	0.116893456862	0.0625403428244	0.0103948603191	0.0365436141709	0.0203803372802	0.08257077495	0.106118615907	0.052947993626	0.0306174272655	0.0893547002432	0.102917810198	0.0576978211009	0.0731884057971	0.0955195563339	0.0649322571346	0.0595144309962	0.0347826086957	0.0876888599725	0.051973119817	0.11299765808	0.0493119266055	0.0549757459944	0.0227338546192	0.146682853674	0.0944120469477	0.0404649473302	0.0838653511317	0.0831764876213	0.0144441202218	0.0125187781673	0.0762199616689	0.034708249497	0.0829782624395	0.0642005284582	0.0604859058467	0.0609641853427	0.0566895059502	0.0845574800848	0.0748459054887	0.076097912167	0.108742463394	0.0595401138903	0.115929137944	0.0589201542637	0.0456995042035	0.0660587188612	0.0703068198342	0.0665745052386	0.0474872541879	0.101831973665	0.119583424368	0.0786909090909	0.0457384935736	0.0303529243325	0.127863003924	0.0745018769853	0.0651039753105	0.0331770909624	0.0268743208982	0.0870581361379	0.0176402544824	0.046102867022	0.0726746290264	0.0647901518969	0.115488633872	0.030626118068	0.0998043052838	0.0445796064401	0.13183579733	0.0848484848485	0.107199883873	0.0327550212368	0.0631449808761	0.0324934185784	0.0306535569693	0.0214244354372	0.0171538846401	0.111230482739	0.0761330173095	0.0637629418065	0.0706624148427	0.0926125349989	0.0343795620438	0.0602202832213	0.0614332012964	0.0383482944345	0.0280071813285	0.0540307515448	0.0873673499055	0.127622880138	0.0570630772535	0.106747590146	0.0723651214444	0.0168079196638	0.0264453096305	0.066298784389	0.0876430537447	0.0816097122302	0.079086625589	0.0737195879302	0.111944064009	0.0409612625538	0.078112522686	0.106255849111	0.141430225825	0.029319221968	0.110074095184	0.149945671858	0.072345890411	0.0627893518519	0.0629440895715	0.135770609319	0.0376463826424	0.14641788919	0.115990829632	0.160987158333	0.0691669671836	0.0285245667831	0.15425989673	0.0766310964692	0.0265961249732	0.102960478343	0.0902609439612	0.0344507845934	0.0858427286999	0.139199885902	0.0999069634295	0.0309624027966	0.0379918588874	0.081360309944	0.0691132371841	0.0479114601928	0.0726018150454	0.042654703411	0.0211746190715	0.0328037658135	0.0739492181896	0.0481539782484	0.177315608919	0.0827546710573	0.029720028715	0.0448631354426	0.114898255814	0.110043668122	0.0627629983596	0.0354589441756	0.0993615036947	0.0402877697842	0.0245639017444	0.103623968425	0.0749515399526	0.0579992777176	0.0804299481097	0.0486966485248	0.0524926895371	0.0796157484899	0.0518988264451	0.137452802788	0.0348119437267	0.191498466586	0.0271010523281	0.0669727444979	0.0457895113401	0.0236909504838	0.0604870956016	0.121760895171	0.0470428182729	0.0707020057307	0.0450998639845	0.0179871520343	0.174205553965	0.198567335244	0.0444637555218	0.0660127443259	0.104572741421	0.0920546774883	0.0822029501149	0.0733984799131	0.0274061286146	0.0362753499	0.0451730418944	0.0684342529559	0.185910677399	0.0886902973866	0.0202770241325	0.0174563591022	0.111166821861	0.0452751668221	0.098248887613	0.0846978267341	0.0240305057918	0.0470554479593	0.0595582635187	0.0870566227786	0.0592970603033	0.052100598112	0.0989018980438	0.139902326918	0.273014278539	0.100154536758	0.140911359909	0.0881149012567	0.0422103386809	0.0829261281978	0.0763195435093	0.0728824688116	0.082564212635	0.0672897196262	0.0658920323326	0.0685032410136	0.0799620271652	0.0386070077785	0.0740502253703	0.02958111415	0.0744192715802	0.0576645496536	0.172146446518	0.0917311726832	0.0813735391718	0.0700007376263	0.056852355721	0.0458933717579	0.120048970186	0.136529256269	0.108924452134	0.0884549109707	0.0412356424342	0.0831832913216	0.0524576027594	0.0560139277874	0.0363402246226	0.0172894191612	0.0602870813397	0.0175334323923	0.0779695728496	0.063968949903	0.0746577296064	0.199317357605	0.0890258762813	0.0590334784781	0.0798484627714	0.0583635047067	0.160625495424	0.0629183400268	0.0737228959941	0.050270630978	0.0464653902798	0.105297250612	0.0011383849164	0.0173179072983	0.0216453329498	0.0650806276665	0.0457900394124	0.0420954831332	0.0272	0.139074753579	0.0485991995426	0.0553931703144	0.0285465242972	0.00413282029357	0.0440229062276	0.106875227355	0.0820209506164	0.0802631578947	0.0682608695652	0.0386256935553	0.0336586766183	0.0836747897347	0.11537364518	7.14489854244e-05	0.0318589316144	0.0204935777168	0.0118124501775	0.0923333575107	0.0354080932785	0.054679439941	0.0856648399192	0.0108189438991	0.0382533645407	0.0296434197336	0.11004235159	0.0359353767175	0.0298634812287	0.0522696011004	0.0228493660913	0.0696688354412	0.0593994778068	0.0125873108265	0.0212950263481	0.0557771814028	0.0556311305219	0.0685068649886	0.0601644784302	0.0897426656095	0.0331329612137	0.0900873982222	0.172651042786	0.00720707333383	0.0930153707052	0.0894676424164	0.094084869267	0.0666547053019	0.0216012975523	0.0663732775413	0.0468008626887	0.0362906280779	0.139123585851	0.0791771923493	0.091319545587	0.0530929304447	0.0312775978805	0.0527889172439	0.0917549384483	0.0733632676709	0.00370423137199	0.0792945225122	0.0307428326303	0.0845839017735	0.110329481014	
Node83668	0.00375072129256	0.00708591674048	0.0055329062318	0.0264846919956	0.0161266238614	0.0177823499155	0.0392727272727	0.00382194244604	0.00870201096892	0.0124980948026	0.0371329879102	0.0128519426491	0.00852565044833	0.00332864856868	0.00659563673262	0.121372787848	0.0234414323722	0.015158172232	0.0133103100943	0.00729031326693	0.00972400972401	0.00520647600029	0.0210307206431	0.0230078153532	0.0214398393805	0.0311675344127	0.0132397626971	0.00543677907575	0.00424846176384	0.0233675005376	0.0229013148389	0.0158198532032	0.0103453196347	0.0523917995444	0.0620132885618	0.064870259481	0.0135879281985	0.0174914675768	0.00939510009395	0.00482743713524	0.0254480286738	0.0486309184256	0.0211912943872	0.0300692807657	0.0349052571591	0.0132060575612	0.00382533381451	0.00651255993702	0.0161036358431	0.0205191415313	0.0517381356558	0.010989010989	0.0129073664694	0.0255402750491	0.0335163659702	0.0102296301595	0.121015936255	0.0415153457238	0.0540482650293	0.0411781527023	0.0428898754117	0.023709505162	0.0116630669546	0.00577910958904	0.0249857224443	0.0404105195638	0.0942631691192	0.0644403303902	0.0121960072595	0.0328923846979	0.0586590122912	0.0440516073847	0.0297384450018	0.0346441947566	0.0141998907701	0.0261939218524	0.026825201189	0.0156596353236	0.0200774415603	0.074964028777	0.0127388535032	0.0114950735399	0.00636532684881	0.0494795380009	0.0169083886014	0.0138769053782	0.016237767307	0.024596024596	0.00934512769297	0.0164064186515	0.00310245310245	0.0274182934854	0.0270444763271	0.00726972944615	0.00565012676566	0.0422504217707	0.0108298070716	0.0100427350427	0.00547245530828	0.0507975283805	0.00679736691471	0.0929349383778	0.0422999713221	0.0312001160935	0.0380659905728	0.0275373721479	0.0107225100748	0.0169540229885	0.0240205890764	0.0153725153725	0.0172972972973	0.00523035036183	0.00554675118859	0.0154156461605	0.0212301875818	0.00820088540533	0.0307074185679	0.0117331788223	0.0122282608696	0.012853470437	0.0443307143372	0.0291345946335	0.0256703611012	0.0321912919343	0.00942318675043	0.0190571715145	0.0245119305857	0.020251896379	0.00511920432938	0.014332247557	0.0141131965663	0.0163047399178	0.0125448028674	0.014235909355	0.0103420843278	0.019484832829	0.00737207285343	0.0169503855667	0.0100894454383	0.0135243804372	0.0456819184935	0.00869007764086	0.032619557459	0.0667392092855	0.0587816173851	0.0119837363578	0.0597783339292	0.0200897627698	0.0488818807339	0.0145714285714	0.0100834240116	0.0168386357122	0.0338246813359	0.00694742873514	0.032485072505	0.0543587534109	0.0177841520258	0.043515480097	0.038062037564	0.0164249146758	0.00674882629108	0.00812892184826	0.0178545078943	0.0136353798427	0.0374991037499	0.00765729971827	0.0262131715771	0.0188275566966	0.0189791516894	0.0211277658815	0.0109090909091	0.00844694724363	0.00958973249694	0.0288178224937	0.0523277059124	0.018604985274	0.0743606275521	0.0142231161554	0.0106382978723	0.0049967412557	0.0376487558601	0.0271220492215	0.0165470786352	0.0298186509928	0.0126400459638	0.0253300035676	0.0176952643411	0.0150854364767	0.00630327340448	0.0427884270228	0.0108377270064	0.0606384494798	0.0159562998634	0.00840336134454	0.0264118531243	0.0332027075169	0.0277144485608	0.0164936726859	0.00348804100228	0.016584459218	0.0283060269163	0.0110714285714	0.0227683411637	0.0545193687231	0.0118198198198	0.0114588555468	0.00745306005446	0.0630358043369	0.0144466917076	0.0252388421503	0.014051186465	0.00962250185048	0.0201861130995	0.0105593607306	0.00875859572928	0.0309949892627	0.0175820982273	0.00192540825786	0.0199913081269	0.0105535055351	0.0394063828254	0.0196858941883	0.0385451383857	0.0285979175581	0.0215289982425	0.0352092558206	0.0303427199301	0.0194348823867	0.00953268348624	0.0178558571531	0.0244130779202	0.013020460724	0.036613109626	0.0113320504597	0.0126880034215	0.0064116575592	0.0442969482721	0.00412635173591	0.00915249351398	0.157288087056	0.0072202166065	0.00848969108939	0.0163722533391	0.0193336662624	0.0165169516082	0.00981586300781	0.188089117395	0.0274492940586	0.0168748630287	0.0407022572555	0.0214781602546	0.02794849283	0.00875145857643	0.0162298025135	0.0098938398209	0.00774471136608	0.00643592677346	0.00934042247449	0.0467236058279	0.0265569076593	0.0181870052065	0.0232408925643	0.00702660070266	0.00613010240877	0.00860075166233	0.0167393948065	0.027644754027	0.0102507374631	0.0144285714286	0.00833867864015	0.0855997083485	0.0237751120104	0.0225131266633	0.0681534736997	0.0161946208176	0.0308012636416	0.0117428039525	0.0487103958618	0.0744329600919	0.0126502710772	0.00641580161476	0.0130255445401	0.0111780503738	0.0380266474613	0.0087260034904	0.0171924054418	0.018228973694	0.0354999638493	0.0551135541733	0.0256684491979	0.0718105968766	0.0383400992332	0.0315434798193	0.00874928284567	0.0353658536585	0.00916052386746	0.0226700251889	0.0177434356443	0.0204434206738	0.00523410052341	0.0189488737934	0.0178954903364	0.0125335072086	0.0160222174749	0.0263138712734	0.104172641239	0.0232774674115	0.0258491775262	0.0153802335517	0.0286310337386	0.0166761687571	0.0218409860881	0.0378913876636	0.00754906894816	0.00916239809538	0.0201250628908	0.00656470927716	0.0276843837184	0.0196487692529	0.0404054928464	0.0516244198501	0.011758764969	0.0115910727142	0.0214798850575	0.0123801345356	0.0124303149013	0.0071161587119	0.0228996604782	0.0119158044952	0.00505302113729	0.00395370570052	0.0374740756633	0.00893878718535	0.00923010875787	0.0286761535144	0.0248131756512	0.0322557419541	0.0209356975005	0.0145480734606	0.0155958027886	0.036039263452	0.0124308399799	0.0157937867839	0.0630553167097	0.00988565105127	0.0220023626698	0.00704378766974	0.0635248823613	0.00292564578279	0.0147027335665	0.00722230247003	0.048606147248	0.0105497344625	0.00410308090988	0.0190367136621	0.0167693851225	0.016270605866	0.000862068965517	0.00877445339471	0.00303797468354	0.0117077401171	0.00686302545039	0.0100178890877	0.0053809728799	0.0017130620985	0.000504868373603	0.0179710995379	0.037960177625	0.0023862896811	0.0151253241141	0.0079359353582	0.0264863113559	0.00870010235415	0.0153229271087	0.00913838120104	0.00087196628397	0.00550047043497	0.013732923253	0.00586701434159	0.0318640076532	0.011048138317	0.0155931215389	0.0786054569078	0.02448628911	0.0099080987938	0.00614517061885	0.0127243306855	0.0167168890802	0.0101385120663	0.0245884113748	0.0367306183582	0.0108735853244	0.0172201722017	0.0153746677204	0.0180830533915	0.0132838165976	0.012498204281	0.00355292376018	0.0139109124982	0.0151266500178	0.00405520774047	0.0188179736691	0.0258811753771	0.0143811737362	0.0212060011541	0.0111295801113	0.0398831992023	0.0198097690052	0.0288536706702	0.00491243058522	0.0408616001145	0.0129082869776	0.0115	0.00522875816993	0.0120178468624	0.0522989758117	0.0414034044451	0.00100214745884	0.00513515441124	0.00322441960447	0.00361663652803	0.00404186214363	0.00861511953478	0.0119109269808	0.0037188014017	0.00765105470147	0.0363791996576	0.0149593959253	0.0433917197452	0.0355943106283	0.00644329896907	0.0101346460113	0.0141838916607	0.0169773154168	0.0237341772152	0.00749393872603	0.0508194364577	0.0258416481229	0.008506683823	0.00513332382718	0.00235361243849	0.0147058823529	0.0619961475351	0.0112544802867	0.00368443866493	0.00258509263249	0.00669593036232	0.00452846463485	0.0073423782921	0.00493244692258	0.00194272557202	0.0118987524338	0.00685714285714	0.033148375009	0.0231991980524	0.0110801343913	0.0205385996409	0.044128113879	0.00829994275902	0.0316256439611	0.0518194215173	0.0221718132592	0.00689454967704	0.0124946143903	0.0220238952066	0.0069494715506	0.00267167304499	0.00930131948951	0.0478348439074	0.00246752304231	0.00502044036434	0.0159061465381	0.0185948918313	0.0204667863555	0.048343330477	0.0067774376913	0.0284977803236	0.0295173800632	0.0111301369863	0.019083148002	0.010494318593	0.00631981187537	0.0231018351925	0.0132622170967	0.010518783542	0.013093048915	0.00924731182796	0.006285218899	0.0317425569177	0.00939985538684	0.00269345563078	0.0403225806452	0.0124313385371	0.0576258992806	0.011200459506	0.0662663521338	0.00726638569975	0.0119914346895	0.00785882689148	0.00861195542047	0.00403371029316	0.0141495812879	0.010233705908	0.0294434470377	0.00766228133584	0.0265499425947	0.00872488021169	0.00732811265177	0.0122484062746	0.0203450754853	0.0533466819222	0.012274368231	0.0100527952557	0.0644882683173	0.0228013029316	0.0126508652029	0.008226888937	0.00785283210936	0.0234515502482	0.0127094165222	0.00429245957934	0.00788022064618	0.0133615654206	0.0374316153182	0.0203683640303	0.00665220535069	0.00418628990058	0.0157890976638	0.0151581402128	0.0100762919246	0.00889526542324	0.00440910733647	0.00411107104219	0.00696144430845	0.0141813493769	0.0492353865943	0.00448041624512	0.0122249388753	0.00332778702163	0.0277136258661	0.0133633633634	0.0131914583485	0.0251748251748	0.0316038411925	0.0151382823872	0.0346097201767	0.0171050740262	0.0102186651422	0.0133591898298	0.009233269316	0.010494642595	0.0135473420704	0.0113891911498	0.00463491158015	0.0151493394601	0.00976061555999	0.0205346206499	0.0242920799195	0.0376550823478	0.00623298466829	0.0322511133458	0.0636227009232	0.029769180988	0.0166798475807	0.00755242704209	0.0112068965517	0.00850228907783	0.00694146271647	0.00428173838578	0.00715214564369	0.0282133906194	0.00858559692103	0.0207943589006	0.0144007984601	0.00832404310665	0.0220854453295	0.0149807286743	0.0151960432944	0.0291678789642	0.0093317062666	0.0175221753672	0.00731497418244	0.0109576703693	0.107581227437	0.016066319419	0.0133353089347	0.0144546649146	0.006402708272	0.0166129609739	0.0258511510095	0.0253411306043	0.053026955369	0.00261248185776	0.0354770421199	0.0438066465257	0.0594527725222	0.00975183756641	0.0144343493552	0.000886524822695	0.0665708123652	0.00770393836849	0.0188066465257	0.00602928509905	0.00631594057274	0.0175186674325	0.00423333572505	0.00671668453019	0.023666931236	0.00807977871597	0.0164183422537	0.0113444734018	0.0349062702004	0.0247957992999	0.0479196556671	0.0180011520737	0.0120705663881	0.0115627693192	0.0185049736688	0.0116812383546	0.00861880067197	0.0115248865519	0.0126300681737	0.0191439019144	0.0220866027318	0.015035398876	0.00633594931241	0.0117126124839	0.0102611940299	0.0334118654958	0.00612512760683	0.0284329794057	0.0151914984666	0.00546880621717	0.041915306636	0.0652409507984	0.0234547658088	0.0314514973492	0.00588705574533	0.00711330478333	0.0119388046897	0.0134079013408	0.0250750107158	0.0135270541082	0.010262666858	0.0184997098085	0.00427655024947	0.00690498453571	0.0212904627417	0.00726237095052	0.015952432746	0.0734728748398	0.00960427498556	0.0245455846572	0.0158650394831	0.0062036508842	0.0109874429224	0.0502322257949	0.0230279625259	0.0110181011662	0.00749839320146	0.0040440350483	0.0067689205732	0.0485297289525	0.182474447859	0.0167605943058	0.00560938296787	0.00581184162732	0.0198401370254	0.00966429298067	0.0373209169054	0.0328186714542	0.0209371164537	0.00805407737667	0.00862192843799	0.00613541215533	0.0270348837209	0.00616266571121	0.0130074328188	0.00658931385188	0.0144368210406	0.00933036675519	0.019820333666	0.0471772179002	0.0103972465223	0.00659563673262	0.00836911432938	0.0123743232792	0.00828985921532	0.0426258078571	0.0029948659441	0.00986599911648	0.015890135174	0.0121203479253	0.00492013690816	0.00979901294614	0.0222650396061	0.00865150865151	0.0168863555397	0.0194763038303	0.0321087854193	0.0112471526196	0.0403011832198	0.0293949363467	0.00755631593955	0.0322303394929	0.0142929696002	0.0116845878136	0.00666189111748	0.000712199985756	0.00583430571762	0.0181844113243	0.0215621876339	0.00577457760034	0.0140552169236	0.0297427076614	0.00207498568975	0.0076697010967	0.0140072202166	0.0365260900643	0.00636942675159	0.0209178228388	0.0433273056058	0.0151083238312	0.015147015147	0.00688665710187	0.015425455589	0.0129693321869	0.00829875518672	0.0262067980577	0.00826030742709	0.00775359226063	0.0244311551925	0.00975786049874	0.0199485199485	0.0402229049082	0.0121068844473	0.00983678227922	0.025847040097	0.0175438596491	0.0132469402448	0.0190646197787	0.0117613103399	0.0181988203136	0.00719732060144	0.0242415549021	0.021608040201	0.00632501976569	0.0164945496271	0.00673014963843	0.00587098159948	0.0155714285714	0.0128038194444	0.00192293996154	0.014405933533	0.0168683274021	0.00421971105707	0.0105217951471	0.0320531125071	0.015634089587	0.0111612092542	0.00865027166142	0.00560385085135	0.0281184993903	0.0146816586693	0.0123322451941	0.0172015033247	0.0187319884726	0.0046969029796	0.0370286061158	0.0122744209834	0.040971168437	0.00152527600232	0.0142814416031	0.0219298245614	0.000784593437946	0.022825772898	0.0273137859345	0.0174493752693	0.0098490294752	0.0131822386679	0.0126257065257	0.0265926780052	0.00223455633244	0.0156397759511	0.0661881977671	0.0299764470773	0.0114391935369	0.0285489410418	0.00552288050495	0.00471529613489	0.012912482066	0.016588016588	0.0214429145152	0.00902657423455	0.0393073719588	0.0188624701886	0.0208769775338	0.02367539043	0.00402212166918	0.0148031043403	0.0119447822044	0.0153493042605	0.0369283618407	0.0261878853827	0.0344975973607	0.0303292894281	0.0220456660225	0.0049335049335	0.0175019888624	0.0264708255992	0.0113141862489	0.0138378378378	0.0467747747748	0.00705695974653	0.00356811532149	0.00556680161943	0.0362977748207	0.0228439616043	0.00719715348536	0.00615869378402	0.0369841496501	0.0151223339753	0.0207768099386	0.00789492571593	0.0445349917793	0.00292354918872	0.0346367105926	0.017695326436	0.0360243989953	0.00577158935142	0.0416697505736	0.00799654203588	0.0200720140964	0.0164229633365	0.0080725817974	0.0343612968155	0.043706797235	0.00993779938514	0.00346295361085	0.012881504794	0.028598000465	0.00976520427946	0.0308583156197	0.0273593829586	0.00550668669098	0.0360074895578	0.030231529273	0.0173007896626	0.0164609053498	0.0108397167221	0.00498374864572	0.0193202146691	0.0183884746254	0.0120154484337	0.0164627363737	0.0174472649267	0.0316893869103	0.00692640692641	0.0108142949223	0.060381511372	0.0195952686333	0.00270616721265	0.0182596291013	0.00944492879977	0.0081811541271	0.0293670886076	0.0112416964742	0.0158377526157	0.0141736815598	0.00642169104531	0.00941713633445	0.00524462964293	0.0390776524675	0.003996003996	0.0201166180758	0.0141206675225	0.0442727677908	0.00908830685559	0.0101234922458	0.0303400675821	0.0129991381787	0.0163171831389	0.00617549906649	0.00997932853375	0.00586762075134	0.0531055678651	0.0149636596836	0.0101894374282	0.0104885057471	0.035836664763	0.0177790522618	0.00439038433856	0.0144875820725	0.00314016557237	0.00482882882883	0.00772642724281	0.0256074494398	0.0407433881344	0.00703366109237	0.00782933486568	0.0211958467598	0.00423079728645	0.00780299234018	0.0187731936258	0.00502549162418	0.0114884756229	0.00317896105773	0.0661887175031	0.019564282643	0.0043840420868	0.0372818044681	0.0247207207207	0.0183591508893	0.00216919739696	0.0476495726496	0.00361846866406	0.00855675984027	0.0121617731721	0.0252532667743	0.0173887630598	0.0100036245016	0.0117962078448	0.0428316052914	0.0147630707187	0.0130159643319	0.00171510242973	0.0112957294855	0.0178302900107	0.00717669011052	0.0197548666186	0.0136794881224	0.0115240564679	0.000861450107681	0.0199869650228	0.0374556255886	0.0142558859529	0.0136917562724	0.00858184938854	0.0272157822737	0.012670210442	0.0271004647837	0.00871632329635	0.00782315366396	0.00603373073568	0.0114992094294	0.00867052023121	0.0307703291212	0.0202858792954	0.0467095851216	0.00406238665216	0.0133952355583	0.00301032110092	0.0239499424626	0.0262950490793	0.0478359908884	0.00998336106489	0.0212190259185	0.0062996635407	0.00199629259946	0.00645716745588	0.0053755733945	0.0434626694399	0.00923300617957	0.0371061508649	0.00695249130939	0.0543693594541	0.00927630125893	0.0364131603469	0.0293482952093	0.023309352518	0.0116371521503	0.0202697880237	0.00898716119829	0.00798906002591	0.0187351948891	0.0142509309653	0.034184366731	0.0108617979134	0.00473355805781	0.00518507849633	0.0266705110647	0.0107234772662	0.0057372346529	0.00791324736225	0.0125387331556	0.00653172552397	0.0112921669525	0.00769728796489	0.00415532311219	0.0366428571429	0.0113381959991	0.009380594343	0.0685039936677	0.0153101754893	0.0285611510791	0.0137621654501	0.0271851587585	0.0129223216864	0.010725010725	0.0316777753888	0.00675627111335	0.0221967635687	0.00505589973652	0.00537364763201	0.0113553646819	0.0373166522865	0.00899668921837	0.0434564359986	0.0118936062856	0.000792964244521	0.0804911323329	0.0290760284299	0.0113383566559	0.00858184938854	0.00416367552046	0.00999856135808	0.0350180239829	0.0119477837599	0.0240185763007	0.0224922253562	0.00996987519725	0.0235039653929	0.0212887555365	0.00483929216324	0.0159696362074	0.0592761470504	0.0456262921509	0.0111317254174	0.00946147826706	0.0152408339324	0.0327904451683	0.00903484870214	0.0148348905214	0.00342940532652	0.00357168889861	0.0260521042084	0.0817159636181	0.00171489817792	0.00768902178556	0.00713928749911	0.0128072253479	0.0145195729537	0.00344926703076	0.0317834440397	0.0140925674226	0.0243586979953	0.0389582281221	0.0128624705076	0.0111787889645	0.00515353231694	0.00391843842972	0.0114367405289	0.0162660141068	0.00719783352338	0.010330277899	0.0143941564022	0.0124556448693	0.0267869932674	0.0330317391929	0.014455231931	0.0470665499124	0.00500536288881	0.0125224901044	0.0138987883108	0.0158775568588	0.00518433179724	0.0193394176445	0.0174342583176	0.0155549124584	0.0220296666177	0.031068524971	0.0323415265201	0.0278788761101	0.0347417840376	0.019138413017	0.00857781301809	0.0281027104137	0.063841039589	0.0401220783088	0.0246675246675	0.00520795660036	0.0205850487541	0.0136752136752	0.0522568702834	0.0135603000577	0.00971296027834	0.00985435837983	0.0176630434783	0.0196998123827	0.0115632001156	0.0423394330822	0.0458695652174	0.0314291935835	0.0873528567327	0.0118911174785	0.0163265306122	0.0034396273737	0.0107329265603	0.013698630137	0.00956215400101	0.0215498786927	0.0110911055095	0.00764907898845	0.0365372191515	0.0117806654291	0.0126609752568	0.0181204607145	0.0185509786737	0.00859081721051	0.0196653947755	0.0127937899806	0.0149731065562	0.0194344998904	0.0196121801961	0.00872678451555	0.00883418906675	0.0120874348581	0.00963698282733	0.0108170476671	0.0339369741908	0.0130606386796	0.00490726708523	0.00915348564733	0.0197149819095	0.018337408313	0.0128934668299	0.00649156842262	0.0149221762102	0.0220073598384	0.026712623869	0.00723895875987	0.0360719988387	0.00789397450753	0.0834298118669	0.0116878402904	0.0042701020482	0.021591565569	0.0196336996337	0.0108053594583	0.0149523259174	0.0319467797354	0.023264294049	0.00722838785047	0.00797159214436	0.0216676201373	0.0154883120608	0.0212735061352	0.0308823529412	0.0075601879037	0.0342164152169	0.00970732063353	0.00730940720708	0.00945084842844	0.0141895316007	0.0090618336887	0.0190954773869	0.0151526296433	0.00824593128391	0.0280449306218	0.0107894932659	0.00639230050995	0.0277134587554	0.0229245010124	0.0301919344404	0.00658695496528	0.0105626212546	0.0184959495304	0.0159589832467	0.0158955223881	0.00753985351142	0.0117968637606	0.0259754990926	0.00960288808664	0.0139584824624	0.00583363341736	0.0959930815797	0.0356268893047	0.0226778727721	0.0182935647144	0.0228218852215	0.00975574504986	0.016921837228	0.00928884595378	0.0127211140384	0.0300893960317	0.00435333227798	0.0859177919573	0.0349101576824	0.0255157833345	0.00422155906543	0.100304612707	0.029837612991	0.0126344668255	0.0105179742094	0.0282531720271	0.00752154228129	0.00914678764818	0.00546526679131	0.0178664096671	0.00158661474109	0.0279965630818	0.0119447822044	0.0347481520994	0.00700342720906	0.0191621129326	0.0042470486611	0.0116813900854	0.015827544224	0.00989741366855	0.0172677595628	0.00650972674287	0.0324940822036	0.00860778443114	0.0170557201706	0.00417777137506	0.00482987312572	0.0421950153039	0.0211003888809	0.00671951679879	0.0185381355932	0.0147133434805	0.0162543665787	0.011630411372	0.0572493477451	0.0670249074141	0.00694547066647	0.0252119263373	0.0155880614657	0.00853711474461	0.00459488436208	0.015792889594	0.0070861069358	0.00570150115473	0.0139180862631	0.00845559008456	0.0069259072217	0.00921393607832	0.028864752269	0.0172899970318	0.00714073192502	0.0374729241877	0.0163650782207	0.0879606168103	0.0264387963774	0.0108813928183	0.0151382823872	0.0135046353748	0.0206698853349	0.0030599755202	0.0318145249762	0.00733179988499	0.0124392336288	0.00505163063665	0.0120956198111	0.0159356725146	0.00812772133527	0.00534568781183	0.0114847620477	0.0183991981672	0.0274445003233	0.0132229003197	0.0163511187608	0.0192821121329	0.0123054650742	0.0243867347673	0.0298764722781	0.0183080808081	0.010899764907	0.00299423062879	0.00707357981477	0.0181073507221	0.00680428134557	0.00864989548043	0.0108088761632	0.00999118424919	0.0151005510628	0.0120253625829	0.134458232446	0.0104273005688	0.013519344168	0.0139957499817	0.0320230796971	0.00559420497741	0.0163051285735	0.0138757718852	0.0240527421575	0.0199985560609	0.0149871538681	0.0324371080516	0.0113547097051	0.0272118637967	0.0144075693499	0.0325203252033	0.0121238054486	0.0355970894564	0.00327868852459	0.00745359420913	0.0108946608947	0.0265127218302	0.00906059727457	0.0108002319513	0.00136769363663	0.0406620059923	0.0228991296904	0.00875551897029	0.00986700986701	0.0124107078433	0.0149855907781	0.00614934114202	0.0147829207033	0.0119756185013	0.0284090909091	0.00847521755581	0.00489479836353	0.0105119159047	0.0145554114426	0.0159423454903	0.0140050017864	0.0128724327452	0.0224176457868	0.0275315995932	0.0221264367816	0.00697992372454	0.00604099244876	0.0130620985011	0.0198780050233	0.0271067011792	0.0133676092545	0.0178129998546	0.0117018202832	0.0152173913043	0.0205459561493	0.0107043459645	0.0173875864035	0.0286269150543	0.0151040182388	0.0379683358407	0.0312659799839	0.0279877871474	0.0290192427064	0.00507577405554	0.0135264986326	0.0253398818421	0.0187068781563	0.0139574336829	0.0198557245911	0.0173937838608	0.0372172917263	0.0265127218302	0.0176984757639	0.0109670987039	0.00591631620215	0.0210473385533	0.0214831204054	0.0171363017136	0.0211961176135	0.0428693912546	0.0211961176135	0.00612622880752	0.0155481064118	0.0384532914016	0.0146827477714	0.0108789006585	0.0176769484005	0.0136386842681	0.0100495298256	0.00786950922879	0.0239075478512	0.0125615587752	0.0275065916055	0.0185385558681	0.022271714922	0.0119678945105	0.0109945750452	0.0135231825987	0.0122909818494	0.0505326806795	0.0202034675455	0.00792507204611	0.0136457812388	0.0250394604678	0.0553065355697	0.0386502604363	0.0164917541229	0.0429168806397	0.0143041052782	0.0558679097573	0.037166500214	0.0229538770533	0.0321729205307	0.0306634188279	0.0596461187215	0.0349351204905	0.0275176487538	0.0314334813118	0.0232874749212	0.0252305053249	0.0156829198745	0.00657255956382	0.0154856204953	0.0346342165899	0.00982066609735	0.0176364293459	0.0098718137616	0.0121070673182	0.00766475644699	0.00631548729726	0.0391570766702	0.0238961409516	0.00780967531998	0.0308744152573	0.0157435236868	0.0117053186041	0.0185279743234	0.00548120728929	0.0271535580524	0.0117411225659	0.00696889144335	0.0199828104856	0.0180373631093	0.0231351351351	0.0336589888041	0.0129617627997	0.0333333333333	0.0325588066552	0.0120508009814	0.0156800690498	0.0368534482759	0.0429533147958	0.0361849290135	0.011367830516	0.01578796971	0.0101573676681	0.0231217985202	0.0368825940039	0.028245363766	0.0164988215127	0.021776504298	0.0252947481243	0.0141035686302	0.0148333930491	0.00843182473335	0.0110406724126	0.0106212716427	0.0143615827661	0.0078425780693	0.0226132534631	0.0177429782343	0.0500857387825	0.0220257933633	0.0231077407354	0.0107391497556	0.0329032258065	0.0172904511171	0.00342906129447	0.00575208513086	0.0159289436982	0.0119499105546	0.0213129945114	0.0120473287917	0.0107949671147	0.0207672339198	0.0393214003307	0.0308243727599	0.0147986942329	0.0128102481986	0.0464765462251	0.0111432706223	0.0283947954856	0.0159574468085	0.00755685463748	0.0185304428704	0.048089919613	0.0495903099394	0.117006124484	0.0257526037951	0.0187402023657	0.00400457665904	0.0135656147365	0.00853903559127	0.0459338437094	0.0297576365983	0.0319133677567	0.00490691297446	0.0269979948439	0.00446653699301	0.0121977470044	0.0143244013683	0.0120628122769	0.016818700114	0.00692412020844	0.018660968661	0.00721686316542	0.0289064228302	0.00137154406988	0.0120837229375	0.0301352128884	0.0327498176513	0.0160102923308	0.0151223339753	0.00940070505288	0.0367679116407	0.00855007903434	0.00906365972024	0.0511079342387	0.0340361229042	0.0462307967131	0.00412058121882	0.00946326663296	0.0400058509471	0.0511120615911	0.0298257128272	0.00193382036957	0.0100951831555	0.0183302305599	0.00663206459054	0.0447652376786	0.0299665456616	0.0148126842597	0.0329291914772	0.0149939020016	0.0110182918047	0.00906107305936	0.0454709752042	0.0182579201847	0.0125615587752	0.0101132397977	0.0422615648201	0.0731143991339	0.0158776190821	0.0262083780881	0.0153475115106	0.0136496819838	0.0152754651415	0.0261764705882	0.0208649195004	0.00788643533123	0.00521838587462	0.00254360465116	0.0130610477702	0.00893780469789	0.00122082585278	0.00381064048073	0.0424111948332	0.0192060545481	0.00763016157989	0.00459077541066	0.0026473955352	0.0197467267654	0.0155416730154	0.0443580326924	0.0267812026276	0.0218137605493	0.0176624509376	0.0109372736491	0.0131992009132	0.0147153829589	0.00709372312984	0.0287101842594	0.0267587397497	0.0118809046665	0.00819012797075	0.0105163910647	0.00947663148826	0.00992360962376	0.0142949038668	0.0153735632184	0.0194941662439	0.0129398080837	0.013214920071	0.0232733298185	0.0111198794749	0.011310759539	0.00905719583512	0.0527988443481	0.0107700197817	0.0121390604798	0.0128635746445	0.0218242459397	0.00779629497175	0.00847333820307	0.0263487156841	0.0132551064754	0.0677867056245	0.0747430249633	0.00546165768691	0.0635204812375	0.0099080987938	0.0196923961478	0.0131493856435	0.00976915840509	0.00474069817555	0.0153846153846	0.0147848473704	0.011698440208	0.0127684271619	0.0114621391217	0.00650836790159	0.00315299175923	0.0133947861155	0.00988527310773	0.0183414216386	0.0984271943176	0.00793301013662	0.055939981062	0.0279835983023	0.0120187117668	0.0265577870963	0.00972000580299	0.03017304057	0.0187064525901	0.0120595713767	0.0275188306361	0.0188216629408	0.0504604612223	0.00294815560509	0.0384174311927	0.0195707530011	0.0472266016913	0.0265619421635	0.00268368753173	0.0136298421808	0.00819083201609	0.0121399324761	0.0259128386337	0.0173818968626	0.0126929179287	0.0383121732636	0.0287409737613	0.0188665812331	0.0165319087496	0.0268782614912	0.0262931034483	0.0156623885142	0.0141246968184	0.034095908491	0.0373299137992	0.0139548266436	0.0168547350379	0.0360237771253	0.0115912993703	0.0304415124936	0.0231588032221	0.0181895998288	0.0478497428635	0.0317686444903	0.0359121986326	0.00506853226728	0.00555832680111	0.00874316939891	0.00399429386591	0.0291186102805	0.0345764204963	0.00667480083256	0.00944293975551	0.00681851153344	0.0166760202036	0.0152129817444	0.0121951219512	0.00893431491673	0.0412748546407	0.00837533353098	0.00649396988511	0.0164088477664	0.0366571018651	0.0033179457588	0.00901029748284	0.00721171010353	0.00810151993117	0.0228631201435	0.0159646497042	0.0220534540675	0.0167534041491	0.00687679083095	0.0209255820597	0.00904845300642	0.0254076878276	0.00493844832522	0.00609756097561	0.0226511289148	0.00866864119049	0.019818757828	0.021265931548	0.00930266099373	0.022083393869	0.0089240734077	0.00704020902889	0.0116137357517	0.0162142060245	0.0184195319272	0.0174134790528	0.0171135196805	0.0244979347671	0.0109028451945	0.0130083625188	0.0132488479263	0.00626755997407	0.0257520176082	0.00637129256683	0.00964746844625	0.0153890407019	0.0119591215482	0.0104829381145	0.0106900619286	0.0154794324208	0.0131616870016	0.00681541000072	0.0174887572275	0.0120603015075	0.0138625419524	0.0168001143838	0.00920929563278	0.0354096480539	0.0159873253637	0.00750107158165	0.0330424831927	0.0233720417463	0.011993679977	0.0654621065462	0.0244659353349	0.0235336194564	0.00439354652838	0.0184893220582	0.0191755242746	0.00483266012695	0.0095940431016	0.00861264623556	0.00610106230261	0.0250439367311	0.065355238507	0.0132838165976	0.00803474484256	0.0213500107828	0.0155369273016	0.028653915554	0.0113188623827	0.00750697075856	0.0367287331143	0.00827766482719	0.00580312365668	0.0290786878059	0.0455828087693	0.0193492282049	0.022398271516	0.0447996559386	0.0242346024235	0.00965307011177	0.036507117044	0.0103122314523	0.0125532068393	0.0255540316177	0.01326508543	0.0148282097649	0.0115598687027	0.00841534731137	0.0281740370899	0.0141155712395	0.0119533319018	0.0152647729955	0.0194483472602	0.0143485471195	0.00967954828775	0.0236660929432	0.0166415608636	0.017272143316	0.0347286600585	0.0200628302156	0.0337368383354	0.00539413118527	0.00759493670886	0.00785377695273	0.0127543708799	0.00579150579151	0.00381487079824	0.0181659642494	0.0186670903169	0.00677282224944	0.0183674968775	0.0577416595381	0.0250214469545	0.0537673210162	0.00422737223522	0.0135075287865	0.00776076895692	0.0403945852535	0.0468146027201	0.0298358315489	0.0142081964872	0.0203161885686	0.00542857142857	0.0665178892808	0.0149060272197	0.0130527817404	0.00955109837631	0.0135740072202	0.00960298122402	0.00663574741349	0.018412789038	0.0216970998926	0.0176192522561	0.0279008937005	0.0799854703959	0.00544451608281	0.00259422065288	0.0103948603191	0.013870827915	0.00734664764622	0.0255328279216	0.0214148047684	0.0145540579295	0.0154720782959	0.0145464917285	0.00505517977928	0.0111317254174	0.0408397220033	0.0676470588235	0.00736503396496	0.0145311381532	0.0383409869524	0.0211434735707	0.0636790748103	0.0159024459816	0.00503343639894	0.0243189273998	0.00972141613465	0.0209563589227	0.00480838237405	0.00881847395561	0.00977995110024	0.119792407223	0.0212240151185	0.00653594771242	0.00542082738944	0.0084965437788	0.0371481640234	0.00853230085323	0.0171538846401	0.0444142306821	0.00708092485549	0.0219010727056	0.0142224128073	0.0136760704568	0.017429350165	0.00804614070066	0.0103202846975	0.0130960133131	0.00631762399245	0.0310821456707	0.0216905671255	0.0267257396027	0.011126167891	0.0119512928443	0.0165591397849	0.00435838811089	0.0422474493462	0.0125214653692	0.0116845878136	0.0123070356406	0.0164241463766	0.0204038106071	0.00756224584433	0.00445743514797	0.00465316056983	0.0164377712944	0.0813476351595	0.0206817857652	0.0184162062615	0.00763413242009	0.0216104414806	0.0344357557931	0.00483435233897	0.00933632481725	0.0286967779056	0.0359025502208	0.025030568942	0.0384232247047	0.0148223497784	0.0246665710598	0.018315804536	0.0167737330478	0.0132455072671	0.0141208515519	0.078291010474	0.0125466016633	0.0244146917735	0.0120733021919	0.0312319676861	0.0114380260413	0.00786894627656	0.0062587438333	0.0175715412752	0.0141146278871	0.00419796730004	0.0326644206826	0.0156543067378	0.0178405766074	0.0225041209776	0.00600970241112	0.0226309361305	0.0148869166905	0.0134823359769	0.0371497697651	0.0212021857923	0.011941365749	0.0126564175903	0.0157609470832	0.0197353994591	0.0177400119261	0.00952029520295	0.00265518478651	0.0114625652931	0.0253719542874	0.0238390318583	0.0233658256881	0.0108470705773	0.0193923723335	0.00828157349896	0.0165646380987	0.0333998005982	0.0206178212171	0.0201751866743	0.0175187701108	0.00550550550551	0.0177872643187	0.0296704935142	0.0200791651673	0.00803775532778	0.0182314732802	0.00125156445557	0.0044286979628	0.0142754662841	0.00807556420795	0.0417232264057	0.0249517409023	0.0113341033786	0.0182588372772	0.0296451240623	0.0157172373081	0.0174713643613	0.00848908546155	0.0165449076064	0.0126318811455	0.0192764151622	0.0233863423761	0.0115602680215	0.0640052547073	0.0221074830921	0.00968644615053	0.0674985405721	0.0173775671406	0.00655666834786	0.00576909208913	0.0179329527156	0.017931133019	0.0360308836145	0.0290013083297	0.0209208049805	0.00552248440077	0.0407814059604	0.0057226705796	0.0128612716763	0.00616354905755	0.0193706344063	0.038351664048	0.0110682662097	0.0168470858126	0.0244148361541	0.0521004794962	0.0162028627479	0.0466580792901	0.00822662565276	0.0161555507899	0.0139839766934	0.0176516829843	0.00845635660026	0.00765817348984	0.0582545141874	0.0184619857537	0.0192321492644	0.033773652267	0.0130525708517	0.0407279029463	0.0108632254302	0.0538456045133	0.014234620887	0.00572000572001	0.00992209319418	0.010055704261	0.0294854361984	0.00892857142857	0.0210900130454	0.0261031252235	0.0211901306241	0.0384560400286	0.00927908636688	0.00384314283681	0.0276504402241	0.0197960407918	0.0108150694743	0.0159001782531	0.0017094017094	0.0407465450919	0.0161003063333	0.0246041934104	0.0107853782121	0.00775855932807	0.0141590389016	0.0171342899979	0.0094964028777	0.0260900643317	0.0193715023676	0.0503072745462	0.00753161858747	0.0115939967281	0.0457100591716	0.0156874352523	0.0315554529362	0.0165793440034	0.0222474944914	0.00849817896165	0.03978951921	0.0107419077628	0.0231795164396	0.014587632534	0.00886981402003	0.0576428571429	0.00647575190675	0.0011377373249	0.00519868964535	0.0173618615374	0.0103712180817	0.0242749731472	0.0356452651922	0.00605100129664	0.00839021615472	0.00992786229555	0.00477514075975	0.0102534890345	0.0104181532753	0.0228071433694	0.00415026833631	0.00652096022931	0.00903679265581	0.0107588581265	0.0199371159068	0.00501972032987	0.0202131569276	0.0185905750108	0.0149264442052	0.00128893662728	0.0208124731798	0.0162712350369	0.00859598853868	0.00746268656716	0.00300364728599	0.0143227292356	0.01662148666	0.00755993952048	0.0099074341915	0.0232442067736	0.021794221997	0.0161463170679	0.00599853694221	0.000572491770431	0.00335139760411	0.0178700622196	0.00256574727389	0.00288621112634	0.00872300872301	0.00643203006432	0.0947345390898	0.0250557995536	0.0377290950745	0.00524062592265	0.0228882054216	0.00451904454487	0.00821898227559	0.0163476016348	0.00720296676651	0.00830529104317	0.0126711331197	0.00967299501913	0.0278793091092	0.0253547504142	0.0185738684885	0.00917033720846	0.00350701402806	0.0168393782383	0.018326865028	0.00912126394658	0.0102542191839	0.00546212447894	0.0164067696401	0.00541426230676	0.0109486422243	0.0413965087282	0.0086886682243	0.00633960089331	0.0222135007849	0.0201471743945	0.0055126002291	0.00716435019344	0.0235378031384	0.0148036901952	0.00974351626307	0.0126854439905	0.0204537270436	0.0160462594868	0.00446589353886	0.00762053984759	0.00596392900769	0.0524473026081	0.0637033855844	0.0157864523536	0.0405859235441	0.00557780320366	0.0339007397831	0.00429215251449	0.0219669777459	0.00890360559235	0.0214423558002	0.0136455041655	0.0127700645928	0.0172043010753	0.00937992266934	0.00354856128982	0.0104754230459	0.00452099031216	0.00953481652702	0.0122073101085	0.0254279779385	0.0246111151683	0.0458515283843	0.00801212646167	0.00804597701149	0.0726248811526	0.0189407476235	0.000143410296859	0.00743707093822	0.0220769789397	0.0703703703704	0.00876122082585	0.0126308191988	0.00945287883128	0.0453833000855	0.0223783314021	0.00631911532385	0.00387513455328	0.0367625476959	0.0352451367454	0.0088127821165	0.00606406506385	0.0164617928258	0.0240920532183	0.0281227694504	0.00744596255331	0.133275762809	0.0113287531063	0.0621136082624	0.0163294797688	0.00971289815741	0.0181738877581	0.00436649443272	0.0354636128556	0.0266196043827	0.0684410646388	0.0187373882963	0.0133944559845	0.0156025309175	0.00607024136436	0.0165313653137	0.0303764032578	0.0223690899847	0.000719942404608	0.0147189217946	0.0332879948457	0.00929997837214	0.0146414986004	0.0174684994273	0.00761090171064	0.00337692197155	0.0583011029938	0.0188462091785	0.0151376146789	0.0107704458965	0.0142028985507	0.0152353575278	0.0209714615163	0.0624910007199	0.036566091954	0.0150402737187	0.165502843568	0.00799423838675	0.015062821245	0.0197065592635	0.0129628303373	0.0298701298701	0.0147825465972	0.0269194587163	0.0102479575749	0.0121829581077	0.00410527087457	0.165633240681	0.0177674215394	0.0210054115637	0.00551102204409	0.00300548501014	0.101141226819	0.00671728971963	0.0278374123372	0.00753985351142	0.00471698113208	0.00480458945859	0.0210323684586	0.00439734717416	0.0259675227126	0.00292898985569	0.0134335154827	0.0414913252123	0.0193656602623	0.0461658841941	0.00463491158015	0.0111111111111	0.0444428540757	0.00693501108172	0.00802694760983	0.0181299072091	0.00264834299621	0.0448580801597	0.00984448566129	0.021773160666	0.0604139338289	0.0227693183435	0.0169316843345	0.0458859630343	0.0106556794772	0.00611838360842	0.0160034602076	0.0186949358928	0.0237261487887	0.00965194501316	0.0135511019186	0.00857225183691	0.0189301591854	0.0241687522345	0.00533086928709	0.0196246956023	0.00565173844613	0.0405122060806	0.00633046447116	0.0140542090922	0.00548003700804	0.0261094727757	0.00702236470498	0.0106569343066	0.00250035719388	0.0374242861263	0.0055634807418	0.0077810806085	0.0149524569935	0.0119149543379	0.0096808892076	0.00251220212461	0.00640113798009	0.00663493437184	0.00334519572954	0.0163066800172	0.00328806290207	0.0479959703533	0.00620763467713	0.0101135040745	0.0152066823731	0.0122844498703	0.00694593626924	0.0154812013983	0.0452781371281	0.00550944476245	0.0225202244734	0.00494304749624	0.00648933894316	0.0049292756108	0.0311295159217	0.00436462507155	0.0287122348404	0.027220316719	0.00502656900761	0.0100639781468	0.00432089874694	0.0111735870819	0.027459133926	0.00858307703312	0.0161419326692	0.0054844606947	0.000866238359922	0.0110149488592	0.00819853755817	0.0309270848494	0.0309619815668	0.0097277676951	0.0043557168784	0.00786492531929	0.00579080709374	0.108998641984	0.00821663332381	0.00372412805271	0.0245561282932	0.0206738679448	0.0128409750435	0.0172626387176	0.0158197507191	0.00193271295634	0.0146660971095	0.00478363261702	0.0153347732181	0.00251581368603	0.00925726587729	0.0137232360971	0.00543757807333	0.033487815817	0.0175021607606	0.0195909580194	0.0111174867307	0.00810292131637	0.00555155010815	0.0103712180817	0.00684199273038	0.0100391598434	0.0153161694989	0.0168697282099	0.0270231524622	0.00829222960898	0.0104772156441	0.0120636733528	0.013	0.0122291353787	0.0234328799527	0.0181557229996	0.0179391504018	0.0271608534188	0.0130009286378	0.00796212610286	0.0309796672828	0.0236355822948	0.0236815342147	0.00991344233188	0.00589376841803	0.00787401574803	0.0110749185668	0.027584183112	0.0117825646957	0.0322697870485	0.012883971466	0.0219213410703	0.0217500900252	0.00265347102697	0.00905042378969	0.00491803278689	0.013787324802	0.0233221596177	0.0551135956425	0.0108734787931	0.0193055861411	0.0205117209834	0.0151808091658	0.0152710065959	0.00723578424207	0.0487717539211	0.00819029983619	0.0128702010969	0.0436931451902	0.0143962183068	0.00881963839483	0.0407978923598	0.031660011409	0.0114784868611	0.0384463332674	0.0106382978723	0.0198421479678	0.0141347905282	0.0103018514516	0.00678765361532	0.0104727064056	0.0191808479954	0.0127729413444	0.00343323081325	0.0019281582518	0.0134429746157	0.00803904679874	0.00344012040421	0.0235156649383	0.00658942795076	0.0155163580473	0.0274022652539	0.0153556424743	0.0122527310304	0.00845696266036	0.055127106541	0.0140317367029	0.0191565079125	0.0122205448925	0.00356125356125	0.0146895991732	0.00909611803467	0.0105685131195	0.00905172413793	0.00563762220795	0.037577839811	0.0184331797235	0.0162854661262	0.0131965861006	0.00346495343969	0.00751711818994	0.0027269465375	0.0130826422648	0.0138698259048	0.035419382877	0.0047885075818	0.0155243954786	0.0291058789542	0.0242975917431	0.035652173913	0.0552393461763	0.025223407322	0.0398911408723	0.00694056641404	0.0134461071351	0.00764941378324	0.0184426229508	0.0116112385321	0.121196530942	0.00883289892847	0.0229236592159	0.0374990772865	0.0171449328006	0.023505513639	0.0236716374692	0.00831631164284	0.00150225338007	0.0215981129294	0.0258695027307	0.0411641510797	0.0255659501535	0.0185278638887	0.0559919290913	0.0107464839524	0.0246291018052	0.0214998532433	0.0211663066955	0.029859316681	0.0498810639371	0.108146171522	0.00771318383088	0.020694115111	0.050637603796	0.0127235713247	0.0316501746217	0.00844865258558	0.0137398024903	0.0117252931323	0.00523636363636	0.0136425648022	0.0155343975947	0.0139136639315	0.0482962749062	0.0229994856345	0.0193349934085	0.0183266932271	0.0192813321648	0.00484384037016	0.0190894683763	0.0249728555917	0.021812684472	0.0102331700899	0.00364937388193	0.026310067406	0.00830053667263	0.0142098464188	0.0227820372399	0.0312091740456	0.0114462601685	0.0702172187342	0.00639338097029	0.0272556390977	0.00354661262305	0.00164391394468	0.0267153702908	0.0140774258421	0.0312031417351	0.021162487317	0.0631775432551	0.012700729927	0.0208839937062	0.00957868203097	0.012710951526	0.0096947935368	0.0107055611438	0.0184619857537	0.0143000862317	0.0148206486719	0.00335594430561	0.0144730242889	0.00135317997294	0.0299713509146	0.0115163147793	0.0278864261915	0.0436900479616	0.064951069228	0.00942500182655	0.0153535644778	0.00896700143472	0.0136479128857	0.0177812972428	0.0414736537348	0.00371853546911	0.04053861499	0.0134733792104	0.0413099315068	0.00361689814815	0.034952989306	0.00939068100358	0.0123572095697	0.0103973792907	0.015331709414	0.0188679245283	0.0193292463036	0.0248163731013	0.0219449225473	0.0222015326219	0.0164438407092	0.0239900831267	0.0119777555967	0.0413694721826	0.0276865991152	0.0349425943093	0.0210405782581	0.00513661981879	0.0352067414126	0.00990099009901	0.0087819505926	0.0164227061764	0.0131253281332	0.0507726269316	0.00829816152801	0.0100764930862	0.00975469803472	0.0156697195192	0.0158662092624	0.00715870856897	0.00265613783202	0.00405261286882	0.0196947674419	0.0667394468705	0.00948577134299	0.0423918538312	0.0100437621063	0.0201438848921	0.0062655749377	0.0261930391102	0.0152918371742	0.0223907547851	0.0460340993328	0.0126038384417	0.00527779758933	0.0248162433593	0.00954880093301	0.0402265466163	0.139678438128	0.0338064332073	0.00893758108693	0.0154496429092	0.0219646562209	0.00313033579966	0.019483824064	0.0446113074205	0.0274237433768	0.0373925501433	0.0192569260505	0.00178443968594	0.0133123389636	0.0672636103152	0.00282424505757	0.0191164888666	0.0171941006448	0.0452086003133	0.0142317100289	0.00448787549765	0.00438785786218	0.0125678377606	0.015664845173	0.00480114654246	0.0233634874279	0.0240312406128	0.00364129658718	0.00961881011756	0.0104577036029	0.0084666714501	0.00775082531936	0.0180857398035	0.00705086696885	0.00717308657916	0.00929169840061	0.0100007194762	0.0104219075685	0.0252936513656	0.015126172642	0.0281528296467	0.0386740331492	0.0161159761572	0.0104114668758	0.011921005386	0.0104099821747	0.0606496119575	0.037089871612	0.0218866272707	0.0133075767332	0.00769230769231	0.00829965357968	0.0132586918091	0.00759456696363	0.0072075929494	0.0260427845747	0.00467827839355	0.0502581015199	0.0372401847575	0.0187365398421	0.0181581422267	0.00714182657625	0.0157852032161	0.0107403694687	0.0136167146974	0.0156272504681	0.0385082517682	0.0265282583622	0.0287191269385	0.0185489049012	0.0126035289881	0.00330554757114	0.00931042313224	0.0177408970599	0.00900192898478	0.0335664335664	0.005720653789	0.00760678759508	0.0504564076763	0.0155447803765	0.0801393728223	0.0171313884309	0.0114926118924	0.0199621156928	0.0545981173063	0.0328601282698	0.00557786702365	0.01065784638	0.0316601171498	0.0039764359352	0.0318842665899	0.00234791889007	0.0157170923379	0.00395512728319	0.0318895075566	0.00910068075958	0.00443110348771	0.0112	0.0117274624074	0.0125786163522	0.0482640621658	0.0286191617636	0.0116146501354	0.0118826055834	0.0341942524554	0.0163186774033	0.00899122807018	0.0358695652174	0.00455256793285	0.00897086263815	0.0157429372439	0.0500570450656	7.14489854244e-05	0.00333407423872	0.0111848751624	0.00507283136459	0.0198737941539	0.0246056241427	0.0128960943257	0.0180992212287	0.00214945905281	0.0252340550029	0.00730345123872	0.0171559830594	0.00347274648951	0.00526166097838	0.0182436834866	0.0131795716639	0.0169603041158	0.0228459530026	0.00422002328289	0.00245434201978	0.0113150068905	0.0290685186511	0.0142305491991	0.00771894387534	0.0243638722699	0.00279089738085	0.00642414282513	0.0230774743783	0.0120365554647	0.1023960217	0.026402640264	0.00657236748107	0.0280793038486	0.00309643173105	0.0296515402929	0.00539180445723	0.0100765209486	0.024702849778	0.0084446048358	0.0299300903	0.00470353477765	0.00838975566676	0.0340503098797	0.018179215574	0.0486674391657	0.000783587405613	0.0143389733295	0.016658325588	0.0539240324549	0.0183045007537	
Node80988	0.121898442008	0.0721139651609	0.161473500291	0.0252305422353	0.0550246378976	0.0835476522889	0.0727272727273	0.10626498801	0.0285191956124	0.0408474317939	0.0445451928613	0.106752841542	0.0793767455534	0.0872105924994	0.0863955932449	0.00136132406678	0.0346588049184	0.0552138254247	0.0198575437082	0.0488667532843	0.116473616474	0.0145496041652	0.014355440712	0.0615002556424	0.068263301305	0.0439340988517	0.150484734481	0.1847035486	0.107163785526	0.0616443265716	0.0419014593267	0.0158911138032	0.0459474885845	0.0249857630979	0.142816317782	0.0851867693185	0.129013802474	0.0125142207053	0.057599190576	0.0952518192953	0.058064516129	0.0173987450086	0.144329896907	0.0511392043425	0.0342641401909	0.0667480083256	0.0577408877661	0.0372146282116	0.089393071858	0.0576421113689	0.0388220532881	0.078007518797	0.0542679883049	0.0712362657353	0.0280966982814	0.0963588239502	0.00832384746727	0.00413017161575	0.0723975439098	0.0191592793823	0.0600028640985	0.00334638661445	0.0773938084953	0.056720890411	0.0293403769275	0.0431188083529	0.0099523707969	0.038877812589	0.00878402903811	0.0411869860565	0.0301023036726	0.010193171288	0.057327122895	0.0341400172861	0.0637434657096	0.0336468885673	0.0113100848256	0.0344654987487	0.0502653090492	0.0136690647482	0.0407213912546	0.0132086248751	0.00929766843084	0.0186082988735	0.034472706071	0.00589588725913	0.0404494382022	0.017589017589	0.00913111713511	0.00978628480967	0.0212121212121	0.0414564597499	0.13787661406	0.0364235928952	0.0661354581673	0.00586811413482	0.032274259485	0.0327635327635	0.0220357533747	0.018465296738	0.00779908414425	0.0147606764116	0.0480355606539	0.0436801625308	0.0424939294387	0.0479221801016	0.0109383995394	0.0461925287356	0.0401058049757	0.034749034749	0.0252252252252	0.0234291036756	0.00489842962109	0.00316957210777	0.0636905627454	0.0169097902605	0.0552446549003	0.0969797928587	0.0138014874142	0.0200656955156	0.0196064297556	0.182360981224	0.0022166607079	0.0344039971449	0.0113506567676	0.0151884224101	0.0602313810557	0.0183197366538	0.113573204622	0.0621064060803	0.0820602357049	0.0540365053026	0.0133333333333	0.0567257408483	0.0674043538005	0.024798878146	0.0864411679676	0.0585624909064	0.056457960644	0.0217852182177	0.0297189936737	0.0238620984401	0.0189150606709	0.077185346391	0.0307801923762	0.0280333832656	0.05112620665	0.0546413051222	0.112958715596	0.044	0.149510337323	0.0141874462597	0.156376842555	0.0510671823521	0.0122263292579	0.0504093063335	0.0508425959125	0.0366671422457	0.0464570290268	0.0144340159272	0.0328638497653	0.0182544209926	0.0609414195072	0.0656518288724	0.0540618054062	0.0718774832045	0.0893991912189	0.0216089002995	0.0292595255212	0.0736616702355	0.0233155080214	0.029934795495	0.00252361381498	0.0219187926698	0.207776072499	0.0284462323109	0.020058743463	0.0433876876661	0.0191346565758	0.0676370483018	0.011828344753	0.0423333572505	0.0207936740372	0.0197835280625	0.0117064062051	0.021833749554	0.0324171441004	0.0387502681061	0.00465582694649	0.024265920023	0.0501611013474	0.0217329343024	0.15108172213	0.108094519859	0.0739388733806	0.00548628428928	0.092191507552	0.0248826958624	0.0059083143508	0.126313532061	0.120465184318	0.0640714285714	0.0315865558366	0.0785509325681	0.102054054054	0.0585117811359	0.0746022645836	0.0520855846121	0.0599537705865	0.0889776130044	0.0346261380744	0.169800148038	0.0104509663565	0.00749143835616	0.0705754614549	0.00680028632785	0.0230310956117	0.000641802752621	0.103215993047	0.010479704797	0.0436567970607	0.123543460954	0.0181133169106	0.0624019398089	0.0407147041593	0.0629910012855	0.0117150549371	0.0328456683878	0.0255160550459	0.0707754337965	0.0303903211868	0.0530834167978	0.0376084174605	0.0415508516856	0.105281916031	0.0944990892532	0.077339297309	0.0314456459875	0.0525367541078	0.0322880870561	0.0425270758123	0.0159092530499	0.0315237684906	0.00827566526361	0.0218777166039	0.0550978003869	0.0145672664953	0.02859600086	0.0708598144496	0.0578287352204	0.0676887474689	0.0787240269242	0.00984539089848	0.0198204667864	0.160251317975	0.0570096808892	0.0865274599542	0.073070843512	0.019450226082	0.0474588403722	0.0346622922759	0.0986668567762	0.0609450060945	0.0297850858214	0.0439433362243	0.0226768724515	0.0282977797127	0.0314896755162	0.00421428571429	0.00848122015537	0.0802770689027	0.0310738546033	0.100122275768	0.0622844985694	0.0469429977884	0.0486071223435	0.00708864384935	0.0340541705582	0.0170829744473	0.0132788559755	0.00583910034602	0.00817714740575	0.032009871525	0.0359380626575	0.0123618382781	0.0325160711616	0.0489070025936	0.0120020244379	0.132503978012	0.00477718360071	0.0658204378521	0.0578108555104	0.0240877482257	0.011546184739	0.0883070301291	0.0686323624132	0.0387909319899	0.0290477212563	0.109703426432	0.081809708181	0.0175187701108	0.0166070150322	0.050496268927	0.00947091077405	0.0392885778847	0.0227989675939	0.0916774101132	0.0299081392865	0.0299772144688	0.0588446874326	0.0340649942987	0.135226699344	0.0914744377757	0.0225753109497	0.0440805136715	0.0358657370804	0.113042850959	0.0823377924029	0.0530444796315	0.0496081673736	0.00406997500893	0.0247439041985	0.161123110151	0.088433908046	0.0119507657077	0.102003917433	0.0677832087407	0.0964386332442	0.102033535498	0.0170806348303	0.0490259506865	0.00779517986126	0.0609267734554	0.138380080137	0.0761103924105	0.0231444533121	0.191806465548	0.0916470839564	0.0835433921498	0.0372286905275	0.0491509636741	0.00301789178702	0.111971988378	0.0386930352537	0.148653633346	0.0150620200827	0.129257134558	0.0435619563667	0.00470957613815	0.0497466276497	0.113462371804	0.0182987848463	0.0223195062437	0.070472214224	0.0487368496386	0.107997706751	0.153571683437	0.0254310344828	0.0621403912543	0.0719710669078	0.0660547806605	0.00278810408922	0.069481216458	0.101162290142	0.00549607423269	0.0839523981248	0.10599281156	0.0249247958745	0.0606696073469	0.0498415442236	0.0352066950436	0.0299692208003	0.0846615002193	0.0396677645711	0.122207716855	0.13166690888	0.0849677932981	0.0808955010371	0.0304939881211	0.187725366105	0.012482961475	0.0245555231711	0.0614984841923	0.0349395002506	0.0629666858128	0.0626807403123	0.0962047661077	0.0337207633807	0.00799657289733	0.0165348157651	0.00492118964411	0.117020489681	0.0818319947905	0.20691141605	0.0638982202845	0.0486359091558	0.0660824594168	0.135455218357	0.0858440247946	0.0273992151267	0.0165765509391	0.0221808815112	0.0242367913062	0.219785008716	0.126442585113	0.0529739105297	0.0829712983406	0.0395480225989	0.00170563570464	0.163605296882	0.0393588092171	0.0656824989303	0.117571428571	0.187872185911	0.0637593552101	0.0874555095518	0.11766892143	0.354617036507	0.00891519863063	0.0316709658928	0.135466624735	0.154889931433	0.0813410869409	0.151364947843	0.0702281341629	0.0376832320343	0.0512875383408	0.121099871777	0.192515923567	0.0716174683725	0.0192583046964	0.0724627189807	0.00392017106201	0.0159659008814	0.0785385500575	0.280655352289	0.0335681426107	0.0472327901802	0.0709128601044	0.00955368601169	0.00313814991798	0.0308395202741	0.0373118356282	0.0352688172043	0.0783846264991	0.0716645124228	0.0519306599211	0.34286946521	0.184836392658	0.0229466009007	0.0274859692042	0.473281892262	0.0922857142857	0.0369676443035	0.00164685665187	0.0530416756023	0.00847396768402	0.0264056939502	0.0340583858042	0.0450057240985	0.0442115840092	0.0632957705254	0.153857319109	0.051630044521	0.159349359436	0.0587809468655	0.0607264062387	0.0304275722835	0.0374766220688	0.16670295377	0.0280427454637	0.182021016266	0.125388900948	0.0573070017953	0.0881890888318	0.0518874799592	0.101174280395	0.033180120655	0.0144834474886	0.0321400387402	0.0345950640515	0.157627865961	0.0458438287154	0.0496612368459	0.0253309481216	0.0873850680397	0.0448745519713	0.0247796561191	0.0564798598949	0.0117136659436	0.112906748198	0.0267857142857	0.0471957213067	0.048273381295	0.0450172314762	0.00200157266424	0.0761517221334	0.0796573875803	0.0349360577267	0.0512375162831	0.051141684074	0.103017614785	0.0569748875018	0.0243447037702	0.117319647246	0.000430539609644	0.00514910963313	0.0124290538113	0.00658978583196	0.00179726815241	0.0665760869565	0.0657039711191	0.0428147826716	0.069958255362	0.0458921462179	0.0857932237894	0.0300930937432	0.110957609249	0.0671174735631	0.135470826112	0.0320503648591	0.0209184038971	0.0107330607477	0.0653613590556	0.0112676056338	0.0991323210412	0.0636914106302	0.00314353075659	0.12957294855	0.0473585720455	0.00738880918221	0.114492229852	0.180670753696	0.0456701346389	0.0630998424295	0.020222952694	0.0198728139905	0.0575291241191	0.15596228508	0.00447459584296	0.170720720721	0.0537132862036	0.0642620537357	0.132005159811	0.00334788937409	0.0474226804124	0.0605864596809	0.00343004144633	0.0225526107879	0.0228985079037	0.00565096139733	0.112060079517	0.105549510337	0.00905590416429	0.0753877082137	0.0261470504417	0.0355933424598	0.0192611757942	0.0314880650076	0.00995844676888	0.0256428674041	0.00758605882774	0.0714747968649	0.0460852685312	0.0639389939874	0.0738505747126	0.0693263570961	0.00908830685559	0.0181260258332	0.0577951163127	0.0990332975295	0.0679446377026	0.0138149374011	0.0593854708776	0.0387216648086	0.049094858798	0.007054032434	0.0240126155831	0.121690427699	0.0567798435145	0.0484949832776	0.0677710843373	0.0858601020715	0.041083032491	0.0322793632162	0.174322121796	0.0872390129946	0.10178098322	0.00114572144647	0.0456678834836	0.00267128727168	0.0600972160848	0.103265602322	0.0113146945032	0.0289886347288	0.0345655654199	0.0572738519758	0.129982415006	0.0335401891253	0.00769230769231	0.0719994240046	0.0351208459215	0.075724949756	0.0175841527309	0.0944141298105	0.0133457702518	0.00971775634155	0.18183130096	0.0930994322318	0.0611890640822	0.0699831365936	0.0260719672484	0.088243873979	0.0177905308465	0.0529233870968	0.00421398471538	0.0213300775639	0.0346693973084	0.00666475562563	0.0407567014827	0.0404811640135	0.0360961607463	0.0150570015057	0.122711421099	0.0224801109408	0.0296637626899	0.00257106127696	0.0147101033295	0.0201327907475	0.0311360653347	0.0246561676049	0.00941444975394	0.0599409944592	0.0765691279028	0.0577270428437	0.0246667141941	0.0649806562545	0.0562540882332	0.0650359294476	0.0687732342007	0.0514089051409	0.035933704815	0.0853134841111	0.0444237117841	0.0955455600696	0.00192444761226	0.0353161188233	0.0905206749222	0.00299038803845	0.0802697411355	0.00441406806208	0.132004621606	0.0656218691856	0.0638190954774	0.0109811751284	0.0169805936073	0.0713111825652	0.0191661303011	0.148028904629	0.0190673427123	0.0991537482214	0.14891625261	0.0019411891581	0.0267314702309	0.142062504574	0.151307641874	0.0373410824555	0.0488866685698	0.107251852928	0.132664756447	0.0960143626571	0.214208360407	0.336473464692	0.0168846098577	0.0205716760502	0.074636627907	0.0293084915801	0.0951257861635	0.0836556367283	0.0673241852487	0.125959951195	0.0458434336233	0.0674470059239	0.140757206367	0.232079437559	0.121315770322	0.113147718484	0.197312942185	0.109069784329	0.0241015402168	0.0294507436313	0.127768190969	0.037216597747	0.178123217342	0.0371933338102	0.0994790551631	0.022451022451	0.0597078731742	0.0709803072928	0.00469884664673	0.0551679954442	0.0961634994622	0.0914032327278	0.0396350156829	0.0747027646469	0.199521149242	0.0432974910394	0.0691260744986	0.0257816394844	0.0596557759627	0.0223204735078	0.0743966871341	0.0150424181935	0.0590892793116	0.0465849638071	0.0578133943904	0.0463766038277	0.0679422382671	0.0211579699786	0.0174435437174	0.213660618997	0.0608318264014	0.107112314709	0.0355657855658	0.11262553802	0.0485005022241	0.048652909143	0.128988410359	0.0342045129963	0.0169515874156	0.0261061317399	0.135137106184	0.0206722081677	0.0149435149435	0.0613702936344	0.0998638870979	0.11468959487	0.0692033654211	0.0594343000358	0.0445644348452	0.0447697250982	0.102244029151	0.0358941159545	0.0265089432053	0.0900810442516	0.0921033740129	0.00323438510745	0.0875645438898	0.0101668217942	0.0211928116274	0.0425714285714	0.0381221064815	0.00712199985756	0.0881471972614	0.0390747330961	0.0372621942497	0.147806169923	0.0606796116505	0.0348312972659	0.0526276886688	0.023806119531	0.0662403908327	0.0559500753174	0.014968130058	0.0396082698585	0.0578201792426	0.0188760806916	0.0634815793336	0.0465892708096	0.0225761671659	0.0850494977961	0.0480825101685	0.065126364588	0.0478861087144	0.00691868758916	0.0743282288356	0.0711878987741	0.0134281200632	0.00359453630482	0.0235121800802	0.0370696616017	0.0305563562986	0.0109565342752	0.0701971339201	0.00623459475134	0.0036399971451	0.00714949596053	0.041070406411	0.0263950652704	0.0159319854254	0.028981348637	0.045903045903	0.0335628227194	0.111424032351	0.0346314020603	0.0288357302884	0.0234053312143	0.0106254011267	0.0308841485312	0.0890342052314	0.0128746155497	0.00380146320471	0.0294138696057	0.079579252811	0.0550096822778	0.0608752166378	0.0143153675471	0.0132275132275	0.115498662038	0.059801468808	0.0582390484479	0.0236396396396	0.0391351351351	0.0878519478649	0.00613715835296	0.0598611914401	0.0847933762105	0.0738894262966	0.107552967815	0.0156115726153	0.0237041268028	0.0251801127042	0.0162073397116	0.0798822938348	0.0463221102295	0.0716269551235	0.0796428314251	0.0114876917588	0.0321492644421	0.0389582281221	0.0676485826364	0.0116706289172	0.0750019152685	0.0891738096953	0.0164309187027	0.0402559125872	0.0592597926267	0.0392507328233	0.0220041844023	0.0854863499963	0.180268154693	0.0421483449415	0.034889687019	0.114385505348	0.0320389043839	0.0719429641365	0.0163692670698	0.0255563531945	0.0261352970905	0.0487064604712	0.114337305887	0.0751341681574	0.104828784478	0.0288227721356	0.0810530218762	0.0432606363961	0.0194133181072	0.114213564214	0.0632385590489	0.111445341159	0.0847228160182	0.00705027773821	0.0196148359486	0.105855855856	0.142951059167	0.110018083183	0.0429228410833	0.0523864124982	0.0779912223901	0.0149839457724	0.0398801455376	0.194051296789	0.0516485884635	0.0152704438419	0.076166180758	0.0399372414777	0.0488783241717	0.0840131673107	0.0740235496841	0.110288302538	0.121157713301	0.118800543906	0.0611087175068	0.0591631620215	0.058747763864	0.0300192981202	0.052444064415	0.0398249138921	0.0869971264368	0.0327669902913	0.0952039572729	0.0515330358428	0.141592920354	0.011133314302	0.0678918918919	0.0108026899413	0.0443037974684	0.0244460328806	0.0572740974664	0.0172389024565	0.0622269960616	0.0684222043913	0.0533323788389	0.0323801207888	0.119883466861	0.040425073598	0.0173397875876	0.0497501629372	0.0454350007166	0.0425982756101	0.0132892751957	0.0663783783784	0.0258892713712	0.0532176428055	0.0170227920228	0.0749746707194	0.120650313748	0.0178468624064	0.0404492732345	0.0489515598743	0.0713301920986	0.00521059487625	0.0197354308187	0.119616880311	0.0530706169999	0.0329680800381	0.052470485352	0.00164697457931	0.0460025836084	0.0581831290555	0.079576377142	0.0369490060501	0.00179468772434	0.00391049315664	0.0520901253351	0.0366477068183	0.0447311827957	0.0405492383609	0.0215278277774	0.150658996578	0.065355738291	0.106396772799	0.0280628723175	0.00966850828729	0.0677015955153	0.016112716763	0.0567573356179	0.0558042159977	0.0163805436338	0.0811026478056	0.142400487099	0.0323967889908	0.0950086306099	0.00874113348141	0.0226366742597	0.140345800477	0.053688407861	0.148400028635	0.0200342221588	0.0811450710288	0.0144782110092	0.0343541562074	0.0711741185024	0.0279193282136	0.035848783314	0.0972925379705	0.0553633217993	0.0756218192244	0.0235217954251	0.0861870503597	0.114781351644	0.0135607736778	0.0055634807418	0.0346192601123	0.0221807479721	0.0236321970782	0.05370807409	0.0335858224954	0.0253890841282	0.0923952182054	0.0412311684567	0.03302830998	0.0142713711991	0.0482121922626	0.0252936513656	0.0205282802182	0.0298742138365	0.0570462556651	0.0342455939246	0.0636428571429	0.0780674514335	0.0521303258145	0.0783622364539	0.0254206687369	0.0393525179856	0.0896441605839	0.104102747057	0.0626624314178	0.0393965393965	0.0209273991256	0.0255875799612	0.103823571531	0.0319020152389	0.073583148241	0.191585383608	0.0414869140063	0.0252627033252	0.0306920043026	0.0975275715418	0.0333765859285	0.0244848136713	0.0264196999067	0.110297811267	0.0642208395909	0.0285714285714	0.0315781901885	0.102847053631	0.0161516336013	0.0336695450258	0.0559051131843	0.0496341988237	0.0488103821197	0.0152878982712	0.104514265078	0.178387281581	0.0232972356797	0.0114065730377	0.0198373055516	0.0124493135093	0.0374550682962	0.0920738327904	0.00344184712462	0.0613365665787	0.1136081722	0.0569283475472	0.0224019467506	0.18355654229	0.0662379421222	0.00341734301581	0.0324123652459	0.044640213207	0.0426334519573	0.00215579189422	0.0822798371545	0.00307604263538	0.0567651074226	0.0264050212827	0.103965294162	0.100752418488	0.0480280581204	0.0915753573761	0.184417441029	0.00906866273211	0.0245153933865	0.104321257093	0.040532798625	0.0596712289087	0.0606646612233	0.00926324859974	0.0184106436534	0.0815820198482	0.0408294601359	0.0143216984527	0.0256593014968	0.0585753111143	0.0870535714286	0.0751847023033	0.0228098212989	0.0808131963536	0.100088118666	0.0380371660859	0.0319103061665	0.0885864026787	0.00902853015529	0.0110386352233	0.131262163916	0.0141940085592	0.0389090359625	0.155575405687	0.0582010582011	0.0840506329114	0.291079812207	0.0609686609687	0.0730457069628	0.0476053087132	0.0226877355755	0.0910803564959	0.0309639588101	0.0463991918026	0.0745826407458	0.134696806602	0.0954347826087	0.0579226246643	0.177720356015	0.0909742120344	0.0886501969209	0.0919383733429	0.0643975593619	0.157496818624	0.135739449277	0.046596260882	0.169751530429	0.021932563222	0.0166535065681	0.0242753105812	0.117855592534	0.0469518010417	0.0256354075372	0.0747184522091	0.0235544467273	0.0976065550205	0.042448030237	0.0697011762987	0.0903192509032	0.157828000298	0.202129266083	0.106325998842	0.103905514093	0.2200908632	0.0201768144874	0.0446358091137	0.0850833513748	0.0782073813708	0.125083068744	0.0854307493168	0.0857163437297	0.109312042979	0.0310581179495	0.049137744426	0.037052994399	0.0945451886517	0.0392654957178	0.1875	0.0905933429812	0.0688929219601	0.0874285300717	0.0370450606586	0.0848351648352	0.129160063391	0.208826928633	0.061042473865	0.0450700116686	0.0726489485981	0.0980505833756	0.058495423341	0.174243510684	0.0797211936397	0.144891640867	0.0767028772754	0.101855193821	0.0781694766805	0.105036181566	0.0276365719195	0.0992543256353	0.106914407554	0.117157214645	0.0652445752115	0.0612658227848	0.125981939652	0.0753776322643	0.14881850176	0.115918958032	0.0953861729824	0.0973330457911	0.0757499821007	0.0595674355105	0.116854254785	0.044988445985	0.134179104478	0.097443630619	0.130340958136	0.0459392014519	0.0840433212996	0.0246957766643	0.0527907814188	0.182689535889	0.119548006334	0.0441964932618	0.0274765003615	0.116488254535	0.10492845787	0.0627060288624	0.169874414803	0.154384644336	0.0609782687695	0.0695741649517	0.106914972548	0.0528786211955	0.041335569002	0.153722978383	0.0821003771395	0.0769538436925	0.114287777056	0.109790360925	0.0429330185896	0.094420914269	0.065490999561	0.0716237595283	0.0475943361257	0.0714697822011	0.0144636975512	0.119519347686	0.0671340394727	0.108925644464	0.107103825137	0.0519003743162	0.0692122362561	0.0426842369118	0.0416124837451	0.108779599271	0.153281356445	0.0617602754465	0.147005988024	0.118378261184	0.13123964561	0.0668252595156	0.11696545693	0.0775601325076	0.166100415251	0.0576573849879	0.13379720229	0.0907535467313	0.124129513964	0.0327245620574	0.0362355674969	0.0929510861534	0.0762934814382	0.0730644208038	0.0583851830415	0.0167713279216	0.10160813442	0.154391238995	0.131856235566	0.102138455962	0.11700513117	0.0509342760263	0.0436942124964	0.0724594554382	0.046749777382	0.10242487355	0.085559566787	0.0831951553601	0.0585680156374	0.0387817703769	0.0831338411317	0.0866812227074	0.189137893277	0.0985968617984	0.0846848225214	0.0533898924888	0.0729585968948	0.0192307692308	0.0664883738207	0.119882622388	0.0725877192982	0.0397677793904	0.0211689237349	0.045939048191	0.0869129438717	0.0755801422516	0.0229584423133	0.0255306942054	0.122515574014	0.0399565689468	0.0632328609453	0.0947285262856	0.103140782828	0.0961743962385	0.133425838019	0.070225333625	0.0496515053532	0.231727828746	0.0822460895264	0.038725841088	0.0320305612695	0.0863808774064	0.108519787188	0.0534200968523	0.108064751349	0.0912555731339	0.0427932879021	0.0354129102056	0.0776016639174	0.0273667576498	0.053614239012	0.0571614866333	0.0621615767815	0.0409648872395	0.0831110790745	0.08076840677	0.0457850406738	0.0556949322629	0.0231778633576	0.0435743831123	0.0686973890712	0.0192444761226	0.0029384361786	0.0450937950938	0.0456132848692	0.0975645114526	0.0721948390838	0.043766196372	0.0435868169496	0.0344556998145	0.155504003592	0.113041613042	0.194530629916	0.0515129682997	0.0346998535871	0.0111948331539	0.0610254571531	0.0455264672037	0.0437381763148	0.0374780829924	0.046799625603	0.0257962242398	0.100822595909	0.0085744908896	0.0786809372288	0.0138398327687	0.0140200493971	0.0014367816092	0.0924659998561	0.0166127292341	0.00264097073519	0.021887334051	0.0396174863388	0.0863753213368	0.0611458484804	0.0307714533372	0.0645652173913	0.0574996369972	0.0104188967387	0.0359153424072	0.0742285837589	0.033556568823	0.0602478687585	0.0195777631675	0.128816516429	0.00620732464308	0.0388659270539	0.107694582009	0.042138230479	0.00312966782844	0.0121067242443	0.042925505321	0.0617336755061	0.0427998854853	0.278953745278	0.101784295312	0.0982053838485	0.0190320051322	0.0372099705481	0.012133323817	0.0524844052484	0.0161290322581	0.0728065161475	0.0175563802455	0.051360592677	0.00435061693175	0.0117932956901	0.0102629410443	0.0172487832808	0.0256924067845	0.157537743418	0.0875026918383	0.157676348548	0.0339472733839	0.0513168224966	0.00505950260101	0.0100266897497	0.0258639270063	0.00444317041708	0.0688607594937	0.00286204922725	0.0159354008861	0.0742153757558	0.0219945550939	0.0117435158501	0.0237193684361	0.0200889654183	0.0344852515905	0.033668000302	0.0424073677447	0.0481255960678	0.0024316978973	0.0282542167817	0.0494364388643	0.0747435621548	0.000642031673563	0.0498638773463	0.0139126712329	0.00670183944104	0.021250540268	0.0208363167693	0.0893522499283	0.0283753841755	0.0164670658683	0.119277018448	0.0483122814529	0.0257056451613	0.021633931113	0.0341886519696	0.20001473405	0.0231201225294	0.0285100286533	0.0129898091	0.0615752503363	0.00820315286397	0.132547545014	0.0670025188917	0.0679833977387	0.0512839271344	0.0657961922824	0.0239891799544	0.0274416594641	0.0284936998855	0.113154680652	0.0224179916917	0.0406556438337	0.0392072072072	0.0450688155174	0.0223950457262	0.0289173789174	0.0600258175559	0.00577283879348	0.0819247644393	0.033908045977	0.104858773599	0.0114306516199	0.119952757068	0.0610801543078	0.0414163090129	0.0088218554354	0.0856280106406	0.0277460770328	0.0372830512106	0.037893982808	0.086602357985	0.0661728043308	0.0211393765675	0.048212741424	0.00683809388133	0.0444492943402	0.0840002991996	0.00991016683302	0.10385623362	0.0293082393506	0.0262217776508	0.0113027097522	0.181714122192	0.0591764183084	0.10523297491	0.00149423651629	0.0121445920846	0.0189818809318	0.100858841665	0.0150983899821	0.0206714662485	0.125779849408	0.00235916499857	0.0242284395731	0.0487384084537	0.032688172043	0.0129851287631	0.040905451634	0.0752101142159	0.0188133140376	0.0493134929193	0.0518257619321	0.0377129821059	0.0250411390141	0.0158639823575	0.0748842180264	0.036675687224	0.101226993865	0.0335613510047	0.0384725400458	0.0214193916893	0.0609213547646	0.0295392171024	0.0139107987954	0.0363597246127	0.0583056718141	0.0188341449441	0.0177941070528	0.0358757264835	0.00819555302166	0.078301213419	0.00242303306727	0.0399029195517	0.0154558404558	0.0370132190068	0.0619423346361	0.055944560745	0.123282744731	0.0557393555811	0.0363238512035	0.0157958687728	0.11120622013	0.13990893067	0.0508646998983	0.113737605978	0.0419640308307	0.0330235882773	0.0774267827589	0.027366916756	0.102363912383	0.083002239399	0.0470269874936	0.0605218135158	0.0739444322905	0.0421143102707	0.0118978944332	0.00787627094372	0.0309256055363	0.0402449693788	0.0116734287138	0.0932623858489	0.0328574503192	0.0431164358993	0.019948149215	0.0835473744292	0.122460782188	0.0850833513748	0.00578117193634	0.00833273983335	0.0381924614506	0.0302417899675	0.219749148119	0.075760830648	0.0195132646349	0.0186521832345	0.0545862593209	0.0670588235294	0.0282290087358	0.0479638657872	0.0205876045464	0.107485465116	0.100158753067	0.138425173585	0.128186714542	0.111461234061	0.091783279512	0.0334856490076	0.0754787552364	0.0287640771824	0.0162421293646	0.0445016813336	0.0873838183757	0.0394613667459	0.044755648596	0.0390502074095	0.0404855356883	0.0546863682457	0.0336757990868	0.0772378149451	0.0718687302952	0.0439937151835	0.266364551863	0.194675064415	0.0391224862888	0.111473745286	0.127575561778	0.0491896908689	0.0809806304053	0.117528735632	0.0588448438293	0.168944460599	0.0373001776199	0.0585975747533	0.0456273764259	0.0667907509485	0.0053487376979	0.103358613218	0.139204337314	0.0314609969832	0.0666761952405	0.0588022041763	0.0110149488592	0.100292184076	0.0923677044233	0.117847312763	0.0535427319211	0.0215859030837	0.0899697394642	0.0360928100831	0.154006318208	0.051818312491	0.013867931307	0.0727259570157	0.00445338313461	0.133745651334	0.0392791467451	0.0209416522241	0.128772489843	0.0756501182033	0.0441996853097	0.0212110354712	0.054803399107	0.0624864708853	0.0151298886669	0.0402261361165	0.0494344057588	0.0516425085585	0.0889144665851	0.00726880172724	0.141322739645	0.0716669084579	0.0562745383161	0.107921841866	0.0698147475481	0.106719367589	0.0270426191678	0.169267067509	0.00733443589559	0.0468033256881	0.0194979992725	0.024150781138	0.092681185291	0.110756509756	0.0521520803443	0.113019111941	0.0460455427053	0.203327444052	0.0439235485034	0.11351507284	0.0534727408514	0.0255237005791	0.0444254592055	0.0606410626624	0.0777039102152	0.122844827586	0.0849104488434	0.0426594378656	0.0538202082417	0.0339816200043	0.109336786074	0.0297100414227	0.0255675714388	0.0275472238122	0.0968526571829	0.0517117376295	0.0328839432199	0.0621599463367	0.0517130849776	0.122274199352	0.0311964591662	0.308914701062	0.0580692167577	0.0409415121255	0.0402249750819	0.0584348847453	0.0218187037967	0.0449454651929	0.0712316843174	0.0521927363104	0.00985221674877	0.0894308943089	0.0113644485741	0.0488120020099	0.159205455084	0.0214800542354	0.031950267457	0.0323529411765	0.0367137911137	0.0168764302059	0.0447697250982	0.0439489532549	0.0169605499103	0.066566887606	0.0622900540383	0.0363584515577	0.0749283667622	0.113983716612	0.127772913018	0.0408415841584	0.00787288863441	0.051649928264	0.0538237436271	0.0504948349346	0.040742650851	0.0247744522412	0.135862118699	0.0447479296818	0.0541201871177	0.0682247060531	0.00688221377877	0.0175529936779	0.00982375036117	0.0834972677596	0.0330148317171	0.00940037031762	0.0883429168845	0.040240154385	0.0174251152074	0.0999927959081	0.0761555392517	0.0749176125961	0.0441027128971	0.118366172875	0.055881713416	0.0250867553499	0.0508699498673	0.0222875161244	0.0253626669229	0.0278355692661	0.00328360339782	0.0402010050251	0.120458193492	0.0259508149843	0.0482049068278	0.0336176618164	0.157568774305	0.0634376339477	0.0368330710914	0.0263854181979	0.012137316863	0.0242346024235	0.0473441108545	0.0103004291845	0.0556755978104	0.0120395585495	0.0435937948865	0.0240190421235	0.0123147418916	0.0839733007967	0.00545506747057	0.0493555946104	0.0174376711342	0.0282102556778	0.0582699963807	0.0590899288333	0.0347593582888	0.0516780945507	0.0404756787736	0.012869092729	0.0146768893757	0.0464711007842	0.0679896833357	0.0717469131292	0.0246725996672	0.0319588375969	0.0411955347497	0.0331159056698	0.0284649028465	0.0235883292205	0.162991371045	0.0302205671727	0.0201284178631	0.0503140114055	0.0167255424987	0.0549005424955	0.0426716141002	0.0164027956069	0.015335235378	0.0952065872666	0.0311359244149	0.084192304666	0.0740959846188	0.0425409185954	0.0904891105082	0.14723178428	0.0357219711642	0.020840767968	0.0522712686301	0.0484792231901	0.0698374041974	0.159234752589	0.0702350813743	0.0554048265029	0.0526655202064	0.109466609467	0.158569063557	0.103836651649	0.10644213202	0.0941710497874	0.179046359562	0.0132591958939	0.024449528167	0.055932448037	0.10643919378	0.116400944789	0.0323958704165	0.0243375576037	0.0400858983536	0.0608850820842	0.0546194488077	0.0120895629158	0.00871428571429	0.028219710604	0.0550874918989	0.0348787446505	0.184336198663	0.217906137184	0.00286656155941	0.00963253656796	0.0316871253212	0.0481919083423	0.0275748460106	0.0627043522488	0.0734471485652	0.00422666380113	0.0152050154933	0.10936259294	0.0707267735876	0.00763195435093	0.00586468316407	0.0012848882861	0.0374964152567	0.0192141623489	0.0396463205933	0.00206479174083	0.0119166547738	0.0419861001648	0.038593974175	0.00836610654272	0.00408017179671	0.00656024491581	0.0108594030924	0.0192988796531	0.00834343578407	0.0617674552384	0.0538439594922	0.141468369124	0.0414086129915	0.00976029855031	0.0513414543009	0.0891309179818	0.0322053177876	0.0880215147551	0.0288730876966	0.0196861626248	0.0669642857143	0.0139305615088	0.0547071054707	0.0191551711815	0.0351234987537	0.0763728323699	0.0269666269368	0.031803887936	0.046469998568	0.0489169416153	0.0124608373683	0.0477580071174	0.0372621373273	0.0778447462058	0.0674640120318	0.0544065720257	0.168214949264	0.055416874688	0.0707306073361	0.0426523297491	0.0267219205487	0.0518752694353	0.0633228391528	0.0244444444444	0.0284555737355	0.0811842673966	0.0142897767667	0.00428051651566	0.0938253562294	0.0379411554156	0.00732939585854	0.0472968108847	0.0111966909143	0.0694659300184	0.0235445205479	0.0271022038371	0.057966855585	0.0175600739372	0.110443656365	0.0285529344074	0.0552072944864	0.0519312378623	0.0498078838765	0.0268110150403	0.0292557005593	0.0233240323388	0.0780870806567	0.0279945586024	0.0134040570568	0.0754276241429	0.00559219959851	0.00715973365791	0.0109953287819	0.0386612810156	0.0206459966909	0.0198154374419	0.11464546057	0.0386573908054	0.0150413458797	0.0814552953307	0.0223377764758	0.0416245851969	0.0229073003639	0.00709524833369	0.0519151401057	0.0476327322365	0.0068708846264	0.023720259553	0.0201357995786	0.0982877959927	0.0399713979263	0.0108687879871	0.0614748252746	0.0630801841971	0.0272808586762	0.0169741697417	0.00975959813419	0.0520893789901	0.0387407460648	0.118684843625	0.030246559633	0.00677941911083	0.0119227178051	0.00863853787392	0.0820309686712	0.0171627973223	0.0490832560462	0.0520534175761	0.0427601001073	0.0549120549121	0.0457488438278	0.0174444610109	0.0669305505578	0.0423272620013	0.133156185415	0.00161967164838	0.0278269855329	0.0789096126255	0.0387915494989	0.0579409873544	0.019375134053	0.0921166618539	0.0384896289804	0.0453693017888	0.0259002361275	0.0570537915036	0.0043515480097	0.0540037243948	0.0560539725831	0.0173343882615	0.0699431531985	0.0310728223253	0.0654648956357	0.0909024798196	0.0457056755399	0.0698336252189	0.0196036191297	0.0110238489805	0.0445662363885	0.0327184892402	0.0429347049579	0.104804117815	0.10982700974	0.0894020558853	0.139496521552	0.0409952944532	0.0315480557594	0.0540462427746	0.0802694760983	0.0376611219126	0.0234252249679	0.063410454156	0.0512581547064	0.0566078501981	0.0309167680527	0.0840659739882	0.00951767568341	0.0329065026111	0.0631210236614	0.0391842680262	0.00521689416137	0.189121398882	0.025765817349	0.0404843794784	0.0836604157581	0.113240043057	0.071831488754	0.0692291050696	0.0350953206239	0.0618256051327	0.0299935728058	0.0454220314735	0.00936650936651	0.0570336616199	0.00889821312306	0.0123094539469	0.00532834101382	0.0518915784896	0.0881069870557	0.0555152394775	0.0200142959257	0.0117773019272	0.00512419044908	0.0442407043586	0.0432663467307	0.0307262569832	0.0417112299465	0.011396011396	0.0135346915515	0.0630476597564	0.00584795321637	0.0519001085776	0.0291123923411	0.0375429061785	0.0274148639966	0.114892086331	0.0353824160114	0.0356579136174	0.0570958982421	0.012718487992	0.00618820684259	0.0704881656805	0.0645256770756	0.127376279535	0.0395464006316	0.00419361717251	0.129900735557	0.0529806098176	0.0575050128903	0.017473789316	0.0173628406746	0.0713876967096	0.0535714285714	0.0356166354871	0.00711085828059	0.015809713716	0.024998198977	0.317216222016	0.0411027568922	0.00458091761506	0.0645440138309	0.00497724687144	0.049567888008	0.0139690684912	0.0550412987753	0.0285428856857	0.0694255181812	0.0442218246869	0.0422787531351	0.0138420712903	0.0543680963994	0.0112905530942	0.021513087128	0.072473355384	0.0222654561176	0.0228919985648	0.0827067669173	0.055786010585	0.0630779155616	0.0882521489971	0.0815154994259	0.0592147607809	0.0452713401468	0.00756170637751	0.0304557563539	0.0976280011571	0.18174688057	0.046122655854	0.00235764806744	0.0520117044623	0.000500930299127	0.00199657729606	0.0507162494574	0.00997790606514	0.0146475214662	0.0511225511226	0.00831105008311	0.0554259043174	0.0588955288358	0.0375143184422	0.0577945084145	0.0472069236821	0.0158525213399	0.0167238421955	0.0110418011042	0.0555555555556	0.0133887019403	0.124308185261	0.11448783657	0.0766860173439	0.0623064179212	0.0656846000569	0.0319878691602	0.00501002004008	0.0615284974093	0.0143740117867	0.065559084616	0.0144556006551	0.0826505677735	0.0152242997561	0.00805015316663	0.0857163437297	0.0462415390096	0.105067172897	0.00742021468194	0.0230769230769	0.00914481674645	0.00995131729668	0.0496489468405	0.0285306704708	0.001001215762	0.0712136409228	0.0374829785709	0.0480374504861	0.073942898446	0.0154865663041	0.00284879994302	0.0735072213839	0.00392997499107	0.0364326104073	0.072545924225	0.0117184708825	0.0313215102975	0.0303813833226	0.066671435725	0.119813352477	0.0510669610007	7.14745193339e-05	0.0698793450158	0.0383844383399	0.116774193548	0.0588572246885	0.0583969760086	0.0720093766024	0.0762109795479	0.0677549841086	0.0034980011422	0.0341666069766	0.0839114876214	0.043595342067	0.0365237476541	0.00308908045977	0.0855701016602	0.0411693231363	0.00172092356231	0.018664187643	0.0264342774147	0.0245925925926	0.0805026929982	0.0438108985926	0.00529934116299	0.0238671986321	0.0178157589803	0.00990952175786	0.010764262648	0.164881127091	0.0302921541885	0.00250770222827	0.00221160019976	0.0492416073611	0.0445163610212	0.0139186295503	0.105978457312	0.016479562464	0.0556205233153	0.0378209324314	0.0525289017341	0.0110698471647	0.0318406513521	0.0323848337093	0.00613224972294	0.0724317964556	0.0594472067856	0.0116027673681	0.0860969844567	0.0422059246477	0.00469721057956	0.153505535055	0.0921564311395	0.10116929334	0.0060475161987	0.0583436779571	0.0146037654807	0.0487347703843	0.00976099906696	0.0196162657503	0.00862568860539	0.0005747952292	0.0169746454663	0.0825780463243	0.0345565749235	0.0325267466073	0.209202898551	0.0873158462091	0.0224127990775	0.0375089992801	0.0201149425287	0.0171074203436	0.0521200777482	0.00929060136838	0.0194888635066	0.0575373993096	0.0338752417102	0.0463924963925	0.0578447475541	0.0484839713438	0.0252974057618	0.0535765175264	0.0465508393813	0.00327845484998	0.0736182917061	0.0268442039305	0.0146722015459	0.0202870238185	0.0680456490728	0.100248247664	0.056748246744	0.0911963234238	0.00328759291023	0.00874865543205	0.0429915870526	0.013985005767	0.0350525788683	0.00607229604229	0.0415148755313	0.0847545219638	0.0275998780116	0.0179257362356	0.092626925271	0.0198717948718	0.0630501681815	0.0496175019661	0.147136816455	0.111277658815	0.0812397108296	0.0646840678933	0.0462976173491	0.0304539632845	0.0781227226352	0.0796214600825	0.0937131919906	0.0377506601013	0.00539887760176	0.1671883893	0.0119665513264	0.0267172838622	0.103837633102	0.107926294238	0.0851579773197	0.109710416367	0.0433099096515	0.0474079370754	0.00682351268747	0.0684715656783	0.00143081985978	0.0528680545155	0.0252507290703	0.0337731249104	0.00277560315992	0.0345249226786	0.0525150751851	0.082700729927	0.00392913273325	0.0580473031439	0.0329529243937	0.0736142682287	0.0436960150976	0.0229737442922	0.0372893510219	0.00875681883434	0.04786628734	0.0735612289052	0.00249110320285	0.0443427263625	0.0114367405289	0.0546161041952	0.0203353549768	0.0556606519208	0.0154208609981	0.0603540363192	0.0818474758324	0.0253977313262	0.0818599971252	0.041285060103	0.0607098607973	0.162905652267	0.00691720744491	0.0670095727961	0.00842496073112	0.0219662278191	0.0137847296622	0.0822447639203	0.0180238402987	0.0474444684063	0.166642661674	0.0596885813149	0.0347720103241	0.00243187182605	0.124118374173	0.0871663619744	0.022450010828	0.029969243974	0.187901617549	0.0737156163586	0.0135368663594	0.0235208711434	0.0831215970962	0.0378093657551	0.023163228375	0.0090772639554	0.00500142897971	0.104203967629	0.0153207331042	0.106803061735	0.078714451538	0.0480887792848	0.0912432086929	0.0224051539012	0.0555318240068	0.0167795113335	0.0794816414687	0.0290396779758	0.17093649085	0.0452651242995	0.0643691674627	0.0398415308716	0.0253529242293	0.0027269465375	0.0258929852245	0.00739213874476	0.0669069935112	0.0488520134468	0.0749055662462	0.00519757920968	0.0387280285902	0.0567370773556	0.0376317109885	0.0724855243406	0.00251166128454	0.0113498465272	0.013	0.0389758993063	0.086265523359	0.0564764980266	0.0180826636051	0.0384475351343	0.016786913351	0.00494942973962	0.0283179297597	0.00329465692594	0.0382827255557	0.0619220241178	0.0334938546683	0.0156764495347	0.0353963083605	0.0549482796567	0.0454676883042	0.0998619085689	0.0492793710875	0.0436994054015	0.0437162405474	0.0307659208262	0.0840396494757	0.0188880969351	0.104814137721	0.0303829969332	0.0897298072099	0.00763303809318	0.092343830287	0.0346626643796	0.0335839598997	0.0890450243763	0.0576670077474	0.0156843085297	0.00911615981768	0.0615722120658	0.0290810113889	0.0430454089672	0.127958253712	0.0493037260068	0.062464346834	0.0937048801617	0.0621664360546	0.0136572742956	0.0561333628384	0.0555191256831	0.04848353865	0.0338668190912	0.0173588695216	0.0246610902798	0.0116312259169	0.0332594235033	0.00585588802399	0.0191633893457	0.0498133792707	0.0457966028811	0.074052435551	0.0820419985518	0.0364488033375	0.0484472049689	0.0339707373606	0.0943312666076	0.0134021357414	0.0134247357898	0.0348956802821	0.0578481108503	0.0433469915894	0.014245014245	0.0373514431239	0.0446927374302	0.0591836734694	0.0435344827586	0.0119175051738	0.0111659866867	0.0853706162618	0.0264186450492	0.0149896005164	0.0406410163863	0.0785948198869	0.0315751704342	0.0626965970832	0.105251751788	0.0447631464581	0.00522382645288	0.0737587637716	0.0242669362993	0.00895928899083	0.0745652173913	0.0834063047285	0.0182329201499	0.0373128983743	0.0423613881133	0.053350683149	0.0556905919359	0.0731850117096	0.0574111238532	0.0403498456563	0.0799304952215	0.034778261801	0.035210747767	0.0182346531057	0.0499854904237	0.0563196756913	0.0544937262912	0.00157378925531	0.144478844169	0.0229232538086	0.0123492453239	0.0193529957866	0.0599812558575	0.0253657130504	0.149657410746	0.0544471241687	0.0155562078075	0.0356371490281	0.0676859029572	0.0957255099834	0.0600400266845	0.0327810312812	0.0273765897823	0.0994217081851	0.0527119383452	0.0641734575087	0.116314639476	0.0181050522399	0.0413662515476	0.0708363636364	0.0314497020177	0.0597036294652	0.0152693542633	0.068149003754	0.0673818796385	0.118939504907	0.0212241941326	0.0725241016652	0.044028340081	0.0753493732892	0.0607310893956	0.0747246418544	0.032015203567	0.0278354203936	0.0099296948612	0.0216100178891	0.0775082531936	0.0846294267981	0.0510959500653	0.0298034698726	0.0279281229703	0.0755171116961	0.0652834008097	0.0021713954835	0.000786219712672	0.0318722246097	0.0104862457804	0.0160656908247	0.0524713726627	0.018091751023	0.109562043796	0.127449578029	0.0115232265034	0.0245601436266	0.0499102333932	0.0140824831154	0.0506614333479	0.0307559643576	0.01360349395	0.0153516601214	0.0541663681307	0.0264938394701	0.0871226033938	0.133637236084	0.0415036940461	0.0881294964029	0.0243566509605	0.131950025572	0.00922655517912	0.0425394548063	0.0754264972777	0.0228925203369	0.0407498552403	0.00164473684211	0.0533627814192	0.143933357479	0.0648544520548	0.107349537037	0.0866288667193	0.0898924731183	0.183921258711	0.0113943882638	0.0878349333715	0.0431881770572	0.0501983411468	0.0462097981887	0.0342799770511	0.071832700709	0.0693501108172	0.0575324485927	0.0238842150292	0.0191155492154	0.0312544598259	0.0328032518006	0.00701352608602	0.0221873439395	0.0297793330001	0.0525182953078	0.042695987434	0.101535166012	0.0749268731718	0.0124617247027	0.0170255383075	0.119741100324	0.108736192799	0.0347023468804	0.109777015437	0.00529744434104	0.104737975592	0.00654105936722	0.0536337209302	0.00749636098981	0.0471435703587	0.0181988878457	0.0241050290552	0.0147482014388	0.000925596297615	0.0225331898098	0.0248402613253	0.0171903214157	0.0753891771683	0.0272128329991	0.00249625561658	0.0409722727604	0.134703695605	0.052933488237	0.0343812805053	0.050709649811	0.0109557445582	0.0512315988923	0.104099592187	0.0170034149118	0.0636859323882	0.0311395759717	0.0526994128598	0.0207736389685	0.0380843295869	0.00264097073519	0.0264815344976	0.0425501432665	0.149902237671	0.0437459726498	0.0366856888757	0.0145237078172	0.198650952487	0.0133188563156	0.0625809236081	0.0242073693231	0.0737340619308	0.0113937656754	0.0842652610585	0.061880444578	0.00528344995002	0.00954755967225	0.0528615428694	0.0158570711057	0.0267690541122	0.0871539148556	0.0696452982229	0.0903091600316	0.0603198781417	0.134542053385	0.121253503917	0.0769618793687	0.0701767144208	0.0217609882218	0.0340819401593	0.0470233276915	0.0290237467018	0.0245601436266	0.0913368983957	0.0255820638114	0.0866619115549	0.055081345298	0.0537311297131	0.0182602444285	0.0453233256351	0.123453152622	0.00708339418724	0.0104902590452	0.0417829290978	0.0081330070534	0.118296529968	0.00974307159353	0.0307968413496	0.0810967228532	0.026330976771	0.0509699786088	0.0219103537162	0.0356628242075	0.023044793317	0.0327212974209	0.0298442906574	0.160683515221	0.0272526218164	0.0216060496939	0.0249353262432	0.0687306032851	0.0234637670792	0.00207187254412	0.114758925285	0.174962852897	0.0422761849035	0.0458563933012	0.0553337136338	0.0211903576762	0.0422908752061	0.0791633949604	0.0883724318811	0.0713251267198	0.0439576277293	0.104789528484	0.0407938257993	0.169125824868	0.030706921944	0.0372822801209	0.002845962291	0.0631594266172	0.0373220192723	0.0275507990455	0.075385166607	0.0210120068611	0.0728380952381	0.012087200518	0.0323041738136	0.0255222071719	0.021863877388	0.000926321789939	0.0640658554044	0.0240814841761	0.00612841160123	0.0889619883041	0.0178985507246	0.00398349694124	0.0719822018085	0.108475307311	0.0155447803765	0.00328665332952	0.0569756242128	0.0267715399047	0.0356547575911	0.0661492710524	0.0979938271605	0.121812822402	0.035910008653	0.0341763989396	0.0209186658865	0.0138192753831	0.0333070131362	0.0520157028537	0.00583048919226	0.0631289365091	0.0097414225342	0.0591417501279	0.0290107339716	0.0295401629802	0.0730527683534	0.103358236019	0.0268490012172	0.0127288329519	0.0828163324196	0.0794348734953	0.0528123658222	0.129005751849	0.0199240306744	0.063674864403	0.0267857142857	0.113789639834	0.0173596228033	0.153853054634	0.145237393099	0.098838467643	0.0487419122933	0.0949314341996	0.0946584562509	0.0491519307109	0.0926303524614	0.0106185860889	0.167721518987	0.010207801677	0.0375035785857	0.0314310544612	0.000356176093461	0.0602236879839	0.0140130120826	0.0320959287715	0.0903022037183	
Node49288	0.424264281593	0.0471656333038	0.226048340128	0.0658059756547	0.0519635657757	0.223234624146	0.0568727272727	0.164418465228	0.0228884826325	0.0487730528883	0.0323114565343	0.194264913454	0.15346170807	0.170648716621	0.0479814452417	0.00788134986029	0.00934781045517	0.0566783831283	0.0318727966041	0.0366681102931	0.0720720720721	0.567291919264	0.020887166236	0.0493755021547	0.0491180266743	0.00891519863063	0.0121545362466	0.137241936669	0.0996191034281	0.0840083148161	0.0726051148678	0.0184564954037	0.0287528538813	0.0351651480638	0.0748017432307	0.0362132877103	0.11878709862	0.0588737201365	0.0137313001373	0.0669356581886	0.0624372759857	0.0987592698232	0.0291380297824	0.0266409542176	0.0481550078359	0.0124165649896	0.277589317936	0.150576111071	0.12124248497	0.0516966357309	0.0465717027087	0.0516917293233	0.0191114597447	0.0704358582551	0.0760179704771	0.096001144574	0.0116676152533	0.0256355479598	0.0314865057832	0.0139405204461	0.0509809537448	0.00355998576006	0.0616990640749	0.162528538813	0.132709880069	0.0516000285083	0.0201890950451	0.0115351751638	0.058221415608	0.0866642831605	0.0844189298594	0.0126167225034	0.0474381941956	0.0816047248632	0.0913630334712	0.0369030390738	0.153991154934	0.0110117983554	0.028036713036	0.015035971223	0.203964789236	0.00342710267028	0.00357602631955	0.255026379581	0.0323591574958	0.185648547599	0.0210221094599	0.0040755040755	0.0756884006278	0.0142476793553	0.0553391053391	0.0447466549682	0.171807747489	0.0113167953234	0.0611372691054	0.0147436367637	0.036792655813	0.0706552706553	0.149434512951	0.00740048857594	0.0248282770464	0.0617655488679	0.0241611700602	0.100711072413	0.0559920011427	0.059795436664	0.105929763961	0.0184626436782	0.0919359450958	0.0910195910196	0.0655855855856	0.0242888872967	0.011669788215	0.0198098256735	0.0435509669914	0.0198127585456	0.0302769407376	0.0462808720214	0.0107980549199	0.0127106540988	0.0313558711166	0.0264729156176	0.0145870575617	0.0541755888651	0.115505425471	0.049147442327	0.183441793203	0.00522398740518	0.0926575983619	0.0872964169381	0.0965371744507	0.030228699228	0.0552688172043	0.057306798373	0.0535184783395	0.023027529707	0.0195865857184	0.14527862651	0.0213953488372	0.0391841508882	0.0999705752538	0.256642210984	0.187794432548	0.0345302865433	0.0562878517991	0.0420144090163	0.0816589202717	0.180095461993	0.0236525229358	0.0777142857143	0.110337323177	0.0197047864718	0.0377412233853	0.248173614095	0.00589991470003	0.0451673129398	0.0585155969882	0.0366671422457	0.0770489470689	0.0405290102389	0.096904342723	0.0374358243012	0.0493581230633	0.0452348315417	0.035850003585	0.0597413855378	0.145363951473	0.0422193695621	0.0318475916607	0.0299072091363	0.106595365419	0.0637225844695	0.0576104982335	0.0130794107079	0.165095373822	0.043818691186	0.0616089977792	0.0176711443143	0.0269170355562	0.175827358969	0.0193292463036	0.0295615986224	0.0350710206472	0.116335746541	0.0213300775639	0.0150552978951	0.0102255420988	0.0134410524058	0.00157581835112	0.0110560700696	0.0552138254247	0.032920051304	0.102565945519	0.0326079149609	0.0410135280223	0.190238688992	0.143915645483	0.0131522820987	0.0128843963554	0.114089641861	0.203993563487	0.0682857142857	0.0356342609324	0.0608321377331	0.149261261261	0.0767027143164	0.0179876737853	0.0524457892083	0.0293267841664	0.019820333666	0.103448275862	0.0962250185048	0.0145311381532	0.0052796803653	0.113789359392	0.13242662849	0.0369078756176	0.0362975112315	0.0686657974794	0.0816974169742	0.109574238167	0.0997322139394	0.0262280828865	0.164669804593	0.193321616872	0.0624910727039	0.0641053627301	0.0281124497992	0.0398509174312	0.0949672402621	0.0350712948293	0.0824152239233	0.0097397980947	0.0217375810705	0.148834556989	0.0625136612022	0.152802828079	0.801935116676	0.0530412222543	0.101947308133	0.00787003610108	0.0201184276236	0.00861697544162	0.00820432332168	0.0283251231527	0.0265099949846	0.139960011425	0.0880814161829	0.119877273723	0.0647796488714	0.0213335261788	0.265364354697	0.0197637106184	0.00617594254937	0.239329818733	0.075797776981	0.0665760869565	0.117473774968	0.0496662599584	0.0276306370795	0.0478567862492	0.0159692022528	0.0428766042877	0.0173806433002	0.0310060711188	0.362472279848	0.0245247424176	0.0129793510324	0.0215714285714	0.0374171477443	0.0239154210718	0.0409741292094	0.0399194418471	0.0451911085027	0.0593564956838	0.174396898334	0.0663754833166	0.0712694877506	0.123672121734	0.0110788088316	0.0429642445213	0.0128808162675	0.0170574145315	0.240547353259	0.0512652705061	0.0555389445358	0.100703964431	0.00498879329043	0.0737740488934	0.0389304812834	0.00848605861798	0.147195910389	0.0109685282099	0.0199368904188	0.0585365853659	0.190438703213	0.00575746671465	0.10960864277	0.028001727613	0.0625941062594	0.0707186271005	0.0256979241231	0.0086937622256	0.0976999216692	0.133464538232	0.10051620304	0.0242801890847	0.110802535071	0.0474935915694	0.116322566722	0.0394811858609	0.087724356664	0.224094294598	0.0395427421094	0.306543539427	0.131675411486	0.191458663973	0.101867086344	0.0576507845113	0.201524192969	0.0124955373081	0.111167219737	0.0516918646508	0.162284482759	0.0141691713182	0.133042037065	0.16201840138	0.112042187387	0.142632893329	0.00362963490143	0.283947954856	0.158692698276	0.0673627002288	0.0727676016027	0.121891619951	0.201480084162	0.231334149327	0.102827031261	0.0550234065538	0.0717981888745	0.0184853478541	0.0122152762808	0.0785219399538	0.0257953568358	0.0343046846182	0.205773774365	0.0535182630165	0.0949664908028	0.000570857713715	0.0334736992363	0.0489672107468	0.00586132952109	0.0068896225061	0.136409444284	0.126100336363	0.0444317041708	0.110183401128	0.10625	0.123561565017	0.0933815551537	0.0411939004119	0.00321704317987	0.00880143112701	0.0126990959966	0.124339757316	0.0277677605481	0.0604415755886	0.123836126629	0.114035722033	0.0359406511092	0.0969627011038	0.0629353636805	0.113101330604	0.0210511241587	0.0124020887728	0.177808458073	0.116595498299	0.0507832057793	0.0189048239896	0.0775627345647	0.009541574001	0.0196735645584	0.0936913526779	0.0319324121143	0.0542073520965	0.0890688259109	0.126802000588	0.0690916917779	0.0558332143367	0.0313591333476	0.00477854646602	0.0299578371181	0.0134577816366	0.0431065450104	0.0639696948038	0.0463505213541	0.0711104726332	0.141450777202	0.131396857431	0.315376382447	0.176294820717	0.0139524899828	0.0475441481376	0.111998837885	0.193739180612	0.0215364602154	0.0405241791895	0.0788099835515	0.0226707412408	0.0139541506479	0.318806354659	0.0189701897019	0.116142857143	0.154103122731	0.0501583189407	0.0940655189947	0.0617706087861	0.146671438797	0.0236074459739	0.162725709372	0.241371176979	0.214651750271	0.0323784909182	0.153954279796	0.102910677251	0.0157311405077	0.0746130251801	0.0940304886736	0.105175159236	0.0820527481953	0.0586340206186	0.101129289127	0.00940841054882	0.0346048258922	0.0271144994246	0.119682609654	0.0205577918344	0.03481444261	0.0497533776539	0.001069442464	0.0192568290422	0.0324814391776	0.0054219875865	0.0702508960573	0.0689929200983	0.0952893867586	0.0669593036232	0.0891316848764	0.213806863528	0.0233755093288	0.00266225356166	0.0403115309728	0.0997142857143	0.0346616703899	0.00988113991121	0.0485381371077	0.0254937163375	0.0167259786477	0.0651116199199	0.070692615913	0.0704801550276	0.0711254207522	0.14195514914	0.0150078988942	0.0650640564272	0.0544375271464	0.052133728067	0.0324464633355	0.0930801323551	0.108788736483	0.162949150111	0.0505973801641	0.0398668692569	0.0344703770197	0.164952870608	0.0315551668853	0.0185450379493	0.0275064636599	0.0231877853881	0.0302747686348	0.148874574799	0.076646090535	0.0779417056495	0.0289750612657	0.0430053667263	0.123869069511	0.0250896057348	0.0588065308481	0.131567425569	0.0345625451916	0.123534978525	0.045650921659	0.0206707140792	0.0102877697842	0.0487507179782	0.00328829794839	0.0178026449644	0.0142041399001	0.0865899835679	0.0120133159647	0.0320535907225	0.0344354605833	0.0354913630425	0.210197486535	0.133945352031	0.0139207807118	0.0132303511407	0.0191824125296	0.0177637705035	0.0077641984184	0.107622997712	0.0947292418773	0.0199609459753	0.144954656686	0.13572204126	0.213247055402	0.058598542253	0.0593325092707	0.0200704985253	0.118428653957	0.00672485334096	0.00594598466939	0.0573890186916	0.112510797581	0.0689779703864	0.0496746203905	0.115870524034	0.0938772594127	0.211776708935	0.0207283719591	0.0071018651363	0.0586194434405	0.0662098809953	0.0484241126071	0.261495487752	0.0170072888381	0.0172712819772	0.320365309938	0.129783693844	0.0227338337182	0.106006006006	0.457984111945	0.224880382775	0.0722373512971	0.0181222707424	0.197717231222	0.011930429783	0.153708732314	0.0420886303239	0.0432117003989	0.0149713782475	0.192534236489	0.034312658687	0.147818026241	0.161975875933	0.0441008834426	0.084516175517	0.0357912893489	0.0406297613002	0.0155466399198	0.0177417037782	0.0161024833608	0.205723736248	0.0256668344238	0.0794104707435	0.0439655172414	0.327083787515	0.0416487762988	0.015771069721	0.0168328276261	0.0198353025421	0.171341869588	0.0141747013959	0.0367861980466	0.0589371980676	0.0863866763215	0.0644316776962	0.0526843953838	0.0995781204539	0.0602971789534	0.0570015995347	0.115533562823	0.136670669469	0.0636823104693	0.0385885114812	0.06734331012	0.22864651774	0.103326464528	0.105263157895	0.0233926841988	0.159410872861	0.0231256444248	0.0999274310595	0.006861814731	0.0626528557042	0.0157182360646	0.0251073429881	0.148300117233	0.199911347518	0.0994967649173	0.0725034199726	0.0728851963746	0.0669681309216	0.100265556592	0.0786904078116	0.0157853196527	0.436441586281	0.1747600837	0.315548114718	0.0776797338348	0.115207726506	0.113481289952	0.0230455075846	0.173098995696	0.0861175115207	0.381115634598	0.0926457914392	0.157036278525	0.0788304428838	0.0746475787013	0.0288122163797	0.137495514891	0.0158457015846	0.133173496077	0.0668564338369	0.0354237166103	0.0447793172404	0.0679535017222	0.0114942528736	0.217077439113	0.0557257892111	0.0129805292062	0.167590127366	0.129843985908	0.107434433928	0.108291152777	0.388737641496	0.00973907987499	0.0507367351383	0.101658564484	0.0487560048756	0.031361623089	0.0622673919267	0.0460025836084	0.0426581543819	0.00762651461155	0.0174063151838	0.0472155840394	0.0165183339267	0.134870567762	0.00975366652428	0.0938041594454	0.0150279089738	0.0147882268485	0.0477752424415	0.168022260274	0.064308681672	0.0179503683044	0.0338413107248	0.00621295436692	0.183853815622	0.0465903362857	0.124739377382	0.048817096705	0.045158457147	0.186566620529	0.0753359970941	0.0568798172995	0.103037349222	0.089899713467	0.118707360862	0.168002310303	0.0152452178916	0.0838482540595	0.104807275877	0.0712936046512	0.0630598351845	0.0832618639222	0.0835840137516	0.034948542024	0.10127036532	0.00570369314131	0.0185568481907	0.0418041015345	0.280568239472	0.185576013391	0.0728538283063	0.11755877939	0.211168397357	0.0226041072447	0.201663967015	0.182988208225	0.054612861828	0.0377923559612	0.0889778985766	0.0779276386213	0.00979550979551	0.0161026006413	0.0977421914449	0.124661825431	0.0837129840547	0.0345643599857	0.0868259190388	0.0153977758768	0.0907463114167	0.0465065660596	0.0829390681004	0.0375358166189	0.0611779787764	0.0498103850642	0.0191827711617	0.0539054690847	0.0305125828759	0.0289709573324	0.0417114599011	0.0214653692044	0.218478962082	0.0957400722022	0.171408148678	0.177547770701	0.0571326929918	0.0306690777577	0.0201681870011	0.0250222750223	0.0196556671449	0.0306356722629	0.0230725136142	0.138288739448	0.0127820622679	0.0196810803046	0.109048228767	0.0466015169195	0.0394651246838	0.029887029887	0.0177180824462	0.0236406619385	0.0660886039056	0.124990525279	0.0293591120659	0.130885529158	0.0307033202428	0.0409841979941	0.0336642209754	0.0438965296088	0.0609624901384	0.11399856425	0.0217063178322	0.0567986230637	0.00279229612658	0.0299992840266	0.325928571429	0.0149739583333	0.0058400398832	0.0788760519184	0.0477580071174	0.014804748963	0.090043661871	0.145559680183	0.0394851657941	0.0295661172297	0.0198026880183	0.0286658524319	0.00918155082132	0.0191219651937	0.0369967355822	0.038016767852	0.0298991354467	0.107074710113	0.0426435996661	0.0104478702418	0.0336729532481	0.152527600232	0.204127411395	0.163646821973	0.380527817404	0.116368101705	0.00573517814897	0.0157977883096	0.0240833932423	0.107385137219	0.111282390076	0.145358893053	0.0375549628775	0.0507747144832	0.051254168479	0.0244093926201	0.0553370987345	0.0307670291929	0.0451872041314	0.0342216189183	0.022525107604	0.120549120549	0.0253155479059	0.170132871173	0.027544385183	0.0393871503939	0.0357581449108	0.130713827284	0.0838181426417	0.107070997413	0.073528359917	0.0225218763449	0.0237601087812	0.0935074356184	0.0762389729613	0.047299248989	0.0337842674111	0.01716001716	0.0150430317495	0.0237268985554	0.0210327821294	0.0446126126126	0.0139099099099	0.0851875855116	0.0707200456719	0.155870445344	0.269165372958	0.172631892254	0.122109008572	0.0149670581495	0.0632586034557	0.00242527997717	0.0147079822933	0.0536854948683	0.00671956537279	0.0627832188277	0.0823792035717	0.429967891545	0.0233943308217	0.0665175672751	0.159573680705	0.0257906490887	0.0351643300391	0.0479723402723	0.0220031433062	0.0151678527784	0.0308179723502	0.0365339243583	0.0196955486617	0.132108614506	0.107571882508	0.0307316722912	0.00857582643114	0.0200101870043	0.0117285274977	0.0462336165923	0.12446541808	0.286145010768	0.264313045989	0.0403960109842	0.0180570603106	0.0465831842576	0.127126619851	0.0296810184523	0.0978123841305	0.0521987844119	0.0203411605167	0.136075036075	0.147676000859	0.0259721203228	0.0457460453185	0.0477140008546	0.00891583452211	0.0364719558268	0.082030679328	0.0823146473779	0.0829987590335	0.117529023936	0.0492121735377	0.00656439529076	0.0248269957908	0.107335297076	0.021837511673	0.11124589696	0.074416909621	0.0522036799315	0.107264893775	0.148346930013	0.197946582424	0.0580918829535	0.164536052858	0.167465826952	0.0355450236967	0.023950388481	0.182754919499	0.0343077692803	0.0433946130825	0.0220292766935	0.0342672413793	0.0127784123358	0.120008602767	0.150136749676	0.0952754781616	0.304025121325	0.0691171171171	0.0117327228502	0.0196420776953	0.0586132952109	0.0607191559607	0.0175262174975	0.0914428929467	0.093442264206	0.0536903142673	0.212107982246	0.063146394756	0.290371221369	0.10555595694	0.234339923238	0.0164827289666	0.129036972088	0.00553121183823	0.022990990991	0.00946643717728	0.0876355748373	0.0386752136752	0.308076422058	0.0101254991443	0.0130972941854	0.202172955513	0.0588879959085	0.302428416093	0.100303951368	0.0436181623168	0.322267031543	0.181360563785	0.0333492139114	0.145241218481	0.00680272108844	0.0946605425578	0.023720259553	0.0899463116864	0.0481129357534	0.301507537688	0.0437395901224	0.0320220241976	0.0133198934409	0.0428673835125	0.0951870128013	0.0560875512996	0.154227044346	0.0571326421166	0.0798155885319	0.00157898514319	0.0386013375981	0.161995112836	0.0157514450867	0.0209895052474	0.148137453075	0.0162374821173	0.135509611897	0.0982570971916	0.215524655963	0.0369677790564	0.00938597119725	0.254769362187	0.0839904506981	0.0904300769012	0.129429450927	0.055682304292	0.257569235184	0.0415711009174	0.0689951947214	0.0977826245002	0.0344505849422	0.035848783314	0.1854134566	0.0578664507104	0.270374883521	0.021291900446	0.0286330935252	0.124394651247	0.0697309257012	0.0252496433666	0.0141068086944	0.0923838920393	0.0190489830994	0.0444110705857	0.0177218808061	0.0305529656458	0.0954918623074	0.0741728537447	0.0842865313126	0.0139845094664	0.076274912075	0.0162138790805	0.0447889750215	0.013221841052	0.0145313286814	0.00924201174953	0.0147142857143	0.0938109337763	0.175796634443	0.0297186443117	0.031053657832	0.0674100719424	0.0475212895377	0.0563681769533	0.0360958706324	0.0852280852281	0.0290260159106	0.17041615755	0.0870685951597	0.0387381613615	0.0622626638963	0.0235114281555	0.0322116767328	0.0215920541241	0.0223019003227	0.0180206155842	0.107771049596	0.0194586055863	0.0216095914997	0.0497308934338	0.0672244868769	0.160516870065	0.10645950223	0.0525270359744	0.0181429308946	0.0547130106669	0.0241556375208	0.0259647109453	0.0085075702956	0.0727246749536	0.079595521849	0.0905900887998	0.0594186377885	0.0932487345833	0.120450977594	0.217542861208	0.0692307692308	0.0694896851249	0.0343467660978	0.236573710862	0.0488872674206	0.571761790218	0.00722874320069	0.0645992981451	0.0776705966417	0.0256300726185	0.03990861712	0.235416049748	0.0151601423488	0.0400258695027	0.180558531533	0.00972887903283	0.0248616799598	0.0164490296515	0.167820990943	0.0111071300609	0.130627728867	0.0543501922937	0.146104360257	0.0755721894343	0.0374144811859	0.113196566274	0.0752649670581	0.145991744514	0.148474430597	0.0392790463881	0.0721323265013	0.0784442498541	0.0148015731141	0.0383591219863	0.0263720598717	0.102631955371	0.012456797235	0.183760683761	0.0204126107802	0.0317609607872	0.0799676898223	0.164343786295	0.10852378899	0.0652933469209	0.0169014084507	0.285570926815	0.0772723996252	0.00527817403709	0.0417044424297	0.178651183564	0.114114114114	0.0779023508137	0.0254965691585	0.13311965812	0.0124590630785	0.0934073860358	0.0313134241809	0.14774291718	0.0066504576659	0.161495165248	0.095396400954	0.0416935773233	0.107898550725	0.0604630906583	0.0491673844387	0.0505730659026	0.142212674544	0.236259405231	0.0493273542601	0.126132195524	0.0380329283198	0.0822035107749	0.201224342816	0.14556665626	0.110114133946	0.0315579037555	0.0474605701056	0.150319125523	0.105243938066	0.0690153046491	0.0744056354564	0.151369223029	0.00973978775985	0.0962957550961	0.179163901792	0.132095174163	0.128360012081	0.211349160394	0.106731396276	0.145453234297	0.0167545986026	0.0319339791891	0.196940174641	0.0427650849443	0.0535331905782	0.0624190996692	0.197651804365	0.122369795553	0.00756818506354	0.0483440363663	0.022906793049	0.0557180462123	0.0177819712585	0.0593134414832	0.0421128798842	0.114047186933	0.0335094448867	0.0486712882727	0.0328205128205	0.0553234404265	0.249711066166	0.0825352730463	0.0234101516919	0.100321261682	0.068193347344	0.012299771167	0.116305750753	0.0534378857184	0.273219814241	0.108338226659	0.0499530787555	0.0128457776805	0.073313354287	0.0312880360851	0.0424961992326	0.144684739567	0.0931801866475	0.034939315925	0.107631103074	0.0773070993319	0.0898876404494	0.0722545428428	0.0245296671491	0.0479461961238	0.0122924304507	0.0211212142908	0.0289573902421	0.0987167538892	0.0232524552282	0.147537313433	0.103475513428	0.0892677312617	0.0480943738657	0.0558122743682	0.00794559770938	0.341375585164	0.0695445373306	0.13754138477	0.0683234313868	0.0583514099783	0.11039250669	0.0684347449053	0.0619002270896	0.0578880879839	0.0606699284908	0.0427356639291	0.303466835523	0.0960825048227	0.0229556288962	0.0106437267624	0.0666715190334	0.102988105599	0.0605551555876	0.033282795466	0.0591455946978	0.0805547359103	0.0736088798014	0.0463193326504	0.178052639149	0.103788271925	0.241453916054	0.0101675497637	0.0158786925113	0.0510553989179	0.0676501266577	0.0921675774135	0.109055571552	0.166532817405	0.159278092101	0.00989741366855	0.106083788707	0.0688819922792	0.157018865218	0.116991017964	0.0438678904387	0.28905856083	0.138768742791	0.122795510858	0.0368716693072	0.126462816157	0.1424031477	0.143726897152	0.014971127112	0.072438796755	0.154304882594	0.0591097233316	0.0996748928624	0.179114294066	0.0825945626478	0.109246129359	0.0245060499311	0.164635465494	0.0139574833584	0.214347575058	0.117506342878	0.30396762304	0.0336916528389	0.22358191765	0.0339979169766	0.0660433363016	0.0247694138649	0.00916967509025	0.0414533919689	0.0490841960472	0.0446976336547	0.199202031193	0.126128093159	0.03160814658	0.200814725407	0.100214198286	0.0836685438455	0.0285365152386	0.0443951958822	0.127182230146	0.0304895505296	0.11264619883	0.0701741654572	0.0208838203849	0.0346794775559	0.122780641466	0.0469861340614	0.014385353095	0.0164228341939	0.103975081578	0.013680781759	0.033091144522	0.0805084745763	0.0490056818182	0.11163353993	0.194040750749	0.195434988697	0.0303226270029	0.187614678899	0.0754703380667	0.0198282032928	0.159858947987	0.129607099406	0.0427082574156	0.0823244552058	0.0495114481552	0.0535739968359	0.45079504653	0.0271186440678	0.101771498243	0.084757937078	0.074246276789	0.0291241034558	0.0999205833514	0.0300456751356	0.0635046493188	0.0900521316861	0.0233964437406	0.110888108379	0.0488518043075	0.00905719583512	0.109288058211	0.0690662865289	0.00308177452878	0.17886002886	0.0495331765377	0.164975355175	0.0702377500725	0.00748632306363	0.0331002996148	0.0258239406477	0.0567986230637	0.107035607036	0.0624864708853	0.0423631123919	0.0230600292826	0.0579117330463	0.0600932233776	0.0662399309551	0.120015134317	0.0755406195207	0.116351069191	0.0172215016573	0.111960398923	0.0685244730261	0.0810673994793	0.0357529013191	0.0152549760279	0.0314655172414	0.0608764481543	0.0871628910464	0.00542469664525	0.104126300682	0.0156744319816	0.1206022769	0.0782317871165	0.0325772898006	0.070652173913	0.0213445622187	0.0306857917648	0.0243711252049	0.0296338919658	0.0205899116557	0.0560928433269	0.0431002995106	0.0785838906659	0.00535381750466	0.0531506054673	0.0677064084559	0.193252188768	0.0630201294544	0.00454966070327	0.0809227912292	0.0189620758483	0.274191239622	0.0299337181954	0.0438488766886	0.0363908275174	0.0325753795709	0.0115652611163	0.0671615159518	0.104968810497	0.0838566942621	0.0219348385253	0.0122038252926	0.0353326684713	0.00877255545254	0.0435994567937	0.0332609184209	0.0305611222445	0.0193945466256	0.112245642185	0.0887229918886	0.058234368293	0.0590827013362	0.111555206623	0.0270790280054	0.0088725384116	0.0148717580286	0.00401318618317	0.0901265822785	0.0372781911849	0.00878948120623	0.0249064209617	0.0955724315805	0.035590778098	0.0154318782596	0.0453436648013	0.00961538461538	0.224881105156	0.0210608981224	0.0383684249138	0.0261765126591	0.0251227670628	0.135397346269	0.0119073237214	0.00834641175631	0.442112050437	0.180650684932	0.0129759018965	0.0200979685924	0.0146069024774	0.067067927773	0.048173826031	0.0193185058455	0.138397191725	0.0161278812531	0.0448588709677	0.0301024765158	0.0493675460788	0.0641667894504	0.0212238348771	0.0189828080229	0.0386823596957	0.0595576147063	0.0308153220629	0.115771205438	0.115005397625	0.106125661944	0.380057063428	0.049091837479	0.0121725512528	0.0502016709882	0.0397336769759	0.0264386809397	0.0644606789858	0.130699305705	0.00900900900901	0.277330100549	0.081587095845	0.025641025641	0.0367183017785	0.00411314764035	0.0846579874847	0.00905172413793	0.160324893897	0.0146341463415	0.0714549346719	0.0399342763252	0.0615879828326	0.0131616391577	0.0759220648501	0.031455064194	0.0689950717806	0.0222063037249	0.0792425866381	0.0237196381509	0.0597635256181	0.0163591813203	0.0508583232424	0.0541975847519	0.0886378936345	0.0104092399829	0.0435043055036	0.0553839523023	0.0132895112889	0.0113027097522	0.097581914437	0.0342912161161	0.213189964158	0.00405578482994	0.0460780111444	0.0117917745183	0.132056081627	0.00429338103757	0.146981253119	0.143779132305	0.0101515584787	0.0323766945486	0.244267126734	0.0898207885305	0.0845846935074	0.0390130286047	0.122979671001	0.0228654124457	0.102365034864	0.0506037952846	0.00442004705211	0.0409243757602	0.0707832396671	0.0476665479159	0.00740635237146	0.100870309602	0.0328487957817	0.0763729977117	0.0101385120663	0.0731917336395	0.132890365449	0.010684067116	0.0274670109007	0.0402655505845	0.0562875966772	0.0834233844824	0.0464231900696	0.00277936145952	0.0844396859386	0.133480615735	0.094510671711	0.0492877492877	0.0504465880672	0.019910036133	0.0536345917852	0.0733654606919	0.0427215189873	0.0250911743253	0.0250160817669	0.0531421642057	0.555229142186	0.027975584944	0.32519040092	0.0396089066514	0.135382416011	0.0496510038138	0.0623079671311	0.10048434902	0.052878711262	0.0292547356103	0.0315084117479	0.0759133668781	0.30325168314	0.0370637438708	0.00393813547186	0.248197808535	0.0528579760863	0.102854295679	0.045732364996	0.0314226271612	0.120883851065	0.0126746363244	0.0141980593607	0.0368683582737	0.0630006494912	0.00314038969381	0.022647959547	0.0242004568818	0.231613136052	0.12803596027	0.190619405657	0.0162975955565	0.0236546844851	0.0962137117208	0.0541911764706	0.0431015811133	0.0465299684543	0.0107941954393	0.172093023256	0.103550295858	0.0729058945191	0.0722441651706	0.13227319361	0.0425547183351	0.0816792803084	0.0564781567923	0.0164263682663	0.0163136805953	0.233955784503	0.0521103154045	0.0293079858861	0.0150869847686	0.113002431698	0.041939235354	0.032159930465	0.168378995434	0.0822625798579	0.067139581542	0.031424082274	0.10056107035	0.112152877183	0.137915904936	0.143530606324	0.0774642831503	0.0214178624973	0.0628975770138	0.127298850575	0.213928545547	0.334690316953	0.115452930728	0.129773292159	0.0063849630533	0.0351492590737	0.0261731564684	0.0603828096786	0.0468898820426	0.016161471053	0.0255127563782	0.0408932714617	0.0119447822044	0.129656683711	0.0375358798852	0.0233231928147	0.0229364499635	0.0174008810573	0.162447413093	0.026854769407	0.0540637564618	0.07345120023	0.0178917870231	0.0465301396628	0.00596178709955	0.117742558949	0.0183891136447	0.0218804159445	0.153728961114	0.308259904005	0.0293949363467	0.188176280903	0.0123865764079	0.0852875387835	0.0102055381102	0.0620424730014	0.225429704716	0.0341612644767	0.114236385872	0.0113709967614	0.0900463473847	0.0338024082402	0.0594009015559	0.114359285065	0.0292045041773	0.0830039525692	0.0360568255571	0.149859197808	0.0638527360322	0.0140481651376	0.0508548563114	0.311595241508	0.05376651196	0.0944367882788	0.106384505022	0.0109929587584	0.0336901084692	0.0804623085984	0.0342589253516	0.156209433146	0.128155339806	0.0458997640666	0.144596326356	0.134493213976	0.245907498749	0.054382183908	0.0817199622942	0.0288200884577	0.110866695996	0.274061409133	0.121637174507	0.0728467361805	0.0396762873308	0.0333428734974	0.104076066927	0.127373417722	0.0210428703902	0.0516508906611	0.0665289550538	0.0390788053257	0.125214163335	0.0559395710112	0.337632058288	0.0124108416548	0.0872134415492	0.147922478344	0.0202397186536	0.0270844008491	0.0767445234296	0.182474144151	0.0148507678934	0.187790360046	0.0461010649703	0.0221807479721	0.0264601245182	0.0231213872832	0.160980193726	0.0225968436155	0.244734564339	0.0720823798627	0.035273116744	0.0187840550617	0.0240585774059	0.0368469816834	0.159266832189	0.039780423469	0.026217765043	0.0149978574489	0.172723292469	0.0550378567268	0.0189665044374	0.0878048780488	0.0370721048798	0.0762118037998	0.0424371914831	0.087856222254	0.0552390567534	0.279674560511	0.0265563152213	0.113223980258	0.0481754964514	0.00818148010413	0.0207310026004	0.106375227687	0.12072162008	0.0200113943883	0.0897617803002	0.209491816168	0.0234735023041	0.155320221886	0.101614086574	0.273013548151	0.215000725374	0.0859341291529	0.097122562876	0.117987275882	0.1018136243	0.029167263867	0.107695263714	0.0144199727384	0.0253408523092	0.0523330940416	0.0590982051656	0.00893623105519	0.252608101302	0.040713927317	0.21906956647	0.0279325617945	0.0542840795308	0.0375569601646	0.108661304223	0.0146268014627	0.106668591224	0.00565092989986	0.0556035724575	0.00895800487315	0.069304797472	0.115623196769	0.0195460728861	0.137012847197	0.0396927935688	0.0342706502636	0.0103040783975	0.0454935009284	0.0799131378936	0.0175400761987	0.0458158693453	0.236881992061	0.0535138620245	0.0224494173161	0.00861628331508	0.00740633168748	0.245880498639	0.0780302476803	0.0926850444975	0.0255090948619	0.0268635217861	0.0333309440183	0.0190005019001	0.0187980839019	0.131646876613	0.236823259811	0.016809753986	0.0208619071681	0.0239348280585	0.00846292947559	0.0464535464535	0.0183283411781	0.0222539229672	0.082487869431	0.0304201560375	0.0845857266504	0.0153812023959	0.0377821039729	0.0918823788223	0.0324153757889	0.00688616311599	0.169937905931	0.0315196462954	0.0202770241325	0.116395673662	0.118023590334	0.0677034358047	0.0655433385692	0.0210662080825	0.004862004862	0.029367307277	0.124182531609	0.163396616093	0.142589523741	0.0304165748292	0.0158967778728	0.062982556477	0.0218677829099	0.0773760096626	0.072335400059	0.243574225703	0.0239775345622	0.0163206871868	0.125695931478	0.0319862915893	0.0256098433364	0.03	0.00647901518969	0.181032620436	0.0887303851641	0.0949232238631	0.0545848375451	0.034040418518	0.0694256154121	0.0515986297459	0.0110991765127	0.0494198538891	0.163336481872	0.0367598982928	0.0529407550684	0.00850327880666	0.103732043601	0.00910273081925	0.0286019971469	0.0681590616507	0.029124134485	0.0395755663894	0.017559009787	0.0444951511694	0.0379494482022	0.0340373911802	0.0226409686895	0.0488522238164	0.0291026099392	0.024838940587	0.0499307529703	0.0373247033441	0.0175641488977	0.0174712971547	0.0949162292371	0.0638282698616	0.0858966918166	0.0288059916463	0.019807664705	0.0715193184366	0.075572349411	0.0194795961894	0.0572030818433	0.0379228614523	0.0167617689016	0.0349942396313	0.0107158165452	0.0057360005736	0.0376670716889	0.046378125236	0.0125722543353	0.021826579261	0.0159376786735	0.154518115423	0.0185052359776	0.0398034747935	0.0140213523132	0.016641342884	0.0142328080749	0.0055145742319	0.059739136701	0.108903815921	0.119677626418	0.0616355983163	0.126594982079	0.0116461846242	0.0793217416295	0.0379937034917	0.0341218637993	0.0515757273956	0.0961676991788	0.00803355609271	0.0139830206178	0.0879064669346	0.00737346982604	0.0303138119974	0.0606867756101	0.0178291256597	0.0660036832413	0.0115582191781	0.0436488124955	0.0279790515819	0.0708090430826	0.0783093290874	0.0102848101266	0.218264710073	0.0156081421276	0.126867795645	0.0122792995713	0.0131937473111	0.00880017171067	0.0598144182727	0.0449631273717	0.0270231524622	0.0501092607942	0.00207915113278	0.0285673372951	0.0812791951132	0.0715522215811	0.0680526580822	0.0236068388297	0.139533171342	0.0729398264362	0.00777017393784	0.0964059508028	0.017211073678	0.0800028855865	0.0316135017484	0.022074105927	0.140250524944	0.131977871974	0.0362152877183	0.0935111751983	0.0184968391477	0.0606193078324	0.0401859134787	0.0400429031105	0.00870061332192	0.0474380527739	0.00819916517591	0.0665682656827	0.292213850018	0.0348955310505	0.0480845252641	0.035430487716	0.0263044724771	0.00906301291658	0.00581771170006	0.0110658956236	0.0681310767015	0.0136732659165	0.0159092530499	0.161975875933	0.0677869145513	0.014014014014	0.0852365706154	0.0216937527956	0.0627563871896	0.133323501217	0.134780041335	0.02458956048	0.0470918216711	0.143615494978	0.0164395414233	0.0303636493534	0.0614856652606	0.0401386081432	0.0210341805434	0.0387334102712	0.0412485242031	0.0336378135421	0.0556427450421	0.0192665807191	0.0134213737171	0.0882543335971	0.0222350147514	0.0943965834622	0.0114581812874	0.0491600610865	0.0198034010189	0.0974168126095	0.0425822203073	0.0115282080842	0.00302877334679	0.0680720245938	0.0289327046721	0.137260509008	0.073847943015	0.117996235703	0.35150254608	0.036147155283	0.0322817314747	0.0361994219653	0.0445782269046	0.049254698639	0.0194972146836	0.00635532704941	0.0609362678328	0.0343536190133	0.120804408502	0.0775993606045	0.0507370831544	0.0220330495744	0.0297376510115	0.110196649672	0.11655827914	0.0768955138312	0.0216862296021	0.0209229005446	0.0183893007705	0.140940078938	0.0465548018565	0.0212014134276	0.0164644714038	0.0118839311753	0.0749839320146	0.0190987124464	0.00936650936651	0.071659561958	0.0146133256167	0.0244757747084	0.0129608294931	0.064864473112	0.0662232711149	0.0251814223512	0.0464617583989	0.0160599571734	0.027115507793	0.187513643309	0.00877324535093	0.0103853316144	0.0509803921569	0.11396011396	0.0602649950135	0.240008548835	0.0129082869776	0.0662323561346	0.0163000925333	0.0199513729977	0.0294138644963	0.109784172662	0.0573981415297	0.0251112067729	0.0200085751036	0.0181185164132	0.0161462408422	0.0312869822485	0.0668195944946	0.184791810975	0.113184525946	0.0245219987206	0.0909090909091	0.0358970662438	0.0905900887998	0.0536338349618	0.00149434284494	0.0939198855508	0.0204285714286	0.00661965750468	0.21211690251	0.0100413046575	0.0291765722931	0.0595093340963	0.0677407805227	0.0395819912676	0.041708687509	0.0428754266212	0.0390686379544	0.0332121730454	0.0251352890914	0.00406736121022	0.0180735853116	0.0488729874776	0.0991759226084	0.100695689593	0.038516712093	0.0136487065885	0.0267479383292	0.164571848585	0.014411298458	0.00861141011841	0.0534192624418	0.0564296953226	0.0296036126443	0.0308022922636	0.0533151549943	0.0241006936995	0.120843529581	0.0690540733343	0.0560155518756	0.0390512004628	0.105383244207	0.0295416696836	0.0574408801886	0.0641550841258	0.00450837269214	0.101968054763	0.048111705976	0.00662818045756	0.0808860668158	0.01859001859	0.0907711209077	0.0767211201867	0.0373677010584	0.084979954181	0.0566135222911	0.00414848723267	0.00638404705545	0.0111492281304	0.0451710045171	0.00870061332192	0.0198324622324	0.0259248470725	0.0477874828557	0.0738192503404	0.123100194482	0.0893822943353	0.0724962091126	0.00193243630117	0.0385722510075	0.01617076326	0.0607541330727	0.0103254290394	0.0542618944948	0.00317788781317	0.00128232528318	0.0367355758842	0.116636978981	0.0354848130841	0.000792450111663	0.0453689167975	0.0376509251983	0.0254152348225	0.0124659693366	0.0408701854494	0.0463419866981	0.107465252902	0.135311402566	0.0116672668347	0.112323816408	0.0399049196859	0.0337582793248	0.0120715671481	0.015219721329	0.0841743611767	0.037456946039	0.010146480886	0.18835812357	0.00610500610501	0.195078331783	0.215577889447	0.0843267108168	0.00750482453006	0.021114622235	0.0671170836736	0.121433691756	0.0299298295861	0.159608115405	0.127389934803	0.0822389666308	0.115284599827	0.0209166190748	0.0873862903803	0.218432775871	0.0639010189229	0.0741302151003	0.0913793103448	0.0506838294449	0.11378743478	0.0184282231464	0.0504862700229	0.0386347131445	0.0327407407407	0.0134290843806	0.0412125586431	0.00587224291034	0.0243659162154	0.0284617612978	0.00287232514721	0.00143523501973	0.0882741414734	0.202498025985	0.019918320556	0.113148319897	0.0354395801883	0.264868752247	0.0735902926481	0.109376129545	0.0546200345423	0.0648297032598	0.038330060368	0.0434248554913	0.029567204685	0.0456528060483	0.0251073429881	0.0138899150351	0.0157364512096	0.0261772448084	0.00900835975786	0.169328844639	0.0395455852747	0.00621477092065	0.0333579335793	0.0514344412649	0.0793812186796	0.175233981281	0.17946444405	0.0408046388432	0.0527719702977	0.0167946601593	0.0242697594502	0.0425485648014	0.00165253628395	0.0405386047844	0.0960293482952	0.0193425076453	0.0168018955985	0.0208695652174	0.0446280991736	0.0138368405881	0.116054715623	0.025	0.00655784446504	0.0125260960334	0.0222542311847	0.010565391205	0.0347382048331	0.0181193153334	0.0233044733045	0.139113047204	0.068239380563	0.00788304428838	0.0402536335138	0.166996554505	0.0617204760887	0.0468215247943	0.0120336086585	0.0312768393931	0.0245698399579	0.0538516405136	0.0652015186916	0.037211965078	0.241131696108	0.0910520297313	0.010254571531	0.0151147868245	0.000865051903114	0.0555118391874	0.0487926846692	0.00956284153005	0.193281653747	0.0373589508997	0.102290510741	0.110168282944	0.165740740741	0.0231160094468	0.191820976621	0.0815595212499	0.0115631691649	0.13685491375	0.0358722008273	0.139748894279	0.23374128362	0.155662439878	0.0150846734026	0.0896643109541	0.166345536288	0.00646444554948	0.0276038702334	0.0272491349481	0.0289377551751	0.145715715	0.0486253290436	0.108836744883	0.110646880853	0.351426932454	0.234751519485	0.87930911934	0.0280762068472	0.0025754757476	0.0635764564924	0.00355644071413	0.0306898035279	0.044979005053	0.0317197727109	0.177467368903	0.0323357664234	0.000928704100586	0.176882030574	0.0116262482168	0.16217870257	0.0499383029687	0.00841894977169	0.0594478307637	0.0617283950617	0.0362019914651	0.0584883888648	0.00327402135231	0.0135889000143	0.0373123659757	0.163272648773	0.0286835533357	0.0152793946449	0.0213464696223	0.148176407752	0.0280701754386	0.00713419419277	0.0605864596809	0.0383514596451	0.0189490561912	0.0250734293287	0.00777294444841	0.0397199599943	0.00199914322433	0.0315540927304	0.0111420612813	0.0631248631686	0.00854516731294	0.0555675364819	0.0594843727495	0.0183102652826	0.0455979351878	0.00672341034261	0.0675488984222	0.0335648994516	0.0371760629467	0.0659466418711	0.140039884777	0.0868869160239	0.00784850230415	0.0474047186933	0.0266424682396	0.096471606898	0.0269272529859	0.0385962404403	0.0540154329809	0.137434648714	0.0220504009164	0.064883038844	0.0428032501451	0.0814535431929	0.0241291147331	0.0100214745884	0.0186529972946	0.035325287018	0.0187185025198	0.0854657849339	0.0283458916398	0.0117833021986	0.0642222058932	0.0940349828076	0.100691443388	0.00688912809473	0.0231674078324	0.0306347288364	0.108147080029	0.239181746656	0.00220939348585	0.0135991456034	0.0434687477208	0.141518275539	0.0362698014479	0.0248052040889	0.00409041980624	0.0159183382111	0.0344285714286	0.083887577773	0.212004730928	0.0172945819878	0.0335103329506	0.102381125755	0.0884348882063	0.0205150276164	0.0581146025878	0.0131786277038	0.0831032979805	0.0218243693127	0.0472938977934	0.0380100214746	0.062178791169	0.226469077837	0.0223362729507	0.0896867504906	0.0784684815839	0.0177663156387	0.0254951386388	0.0116179001721	0.0257865249246	0.0247327156094	0.150060938452	0.00606233506883	0.126424424855	0.0841074386117	0.0817000660647	0.222698684963	0.00644468313641	0.146544307428	0.0372021634264	0.0207691756786	0.127412577452	0.0578427787934	0.0388224339231	0.0381750465549	0.219682493018	0.244787354159	0.0501996577296	0.0690153046491	0.0363708242736	0.0111414606095	0.0106218189865	0.0289981785064	0.0430804697068	0.0123606744784	0.0339286995194	0.12143063167	0.0435279006708	0.0323295901581	0.0344926087267	0.00514837325706	0.151306345105	0.0135454740916	0.0934053896151	0.120057929037	0.086291444046	0.296455973694	0.0743879472693	0.239371124889	0.0786927542464	0.00864038846044	0.102850426095	0.0184750511093	0.0235784630868	0.00897435897436	0.0234000147634	0.11953874803	0.0935131195335	0.136494252874	0.00963391136802	0.0236203564527	0.0545184722331	0.00767226404169	0.102201821703	0.0311123944272	0.123102113724	0.00839612486545	0.135401772948	0.0400202268294	0.0315080399826	0.00732786766306	0.0871369294606	0.0289614329048	0.0115395642202	0.0210144927536	0.0337857559837	0.0141251081003	0.0226312397049	0.179736737136	0.0710619533001	0.0594795539033	0.205942622951	0.0447247706422	0.0445391738939	0.043730089777	0.00878383203599	0.0727098250535	0.00755539411551	0.0903221125943	0.0502388880846	0.114093959732	0.00257529150869	0.12030075188	0.0988071284852	0.0179100166101	0.00978361779619	0.00872323552736	0.00756647690423	0.0727010457988	0.0638748812395	0.016436747872	0.277465802736	0.0290697674419	0.0379153751892	0.0832406789712	0.0143550921297	0.0183947689876	0.0263196915777	0.0636178566235	0.0448923166473	0.0502549162418	0.012022327179	0.0162406234069	0.147563636364	0.0650534932146	0.131004366812	0.00884766321798	0.00678602367889	0.159526783746	0.116229676285	0.0147772546179	0.0537540169442	0.148134759977	0.0693704077222	0.0684762938835	0.0502483622489	0.0374972589723	0.0304114490161	0.0310937160252	0.0500178890877	0.0236113104636	0.121796276013	0.0200319349688	0.0449211719819	0.0280002886628	0.150658142159	0.0599334875651	0.0705703532137	0.289972124937	0.0212720240653	0.00272929684694	0.019564441271	0.053993332367	0.0913202670687	0.216058394161	0.022672006866	0.0250630176449	0.0473967684022	0.0554398563734	0.0311826411841	0.169792120948	0.0664702500719	0.0104532111405	0.0272045697965	0.0422726947052	0.00697955986041	0.307206346874	0.166266794626	0.0467188179053	0.072317146283	0.137803552012	0.0860670709432	0.00857781301809	0.0401004304161	0.0598185117967	0.0142538334173	0.0392298784019	0.0111556064073	0.101667141636	0.0591814559942	0.108233447489	0.121383101852	0.126175267351	0.0297491039427	0.10453337165	0.0051274747187	0.0485026508096	0.0441208121099	0.0357735304724	0.0311630892106	0.0342799770511	0.0661032729356	0.0435404303997	0.026031792329	0.0899044631399	0.0394436519258	0.135079206508	0.0306639092919	0.0172475488442	0.0614967539416	0.0555595229594	0.036303630363	0.0676138797658	0.155087468761	0.0613515337883	0.0425122837001	0.0177408970599	0.158134745513	0.0855687849663	0.0412135088724	0.141866781018	0.00701553439759	0.190667623833	0.0307856381088	0.069476744186	0.015211062591	0.157478068611	0.0421029825955	0.0273333811608	0.0238129496403	0.0143823424706	0.0236813778256	0.010266350779	0.0135789093536	0.0785767234989	0.00658837009453	0.00734612367164	0.0133178080198	0.0442452073766	0.0730467615452	0.0457938558714	0.0375151558377	0.00828888568545	0.0299519020551	0.130714745654	0.00199203187251	0.103453289713	0.0752355712603	0.11227266218	0.00365329512894	0.214832844155	0.668308351178	0.0270541082164	0.0812320916905	0.122528785575	0.0499033435956	0.123100867116	0.0479851915136	0.0982877473871	0.0581976112921	0.0656020716444	0.0590545558412	0.0347540983607	0.0933715514153	0.135693425458	0.0228296785822	0.0127802370413	0.0262914143213	0.0484206002435	0.0481452249408	0.0340175111239	0.0796367966657	0.234549248147	0.07431317696	0.0968773800457	0.0928124325491	0.107453460792	0.280319953881	0.0210166533343	0.0464665326056	0.0166463370883	0.0441533593348	0.0464950438565	0.0217594254937	0.0469162210339	0.12302385743	0.121968616262	0.0754359086598	0.0867138871002	0.0143062544932	0.00685623556582	0.0271803182086	0.00817876442237	0.00806394062656	0.0684696286757	0.00726932488844	0.0729136793806	0.0234555427252	0.0440057430007	0.00795775157346	0.048549992786	0.014826289002	0.0492624946298	0.0631123919308	0.0108022468673	0.0590840894477	0.0425317185698	0.0268523836875	0.0163373047014	0.035433921498	0.00819200919805	0.121716751192	0.012161098791	0.0110738015289	0.121089436879	0.101485884101	0.016237565828	0.0265938331057	0.06374786081	0.0464339045723	0.0453014120852	0.0129916482261	0.0249162173976	0.0590152063722	0.0420119622397	0.0256581883088	0.094230062477	0.057536887373	0.039764359352	0.0503094861091	0.000782639630025	0.195881539693	0.11577736229	0.0252368211729	0.0202078108205	0.152658662093	0.12259047619	0.0304338441615	0.0332332761578	0.0328651885649	0.00864385850222	0.0247969217614	0.133070866142	0.0174608948709	0.0557970498112	0.0350877192982	0.03	0.560463792858	0.162193196498	0.021421896341	0.032800912721	0.37539296942	0.158405571609	0.0546976475682	0.225088774549	0.11946036121	0.123799725652	0.0771554900516	0.0862417075281	0.038332019775	0.0463721474547	0.00558499212373	0.0460124901299	0.310357843877	0.00483503981797	0.0739882719178	0.00422605830528	0.0364792748008	0.00718015665796	0.0358701979045	0.0699487475637	0.102850511351	0.00973723777475	0.116132723112	0.184821815034	0.0542060116774	0.0514526978675	0.123179203705	0.0308894144628	0.206181737128	0.0180831826401	0.0119098866408	0.0349335619374	0.0449448282049	0.0603066941905	0.129427891206	0.0465851905104	0.108493067657	0.0287841901761	0.0615662215807	0.0333527526944	0.0249429874572	0.206873712099	0.0427998541743	0.166332665331	0.00499710312862	0.0289927340077	0.0679667335819	0.0309573175091	0.0178071372155	0.0671882851195	
```
