## Supplementary material 1 for "Detection of phylogenetic core groups in diverse microbial ecosystems": results.txt (part 1 of 2)

```
Core	p-value	relation	Abundance	Prevalence	Relative abundances	Min	Max	Average	SD	Leaves	Taxonomy	Leaves number
Node38248	0.0	1	[2321.0, 2004.0, 135.0, 347.0, 474.0, 399.0, 647.0, 158.0, 14.0, 20.0, 592.0, 7.0, 389.0, 1275.0, 197.0, 13.0, 668.0, 606.0, 1271.0, 1157.0, 194.0, 207.0, 47.0, 67.0, 1352.0, 427.0, 523.0, 1105.0, 1005.0, 241.0, 90.0, 52.0, 623.0, 243.0, 672.0, 2254.0, 432.0, 1600.0, 2466.0, 852.0, 643.0, 186.0, 2634.0, 1873.0, 149.0, 1163.0, 495.0, 572.0, 180.0, 241.0, 252.0, 1016.0, 23.0, 939.0, 206.0, 325.0, 515.0, 310.0, 1005.0, 846.0, 423.0, 537.0, 547.0, 11.0, 378.0, 720.0, 6.0, 219.0, 1488.0, 862.0, 1422.0, 144.0, 1936.0, 68.0, 353.0, 1091.0, 55.0, 479.0, 534.0, 600.0, 579.0, 1035.0, 1331.0, 153.0, 493.0, 1588.0, 360.0, 1847.0, 1416.0, 3276.0, 371.0, 52.0, 297.0, 293.0, 1599.0, 784.0, 541.0, 9.0, 10.0, 347.0, 452.0, 940.0, 546.0, 1750.0, 254.0, 202.0, 24.0, 1268.0, 222.0, 169.0, 500.0, 614.0, 1455.0, 762.0, 2710.0, 158.0, 53.0, 901.0, 1794.0, 226.0, 334.0, 830.0, 2609.0, 632.0, 310.0, 279.0, 459.0, 1030.0, 1373.0, 236.0, 658.0, 504.0, 462.0, 493.0, 608.0, 953.0, 722.0, 2070.0, 524.0, 1312.0, 311.0, 975.0, 100.0, 874.0, 722.0, 612.0, 363.0, 128.0, 853.0, 392.0, 18.0, 830.0, 627.0, 761.0, 2391.0, 109.0, 169.0, 29.0, 861.0, 144.0, 146.0, 589.0, 1556.0, 688.0, 1824.0, 1273.0, 1131.0, 329.0, 357.0, 68.0, 788.0, 354.0, 948.0, 1330.0, 684.0, 1062.0, 368.0, 1222.0, 2623.0, 286.0, 134.0, 514.0, 118.0, 50.0, 835.0, 138.0, 831.0, 2157.0, 3397.0, 725.0, 1078.0, 455.0, 179.0, 349.0, 704.0, 119.0, 83.0, 1415.0, 1928.0, 528.0, 289.0, 42.0, 139.0, 429.0, 917.0, 740.0, 415.0, 225.0, 271.0, 845.0, 382.0, 373.0, 1195.0, 2046.0, 580.0, 2993.0, 837.0, 1942.0, 291.0, 303.0, 599.0, 1333.0, 1185.0, 242.0, 552.0, 556.0, 314.0, 486.0, 612.0, 165.0, 903.0, 218.0, 269.0, 629.0, 831.0, 589.0, 120.0, 56.0, 131.0, 60.0, 515.0, 1011.0, 1890.0, 1515.0, 1593.0, 605.0, 20.0, 330.0, 724.0, 565.0, 425.0, 666.0, 423.0, 920.0, 127.0, 690.0, 322.0, 99.0, 2740.0, 138.0, 350.0, 37.0, 2798.0, 89.0, 1691.0, 334.0, 852.0, 185.0, 370.0, 1709.0, 156.0, 752.0, 505.0, 235.0, 2279.0, 244.0, 2960.0, 871.0, 411.0, 2009.0, 1789.0, 683.0, 1227.0, 44.0, 1306.0, 901.0, 1088.0, 834.0, 394.0, 574.0, 1100.0, 262.0, 1413.0, 2291.0, 429.0, 874.0, 850.0, 50.0, 456.0, 2822.0, 1209.0, 693.0, 2235.0, 1121.0, 574.0, 39.0, 249.0, 977.0, 22.0, 19.0, 514.0, 352.0, 1621.0, 727.0, 1412.0, 23.0, 279.0, 183.0, 19.0, 857.0, 1745.0, 928.0, 384.0, 385.0, 427.0, 233.0, 407.0, 375.0, 519.0, 1747.0, 633.0, 2016.0, 747.0, 1511.0, 94.0, 354.0, 156.0, 502.0, 388.0, 746.0, 704.0, 1687.0, 74.0, 310.0, 574.0, 436.0, 791.0, 93.0, 6405.0, 1122.0, 1621.0, 676.0, 341.0, 60.0, 1271.0, 599.0, 188.0, 1048.0, 372.0, 1339.0, 38.0, 1900.0, 482.0, 671.0, 4337.0, 750.0, 343.0, 201.0, 1251.0, 1705.0, 893.0, 740.0, 968.0, 1656.0, 2108.0, 409.0, 552.0, 414.0, 1675.0, 624.0, 748.0, 1294.0, 492.0, 913.0, 477.0, 922.0, 1073.0, 414.0, 517.0, 1815.0, 2082.0, 4958.0, 1628.0, 742.0, 1435.0, 485.0, 839.0, 336.0, 594.0, 701.0, 752.0, 962.0, 232.0, 168.0, 160.0, 2076.0, 356.0, 19.0, 2712.0, 206.0, 26.0, 863.0, 209.0, 148.0, 627.0, 154.0, 354.0, 17.0, 1108.0, 94.0, 283.0, 812.0, 1153.0, 1073.0, 559.0, 1373.0, 3136.0, 16.0, 93.0, 311.0, 2184.0, 966.0, 1088.0, 386.0, 572.0, 192.0, 222.0, 537.0, 3734.0, 1774.0, 2658.0, 1939.0, 1185.0, 713.0, 781.0, 2670.0, 610.0, 932.0, 285.0, 385.0, 166.0, 915.0, 3410.0, 597.0, 2759.0, 1016.0, 2734.0, 1177.0, 1972.0, 1047.0, 510.0, 1681.0, 194.0, 762.0, 711.0, 1279.0, 983.0, 1061.0, 95.0, 363.0, 1920.0, 718.0, 1083.0, 2789.0, 959.0, 587.0, 1148.0, 175.0, 351.0, 830.0, 301.0, 470.0, 2468.0, 2468.0, 1619.0, 86.0, 450.0, 4121.0, 85.0, 2391.0, 133.0, 845.0, 311.0, 148.0, 1625.0, 87.0, 1083.0, 844.0, 538.0, 946.0, 3737.0, 835.0, 546.0, 336.0, 542.0, 7.0, 2407.0, 1187.0, 725.0, 5367.0, 142.0, 597.0, 767.0, 2090.0, 863.0, 320.0, 1623.0, 1236.0, 301.0, 612.0, 2013.0, 2356.0, 560.0, 407.0, 1555.0, 1412.0, 59.0, 2095.0, 538.0, 1324.0, 2647.0, 256.0, 471.0, 188.0, 105.0, 16.0, 1175.0, 2202.0, 142.0, 2126.0, 597.0, 94.0, 829.0, 2172.0, 3000.0, 235.0, 2632.0, 17.0, 3399.0, 2028.0, 744.0, 233.0, 351.0, 2356.0, 1267.0, 1769.0, 482.0, 539.0, 953.0, 1250.0, 939.0, 945.0, 551.0, 383.0, 639.0, 392.0, 171.0, 3470.0, 1781.0, 238.0, 463.0, 750.0, 728.0, 52.0, 1206.0, 1607.0, 1314.0, 182.0, 294.0, 372.0, 236.0, 682.0, 319.0, 148.0, 2409.0, 283.0, 745.0, 214.0, 4732.0, 256.0, 2392.0, 226.0, 876.0, 1802.0, 1622.0, 897.0, 1592.0, 372.0, 86.0, 2.0, 404.0, 677.0, 311.0, 866.0, 1047.0, 1778.0, 1141.0, 596.0, 566.0, 1117.0, 464.0, 231.0, 1463.0, 641.0, 643.0, 848.0, 1213.0, 261.0, 556.0, 166.0, 1782.0, 295.0, 148.0, 379.0, 4160.0, 10.0, 2359.0, 1132.0, 2224.0, 505.0, 1268.0, 1416.0, 459.0, 120.0, 227.0, 1885.0, 352.0, 1463.0, 1722.0, 999.0, 400.0, 1286.0, 159.0, 281.0, 160.0, 1787.0, 849.0, 635.0, 2906.0, 862.0, 294.0, 84.0, 1060.0, 698.0, 1638.0, 1443.0, 361.0, 520.0, 455.0, 477.0, 260.0, 585.0, 3395.0, 3553.0, 723.0, 583.0, 675.0, 446.0, 432.0, 117.0, 198.0, 529.0, 1089.0, 1979.0, 417.0, 358.0, 1561.0, 477.0, 157.0, 805.0, 819.0, 305.0, 525.0, 259.0, 81.0, 158.0, 629.0, 252.0, 403.0, 1946.0, 872.0, 228.0, 544.0, 9.0, 507.0, 189.0, 981.0, 615.0, 641.0, 2020.0, 360.0, 251.0, 207.0, 663.0, 828.0, 336.0, 1476.0, 309.0, 1197.0, 1259.0, 269.0, 1748.0, 487.0, 347.0, 1288.0, 547.0, 731.0, 28.0, 245.0, 28.0, 33.0, 779.0, 1646.0, 783.0, 1278.0, 665.0, 334.0, 136.0, 1362.0, 928.0, 663.0, 522.0, 329.0, 1797.0, 893.0, 1540.0, 325.0, 507.0, 754.0, 1759.0, 255.0, 941.0, 398.0, 2044.0, 390.0, 414.0, 1460.0, 407.0, 1731.0, 1148.0, 264.0, 634.0, 1834.0, 79.0, 1892.0, 1113.0, 513.0, 3136.0, 1126.0, 396.0, 907.0, 1798.0, 1534.0, 2017.0, 446.0, 693.0, 756.0, 1357.0, 1490.0, 401.0, 999.0, 190.0, 75.0, 174.0, 378.0, 521.0, 1741.0, 1594.0, 2972.0, 47.0, 232.0, 82.0, 1520.0, 467.0, 502.0, 90.0, 1488.0, 765.0, 1725.0, 2003.0, 3155.0, 1441.0, 617.0, 568.0, 447.0, 180.0, 933.0, 571.0, 1940.0, 1255.0, 190.0, 1305.0, 422.0, 460.0, 1425.0, 757.0, 73.0, 511.0, 284.0, 329.0, 1382.0, 3907.0, 5.0, 357.0, 3511.0, 773.0, 247.0, 15.0, 768.0, 1504.0, 667.0, 20.0, 323.0, 725.0, 1270.0, 876.0, 691.0, 323.0, 997.0, 390.0, 360.0, 514.0, 564.0, 658.0, 2651.0, 1078.0, 1002.0, 253.0, 466.0, 689.0, 819.0, 1426.0, 1094.0, 810.0, 793.0, 326.0, 298.0, 1257.0, 2148.0, 401.0, 190.0, 746.0, 369.0, 1591.0, 197.0, 129.0, 862.0, 425.0, 315.0, 235.0, 357.0, 4214.0, 416.0, 402.0, 224.0, 622.0, 1222.0, 307.0, 730.0, 613.0, 1720.0, 617.0, 1185.0, 809.0, 665.0, 1341.0, 220.0, 617.0, 96.0, 424.0, 363.0, 712.0, 1028.0, 241.0, 2155.0, 764.0, 1048.0, 1455.0, 208.0, 84.0, 176.0, 94.0, 166.0, 59.0, 742.0, 642.0, 1942.0, 2321.0, 2543.0, 1198.0, 690.0, 3326.0, 364.0, 260.0, 332.0, 125.0, 1023.0, 643.0, 703.0, 808.0, 2553.0, 2470.0, 336.0, 3299.0, 558.0, 535.0, 141.0, 417.0, 239.0, 1011.0, 637.0, 2174.0, 30.0, 264.0, 1344.0, 586.0, 65.0, 2616.0, 2231.0, 186.0, 226.0, 50.0, 865.0, 2344.0, 2333.0, 1159.0, 423.0, 740.0, 1981.0, 372.0, 383.0, 320.0, 1378.0, 1480.0, 959.0, 4664.0, 1045.0, 534.0, 2030.0, 824.0, 803.0, 412.0, 559.0, 418.0, 135.0, 176.0, 298.0, 10.0, 2842.0, 860.0, 1429.0, 657.0, 59.0, 2122.0, 1649.0, 673.0, 1563.0, 932.0, 1371.0, 977.0, 844.0, 706.0, 1210.0, 660.0, 856.0, 1366.0, 176.0, 851.0, 680.0, 694.0, 3390.0, 355.0, 1261.0, 518.0, 140.0, 784.0, 448.0, 1240.0, 386.0, 1161.0, 1262.0, 1020.0, 264.0, 889.0, 839.0, 246.0, 146.0, 555.0, 1890.0, 154.0, 2317.0, 259.0, 2201.0, 1043.0, 627.0, 338.0, 831.0, 881.0, 791.0, 3304.0, 1909.0, 326.0, 1172.0, 211.0, 722.0, 1538.0, 549.0, 810.0, 976.0, 710.0, 290.0, 477.0, 1126.0, 382.0, 274.0, 19.0, 349.0, 340.0, 1161.0, 2027.0, 1595.0, 457.0, 2.0, 427.0, 132.0, 923.0, 794.0, 115.0, 2.0, 2766.0, 157.0, 1837.0, 36.0, 90.0, 877.0, 1391.0, 1903.0, 347.0, 351.0, 3642.0, 198.0, 87.0, 347.0, 1208.0, 124.0, 1430.0, 46.0, 689.0, 3374.0, 671.0, 481.0, 1036.0, 2367.0, 213.0, 1373.0, 3.0, 151.0, 190.0, 536.0, 1386.0, 103.0, 1.0, 152.0, 1850.0, 2018.0, 920.0, 5417.0, 727.0, 67.0, 119.0, 699.0, 227.0, 1178.0, 395.0, 625.0, 43.0, 346.0, 2140.0, 834.0, 1236.0, 1186.0, 489.0, 493.0, 532.0, 374.0, 321.0, 620.0, 400.0, 589.0, 1360.0, 141.0, 533.0, 735.0, 200.0, 1107.0, 1018.0, 651.0, 827.0, 292.0, 562.0, 648.0, 1267.0, 99.0, 253.0, 326.0, 351.0, 168.0, 456.0, 164.0, 655.0, 350.0, 196.0, 486.0, 7.0, 999.0, 198.0, 855.0, 3836.0, 760.0, 1800.0, 352.0, 1057.0, 198.0, 283.0, 270.0, 339.0, 731.0, 1067.0, 1448.0, 94.0, 352.0, 358.0, 1001.0, 740.0, 1142.0, 63.0, 191.0, 955.0, 34.0, 853.0, 3703.0, 884.0, 1524.0, 116.0, 311.0, 283.0, 550.0, 1385.0, 462.0, 105.0, 637.0, 1808.0, 425.0, 64.0, 864.0, 1138.0, 545.0, 1917.0, 812.0, 587.0, 1183.0, 106.0, 447.0, 586.0, 1113.0, 105.0, 313.0, 1741.0, 572.0, 602.0, 59.0, 423.0, 423.0, 291.0, 171.0, 133.0, 315.0, 272.0, 1745.0, 354.0, 868.0, 1669.0, 340.0, 1237.0, 323.0, 377.0, 1058.0, 151.0, 270.0, 186.0, 89.0, 769.0, 503.0, 112.0, 836.0, 319.0, 1139.0, 1.0, 4462.0, 521.0, 12.0, 384.0, 156.0, 418.0, 559.0, 1749.0, 56.0, 459.0, 362.0, 245.0, 84.0, 5197.0, 18.0, 1563.0, 692.0, 128.0, 53.0, 297.0, 550.0, 625.0, 406.0, 666.0, 611.0, 335.0, 515.0, 537.0, 733.0, 276.0, 951.0, 1064.0, 1469.0, 736.0, 125.0, 823.0, 537.0, 199.0, 693.0, 161.0, 725.0, 3071.0, 2409.0, 80.0, 239.0, 1061.0, 665.0, 1895.0, 3262.0, 609.0, 388.0, 875.0, 1434.0, 117.0, 296.0, 1681.0, 1326.0, 1013.0, 312.0, 128.0, 834.0, 1227.0, 586.0, 524.0, 762.0, 836.0, 270.0, 13.0, 728.0, 436.0, 804.0, 405.0, 291.0, 588.0, 1426.0, 223.0, 1920.0, 672.0, 469.0, 253.0, 327.0, 466.0, 2026.0, 414.0, 227.0, 4.0, 84.0, 1484.0, 5509.0, 726.0, 1466.0, 729.0, 1330.0, 47.0, 249.0, 1015.0, 438.0, 729.0, 153.0, 775.0, 577.0, 70.0, 637.0, 793.0, 1177.0, 1383.0, 1545.0, 414.0, 439.0, 1204.0, 152.0, 886.0, 557.0, 66.0, 1284.0, 491.0, 4017.0, 2234.0, 1282.0, 800.0, 90.0, 2820.0, 467.0, 1347.0, 58.0, 561.0, 834.0, 266.0, 9.0, 746.0, 173.0, 2980.0, 806.0, 258.0, 685.0, 162.0, 604.0, 267.0, 909.0, 175.0, 237.0, 1187.0, 1387.0, 703.0, 2098.0, 624.0, 526.0, 721.0, 1138.0, 1212.0, 89.0, 2164.0, 91.0, 199.0, 1195.0, 1208.0, 364.0, 121.0, 1435.0, 697.0, 494.0, 4107.0, 685.0, 714.0, 2008.0, 2228.0, 1016.0, 14.0, 2484.0, 63.0, 671.0, 1772.0, 983.0, 464.0, 731.0, 341.0, 522.0, 974.0, 1293.0, 1608.0, 158.0, 69.0, 88.0, 894.0, 560.0, 1311.0, 566.0, 247.0, 152.0, 1625.0, 535.0, 708.0, 513.0, 176.0, 1174.0, 729.0, 2054.0, 375.0, 598.0, 1032.0, 1015.0, 1034.0, 49.0, 790.0, 397.0, 755.0, 1002.0, 426.0, 1247.0, 356.0, 882.0, 1008.0, 630.0, 1383.0, 605.0, 508.0, 660.0, 349.0, 1332.0, 1458.0, 253.0, 1359.0, 985.0, 62.0, 417.0, 1485.0, 105.0, 1895.0, 339.0, 599.0, 506.0, 1576.0, 229.0, 677.0, 1237.0, 1740.0, 200.0, 1359.0, 344.0, 497.0, 651.0, 1798.0, 370.0, 784.0, 281.0, 2540.0, 1097.0, 79.0, 352.0, 40.0, 2053.0, 144.0, 1316.0, 2006.0, 188.0, 1142.0, 590.0, 1067.0, 175.0, 1735.0, 234.0, 772.0, 3436.0, 510.0, 724.0, 37.0, 1199.0, 107.0, 258.0, 625.0, 3096.0, 438.0, 1940.0, 1306.0, 581.0, 1577.0, 492.0, 785.0, 284.0, 402.0, 1894.0, 3935.0, 1636.0, 1761.0, 777.0, 1413.0, 2086.0, 291.0, 1235.0, 566.0, 1456.0, 1286.0, 44.0, 1002.0, 201.0, 637.0, 469.0, 874.0, 1273.0, 224.0, 2069.0, 2385.0, 56.0, 300.0, 1862.0, 929.0, 7761.0, 776.0, 167.0, 116.0, 1416.0, 1201.0, 1202.0, 478.0, 541.0, 493.0, 273.0, 1129.0, 1029.0, 899.0, 343.0, 399.0, 494.0, 1058.0, 770.0, 797.0, 1719.0, 314.0, 549.0, 1906.0, 1116.0, 904.0, 164.0, 601.0, 465.0, 1188.0, 415.0, 518.0, 407.0, 27.0, 18.0, 94.0, 119.0, 647.0, 356.0, 439.0, 1202.0, 327.0, 279.0, 1335.0, 500.0, 302.0, 151.0, 731.0, 50.0, 232.0, 748.0, 1516.0, 802.0, 135.0, 22.0, 466.0, 271.0, 877.0, 2462.0, 285.0, 473.0, 1083.0, 818.0, 2584.0, 1430.0, 580.0, 900.0, 69.0, 2017.0, 185.0, 534.0, 296.0, 201.0, 282.0, 654.0, 2162.0, 548.0, 368.0, 47.0, 634.0, 1017.0, 193.0, 1417.0, 636.0, 946.0, 1858.0, 617.0, 59.0, 677.0, 697.0, 160.0, 74.0, 1687.0, 280.0, 689.0, 187.0, 377.0, 273.0, 711.0, 1060.0, 139.0, 3789.0, 2211.0, 191.0, 11.0, 293.0, 2093.0, 474.0, 415.0, 364.0, 73.0, 351.0, 335.0, 684.0, 277.0, 413.0, 270.0, 139.0, 896.0, 205.0, 550.0, 196.0, 172.0, 539.0, 423.0, 2627.0, 563.0, 565.0, 274.0, 2254.0, 673.0, 380.0, 435.0, 390.0, 49.0, 134.0, 1590.0, 477.0, 307.0, 1156.0, 315.0, 591.0, 683.0, 1463.0, 1468.0, 459.0, 337.0, 79.0, 910.0, 739.0, 791.0, 1815.0, 1803.0, 302.0, 1035.0, 1426.0, 656.0, 247.0, 305.0, 1147.0, 1148.0, 295.0, 798.0, 648.0, 682.0, 957.0, 1026.0, 2405.0, 571.0, 1336.0, 25.0, 161.0, 136.0, 1180.0, 971.0, 3359.0, 520.0, 1212.0, 280.0, 117.0, 27.0, 463.0, 121.0, 352.0, 192.0, 944.0, 192.0, 1117.0, 1193.0, 837.0, 1895.0, 250.0, 544.0, 555.0, 1438.0, 525.0, 777.0, 879.0, 375.0, 966.0, 552.0, 290.0, 262.0, 526.0, 667.0, 240.0, 953.0, 1980.0, 94.0, 577.0, 2106.0, 1271.0, 219.0, 3445.0, 100.0, 797.0, 1276.0, 35.0, 1016.0, 696.0, 288.0, 1241.0, 1751.0, 61.0, 2447.0, 104.0, 121.0, 390.0, 932.0, 489.0, 332.0, 1573.0, 1519.0, 426.0, 228.0, 275.0, 1057.0, 487.0, 127.0, 2678.0, 1267.0, 962.0, 260.0, 1072.0, 506.0, 983.0, 604.0, 267.0, 759.0, 1228.0, 473.0, 823.0, 334.0, 232.0, 160.0, 257.0, 2700.0, 823.0, 71.0, 144.0, 842.0, 390.0, 97.0, 675.0, 425.0, 202.0, 184.0, 18.0, 459.0, 23.0, 318.0, 505.0, 133.0, 2532.0, 1694.0, 2009.0, 938.0, 185.0, 1506.0, 446.0, 130.0, 965.0, 41.0, 1113.0, 141.0, 1100.0, 486.0, 19.0, 4343.0, 185.0, 533.0, 197.0, 2416.0, 62.0, 1637.0, 397.0, 40.0, 472.0, 432.0, 1578.0, 2075.0, 903.0, 64.0, 867.0, 564.0, 998.0, 1697.0, 778.0, 488.0, 313.0, 270.0, 890.0, 1738.0, 1391.0, 605.0, 379.0, 285.0, 966.0, 940.0, 245.0, 211.0, 1345.0, 536.0, 531.0, 594.0, 682.0, 1464.0, 1714.0, 143.0, 138.0, 2232.0, 471.0, 887.0, 1828.0, 9.0, 360.0, 2462.0, 793.0, 335.0, 309.0, 781.0, 533.0, 508.0, 1853.0, 855.0, 2476.0, 3.0, 319.0, 1195.0, 845.0, 154.0, 1938.0, 2314.0, 98.0, 552.0, 372.0, 13.0, 329.0, 733.0, 865.0, 356.0, 49.0, 1093.0, 601.0, 1773.0, 703.0, 913.0, 283.0, 318.0, 4005.0, 2176.0, 2274.0, 1550.0, 295.0, 791.0, 410.0, 8.0, 589.0, 1394.0, 2115.0, 356.0, 1298.0, 1381.0, 737.0, 907.0, 2260.0, 449.0, 696.0, 621.0, 687.0, 2892.0, 4.0, 1811.0, 1813.0, 1128.0, 809.0, 435.0, 62.0, 120.0, 892.0, 93.0, 629.0, 757.0, 984.0, 550.0, 412.0, 574.0, 426.0, 945.0, 1277.0, 929.0, 500.0, 461.0, 370.0, 3044.0, 333.0, 718.0, 1069.0, 869.0, 1030.0, 823.0, 566.0, 1438.0, 473.0, 704.0, 2761.0, 94.0, 2943.0, 326.0, 2087.0, 1837.0, 329.0, 336.0, 748.0, 338.0, 2370.0, 1356.0, 4952.0, 1193.0, 1398.0, 163.0, 240.0, 1046.0, 88.0, 1433.0, 809.0, 601.0, 2436.0, 755.0, 1180.0, 512.0, 603.0, 496.0, 279.0, 119.0, 51.0, 1209.0, 412.0, 701.0, 853.0, 438.0, 1457.0, 708.0, 273.0, 79.0, 2368.0, 239.0, 1627.0, 574.0, 393.0, 1425.0, 660.0, 335.0, 855.0, 1551.0, 897.0, 248.0, 759.0, 272.0, 262.0, 1792.0, 1943.0, 1043.0, 1063.0, 1485.0, 695.0, 5856.0, 404.0, 324.0, 3907.0, 621.0, 953.0, 895.0, 1173.0, 424.0, 284.0, 113.0, 1004.0, 502.0, 2425.0, 635.0, 836.0, 131.0, 163.0, 1585.0, 402.0, 553.0, 1124.0, 754.0, 1448.0, 211.0, 984.0, 3558.0, 401.0, 1025.0, 630.0, 799.0, 8.0, 1346.0, 1416.0, 110.0, 974.0, 1160.0, 3629.0, 2307.0, 1202.0, 3010.0, 1022.0, 1721.0, 283.0, 699.0, 901.0, 304.0, 1292.0, 2177.0, 1133.0, 1340.0, 743.0, 1619.0, 1626.0, 1750.0, 1103.0, 2146.0, 889.0, 846.0, 495.0, 673.0, 991.0, 611.0, 5817.0, 1766.0, 1040.0, 337.0, 1508.0, 155.0, 1279.0, 215.0, 930.0, 1080.0, 3283.0, 1097.0, 1214.0, 645.0, 2284.0, 665.0, 583.0, 961.0, 487.0, 89.0, 450.0, 16.0, 485.0, 530.0, 1359.0, 480.0, 146.0, 4466.0, 392.0, 3489.0, 507.0, 999.0, 97.0, 617.0, 3341.0, 1341.0, 1691.0, 4039.0, 1843.0, 723.0, 1679.0, 1700.0, 558.0, 223.0, 169.0, 490.0, 4347.0, 479.0, 673.0, 3726.0, 506.0, 370.0, 777.0, 812.0, 543.0, 711.0, 479.0, 41.0, 237.0, 382.0, 874.0, 297.0, 2180.0, 347.0, 1052.0, 927.0, 1180.0, 1954.0, 172.0, 818.0, 696.0, 1444.0, 600.0, 3739.0, 6327.0, 2149.0, 3627.0, 1646.0, 863.0, 1258.0, 1360.0, 1820.0, 1357.0, 68.0, 2346.0, 599.0, 732.0, 3002.0, 3005.0, 2290.0, 1043.0, 812.0, 553.0, 1616.0, 347.0, 126.0, 309.0, 2899.0, 764.0, 52.0, 122.0, 1130.0, 767.0, 588.0, 138.0, 455.0, 3862.0, 298.0, 1096.0, 647.0, 3328.0, 309.0, 1254.0, 1236.0, 1017.0, 1054.0, 46.0, 2611.0, 861.0, 683.0, 1065.0, 822.0, 251.0, 712.0, 644.0, 737.0, 1003.0, 351.0, 842.0, 1376.0, 760.0, 181.0, 269.0, 234.0, 686.0, 240.0, 867.0, 943.0, 2235.0, 848.0, 532.0, 358.0, 1578.0, 3381.0, 1999.0, 305.0, 1312.0, 1705.0, 2244.0, 3400.0, 383.0, 859.0, 374.0, 1653.0, 1931.0, 253.0, 504.0, 545.0, 725.0, 485.0, 524.0, 2193.0, 2295.0, 535.0, 76.0, 51.0, 151.0, 450.0, 147.0, 306.0, 551.0, 76.0, 1760.0, 765.0, 1537.0, 135.0, 159.0, 789.0, 203.0, 226.0, 174.0, 27.0, 43.0, 279.0, 2846.0, 398.0, 301.0, 374.0, 59.0, 690.0, 1043.0, 570.0, 3613.0, 313.0, 891.0, 150.0, 644.0, 6232.0, 1465.0, 605.0, 1171.0, 573.0, 506.0, 472.0, 839.0, 696.0, 993.0, 25.0, 1089.0, 89.0, 818.0, 3569.0, 508.0, 1971.0, 899.0, 11.0, 615.0, 1948.0, 3017.0, 78.0, 471.0, 1064.0, 473.0, 543.0, 821.0, 951.0, 1527.0, 740.0, 325.0, 380.0, 1101.0, 703.0, 485.0, 370.0, 671.0, 457.0, 99.0, 1708.0, 1709.0, 130.0, 385.0, 184.0, 468.0, 626.0, 168.0, 362.0, 148.0, 3360.0, 109.0, 116.0, 669.0, 1528.0, 398.0, 853.0, 1463.0, 330.0, 835.0, 1205.0, 1193.0, 611.0, 505.0, 1767.0, 2656.0, 4652.0, 244.0, 185.0, 195.0, 672.0, 69.0, 190.0, 2344.0, 260.0, 1065.0, 427.0, 602.0, 213.0, 287.0, 75.0, 926.0, 2162.0, 1033.0, 161.0, 247.0, 544.0, 1398.0, 131.0, 1832.0, 260.0, 956.0, 212.0, 570.0, 3278.0, 336.0, 322.0, 251.0, 640.0, 568.0, 451.0, 513.0, 823.0, 687.0, 262.0, 392.0, 1560.0, 1149.0, 681.0, 541.0, 265.0, 125.0, 134.0, 598.0, 59.0, 123.0, 1116.0, 1455.0, 941.0, 1862.0, 1914.0, 532.0, 202.0, 741.0, 1036.0, 83.0, 411.0, 438.0, 1774.0, 471.0, 806.0, 1347.0, 771.0, 960.0, 452.0, 2450.0, 272.0, 1524.0, 720.0, 619.0, 862.0, 1615.0, 1404.0, 873.0, 1942.0, 3976.0, 2261.0, 321.0, 1141.0, 690.0, 2843.0, 309.0, 1796.0, 478.0, 3334.0, 253.0, 1967.0, 572.0, 1136.0, 1145.0, 270.0, 854.0, 2080.0, 838.0, 135.0, 1217.0, 1515.0, 108.0, 1512.0, 350.0, 2302.0, 827.0, 229.0, 299.0, 311.0, 251.0, 870.0, 3959.0, 464.0, 501.0, 830.0, 1020.0, 1455.0, 1440.0, 385.0, 366.0, 1369.0, 815.0, 758.0, 1069.0, 509.0, 953.0, 323.0, 22.0, 317.0, 260.0, 284.0, 2993.0, 668.0, 784.0, 298.0, 756.0, 288.0, 802.0, 602.0, 68.0, 420.0, 544.0, 148.0, 1025.0, 1043.0, 688.0, 510.0, 1649.0, 1464.0, 1474.0, 1102.0, 263.0, 1013.0, 1489.0, 73.0, 495.0, 259.0, 2150.0, 1351.0, 2187.0, 2961.0, 239.0, 410.0, 484.0, 505.0, 107.0, 2611.0, 286.0, 343.0, 1305.0, 303.0, 224.0, 816.0, 1901.0, 1326.0, 4930.0, 239.0, 141.0, 52.0, 128.0, 422.0, 291.0, 4569.0, 1326.0, 383.0, 634.0, 285.0, 1208.0, 828.0, 99.0, 65.0, 490.0, 962.0, 532.0, 1686.0, 2427.0, 755.0, 199.0, 855.0, 2149.0, 478.0, 390.0, 456.0, 384.0, 405.0, 539.0, 818.0, 656.0, 1177.0, 3754.0, 36.0, 849.0, 618.0, 788.0, 263.0, 904.0, 657.0, 508.0, 439.0, 770.0, 59.0, 1066.0, 996.0, 1694.0, 191.0, 594.0, 595.0, 289.0, 138.0, 105.0, 5230.0, 884.0, 967.0, 1092.0, 337.0, 1220.0, 2783.0, 791.0, 138.0, 144.0, 188.0, 231.0, 940.0, 1993.0, 791.0, 94.0, 738.0, 1153.0, 187.0, 1268.0, 486.0, 1536.0, 1034.0, 102.0, 396.0, 222.0, 303.0, 37.0, 156.0, 370.0, 2612.0, 2266.0, 1227.0, 74.0, 58.0, 453.0, 211.0, 1109.0, 633.0, 1601.0, 1254.0, 107.0, 20.0, 938.0, 226.0, 328.0, 91.0, 254.0, 306.0, 706.0, 286.0, 126.0, 317.0, 130.0, 541.0, 873.0, 176.0, 665.0, 604.0, 1908.0, 418.0, 381.0, 1396.0, 164.0, 670.0, 811.0, 1699.0, 278.0, 324.0, 427.0, 733.0, 1152.0, 1948.0, 472.0, 1883.0, 492.0, 577.0, 20.0, 237.0, 405.0, 752.0, 357.0, 1981.0, 2882.0, 718.0, 519.0, 2381.0, 1287.0, 2470.0, 28.0, 503.0, 213.0, 585.0, 267.0, 270.0, 180.0, 431.0, 278.0, 692.0, 502.0, 3789.0, 308.0, 252.0, 78.0, 351.0, 96.0, 1619.0, 317.0, 997.0, 987.0, 1346.0, 34.0, 625.0, 544.0, 371.0, 279.0, 127.0, 270.0, 195.0, 1041.0, 1292.0, 3.0, 178.0, 931.0, 546.0, 723.0, 210.0, 239.0, 292.0, 20.0, 148.0, 96.0, 517.0, 643.0, 281.0, 2175.0, 25.0, 201.0, 462.0, 69.0, 439.0, 307.0, 216.0, 676.0, 540.0, 409.0, 244.0, 532.0, 9.0, 566.0, 970.0, 1770.0, 1588.0, 15.0, 298.0, 633.0, 967.0, 67.0, 926.0, 400.0, 391.0, 6707.0, 332.0, 363.0, 361.0, 797.0, 10.0, 5.0, 1247.0, 96.0, 444.0]	0.063	[0.1674120023081362, 0.1479185119574845, 0.009828188701223064, 0.025599409811877537, 0.035388980140361355, 0.029318833125137778, 0.04705454545454545, 0.011840527577937649, 0.001023765996343693, 0.0015241579027587258, 0.04260218767990789, 0.0005200208008320333, 0.02859032779656034, 0.09431170944596494, 0.014278466333260853, 0.0009314322562155191, 0.04803336449270152, 0.04437609841827768, 0.09144542772861357, 0.08351378663201964, 0.01387101387101387, 0.014763568932315813, 0.0033735285673270167, 0.004893725805273538, 0.0969453606768966, 0.030454318522216674, 0.03783822891043264, 0.08118433619866285, 0.07361558745971286, 0.017274747329940505, 0.006501950585175552, 0.0037055512007411104, 0.04444920091324201, 0.017297835990888383, 0.04801028791883975, 0.16067864271457086, 0.030894657798755634, 0.11376564277588168, 0.1782178217821782, 0.06138770804813027, 0.046093189964157705, 0.013262977752424415, 0.18857388316151202, 0.13377615884579672, 0.010614047585126086, 0.08347089643292901, 0.03572717430530494, 0.040936091032705936, 0.012882908674491841, 0.017473897911832948, 0.018599158609491476, 0.07345286292654714, 0.001640162590030664, 0.0683256930801135, 0.01469015189331812, 0.023249159453465913, 0.03663915765509391, 0.02207505518763797, 0.07175496215907468, 0.06048041178152702, 0.030287841901761422, 0.03823424706301175, 0.03938084953203744, 0.0007848173515981735, 0.026984580239862936, 0.05131494547787043, 0.00042653017701002344, 0.015593847906579323, 0.10802177858439202, 0.061637468716481944, 0.1046588650916317, 0.010264452206144414, 0.13873163740594768, 0.004897723998847595, 0.027541546383709137, 0.07894356005788712, 0.0039875299064742985, 0.03425098319628173, 0.03829054926143697, 0.04316546762589928, 0.04143705718170758, 0.07389690132800228, 0.0951938206265198, 0.010908313132753459, 0.03593032577800452, 0.11417888984756974, 0.026096411743385284, 0.13206063206063207, 0.1010129833071765, 0.23573433115060805, 0.026767676767676767, 0.0038020033633106676, 0.021305595408895265, 0.02195907966724125, 0.11582759869612459, 0.057507518521235236, 0.03880083195868895, 0.000641025641025641, 0.0007296607077708865, 0.024931743066532546, 0.032341156267887805, 0.06735454284895386, 0.039145397189561226, 0.12697721665941084, 0.01814026567633195, 0.01444817967241256, 0.0017271157167530224, 0.0910919540229885, 0.01587074635401773, 0.012083512083512084, 0.036036036036036036, 0.043992261947409905, 0.10481198674542573, 0.05489122604811987, 0.19703359022829722, 0.011466724726032369, 0.0038025541684603243, 0.06525675382052581, 0.12828947368421054, 0.01613824621536704, 0.024075542420529086, 0.059707934680958204, 0.18655702538434035, 0.04511063526052819, 0.0221302113078241, 0.0199885370396905, 0.033188720173535795, 0.07370831544296551, 0.10040953634635073, 0.017082880926529136, 0.0478684708278772, 0.03636101291393117, 0.033118279569892474, 0.03580766995932597, 0.043971938960005785, 0.07033729426525943, 0.05218271176640647, 0.1505892623308599, 0.03749552772808587, 0.09591344396520214, 0.02287774017949095, 0.0694493909822637, 0.007137758743754461, 0.06340224882118245, 0.051442821517634484, 0.04365503958912904, 0.025956381837683232, 0.009118757569281185, 0.061138188073394495, 0.028, 0.0013057671381936887, 0.05947262826024649, 0.04464857936338389, 0.05450508523134222, 0.16996019334660223, 0.007827086026138158, 0.012119039082108282, 0.0020687687259238123, 0.061254980079681276, 0.010238907849829351, 0.010710093896713615, 0.041999429549343985, 0.11480005902316659, 0.04963566842219176, 0.13078081307808131, 0.09195983529581737, 0.08167244367417678, 0.023463129368135785, 0.025664989216391085, 0.004853675945753033, 0.05618538324420677, 0.026229994072317724, 0.06835388276011248, 0.0955803090190442, 0.04998903749177812, 0.07628762301558796, 0.026362919979941255, 0.08778105021191006, 0.18727688133657003, 0.020711130422188428, 0.009664623151821133, 0.03688024682499821, 0.008639625128130034, 0.0035839724750913915, 0.05996839988509049, 0.009846592936139851, 0.06026542896511712, 0.15421462786873524, 0.24332067903445312, 0.052049680522650583, 0.07893966022261277, 0.032421262647855206, 0.012865665205203766, 0.025066436831142715, 0.05039009376565743, 0.008478802992518703, 0.00591336563123397, 0.10059718470069672, 0.13724373576309795, 0.03774394166845379, 0.021138092451726157, 0.003, 0.010046982291290207, 0.030774748923959826, 0.06609009009009009, 0.05299720690396047, 0.02974057617887344, 0.016209206829479145, 0.01957526726379659, 0.060245258805076286, 0.02738547566133773, 0.02760917838638046, 0.08554044380816034, 0.14597602739726026, 0.0419833514296055, 0.21424481030780243, 0.060810810810810814, 0.13848677173215432, 0.021077792264232943, 0.022361623616236163, 0.04315251062603559, 0.09647535644495911, 0.08585712215620925, 0.017258593638567965, 0.040421792618629174, 0.03970861305527782, 0.022847995343083752, 0.034853700516351116, 0.04386467889908257, 0.011879904960760313, 0.06502952614143742, 0.015595936471598225, 0.019124129105644816, 0.044829306535528475, 0.059234442939625064, 0.0429143897996357, 0.00865738402712647, 0.00398406374501992, 0.009440761026232343, 0.00429553264604811, 0.037184115523465705, 0.07212670328886352, 0.13571736320551486, 0.1080830420204038, 0.1154013329469719, 0.04334742423156839, 0.0014281633818908884, 0.023650827778972264, 0.0528891810943093, 0.040487280544607665, 0.030734741105004338, 0.048726953467954345, 0.03084889148191365, 0.06606822262118492, 0.009171661731783057, 0.0494801003944066, 0.023026315789473683, 0.007113090961345021, 0.1966554223785258, 0.00987831066571224, 0.02496255616575137, 0.002637770014971127, 0.200616620061662, 0.006418577816241166, 0.12221740387395201, 0.023892982330638815, 0.06181976491075316, 0.01364306784660767, 0.02642857142857143, 0.12180172475233411, 0.011374407582938388, 0.05434311316664258, 0.03632309573473351, 0.01724011444501504, 0.1625882856531355, 0.01751866743251005, 0.2119432908492052, 0.06257633450678927, 0.02950043066322136, 0.15785338257248369, 0.1289648212226067, 0.04942470511614444, 0.08906147927705596, 0.0031688872884407635, 0.09496800465386852, 0.06734937957841232, 0.08062245276028158, 0.060299327597426074, 0.02849703457254448, 0.040926916221033866, 0.07844255865364044, 0.01969628627274094, 0.10129758405620475, 0.16430005737234654, 0.030774748923959826, 0.06254920203249123, 0.06117308384310903, 0.0035773055734420836, 0.0328246472790095, 0.20233742023374202, 0.0864497676081516, 0.049606299212598425, 0.16192132145185828, 0.07982624795271666, 0.04183978424083388, 0.0027960997992543734, 0.017834121186076492, 0.0695720287687816, 0.0015665052691540872, 0.0013668081432990432, 0.036630558722919045, 0.025373026742593528, 0.11721744160821462, 0.05226831547918614, 0.10186855205252146, 0.001653130166031769, 0.020126965805800028, 0.013091065169182344, 0.0013674967611918814, 0.06161478179595945, 0.12459835772938237, 0.06694560669456066, 0.027645788336933045, 0.027658045977011495, 0.030556748246743953, 0.01755311134548742, 0.02925531914893617, 0.027089503720291844, 0.03703175169461292, 0.12433278770194292, 0.04550355833513047, 0.14417506972752628, 0.05341819221967963, 0.10811390955924442, 0.006755785539744143, 0.0256838133933106, 0.011231910144718842, 0.03574734743288471, 0.027943824270795822, 0.05361506396435245, 0.05044063910582503, 0.12121865344542646, 0.005512925575504731, 0.02221266838635712, 0.04234599778679454, 0.03219137625516834, 0.05743954687386537, 0.00663054327677171, 0.45704295704295705, 0.08007993719220613, 0.11707352303914488, 0.04832022873481058, 0.024472513276876703, 0.004319032536711776, 0.09096113934015601, 0.04292675935215709, 0.013416113608791837, 0.07528735632183908, 0.026754890678941313, 0.09685352622061483, 0.0027462600274626003, 0.13583071203889047, 0.03449016100178891, 0.04814177069880901, 0.309564596716631, 0.05409304002884962, 0.025159539353040418, 0.014396218306832832, 0.09046207245643213, 0.12280322673581101, 0.06442536613519947, 0.05993844160051839, 0.0707705804942243, 0.11857367893455535, 0.15288656803017117, 0.029719517511989535, 0.0399507852645292, 0.029611615764251486, 0.12132406200202811, 0.0459194937081463, 0.05366238611091183, 0.09428737977266104, 0.035513209181463834, 0.06536836829669937, 0.03424755887421022, 0.06665702718334297, 0.07892027066784349, 0.0297029702970297, 0.03691275167785235, 0.12935642505879838, 0.14849154839169817, 0.36674310230046603, 0.11779176615295564, 0.05330842732954954, 0.10256593524408548, 0.0346379088701614, 0.060264329837667004, 0.024870466321243522, 0.04281389649704483, 0.05001783803068141, 0.053500284575981785, 0.06883228391528334, 0.016586830628440696, 0.01220220801859384, 0.01154068090017311, 0.15003252150032523, 0.02535431949291361, 0.0013587928198526783, 0.1927368346244048, 0.014666097109497366, 0.0018605982539001001, 0.06154614177720725, 0.014928571428571428, 0.01074800290486565, 0.04512089810017271, 0.011186169826396456, 0.026313833345722144, 0.001216893342877595, 0.07902432066186435, 0.006735454284895385, 0.02225017690069974, 0.05860700108264164, 0.08277694019671189, 0.07938151956795148, 0.039977115068297216, 0.09817661780479085, 0.22369641201226906, 0.0011397634990739421, 0.007404458598726115, 0.022228575512829675, 0.1563573883161512, 0.06992905747792096, 0.07754811119030648, 0.027886143620864036, 0.04113924050632911, 0.014106237601939608, 0.015957446808510637, 0.038547125116646326, 0.26692401172349706, 0.126479395408527, 0.18957278368162042, 0.13842090234151913, 0.08454020118427624, 0.051111111111111114, 0.05642248230024563, 0.1917277035760448, 0.04538352801130868, 0.06699252443933296, 0.02274541101356744, 0.027521624133247553, 0.01194416462800403, 0.06598399076945266, 0.24357142857142858, 0.04302082582690783, 0.1975511957611342, 0.07262849381657016, 0.1963375224416517, 0.08377224199288257, 0.14109902690326273, 0.0749141385231826, 0.036603746501112464, 0.1230060002926972, 0.014079396182596704, 0.05471779405428694, 0.05117316827407514, 0.09258723034602577, 0.07097985414109322, 0.07650155021991492, 0.006833549129621638, 0.02634443718702373, 0.13770350713619736, 0.05167698287030373, 0.07835901888430649, 0.20028725314183124, 0.06848043416166809, 0.04277802069669145, 0.08219962766719176, 0.012568227520827348, 0.02504280821917808, 0.05954516105889949, 0.02178475790692625, 0.03453850676072898, 0.1776178481468154, 0.17788669453654318, 0.11584973166368515, 0.006325855093784479, 0.03225806451612903, 0.29771709290564946, 0.0062025685931115, 0.17288503253796095, 0.009681881051175657, 0.06084389400921659, 0.02247759468054351, 0.010647482014388488, 0.11667145318782308, 0.006219172206733862, 0.07869495712832437, 0.06024268379728765, 0.038436807887404445, 0.0684614271240411, 0.26917813152776776, 0.060280103956107424, 0.039628393090434026, 0.024129263913824056, 0.03917883475495157, 0.0005022962112514351, 0.17213759565186298, 0.08527911487894245, 0.0519303774801232, 0.3858375269590223, 0.01015446224256293, 0.04310469314079422, 0.05547117957619151, 0.15042464373110695, 0.062468331523706115, 0.023265958993747275, 0.11712491881359602, 0.08987130080709663, 0.02165311848068484, 0.04419410745233969, 0.14401201888682216, 0.1687799985672326, 0.04088785046728972, 0.029297437374028217, 0.11231491513181655, 0.10209689081706436, 0.004410555430963594, 0.14967493034221618, 0.03920711266579216, 0.09529293220095005, 0.18988522238163558, 0.018503794723527287, 0.03397042913811756, 0.01438188494492044, 0.007520412548345509, 0.0011433471487780477, 0.08491111432287902, 0.15834891413778227, 0.015751525235718246, 0.15343533487297922, 0.04481981981981982, 0.006850812622986663, 0.06102318733897681, 0.15565429267593522, 0.2183406113537118, 0.017304860088365244, 0.189161995112836, 0.0012148063455766757, 0.24412842059900883, 0.14980056138277442, 0.054601497137824744, 0.017155058165218673, 0.02546245919477693, 0.16799771819737594, 0.09096783457782884, 0.12603305785123967, 0.03472872685351971, 0.03873796176512865, 0.06914314735543786, 0.08955437741796819, 0.06744720586122684, 0.06763043011522221, 0.039620335083051704, 0.027536127687109065, 0.046854377474703036, 0.028160919540229885, 0.012426422498364944, 0.24831830542435954, 0.12709626775137373, 0.017194047103019795, 0.03315431435732188, 0.0555103249204352, 0.052381637645704415, 0.0037071362372567192, 0.08963210702341137, 0.1163649529326575, 0.09555668678641553, 0.013045659809332665, 0.021384928716904276, 0.02670303639365444, 0.017158644757888614, 0.04890992541594951, 0.023941759231462023, 0.010685920577617329, 0.17672951360868608, 0.02096606904726626, 0.05438750182508396, 0.015749190462172505, 0.33884711779448623, 0.019071742531475824, 0.17269511226626236, 0.016644572101929593, 0.06357039187227867, 0.13154244835389445, 0.11667385987627679, 0.06527434143501673, 0.11585765228149335, 0.027256740914419694, 0.006353427895981087, 0.00014378145219266715, 0.029087767297861618, 0.051132930513595166, 0.02232271030720643, 0.06215459699992823, 0.07517231476163125, 0.12757408337518836, 0.08152911754197928, 0.04300454578252399, 0.04119959237152424, 0.08078981628815275, 0.03556645715161735, 0.016591251885369532, 0.1066948658109685, 0.04598278335724534, 0.046298963133640555, 0.060567102349832154, 0.08711577133007756, 0.01909011117612639, 0.03984520567579189, 0.012124753487692645, 0.12835842397176403, 0.021169716541083603, 0.010611601061160107, 0.027535600116245278, 0.3036274724472666, 0.0007199942400460796, 0.1684759320097129, 0.0812284730195178, 0.15877775398015279, 0.03682368382674639, 0.09035844081807169, 0.10099137008772556, 0.03302871123264014, 0.00862750736932921, 0.016400549093273608, 0.13438368860055608, 0.025218512680899842, 0.1063304019187441, 0.12499092690716411, 0.07141835859307978, 0.028680002868000286, 0.09187026718102587, 0.011379902662467793, 0.020166499210564088, 0.011607661056297156, 0.12736992159657876, 0.061065956987700495, 0.04598450286045333, 0.2069063723745105, 0.06250453194112102, 0.02093122597180692, 0.006065857885615251, 0.07585515958208101, 0.05010768126346016, 0.1167997718197376, 0.10295376712328767, 0.025794926759556986, 0.03718801401702067, 0.03255348071832296, 0.0340641291151896, 0.01947127986220325, 0.04212572909915749, 0.24408656265727227, 0.25394896719319565, 0.05291663617067994, 0.04247104247104247, 0.04903741373047584, 0.03182986011989723, 0.03139078622293271, 0.0083810888252149, 0.01421903052064632, 0.03819218828965418, 0.07831152020710484, 0.14218996982325047, 0.030099610220874838, 0.026017441860465115, 0.1118595485489072, 0.03409090909090909, 0.01124480733419281, 0.05753287592910234, 0.058781310557668845, 0.021745330101240554, 0.03747055884662051, 0.01857163344328123, 0.005870841487279843, 0.011498435339494942, 0.048646558391337975, 0.018009004502251125, 0.029264396194902332, 0.1387621220764404, 0.06420262111618319, 0.01639344262295082, 0.03878511336090119, 0.0006417569880205362, 0.03626350046491667, 0.01348747591522158, 0.07014157014157014, 0.04381902386889918, 0.04623818798239919, 0.1438131852484693, 0.02562642369020501, 0.017999282897095733, 0.014804748962952367, 0.04726261762189906, 0.05930382466695316, 0.02437785678009142, 0.10580645161290322, 0.022134670487106017, 0.08525033829499323, 0.09181738623103851, 0.019182771161662983, 0.12480365557618163, 0.03471875668353889, 0.02488347077805665, 0.09230989751307962, 0.03913852318259874, 0.05239767758583614, 0.0020216606498194944, 0.017512508934953538, 0.002026635784597568, 0.0023479188900747067, 0.056347197106690776, 0.11730330672748004, 0.05813780813780814, 0.09167862266857962, 0.04771129286841728, 0.023932358842075094, 0.009729575046501645, 0.0972579263067695, 0.06665708949863525, 0.04716175842936406, 0.03806884480746791, 0.023780267437658112, 0.12848562848562847, 0.06379938558262485, 0.11032308904649331, 0.02368114252404547, 0.038429470173576896, 0.05399212316505549, 0.12663786897048235, 0.01820778293466619, 0.06789811674724006, 0.028628974248309597, 0.14565666642913133, 0.02797102488704009, 0.02972002871500359, 0.10493782793071228, 0.02918818129661503, 0.1239349896183862, 0.08219374239278299, 0.018857142857142857, 0.04586226851851852, 0.13061747738765045, 0.005634003708458137, 0.13466192170818506, 0.07960234587326563, 0.03671891775821344, 0.2238720731010851, 0.08187899941826643, 0.029270456057358268, 0.06484129253645982, 0.1291759465478842, 0.11003514812423786, 0.14445319773687604, 0.032354007979688064, 0.05008673026886384, 0.05446685878962536, 0.0995890209892852, 0.11305865391911374, 0.0292978738949368, 0.07218729676999783, 0.01380011621150494, 0.005607895917451772, 0.012510785159620362, 0.02696148359486448, 0.03763363189829529, 0.12481181446698689, 0.11446215711618556, 0.21365923795830338, 0.0036231884057971015, 0.017030022755633853, 0.00590948400115307, 0.10956534275210841, 0.03397104822870445, 0.03639263447875888, 0.006423524373706374, 0.10638449989275756, 0.0547366914710933, 0.12372686845502798, 0.14310209330570836, 0.22632711621233859, 0.10303160303160303, 0.04424842226047045, 0.04101675332177932, 0.032658727259443264, 0.013008600130086001, 0.06739868525608611, 0.040718819082935176, 0.13933778639660993, 0.09018396090830698, 0.013589871969100923, 0.0936020657007603, 0.030201102125527804, 0.033369604642727604, 0.1022018217026465, 0.05466493356441363, 0.005225109154677546, 0.03653653653653654, 0.020539524119476387, 0.026551529335808247, 0.10023208587177256, 0.2815855855855856, 0.00036036036036036037, 0.02570749621948585, 0.2505530578748305, 0.055884904569115094, 0.018259776742810676, 0.0011161544757794478, 0.06210577389616691, 0.10770552850186194, 0.04762244752249036, 0.0014266352806904916, 0.02306154505212052, 0.052034737673150075, 0.0907856172707127, 0.0640257272328607, 0.049758767192338155, 0.023046735640385303, 0.0715464657337639, 0.028136498088161026, 0.026644955961808898, 0.037029032490454576, 0.043208457825787173, 0.04739609594468054, 0.18938419774253465, 0.07749263173028538, 0.07214861751152074, 0.018088224780152998, 0.033619507972007794, 0.05042816365366318, 0.06347361078818879, 0.10239103898901415, 0.08018764201421974, 0.05893909626719057, 0.056711721375956516, 0.023476883191703875, 0.021973160300840584, 0.09023689877961234, 0.155079055663851, 0.028978176036999568, 0.013723365836041893, 0.05338103756708408, 0.026713965105335552, 0.11378915748819911, 0.01460882461994809, 0.009224168752234536, 0.061523089001498825, 0.030663780663780664, 0.022559621857766957, 0.017241379310344827, 0.02543822146216332, 0.3000997008973081, 0.029671897289586305, 0.02920662598081953, 0.016362308254200146, 0.04499095840867993, 0.08920359150302942, 0.022000859968467824, 0.05252176415569466, 0.04373885123082412, 0.12270814011557395, 0.04432789711904591, 0.08512319517276058, 0.05772798629941487, 0.04846938775510204, 0.09563543003851091, 0.016342296835537066, 0.04415342779447545, 0.0068925904652498565, 0.030483859371629878, 0.02607009480034473, 0.050955414012738856, 0.07381875628321126, 0.01717870126167225, 0.15420393559928444, 0.05460653277106711, 0.07467578737352144, 0.10440585533869116, 0.014942528735632184, 0.005996573386636208, 0.012617391927736756, 0.006765510292212466, 0.011846988295746503, 0.0042106765629460466, 0.05347747747747748, 0.04592931749892688, 0.1412774625345555, 0.16590421729807006, 0.1825163281418216, 0.0860508547622468, 0.04940923737916219, 0.24261434094390547, 0.02605769919106593, 0.01891872225860438, 0.024180626365622723, 0.008975371580383428, 0.07391084459215375, 0.046563835179955104, 0.050379819406621756, 0.059038433435627646, 0.18339199770131456, 0.17801801801801803, 0.024096385542168676, 0.23853940708604482, 0.03974358974358974, 0.03871761470545665, 0.010054192812321734, 0.030008635578583766, 0.017545147555425047, 0.07386571198947907, 0.04617615077926785, 0.15733101751338832, 0.0021451555237754737, 0.0190119544865332, 0.09664892852006328, 0.055836112434492616, 0.004736918816499053, 0.18732545649838883, 0.16011195636572412, 0.013410237923576063, 0.01662131352504229, 0.0036012676462114663, 0.06209619526202441, 0.16974436961401984, 0.1690212272694342, 0.08344733242134063, 0.03032258064516129, 0.05292140456268326, 0.14263085895312838, 0.02708803611738149, 0.027386485520200215, 0.023051433511021468, 0.09890188760496663, 0.1075894155277697, 0.06892338651717694, 0.3369942196531792, 0.0746055543656743, 0.03855038983540283, 0.1452074391988555, 0.05977511788175553, 0.06111576223456884, 0.029529816513761468, 0.04020425776754891, 0.029949129469083614, 0.00960990888382688, 0.012732402517543226, 0.021219025918541724, 0.0007158708568974157, 0.20262369884500214, 0.061701822356148656, 0.10242259174311927, 0.04712041884816754, 0.004289349327517266, 0.15230029426541306, 0.11942352259559676, 0.04937999853254091, 0.11507030847382758, 0.06680524693570353, 0.09861890375485542, 0.07028776978417266, 0.06100469822912902, 0.050388980087074445, 0.08630527817403709, 0.04750251907298114, 0.06144569664776398, 0.09782297336006875, 0.012586712436530072, 0.06081177647563241, 0.04876999211073657, 0.0499783955062653, 0.24435954732213652, 0.025378896196740063, 0.09043316121629374, 0.03795427901524033, 0.010088635872306694, 0.05627332759115705, 0.03201829616923957, 0.08920221566793755, 0.027654391746668578, 0.08292857142857143, 0.09113887484653715, 0.07303974221267455, 0.018996905807008708, 0.06420163212248141, 0.06035971223021583, 0.018704379562043797, 0.01041740991794506, 0.040066416401963616, 0.13513513513513514, 0.01103705296352039, 0.1665348954215482, 0.018545037949305457, 0.15673289183222958, 0.07472952640252203, 0.04563983112534575, 0.024302559677883234, 0.059809989923708076, 0.06317676586590176, 0.05701722770849852, 0.23817762399077277, 0.13707187477561572, 0.023404408069495296, 0.08410477215644062, 0.015089751841521847, 0.05183058147882268, 0.11063156380376925, 0.04038843522401236, 0.059738918799321486, 0.0708221464334954, 0.05134881029869097, 0.0208004590446134, 0.034390771449170875, 0.08044006286612373, 0.027591188154568437, 0.01962188484674878, 0.001353662011969222, 0.02488058743851144, 0.024261452832881406, 0.08259230276730455, 0.14572250179726814, 0.11545421643141512, 0.032769252832353366, 0.00014264317809000785, 0.031156512221816854, 0.009621692543188278, 0.06606069281419982, 0.05686457065100623, 0.008217220435869954, 0.00014238929232521716, 0.1974726922253159, 0.011622742078768138, 0.13074733096085409, 0.0025869502730669733, 0.0064281122776944505, 0.06273696258673725, 0.09994970180354962, 0.13729168169684727, 0.026409924651799983, 0.025152275170189895, 0.26068284303199485, 0.014367607575647631, 0.006218727662616154, 0.02497480927018857, 0.08608893956670467, 0.009020806052669868, 0.10240618733887139, 0.0033311608371352015, 0.049348230912476726, 0.2422806261668821, 0.04825602301330457, 0.03509924109748978, 0.07407937075437969, 0.17034904641957538, 0.01518175338560228, 0.09819768273494493, 0.00021601382488479264, 0.010937273649138057, 0.013802121168095307, 0.03877875850094053, 0.10177705977382875, 0.0074767711962833916, 7.187005893344832e-05, 0.011064201484932305, 0.13362224629830263, 0.14464912909468855, 0.06631586534996035, 0.38637660485021397, 0.05492595950438199, 0.0049873455411642105, 0.00850850850850851, 0.050560578661844484, 0.016395810762007947, 0.0839031339031339, 0.028121885234230384, 0.04508078476630121, 0.003116845462452885, 0.025070647054561263, 0.1530320366132723, 0.060181844421994514, 0.08932572089325722, 0.08510943667025475, 0.035434782608695654, 0.03578427814473398, 0.03818547229399943, 0.02679083094555874, 0.022986036519871106, 0.044428520243640274, 0.029405278247445415, 0.044090126506475036, 0.09777841685239773, 0.010061367204224347, 0.038386748289521065, 0.05736809241336247, 0.014356471179384107, 0.07903755533342853, 0.07365070177977139, 0.04775878512214805, 0.060400233713117146, 0.021079988449321397, 0.04123862635749927, 0.04657514554732983, 0.09209187381886902, 0.00723314093665522, 0.0186536901865369, 0.024315656000596705, 0.02650256720024162, 0.012159814707585408, 0.03304108397942178, 0.011826638782721569, 0.04669898759446742, 0.025116612845353426, 0.014144475716244498, 0.035588752196836555, 0.0005168721848925644, 0.07183949374370775, 0.014262047107973781, 0.06379644829129981, 0.2738826217335428, 0.05483801140053395, 0.12925463162429987, 0.02573852003509798, 0.0767165045725069, 0.014339513325608342, 0.02047756874095514, 0.019600725952813067, 0.024534993124411958, 0.052787406123627964, 0.07816849816849816, 0.10430773663737214, 0.0067899451025715115, 0.02573287521017618, 0.026108518086347725, 0.07308703271028037, 0.05362707442568302, 0.08166475972540045, 0.004517424351068407, 0.013867712190517679, 0.07391640866873066, 0.0024955960070463887, 0.06157511008445824, 0.27027224290197793, 0.06461515971054747, 0.10911434094651679, 0.008397886049373778, 0.023682607371306733, 0.02031586503948313, 0.04045605001838912, 0.10018083182640145, 0.03391821452169444, 0.007813081330456136, 0.0457516339869281, 0.13082489146164977, 0.030734741105004338, 0.0046006757242469986, 0.06186009880432448, 0.08177049651505353, 0.03907090113986666, 0.1384315424610052, 0.06059701492537314, 0.04215137153525779, 0.0850956696878147, 0.012023593466424683, 0.03227436823104693, 0.04194702934860415, 0.08015844436442204, 0.007567022196598444, 0.022527709802792572, 0.12614113896536733, 0.04135936370209689, 0.04475170978293191, 0.004263621910680734, 0.030986740898102702, 0.03143345470758713, 0.02190440346255175, 0.012428228795697362, 0.010527148963115403, 0.02337142009200178, 0.019948661532819947, 0.1272144054822483, 0.025766067399374044, 0.06295329271830577, 0.13350931925445964, 0.024546964118114217, 0.08911461710251423, 0.023827087636470935, 0.027530305243172192, 0.07741841065417825, 0.010858622177477347, 0.020016309585588258, 0.013414106447425357, 0.006372619218101103, 0.055003218653887416, 0.03832965023241637, 0.008344509015049918, 0.06091074681238616, 0.02296285632018428, 0.0831568956705848, 7.161784716751415e-05, 0.32235226123392574, 0.037959927140255006, 0.0009083339641208085, 0.02754465246395524, 0.011676646706586826, 0.030208860302088605, 0.04026507239069366, 0.12608131487889274, 0.004081037749599184, 0.03305487541408613, 0.027331068327670818, 0.018538135593220338, 0.0060882800608828, 0.3704997504812148, 0.0012922679302175318, 0.11651136787178532, 0.05025052646866604, 0.00945766218412886, 0.0038731365097924584, 0.021941489361702128, 0.03979163652148748, 0.04786337877163425, 0.0292781423523473, 0.047670173931715694, 0.044096420323325634, 0.024284160927872417, 0.037219050372190504, 0.038741793521390955, 0.052764180823495536, 0.02053265883053117, 0.07056990204808548, 0.07914311216899732, 0.10606498194945849, 0.05306034172013553, 0.009049446173894157, 0.06010809231668127, 0.038955386289445046, 0.014483260553129549, 0.05058763413387839, 0.012145443572721787, 0.05546205630354957, 0.22460323264828494, 0.17315986198964922, 0.005719187875321705, 0.01775499591412228, 0.07593758946464357, 0.04861111111111111, 0.13751814223512338, 0.2325017818959373, 0.04571385677826152, 0.027777777777777776, 0.0628637114735254, 0.1041848299912816, 0.008390705679862307, 0.021951943043607237, 0.12167933405718422, 0.09538882094813322, 0.0727520827348463, 0.02462121212121212, 0.009118757569281185, 0.060907032790476885, 0.08947713848173267, 0.04210677588560753, 0.0400611620795107, 0.05492683630072803, 0.05984251968503937, 0.019835439318248604, 0.0009303657052887712, 0.05305735733547118, 0.032990314769975784, 0.05862622137961208, 0.029124119085286927, 0.021323367773136953, 0.0424089433826181, 0.10227354227927993, 0.01601781353253843, 0.13948419905557574, 0.04868506846337753, 0.0338603710923399, 0.01805595204110762, 0.023570965184170692, 0.03327858316075127, 0.14584983082571448, 0.02967529209375672, 0.016188846098987304, 0.0002852660105548424, 0.005992295619917249, 0.10577334283677833, 0.3948254855586612, 0.05238095238095238, 0.10448293065355285, 0.05284140330530589, 0.0964047550014497, 0.003383242153757558, 0.01776287630189756, 0.07240690540733342, 0.0327770710169872, 0.052123552123552123, 0.011039757558265388, 0.055835734870317004, 0.04224011713030747, 0.005023322569070686, 0.045679455001792754, 0.05703394706559264, 0.08906545592130155, 0.1010374050263004, 0.1112391100871193, 0.029831387808041506, 0.03195748707869258, 0.08603072525902108, 0.010992189759907435, 0.0638650616305053, 0.040462007845416245, 0.0047413793103448275, 0.09239404187954235, 0.03531103919453434, 0.2867237687366167, 0.1603157517043416, 0.09217716422203048, 0.05875872199779655, 0.0065435509669914205, 0.20369835307714534, 0.033840579710144925, 0.09779294322636851, 0.004139013772925141, 0.03997719660799544, 0.059987053153995544, 0.018951268167569108, 0.0006447453255963894, 0.054496310906567313, 0.012576330328583891, 0.23122284295468654, 0.058443912696686244, 0.019070145613127355, 0.048757918713075665, 0.011522867913791876, 0.04657618753855645, 0.01907006642382687, 0.06479897348160821, 0.012525050100200401, 0.01689116955313235, 0.08574730910929712, 0.09877510326164364, 0.05011048542305225, 0.15070756411177358, 0.04453643565769752, 0.037714203771420374, 0.05145589494718812, 0.08130894541297513, 0.08649728803882387, 0.006339934463598804, 0.15433991869338848, 0.006504181259381031, 0.014907483706644693, 0.08552819925565416, 0.0864524439991412, 0.026548027131500257, 0.008685665063527385, 0.10266132493919015, 0.050343084145901044, 0.03525801156234387, 0.29266728425853344, 0.049412104162158264, 0.05129678856239672, 0.14390139028235632, 0.16115732368896926, 0.0726960503720664, 0.0010004287551807919, 0.17880794701986755, 0.004513540621865597, 0.04834293948126801, 0.1265985568336072, 0.07052661787917923, 0.0335454019664546, 0.055182305427644, 0.02434497037195688, 0.0382950627246717, 0.0696609927049063, 0.09202192014803216, 0.11470965900984449, 0.011333476795064917, 0.0049222428306463116, 0.0063046281702249605, 0.06378424657534247, 0.039925851989162986, 0.09443884166546607, 0.040526994128598025, 0.01769848094009745, 0.010864126938746338, 0.11583974907328201, 0.0399581746209575, 0.05052451295225862, 0.03693836405529954, 0.012524907486478793, 0.08485724611492591, 0.05370561367319876, 0.14980672452775143, 0.026862464183381087, 0.042916606860915744, 0.07711851741144822, 0.07240174049504244, 0.0747704100079543, 0.003526448362720403, 0.056533562330041504, 0.029043821786524253, 0.05507330950470494, 0.07132687927107062, 0.030682800345721694, 0.08927548682703322, 0.025576550039514333, 0.06317146540610227, 0.07214945243719133, 0.04540540540540541, 0.0986236896527134, 0.043565924965795345, 0.03618233618233618, 0.047332185886402756, 0.02518400923654207, 0.09580666043300007, 0.10474137931034483, 0.01851309819991219, 0.09894430287586457, 0.07270982505351739, 0.004429204172024575, 0.02982832618025751, 0.10564883323847467, 0.00754906894816306, 0.13516405135520684, 0.02421255624598243, 0.04290830945558739, 0.0361557699178278, 0.112258707885177, 0.01640988892869939, 0.04878927644854425, 0.0881116888667284, 0.12658227848101267, 0.014959982048021542, 0.0968914872379866, 0.025758143017596404, 0.03570145822857553, 0.04651328951128894, 0.13027097522098247, 0.026470167405923593, 0.05806547178195823, 0.02014336917562724, 0.18073146435178597, 0.07836833833404772, 0.005680184066724187, 0.02583865521544447, 0.0028622540250447226, 0.14633972485565613, 0.010326281821441376, 0.09408064054904204, 0.14464955292760312, 0.01351448493997556, 0.08186379928315413, 0.04280014508523758, 0.07766212970376302, 0.0125709359959773, 0.12554269175108537, 0.016821220616778088, 0.0554916618746406, 0.2449561559848863, 0.036488516849109254, 0.05150458846126485, 0.002636266476665479, 0.08538669705170204, 0.007633043230132686, 0.01838392475416845, 0.044693935926773454, 0.22104812223332856, 0.03142939150401837, 0.14011266791853244, 0.09364692384913237, 0.041666666666666664, 0.1137970847164093, 0.03523345746204526, 0.056552121605071684, 0.02037741264260601, 0.02864880273660205, 0.1351891506067095, 0.2804304446978335, 0.11678206867014063, 0.12542735042735043, 0.05551982851018221, 0.10419585576284934, 0.1505811015664477, 0.02093073437387614, 0.08882336018411968, 0.0412837345003647, 0.1040669001500965, 0.0917326485483986, 0.0032314923619271444, 0.07280918471152449, 0.01444173013363989, 0.0454610333999429, 0.03352394567548249, 0.06289127149744549, 0.09096105752054305, 0.01619316128099472, 0.14946182185942353, 0.17443136107657428, 0.003992015968063872, 0.021877050973528767, 0.1333619825239937, 0.06698875108162676, 0.5557067163110411, 0.05594002306805075, 0.012175561388159813, 0.008256815431703325, 0.10181922772704394, 0.08616113064064854, 0.08623287179855083, 0.03442316001728359, 0.03859874429223744, 0.03563941299790356, 0.01970123403334055, 0.0805795446434944, 0.07328537853429243, 0.0641776127926899, 0.024756405629736557, 0.028927716957877183, 0.03537414965986395, 0.07732222465833516, 0.05502751375687844, 0.05769926880474915, 0.12639705882352942, 0.022669843332611364, 0.039360481789503875, 0.1362499106440775, 0.0811046511627907, 0.06523307836628663, 0.012114049342591224, 0.043159784560143626, 0.03407591968342372, 0.0852529601722282, 0.0296301585034985, 0.03874925194494315, 0.029194462377160894, 0.0019318832283915283, 0.00128783000643915, 0.00716135913454213, 0.008569165406495284, 0.04670468490579658, 0.02546130739522243, 0.03190870766099724, 0.0870635955381718, 0.023330479452054794, 0.02002727729524083, 0.09565778159931212, 0.035709184402228256, 0.02172349302258668, 0.010807328943601488, 0.053455210237659964, 0.003626341746446185, 0.016655897767248188, 0.05340187049332477, 0.10835537131012794, 0.057614942528735634, 0.009783317631712442, 0.00159930212271009, 0.03310834813499112, 0.02041123747834601, 0.06291699548030705, 0.17624740496814376, 0.02032520325203252, 0.03416395810762008, 0.0793464722690307, 0.05875592587271944, 0.1846637604516544, 0.10368329466357308, 0.041484872326729136, 0.06574141709276844, 0.005078383749172003, 0.14609590033318848, 0.013513513513513514, 0.039207048458149776, 0.021846630747656654, 0.014394156402177026, 0.020246984491671453, 0.047003018542475204, 0.15534957246533018, 0.03965554671105, 0.026432983766700186, 0.00363355237727097, 0.046634792203015814, 0.07344020797227037, 0.014001741149158444, 0.10151156959667598, 0.045487054784723216, 0.06778932282336081, 0.13380383119688896, 0.04451980662385453, 0.0042106765629460466, 0.049068638109734, 0.051197296900249746, 0.011654162721246995, 0.005323358031796273, 0.12141057934508816, 0.020598837637019054, 0.049978238792978386, 0.013596044786971063, 0.028551953953347472, 0.019832909553214675, 0.05302408829890372, 0.07644047018100526, 0.010579191719308928, 0.2724527216509671, 0.15847190366972477, 0.013895962168061113, 0.0007883044288376093, 0.020921099607283115, 0.15180967578153332, 0.03400286944045911, 0.029817502514729127, 0.026147546871632784, 0.00537396937573616, 0.025315542733501624, 0.02415981537573922, 0.05108289768483943, 0.01980410381068135, 0.02940338886515734, 0.019491770141495814, 0.009936378583172492, 0.06436781609195402, 0.014864766876948734, 0.03923526893993437, 0.0143716087402845, 0.012253330483721592, 0.03877139979859013, 0.030209970004285103, 0.18814008450905967, 0.04028334287349743, 0.04164516842338026, 0.01970655926352129, 0.16078179613381838, 0.050160244465976, 0.027067454946933543, 0.03130622526088521, 0.027841233580810965, 0.003491769400698354, 0.0097632058287796, 0.11340941512125535, 0.03395984621956429, 0.022537072382909997, 0.08296849206918826, 0.0230583412634507, 0.04286957783258378, 0.05475827788022128, 0.10598377281947262, 0.10656213704994193, 0.032806804374240585, 0.024190653937262222, 0.005855321672101986, 0.06493969885106686, 0.05341911233193581, 0.05674318507890961, 0.13091459896133872, 0.12893306636155608, 0.021563727240271332, 0.07420418698021222, 0.1065451285116557, 0.04675361699094861, 0.018037096538630056, 0.021743779853140372, 0.08216332378223495, 0.08198828738751607, 0.02152656158785756, 0.05809551543389633, 0.046378471228170626, 0.048923959827833575, 0.06970138383102695, 0.07411688217871848, 0.17719000957783834, 0.04088500644422168, 0.0963438378885123, 0.0018160685747493825, 0.011586901763224182, 0.009870808535346205, 0.08459387769732597, 0.0722201561918929, 0.24263218722912452, 0.03788706739526412, 0.08642327438676554, 0.019940179461615155, 0.008737211560002987, 0.001929812022014152, 0.033338133640553, 0.008716951228297673, 0.02582538517975055, 0.014060783595752472, 0.0684752647613521, 0.013806989788580469, 0.08095962890483438, 0.08624927703875072, 0.061707460925980534, 0.1358033538770245, 0.024017677010279567, 0.03902718989884497, 0.03961738882147191, 0.10323043790380473, 0.03830439223697651, 0.05554761223906205, 0.06324195985322685, 0.026879793563185435, 0.06956646982572375, 0.03943420488641235, 0.02074095265341153, 0.01925621049536969, 0.0377765010054582, 0.04782390478239048, 0.017321016166281754, 0.06816881258941344, 0.14261019878997408, 0.006736419664612298, 0.041439241597242174, 0.15190421234852855, 0.09100021479200973, 0.01571807937988947, 0.24727246626471433, 0.007322788517867604, 0.057429024355094394, 0.0911298385944865, 0.0025334781035106766, 0.07303572712242111, 0.050296285590403236, 0.020786719595813786, 0.08890321656279103, 0.12518767426896404, 0.004454180357794816, 0.17767934940458902, 0.007450924201174954, 0.00884050558924527, 0.02821792923811591, 0.06754112616856293, 0.035217861001080306, 0.023797577234606838, 0.11278411127841113, 0.11024822180287415, 0.031418246183346855, 0.01632769979948439, 0.01983983839549816, 0.07630116220313289, 0.035109220676230984, 0.00918625678119349, 0.19109461966604824, 0.09035800884324632, 0.06861626248216833, 0.01911483605352154, 0.0767303700522511, 0.039814304823353526, 0.07269097093840124, 0.043550364121421874, 0.019579086309305566, 0.054432013769363165, 0.08808550319202353, 0.033759189208479055, 0.05868929615631462, 0.023846922747393973, 0.016617720793639424, 0.011507479861910242, 0.018589511754068717, 0.19277452520348423, 0.05897105187732875, 0.005076505076505077, 0.010364931980133881, 0.06118296759191978, 0.030979426483437923, 0.006988976151019526, 0.049592241569318934, 0.030296549757627602, 0.014440949385187304, 0.013279445727482679, 0.0013587982184645581, 0.03387953941541187, 0.0016375934496262014, 0.02289746543778802, 0.03614889047959914, 0.009493219129193433, 0.18077966585748964, 0.12118177265898848, 0.1435, 0.0675257360881146, 0.01332181176640023, 0.10741797432239658, 0.03276761442950555, 0.009386281588447653, 0.06915579762075391, 0.0029254370317516945, 0.07943191550099914, 0.010096670247046188, 0.07878527431600058, 0.035312068589697015, 0.0013803123864874682, 0.31112543878501325, 0.013331411688405275, 0.03847542048653721, 0.014232047391995377, 0.17232524964336662, 0.004434272636246603, 0.11685345135270184, 0.02846286205907657, 0.0028785261945883708, 0.03365658870507701, 0.030758276966892133, 0.11260168403025546, 0.14867091781901554, 0.06477761836441893, 0.004576331784054344, 0.06206156048675734, 0.04111086813907719, 0.07177274361740381, 0.12265992049150705, 0.05548028239321115, 0.035090242324009494, 0.022322065325916417, 0.01958792803250145, 0.06409333141293388, 0.12473087412085546, 0.10395336671399746, 0.04482477587612062, 0.026944404948101807, 0.020715220235499345, 0.0693815987933635, 0.06704707560627675, 0.017641129032258066, 0.015073581940277182, 0.09643650964365097, 0.03831034236294761, 0.04010876954452753, 0.04291907514450867, 0.050804529201430276, 0.10463121783876501, 0.12272662179578978, 0.01025677808061971, 0.009826260324693819, 0.1588612099644128, 0.03407857607987844, 0.06441071817587685, 0.13091742462221587, 0.000648555163219716, 0.025725310847506073, 0.17559375222879967, 0.05960613349368611, 0.024014336917562724, 0.022077736496141753, 0.05611438425061072, 0.038136805953062396, 0.036415770609319, 0.13182044532972895, 0.061590548912260484, 0.17602729987203186, 0.00021402582578297782, 0.023310193642674462, 0.08554656739924117, 0.060129509713228495, 0.01108631488013822, 0.13821138211382114, 0.17046040515653776, 0.006992009132420091, 0.03936951715284216, 0.026687710739651337, 0.0009242144177449168, 0.023811247014547298, 0.05271864211737629, 0.061618464168685, 0.02560598431993095, 0.0034865518713533515, 0.07941582503814576, 0.04309479420622401, 0.12685125563425628, 0.05017844396859386, 0.06536836829669937, 0.020285284209017276, 0.023962022454977017, 0.28713794092342987, 0.15579580439607646, 0.1634207689543658, 0.111800346220427, 0.021221494856485144, 0.05658487731597396, 0.03018923496060673, 0.0005737646130674891, 0.04198745366410037, 0.10266607747827368, 0.1548996631023876, 0.025681719809551293, 0.09262827374580747, 0.09897513079624454, 0.0533632611686337, 0.06516272720741433, 0.1617520755797309, 0.032372025955299207, 0.05431983142121283, 0.04524590163934426, 0.049124061494458346, 0.20679299249195568, 0.0002852660105548424, 0.13237336452013743, 0.13513714967203339, 0.08324723247232473, 0.05805525654825978, 0.03155832849680789, 0.004456263925824768, 0.008748268571845156, 0.06393348623853211, 0.006636694497966175, 0.045177045177045176, 0.05404440636824445, 0.07086784299603889, 0.03916820965674405, 0.029392880074195618, 0.041211947156806435, 0.030461208437611728, 0.06756756756756757, 0.09085734614016364, 0.06925600119278366, 0.035984166966534725, 0.03399454317528206, 0.027310304103926777, 0.22410365898549658, 0.0245792736935341, 0.051506456241033, 0.07707837623476818, 0.06208473244266628, 0.07363980839350825, 0.05941380306092983, 0.04133800759567631, 0.10372186959030583, 0.0349025974025974, 0.051036682615629984, 0.19696105007847053, 0.006732559805185503, 0.21122514892700783, 0.02344817665252104, 0.15017629704252716, 0.1352624990795965, 0.02401109327105532, 0.02443458657552178, 0.05367008681925809, 0.024664331582019847, 0.17018526497199482, 0.09770156351322141, 0.3571068003173001, 0.08732250036597863, 0.09987141020145734, 0.011652845295967973, 0.01744439598778892, 0.07572028377008831, 0.00631141074374238, 0.10216740339369743, 0.059354365370506236, 0.04342485549132948, 0.174586110513868, 0.05436739396557932, 0.08427367518925867, 0.03656098257640674, 0.043228905297870816, 0.03572200216060497, 0.01996707936735132, 0.008646370704061615, 0.0036496350364963502, 0.0864868731668932, 0.0294517120594753, 0.051056081573197375, 0.06095905095404845, 0.031388849075533895, 0.10427998854852562, 0.05073086844368014, 0.0198430004361099, 0.005669178327951202, 0.1690824705462335, 0.017235162616283262, 0.11748989023685731, 0.04184893554972295, 0.02806541455402414, 0.10193133047210301, 0.04719004719004719, 0.024621490518888726, 0.061853432684656005, 0.11099978530022185, 0.06458813364055299, 0.01797361936512538, 0.054280197382535936, 0.019738751814223514, 0.018727662616154397, 0.12790863668807995, 0.13828197281332288, 0.07589318198355527, 0.07970905818836233, 0.10636012032660078, 0.049554367201426024, 0.4170940170940171, 0.02877902835161704, 0.023081855097243, 0.2786335758094423, 0.04495114006514658, 0.06783400953804541, 0.06400171624713959, 0.08374384236453201, 0.03050359712230216, 0.02030021443888492, 0.008107332472377672, 0.0717450335858225, 0.03566860878215149, 0.17248737463546482, 0.04696745562130177, 0.06186177297617286, 0.010082352035711537, 0.011698844469963396, 0.11265903760039804, 0.028708133971291867, 0.039861601672313125, 0.08049269550272128, 0.05377647813993296, 0.10303849711805309, 0.015092989985693849, 0.07028571428571428, 0.256008058713484, 0.028514541705183815, 0.0729952998148412, 0.0453857791225416, 0.057148987912166514, 0.0005728607232366631, 0.09634242359172572, 0.10200259328627, 0.007821387940841865, 0.06956645953860438, 0.08267407882545791, 0.25840216462546284, 0.16462109319252177, 0.08620813311339023, 0.2153846153846154, 0.07323539949838767, 0.12343111238614358, 0.020298378998708937, 0.04994997856224096, 0.06461097167443527, 0.022344726203601617, 0.09309698803862228, 0.1562253318980983, 0.08113139992839241, 0.09583750536403948, 0.053257830979858076, 0.11597421203438396, 0.11667623421354764, 0.1251519702495888, 0.07938678566287606, 0.1530888857183621, 0.06400748794009647, 0.061180214058432165, 0.03529411764705882, 0.048729273767286946, 0.07080088590412231, 0.04469641550841258, 0.41627307857449547, 0.12592698231602967, 0.07524236724063088, 0.024018245313947688, 0.10881015946316473, 0.011082511082511083, 0.09243333092433331, 0.015679696616102683, 0.0669594643242854, 0.07731958762886598, 0.2423235901978152, 0.07846362921107217, 0.08708127107094182, 0.04609777015437393, 0.16376281637628165, 0.04742547425474255, 0.041741247225603205, 0.06998252257500728, 0.03515484010683607, 0.006378556582813732, 0.03241374342721314, 0.001138627953316254, 0.035020579103184346, 0.03793300887489264, 0.0977979274611399, 0.03449762828805519, 0.011890219073214432, 0.31802321441287473, 0.028173063101911745, 0.25785233907323923, 0.0361188288095747, 0.07195851040841317, 0.006911293195582473, 0.04504964953271028, 0.24068871118795476, 0.10525902668759812, 0.12081160248624705, 0.2891609392898053, 0.1320389740650523, 0.051569186875891584, 0.12007437602803404, 0.12179395328843674, 0.03999139969898947, 0.01606049693914296, 0.01221539573545356, 0.03529496506518764, 0.3095933338081333, 0.034418337285334485, 0.0480886030725259, 0.2666952974017608, 0.03630884041331803, 0.02643801357627724, 0.05556350114416476, 0.058320764203117145, 0.038843980256098434, 0.05104091888011486, 0.03524650478292862, 0.0029304552926881565, 0.01702097098534904, 0.028361422525799984, 0.06265232974910394, 0.021265931548045253, 0.16817094808300548, 0.025419383195370304, 0.07549336203803372, 0.06696041606472118, 0.08423757852655625, 0.13996132082229068, 0.012561162637844153, 0.059534206695778746, 0.05023819835426591, 0.10373563218390805, 0.043882103415490384, 0.2672432277892931, 0.4536784741144414, 0.15367562929061784, 0.2633986928104575, 0.12192592592592592, 0.06197486535008977, 0.09079754601226994, 0.097393297049556, 0.12966657167284126, 0.09827636152954809, 0.004882952750251328, 0.16835306781485468, 0.04395362488993249, 0.052544684516545835, 0.21508920255069142, 0.2143825354926161, 0.16461792825821292, 0.07500898957209637, 0.05795860099928622, 0.03997686691245572, 0.11629245826137018, 0.025361789212103494, 0.0091643028583897, 0.022326589595375722, 0.2070418511641194, 0.0555394009886595, 0.003784295175023652, 0.009013668267454747, 0.08309434517243915, 0.05608365019011407, 0.042375324300951284, 0.009884678747940691, 0.03271498418176589, 0.27908657320422026, 0.02199261992619926, 0.08041675838286008, 0.04698961435107851, 0.23959683225341974, 0.027398474906898385, 0.08977020545493593, 0.08910676951914065, 0.07299217684633603, 0.0754581901489118, 0.003334299797042621, 0.1875987929300187, 0.06166738289643318, 0.049129621637174506, 0.08142201834862385, 0.05902204351260142, 0.01818840579710145, 0.05116780452748832, 0.04641106947247045, 0.053059755219582436, 0.07205459770114943, 0.025019602252477013, 0.06061478655244403, 0.09909974792942024, 0.054254711593375214, 0.013017836593785961, 0.019265200888061305, 0.016883116883116882, 0.04898950224951796, 0.017367392720167886, 0.06213272180020066, 0.06718438301510402, 0.16384429294040026, 0.06043760245171406, 0.03873880433991116, 0.025491313016234692, 0.11294016604637847, 0.25403862048238035, 0.14258202567760342, 0.02226927570093458, 0.0938886503506512, 0.12243285939968404, 0.16037735849056603, 0.24381498745069918, 0.027306430914016827, 0.06192329873125721, 0.02675441734029616, 0.11808829832833262, 0.14655434122647237, 0.01867847914359542, 0.0384263494967978, 0.038767961303172574, 0.051697090701654305, 0.03454415954415954, 0.037500894582408933, 0.15678844641452777, 0.16448075682648894, 0.038187009279086366, 0.005439839667883473, 0.0036371416345742404, 0.010771864745327436, 0.032019353920592, 0.010712724092697858, 0.021773160666002562, 0.04056242638398115, 0.00542353528866053, 0.1250266391986929, 0.05442515651678998, 0.11079873125720877, 0.009669794427333286, 0.011362824269277497, 0.057692307692307696, 0.014478282576135796, 0.01628007491715891, 0.012476695826760361, 0.0019306399713979263, 0.0030563650579287795, 0.019982810485603783, 0.20360566604664473, 0.02980380410363936, 0.021409773099082437, 0.02681772551269181, 0.0041989893957725425, 0.049629576350427966, 0.07961224334020303, 0.041605839416058395, 0.2581083011858837, 0.022569945197577157, 0.06355206847360913, 0.013114180800839308, 0.04674457429048414, 0.444634703196347, 0.10505557547508067, 0.043425208153890324, 0.08328591749644382, 0.04132410212029425, 0.03601423487544484, 0.03375768845658704, 0.05997140814867763, 0.05008275167302295, 0.07085265786657154, 0.001818975552968568, 0.07774684086528165, 0.00679078284755074, 0.058575008950948804, 0.25461939073981593, 0.036509989938191746, 0.14102747567258156, 0.06552000583047883, 0.0007880220646178094, 0.043856521429080794, 0.1391627375339334, 0.2154076824218192, 0.005580995993131082, 0.03364045425326762, 0.07764723053345983, 0.0339652448657188, 0.03903385809790813, 0.05912429785395362, 0.0685553633217993, 0.10947806137080585, 0.052928975037550965, 0.023631207736493857, 0.027787934186471665, 0.07947736952284704, 0.050282526285673416, 0.035822438880271805, 0.026924756221801776, 0.04831509216589862, 0.033176043557168786, 0.007186932849364791, 0.12324121509488419, 0.12370611653999276, 0.009291687513401472, 0.027507859388396685, 0.013177683878822602, 0.03350515463917526, 0.04478145790113742, 0.012188044109112013, 0.026256618553710018, 0.011824864173857462, 0.24051539012168932, 0.007760216431724335, 0.008536944362672947, 0.04816414686825054, 0.10983323749281196, 0.028561176892716183, 0.0612875413134071, 0.10750238812550518, 0.024667364329496188, 0.06014116969173149, 0.08647290993900252, 0.0855687849662889, 0.04342881512545312, 0.036409516943042536, 0.12638580931263857, 0.18929513220725536, 0.33122107511569954, 0.01779593027496171, 0.013337178285631893, 0.013977492652856426, 0.04803774394166845, 0.0049515608180839615, 0.013562709686630023, 0.16742857142857143, 0.018594007008510334, 0.07872560615020698, 0.03064226767133118, 0.04319747416762342, 0.015510085196242628, 0.020501464390313594, 0.005379814934366258, 0.06846580406654344, 0.15484887551926657, 0.07503995350864448, 0.011910926980838944, 0.017753180478688995, 0.03894058697208304, 0.1011943539630836, 0.009610446775731788, 0.13242735289865548, 0.018896722145504762, 0.06958800407628475, 0.015187334336270506, 0.04105149441843716, 0.23508318990246702, 0.02413446343916104, 0.022950819672131147, 0.019119439366240096, 0.04564581698880251, 0.04070809144986741, 0.0324764167926838, 0.03765690376569038, 0.05881932532875929, 0.04919441460794844, 0.018784055061657586, 0.02865078204940798, 0.11172384158132206, 0.08183177836336443, 0.04979890310786106, 0.03875080581620228, 0.018980088812491046, 0.009187123327943554, 0.010086563793752352, 0.04264118653736452, 0.0042593127346231595, 0.01215655267839494, 0.08021851638872915, 0.10732462934277495, 0.06856102003642987, 0.1341401916288452, 0.13675335810231495, 0.03816082060110466, 0.01456590712431497, 0.05287569573283859, 0.07410056505257134, 0.005927301292580162, 0.02938863067572399, 0.031438415159345395, 0.12714111660574787, 0.034397137223398815, 0.05836350470673425, 0.09858742589475225, 0.056339057362075264, 0.06953498478922207, 0.03336285798641866, 0.1755894789650971, 0.01942302199371608, 0.11196003526300323, 0.0545165442568335, 0.04449716052045144, 0.0613960113960114, 0.11921458625525946, 0.1005586592178771, 0.06362973760932944, 0.13951149425287357, 0.2837365303646614, 0.16183523011953332, 0.02507224869171288, 0.0825854082223509, 0.04948719787707093, 0.20522630477152964, 0.022997916046442395, 0.12888410477215645, 0.03417214755504718, 0.24084374774254136, 0.018325365782992903, 0.14271203656678516, 0.040921447989698094, 0.08204535605951177, 0.08206708715596331, 0.01956521739130435, 0.06231757151196731, 0.14989910637071202, 0.060015755926376854, 0.010769844435580374, 0.08797802356683293, 0.10830712038890478, 0.007903981264637002, 0.10837155963302753, 0.02572394531824195, 0.16666666666666666, 0.059058773120045704, 0.016904111611426884, 0.021721758082092264, 0.0225623911781776, 0.018169972491675113, 0.0634665888532244, 0.2832105300808355, 0.034203154946189, 0.03600172463351538, 0.05994078139669243, 0.07284153395700921, 0.1048951048951049, 0.10376882611515457, 0.027767760548142804, 0.026748520061390047, 0.10045494570002936, 0.05867530597552196, 0.05440712029859317, 0.07705615223816045, 0.037728856274553406, 0.06806170547064705, 0.023209024933534526, 0.001631079478054567, 0.023047840628180893, 0.01891734575087311, 0.02068463219227968, 0.21418348361242306, 0.04864904231301435, 0.057018181818181815, 0.021397285847634093, 0.05411983678144463, 0.020549411344987514, 0.057897776494369044, 0.0442354324344184, 0.004980225574923099, 0.030423759507424847, 0.039731229915279, 0.010699826489300174, 0.07383662296499063, 0.07549764748461817, 0.04952847167230581, 0.03727797675608508, 0.1179964221824687, 0.10611002391824309, 0.10547406082289804, 0.07908712501794173, 0.019204089083607156, 0.0735230076934243, 0.10719170686055719, 0.005268095547376777, 0.03723204212109816, 0.018724696356275303, 0.15561667631731327, 0.09656207562004146, 0.15663944993553933, 0.21266968325791855, 0.0170653338093538, 0.029714451369763733, 0.034747648790293635, 0.03686131386861314, 0.0076526963238449435, 0.18804465250270075, 0.02053859964093357, 0.024631956912028727, 0.09376347176318436, 0.022023549934583515, 0.01609657947686117, 0.058423426648528676, 0.13573723670117815, 0.09500609013398295, 0.35111459297770814, 0.01755674722691545, 0.011276391554702496, 0.003766478342749529, 0.009592326139088728, 0.030590793765857195, 0.021261050631986557, 0.32934477041735744, 0.0951219512195122, 0.02780399274047187, 0.04564106255849111, 0.020628257093225248, 0.08638443935926773, 0.058991165574237676, 0.007171314741035857, 0.0046375570776255705, 0.03544560185185185, 0.06904471398837293, 0.038136200716845876, 0.12112939147927293, 0.17283862697621422, 0.054090843960452786, 0.01427649042255542, 0.06166606563288857, 0.1532482350424303, 0.03427997705106139, 0.027930960395330516, 0.032601701580038604, 0.028000583345486364, 0.0288749465278768, 0.03844507845934379, 0.058370201227344085, 0.04678028952435285, 0.08423387962499106, 0.2678176499964329, 0.0025708776690709133, 0.06091261300043048, 0.04412394687990861, 0.05626561942163513, 0.019725493137328434, 0.06437370932137008, 0.04699907003362186, 0.03736393056781406, 0.031487591450294075, 0.055094447624499145, 0.004216695254431103, 0.07631183334526452, 0.07150035893754486, 0.12044081052257377, 0.013880813953488372, 0.04323144104803493, 0.042436345481777334, 0.02087094677547483, 0.00990027979051582, 0.007553956834532374, 0.37237451050195797, 0.06343738787226408, 0.0694235049177974, 0.07887323943661972, 0.024981467753891772, 0.08736751647092524, 0.1984879823122459, 0.05756495160468671, 0.010059042204242292, 0.01045599767644496, 0.013494114269308067, 0.016475287069395907, 0.0677526308202393, 0.14524121848127095, 0.05659297417185376, 0.006687535571997723, 0.05365321701199564, 0.08487926972909306, 0.01338966060432479, 0.09083094555873926, 0.0347913236452144, 0.10963597430406852, 0.0740051531634698, 0.007306590257879656, 0.028676949815337822, 0.015894608720555595, 0.022456088342103313, 0.002634201908016517, 0.01156326439848788, 0.026782482808541442, 0.18788663501654437, 0.16181091116823765, 0.08939890710382514, 0.0053027588677893225, 0.004131348386637225, 0.034019224992490237, 0.015064972154790805, 0.07901674385464909, 0.04534059164816274, 0.11487407620004306, 0.08999569398593368, 0.007963679666567431, 0.0014389524426217713, 0.067283552112474, 0.017212490479817214, 0.02359882005899705, 0.006540645439516999, 0.01830366793975643, 0.022252927059850193, 0.05070382074116633, 0.020520915548539857, 0.009272205460298772, 0.02260571917564002, 0.00933572710951526, 0.03857397504456328, 0.0627335441218741, 0.012553495007132667, 0.04851535711680163, 0.04321385132718037, 0.13716750539180445, 0.03016743648960739, 0.028064230995875072, 0.101942456550314, 0.011703418254477984, 0.04793589468412392, 0.058370519648769256, 0.12180957843418411, 0.0200635103926097, 0.023259152907394113, 0.030890544744266803, 0.052878372529216566, 0.0849745518920115, 0.13948159816697694, 0.03400576368876081, 0.13560420567478035, 0.035150389369150534, 0.04159457900807382, 0.0014359563469270534, 0.016908040236855246, 0.0291681670867843, 0.054038516815176775, 0.02702293543259405, 0.14171256885327993, 0.20590126455669072, 0.05285241074714759, 0.038558692421991086, 0.17415155061439438, 0.09250341407316898, 0.17612664004563605, 0.001991040318566451, 0.0360547630994194, 0.015204511385537868, 0.04261984554859391, 0.019333816075307746, 0.019456654896591482, 0.013386880856760375, 0.031679529584711506, 0.020612441610439684, 0.050957290132547864, 0.03613070390096444, 0.2695837780149413, 0.022411409444808267, 0.018121674097511864, 0.005640321064429821, 0.025152275170189895, 0.00686106346483705, 0.12335238095238095, 0.022807396215555074, 0.07125500285877645, 0.07036429742639196, 0.09777002978136122, 0.0024226877583012683, 0.044738725841088046, 0.03957802837395417, 0.026437682605287536, 0.020394736842105264, 0.009202898550724637, 0.019206145966709345, 0.013994545715516005, 0.07483286607720509, 0.0921277809469481, 0.00021434695627322093, 0.01318811587760243, 0.067181411459085, 0.03956808464381477, 0.0524407050119678, 0.01800411522633745, 0.01761238025055269, 0.021055667724257283, 0.0014329727018700293, 0.010825043885313048, 0.006873836459974223, 0.03711147799870792, 0.048542956364185416, 0.01998009101251422, 0.15746036342575834, 0.0017907026717283862, 0.01469405658308356, 0.03350739773716275, 0.005020372526193248, 0.03168988666714791, 0.02226735330383695, 0.01546502470108112, 0.048340961098398166, 0.038955417688645216, 0.02948172709579759, 0.017460998998139403, 0.03974004631358781, 0.0006450225757901526, 0.04205364440151572, 0.10962929475587703, 0.12699095996556178, 0.11344477782540363, 0.0013456535390688076, 0.021969920377469775, 0.04566770074309213, 0.06951833213515457, 0.005076142131979695, 0.06630388085350136, 0.028870443883074703, 0.02847363821730265, 0.47797890535917903, 0.024433323520753607, 0.026467371491068172, 0.02583738906384197, 0.05772016222479722, 0.0007123521869212138, 0.0003584743332377402, 0.08915421462786874, 0.006893085373734472, 0.03187136601823272]	7.16178471675e-05	0.555706716311	0.06298913927650211	0.062107525883712704	4437814;4345850;187623;583656;357582;2987636;4437362;4395075;308598;4385318;176230;178763;4358527;195508;320120;195781;193528;4439360;234488;326662;2061739;3745352;3785400;325503;195157;311482;4340358;4401580;187324;182874;197537;4438116;192055;4360055;331717;174646;4324964;560336;183619;4422580;4366391;186841;2768843;2237211;535375;3439402;3211875;2198356;184610;1992;192684;4433947;313764;2658061;182157;192070;3465233;183579;188113;276484;178064;178810;4428929;190913;175485;195258;191487;4473972;316761;4395774;192255;4387250;305946;355291;1135084;184567;4407515;312770;583117;4477861;127309;322715;196769;364179;197052;176034;4390134;344525;4372612;4389571;125270;4352747;4346368;3583645;4302904;3275934;4346374;4315097;2063400;2487129;4020502;4457872;192865;4475642;524318;192111;260410;2920309;321972;339013;4420408;180834;185730;4256470;3929758;332317;4395096;3997242;193233;4103317;4484034;4304475;4301298;174036;4390319;4449054;332732;198449;4334711;187443;304047;2656868;3141094;3180933;182117;4414420;180606;1906635;4356641;4378081;2653002;	k__Bacteria;p__Bacteroidetes;c__Bacteroidia;o__Bacteroidales;f__Bacteroidaceae;g__Bacteroides;	141.0
Node37821	0.0	1	[296.0, 1509.0, 760.0, 6536.0, 2626.0, 2077.0, 2569.0, 1089.0, 7473.0, 6011.0, 5245.0, 187.0, 2223.0, 3123.0, 2235.0, 57.0, 2561.0, 2954.0, 3743.0, 4443.0, 1817.0, 3602.0, 331.0, 3549.0, 2170.0, 2990.0, 2430.0, 1103.0, 2139.0, 1975.0, 5407.0, 1535.0, 2169.0, 1321.0, 1823.0, 3247.0, 816.0, 1612.0, 3985.0, 891.0, 2211.0, 2318.0, 617.0, 2353.0, 587.0, 4412.0, 625.0, 2393.0, 1894.0, 2202.0, 2704.0, 2000.0, 96.0, 2587.0, 1396.0, 3167.0, 1201.0, 1586.0, 617.0, 4740.0, 718.0, 424.0, 2790.0, 403.0, 137.0, 947.0, 61.0, 829.0, 4305.0, 3481.0, 3624.0, 420.0, 2199.0, 161.0, 2252.0, 1354.0, 219.0, 1984.0, 927.0, 4189.0, 944.0, 3153.0, 5985.0, 509.0, 5307.0, 5202.0, 4911.0, 4963.0, 5107.0, 3780.0, 4683.0, 484.0, 1232.0, 7394.0, 3916.0, 5473.0, 5057.0, 512.0, 1106.0, 2193.0, 1803.0, 2678.0, 1869.0, 1980.0, 2867.0, 856.0, 137.0, 5403.0, 1144.0, 1642.0, 1183.0, 1193.0, 7523.0, 3416.0, 872.0, 8591.0, 45.0, 3458.0, 6296.0, 3651.0, 4013.0, 2287.0, 4870.0, 3239.0, 4356.0, 7674.0, 568.0, 5130.0, 1788.0, 4195.0, 2266.0, 4799.0, 3454.0, 2213.0, 1357.0, 4268.0, 3586.0, 2223.0, 2015.0, 1913.0, 609.0, 3678.0, 766.0, 1558.0, 1767.0, 1571.0, 566.0, 1812.0, 1247.0, 5080.0, 185.0, 4209.0, 594.0, 1865.0, 4389.0, 464.0, 252.0, 92.0, 2020.0, 229.0, 3686.0, 4531.0, 1599.0, 542.0, 2953.0, 4005.0, 1241.0, 1148.0, 600.0, 646.0, 965.0, 2571.0, 8233.0, 5580.0, 1806.0, 3885.0, 558.0, 7193.0, 3341.0, 2883.0, 404.0, 2057.0, 6353.0, 2502.0, 4684.0, 229.0, 4978.0, 5797.0, 6337.0, 3867.0, 3090.0, 1275.0, 599.0, 2595.0, 1171.0, 1651.0, 323.0, 6737.0, 8371.0, 1104.0, 413.0, 122.0, 644.0, 2759.0, 2542.0, 2393.0, 5860.0, 4582.0, 1668.0, 1669.0, 1102.0, 873.0, 5669.0, 3954.0, 1649.0, 2148.0, 2521.0, 4259.0, 793.0, 1106.0, 2009.0, 3232.0, 3610.0, 1968.0, 4548.0, 2613.0, 6373.0, 2172.0, 2543.0, 704.0, 2384.0, 783.0, 1392.0, 2969.0, 2150.0, 5540.0, 66.0, 210.0, 589.0, 294.0, 3337.0, 3350.0, 3554.0, 6292.0, 4517.0, 2168.0, 347.0, 2482.0, 2179.0, 399.0, 2590.0, 655.0, 2520.0, 3907.0, 736.0, 6341.0, 3261.0, 1793.0, 613.0, 1366.0, 621.0, 180.0, 2501.0, 6584.0, 2055.0, 695.0, 3730.0, 7574.0, 10349.0, 8003.0, 2078.0, 6951.0, 1322.0, 2913.0, 2326.0, 719.0, 3291.0, 424.0, 2242.0, 3948.0, 5321.0, 6570.0, 4954.0, 2229.0, 5368.0, 2985.0, 3377.0, 3188.0, 1282.0, 2716.0, 3899.0, 646.0, 4278.0, 5306.0, 1188.0, 3488.0, 5741.0, 252.0, 2385.0, 2837.0, 5581.0, 6072.0, 5516.0, 1836.0, 1490.0, 60.0, 562.0, 1945.0, 65.0, 1741.0, 2239.0, 2436.0, 2712.0, 3347.0, 900.0, 371.0, 930.0, 1001.0, 371.0, 2144.0, 5077.0, 1149.0, 2435.0, 2088.0, 1161.0, 1521.0, 2000.0, 3005.0, 1234.0, 6326.0, 1608.0, 2084.0, 1556.0, 1888.0, 260.0, 3754.0, 655.0, 1565.0, 3431.0, 2725.0, 3285.0, 40.0, 2520.0, 4548.0, 3370.0, 446.0, 999.0, 325.0, 3495.0, 4303.0, 1848.0, 4023.0, 2250.0, 1796.0, 1297.0, 3077.0, 2336.0, 2794.0, 628.0, 1531.0, 47.0, 7459.0, 4133.0, 3822.0, 4664.0, 2284.0, 3392.0, 390.0, 750.0, 1170.0, 6174.0, 1513.0, 1167.0, 2073.0, 2051.0, 2665.0, 3197.0, 3123.0, 3661.0, 1631.0, 2901.0, 2633.0, 1082.0, 4197.0, 3128.0, 4223.0, 2555.0, 3264.0, 6126.0, 3582.0, 7929.0, 908.0, 1942.0, 1214.0, 4530.0, 1946.0, 3299.0, 1667.0, 2023.0, 950.0, 2655.0, 1714.0, 425.0, 1668.0, 996.0, 2923.0, 1074.0, 3081.0, 2610.0, 580.0, 186.0, 3881.0, 1411.0, 1585.0, 1616.0, 1230.0, 1511.0, 57.0, 4093.0, 1747.0, 548.0, 1839.0, 447.0, 1025.0, 765.0, 1382.0, 331.0, 463.0, 223.0, 277.0, 4451.0, 1147.0, 6989.0, 5096.0, 4088.0, 743.0, 5212.0, 2017.0, 2022.0, 5186.0, 8238.0, 5971.0, 5275.0, 3622.0, 1395.0, 3633.0, 3355.0, 908.0, 1563.0, 9639.0, 1563.0, 1075.0, 3183.0, 1583.0, 5869.0, 2382.0, 4675.0, 2524.0, 981.0, 2250.0, 985.0, 1263.0, 713.0, 2347.0, 1973.0, 2786.0, 2197.0, 2956.0, 1152.0, 697.0, 5083.0, 2165.0, 3208.0, 5300.0, 1370.0, 6565.0, 3476.0, 1885.0, 1737.0, 4959.0, 921.0, 2032.0, 3466.0, 4078.0, 4740.0, 1784.0, 7000.0, 2408.0, 468.0, 3459.0, 628.0, 308.0, 3344.0, 6505.0, 2182.0, 7246.0, 3572.0, 7533.0, 4925.0, 3428.0, 4132.0, 1955.0, 4833.0, 1816.0, 512.0, 20.0, 5165.0, 5324.0, 6838.0, 3437.0, 539.0, 903.0, 3474.0, 1808.0, 2574.0, 2382.0, 3465.0, 1674.0, 2218.0, 2331.0, 3300.0, 3797.0, 4308.0, 2574.0, 5266.0, 1949.0, 4319.0, 5485.0, 1421.0, 5201.0, 8399.0, 4643.0, 2182.0, 5100.0, 2133.0, 24.0, 6761.0, 2455.0, 463.0, 4222.0, 912.0, 1339.0, 1434.0, 1043.0, 5921.0, 2429.0, 2545.0, 48.0, 3650.0, 2471.0, 4149.0, 2948.0, 1460.0, 2210.0, 1957.0, 5974.0, 3137.0, 2796.0, 2046.0, 9135.0, 3585.0, 3172.0, 2669.0, 3564.0, 3943.0, 4342.0, 220.0, 5655.0, 4150.0, 951.0, 2284.0, 2068.0, 1809.0, 2974.0, 2673.0, 4472.0, 6934.0, 1979.0, 863.0, 6550.0, 5211.0, 5416.0, 1478.0, 6558.0, 3182.0, 1615.0, 1527.0, 1442.0, 2781.0, 2050.0, 3386.0, 2161.0, 3239.0, 3181.0, 1078.0, 4183.0, 5061.0, 643.0, 531.0, 35.0, 1231.0, 5590.0, 1241.0, 5936.0, 2311.0, 7485.0, 1468.0, 1692.0, 1012.0, 2688.0, 1484.0, 157.0, 4390.0, 2155.0, 1909.0, 3069.0, 5688.0, 3379.0, 6442.0, 2430.0, 5935.0, 3610.0, 1427.0, 1020.0, 4163.0, 1643.0, 5175.0, 4616.0, 4455.0, 1955.0, 3658.0, 7087.0, 2253.0, 427.0, 3513.0, 4474.0, 1540.0, 4387.0, 3460.0, 3170.0, 1683.0, 4093.0, 855.0, 1714.0, 1703.0, 5380.0, 2615.0, 1854.0, 3313.0, 2412.0, 1765.0, 1347.0, 2758.0, 1258.0, 4503.0, 1773.0, 2403.0, 2727.0, 2016.0, 6797.0, 917.0, 1274.0, 2258.0, 905.0, 741.0, 757.0, 1016.0, 3043.0, 941.0, 1863.0, 643.0, 413.0, 1655.0, 5323.0, 6243.0, 3298.0, 996.0, 1364.0, 374.0, 2700.0, 1766.0, 3047.0, 2308.0, 2984.0, 524.0, 531.0, 1521.0, 1083.0, 941.0, 1318.0, 2202.0, 440.0, 1087.0, 343.0, 2612.0, 1102.0, 3222.0, 3724.0, 1761.0, 1839.0, 2980.0, 3197.0, 1702.0, 4302.0, 2087.0, 718.0, 3175.0, 2279.0, 3215.0, 4325.0, 941.0, 5145.0, 2578.0, 3097.0, 2787.0, 4465.0, 996.0, 334.0, 3063.0, 177.0, 61.0, 1469.0, 2754.0, 6575.0, 3928.0, 1770.0, 3781.0, 1029.0, 3251.0, 6307.0, 4615.0, 525.0, 2238.0, 5415.0, 2710.0, 2189.0, 2550.0, 1536.0, 2293.0, 2622.0, 2995.0, 4937.0, 2417.0, 5799.0, 1969.0, 373.0, 5207.0, 3425.0, 6545.0, 3302.0, 1049.0, 4616.0, 9985.0, 2723.0, 1357.0, 6118.0, 4571.0, 850.0, 2931.0, 4755.0, 4899.0, 3257.0, 1681.0, 5181.0, 1261.0, 252.0, 2411.0, 3327.0, 5078.0, 9269.0, 2009.0, 2201.0, 1194.0, 1100.0, 3961.0, 2565.0, 1845.0, 4875.0, 3504.0, 5600.0, 1921.0, 164.0, 7095.0, 3879.0, 2942.0, 318.0, 6247.0, 1568.0, 6801.0, 2720.0, 4916.0, 5062.0, 4157.0, 2025.0, 1798.0, 3545.0, 6298.0, 2175.0, 2124.0, 2574.0, 5735.0, 5899.0, 2816.0, 2245.0, 3423.0, 1337.0, 248.0, 6983.0, 2429.0, 3091.0, 3229.0, 3892.0, 47.0, 1357.0, 4626.0, 2098.0, 2155.0, 2310.0, 2821.0, 4388.0, 4055.0, 2444.0, 5571.0, 1846.0, 1757.0, 2152.0, 2193.0, 347.0, 2751.0, 7485.0, 2320.0, 7386.0, 3681.0, 3025.0, 4442.0, 3183.0, 3171.0, 3566.0, 4203.0, 1295.0, 678.0, 5787.0, 2033.0, 2138.0, 6041.0, 4411.0, 4667.0, 1048.0, 1949.0, 3053.0, 3848.0, 2621.0, 1164.0, 4593.0, 1664.0, 1468.0, 2086.0, 1405.0, 1392.0, 600.0, 1031.0, 2729.0, 4011.0, 1808.0, 2667.0, 235.0, 2739.0, 2249.0, 2209.0, 5154.0, 3210.0, 1371.0, 1923.0, 5282.0, 1860.0, 1283.0, 698.0, 3138.0, 1039.0, 2611.0, 1103.0, 5147.0, 2658.0, 824.0, 2393.0, 2396.0, 1930.0, 3619.0, 821.0, 291.0, 1313.0, 306.0, 1096.0, 264.0, 1423.0, 3196.0, 2582.0, 2166.0, 3691.0, 7764.0, 2623.0, 1985.0, 5587.0, 3316.0, 887.0, 412.0, 3945.0, 1095.0, 3628.0, 2160.0, 2332.0, 3814.0, 3937.0, 1965.0, 301.0, 1583.0, 3391.0, 2022.0, 859.0, 2019.0, 2318.0, 1513.0, 3702.0, 1686.0, 3721.0, 949.0, 378.0, 5481.0, 6152.0, 7339.0, 1436.0, 616.0, 4109.0, 5570.0, 2882.0, 3203.0, 6001.0, 3143.0, 4287.0, 1148.0, 2701.0, 1577.0, 9308.0, 6341.0, 2626.0, 3750.0, 3898.0, 1100.0, 4817.0, 1879.0, 1212.0, 6129.0, 3056.0, 2263.0, 338.0, 930.0, 1721.0, 2575.0, 5396.0, 2181.0, 3955.0, 1572.0, 615.0, 3505.0, 4778.0, 1656.0, 1891.0, 3672.0, 4541.0, 1818.0, 1929.0, 3954.0, 7479.0, 5593.0, 2810.0, 4772.0, 830.0, 2062.0, 6325.0, 1149.0, 2345.0, 5502.0, 6574.0, 1455.0, 663.0, 4474.0, 4697.0, 2597.0, 9129.0, 5442.0, 3410.0, 362.0, 681.0, 1933.0, 2723.0, 2233.0, 760.0, 809.0, 3060.0, 246.0, 1123.0, 1087.0, 4642.0, 4927.0, 2450.0, 1022.0, 6046.0, 2211.0, 2086.0, 5146.0, 3266.0, 2130.0, 2872.0, 3583.0, 3076.0, 3476.0, 2633.0, 4865.0, 3218.0, 4844.0, 770.0, 3819.0, 1273.0, 1780.0, 484.0, 277.0, 1695.0, 4208.0, 2918.0, 3244.0, 1668.0, 5028.0, 640.0, 1501.0, 1556.0, 2732.0, 825.0, 138.0, 4122.0, 1785.0, 1253.0, 6072.0, 3726.0, 1284.0, 6993.0, 1991.0, 5235.0, 2316.0, 1296.0, 3868.0, 527.0, 137.0, 8045.0, 2039.0, 402.0, 3325.0, 211.0, 2089.0, 2279.0, 4751.0, 1483.0, 7016.0, 3723.0, 3071.0, 2412.0, 15.0, 1078.0, 3361.0, 2300.0, 1254.0, 1228.0, 125.0, 1428.0, 2050.0, 2593.0, 2115.0, 994.0, 2876.0, 952.0, 1298.0, 3772.0, 1896.0, 1801.0, 1339.0, 1136.0, 9765.0, 3477.0, 4923.0, 3684.0, 3192.0, 3234.0, 2874.0, 2558.0, 1598.0, 2044.0, 1507.0, 567.0, 2939.0, 1117.0, 2201.0, 2112.0, 2100.0, 2929.0, 4912.0, 2833.0, 1579.0, 1834.0, 2437.0, 2417.0, 5621.0, 2513.0, 5700.0, 2227.0, 1449.0, 1804.0, 602.0, 1401.0, 971.0, 338.0, 5581.0, 1743.0, 805.0, 3937.0, 4440.0, 1364.0, 2319.0, 4504.0, 2979.0, 381.0, 1854.0, 1444.0, 3849.0, 1514.0, 357.0, 2064.0, 5390.0, 2601.0, 911.0, 2911.0, 542.0, 1147.0, 5395.0, 4777.0, 2372.0, 2071.0, 232.0, 6151.0, 1068.0, 4760.0, 1869.0, 261.0, 1413.0, 3446.0, 2719.0, 3062.0, 4187.0, 1933.0, 3114.0, 3090.0, 1300.0, 3801.0, 3485.0, 1870.0, 5717.0, 3715.0, 2014.0, 1991.0, 3337.0, 1619.0, 5150.0, 2600.0, 2108.0, 2209.0, 7215.0, 2065.0, 1922.0, 2894.0, 3248.0, 1415.0, 58.0, 1001.0, 3008.0, 3399.0, 2448.0, 1835.0, 741.0, 2070.0, 792.0, 2058.0, 1341.0, 1464.0, 4507.0, 3022.0, 2269.0, 5156.0, 4407.0, 2881.0, 744.0, 4124.0, 155.0, 7712.0, 4360.0, 2449.0, 4230.0, 1579.0, 4177.0, 2060.0, 17.0, 1954.0, 1821.0, 1105.0, 1513.0, 726.0, 2624.0, 1506.0, 2980.0, 205.0, 1424.0, 1847.0, 1198.0, 340.0, 2834.0, 1494.0, 1979.0, 3129.0, 1594.0, 466.0, 2405.0, 4051.0, 6125.0, 492.0, 2179.0, 1689.0, 1238.0, 2260.0, 2585.0, 1637.0, 4923.0, 4308.0, 4060.0, 2514.0, 5371.0, 2405.0, 4032.0, 1344.0, 1538.0, 3196.0, 1597.0, 1529.0, 1239.0, 3166.0, 8519.0, 1986.0, 2910.0, 3532.0, 3388.0, 3119.0, 3440.0, 1736.0, 3513.0, 4548.0, 9138.0, 1747.0, 4036.0, 4193.0, 2737.0, 801.0, 1534.0, 758.0, 1575.0, 5842.0, 781.0, 1716.0, 5253.0, 4078.0, 132.0, 1696.0, 4073.0, 3299.0, 1836.0, 541.0, 3207.0, 1308.0, 2217.0, 798.0, 597.0, 1611.0, 2982.0, 1943.0, 2332.0, 1133.0, 2878.0, 969.0, 78.0, 165.0, 5165.0, 3749.0, 899.0, 3064.0, 805.0, 3800.0, 2385.0, 4476.0, 1647.0, 1972.0, 2712.0, 3283.0, 4308.0, 4350.0, 6685.0, 4784.0, 1557.0, 1701.0, 3247.0, 2743.0, 2853.0, 1415.0, 2956.0, 1321.0, 3999.0, 2805.0, 6671.0, 3608.0, 5060.0, 2417.0, 3666.0, 1646.0, 2320.0, 3669.0, 4081.0, 3221.0, 3544.0, 2024.0, 2875.0, 2907.0, 1707.0, 1785.0, 2669.0, 749.0, 4290.0, 3798.0, 800.0, 597.0, 446.0, 8943.0, 335.0, 2972.0, 97.0, 2458.0, 2748.0, 6330.0, 5979.0, 3204.0, 4665.0, 3627.0, 2403.0, 3363.0, 808.0, 8180.0, 4832.0, 401.0, 4007.0, 3367.0, 3535.0, 2311.0, 858.0, 2547.0, 5177.0, 3958.0, 2122.0, 3574.0, 4575.0, 6832.0, 3068.0, 7120.0, 8277.0, 1159.0, 200.0, 1715.0, 4887.0, 3271.0, 1839.0, 944.0, 3078.0, 2279.0, 1204.0, 1177.0, 1594.0, 1345.0, 49.0, 589.0, 1572.0, 1885.0, 4339.0, 5208.0, 2457.0, 333.0, 4238.0, 2037.0, 4446.0, 2500.0, 1385.0, 1703.0, 1535.0, 4537.0, 4974.0, 5461.0, 1531.0, 4730.0, 1550.0, 450.0, 2130.0, 606.0, 4848.0, 4485.0, 3294.0, 4054.0, 4089.0, 5038.0, 1880.0, 4459.0, 2264.0, 1133.0, 1201.0, 1790.0, 9076.0, 1599.0, 5401.0, 780.0, 3845.0, 1565.0, 1061.0, 276.0, 2429.0, 373.0, 3653.0, 5422.0, 4832.0, 151.0, 5039.0, 4276.0, 2653.0, 1171.0, 3726.0, 1978.0, 2473.0, 1799.0, 1332.0, 3953.0, 7265.0, 1930.0, 4135.0, 1033.0, 8606.0, 6967.0, 3441.0, 3000.0, 3068.0, 574.0, 76.0, 8473.0, 3910.0, 164.0, 2475.0, 2659.0, 2938.0, 2130.0, 3499.0, 1612.0, 1097.0, 2828.0, 2956.0, 1239.0, 52.0, 1590.0, 787.0, 6076.0, 1802.0, 4767.0, 4099.0, 1333.0, 4154.0, 5206.0, 4805.0, 4596.0, 3813.0, 2505.0, 8121.0, 1945.0, 2904.0, 2761.0, 1302.0, 4962.0, 3412.0, 2620.0, 2854.0, 4784.0, 5756.0, 3550.0, 266.0, 692.0, 4132.0, 1062.0, 6728.0, 3593.0, 2979.0, 2117.0, 1227.0, 2614.0, 4197.0, 1417.0, 1840.0, 1727.0, 5742.0, 606.0, 2638.0, 3535.0, 723.0, 233.0, 3172.0, 3265.0, 5960.0, 6307.0, 3072.0, 4623.0, 6338.0, 5132.0, 3408.0, 2544.0, 1129.0, 1581.0, 6741.0, 5666.0, 3834.0, 2456.0, 3489.0, 5609.0, 5092.0, 3588.0, 3657.0, 1364.0, 1416.0, 2194.0, 2385.0, 4132.0, 2510.0, 8377.0, 259.0, 697.0, 2665.0, 1522.0, 3538.0, 3608.0, 5475.0, 4902.0, 2515.0, 2258.0, 2877.0, 1342.0, 1390.0, 897.0, 2075.0, 339.0, 1992.0, 1900.0, 1282.0, 1772.0, 691.0, 779.0, 1033.0, 592.0, 6700.0, 4011.0, 1742.0, 2041.0, 2604.0, 3795.0, 2375.0, 1239.0, 6579.0, 1039.0, 5448.0, 2769.0, 3040.0, 5786.0, 3054.0, 8009.0, 3820.0, 4237.0, 4601.0, 2324.0, 9423.0, 4792.0, 6804.0, 5791.0, 2904.0, 1949.0, 7096.0, 5238.0, 4084.0, 2729.0, 1261.0, 2862.0, 3626.0, 4333.0, 3208.0, 5749.0, 3313.0, 3643.0, 803.0, 1190.0, 2002.0, 3721.0, 3456.0, 428.0, 3589.0, 6038.0, 2898.0, 242.0, 3681.0, 2048.0, 2496.0, 3122.0, 4022.0, 935.0, 3119.0, 1421.0, 668.0, 2720.0, 583.0, 1018.0, 1109.0, 2413.0, 1437.0, 2018.0, 238.0, 871.0, 1667.0, 1926.0, 4214.0, 2680.0, 2044.0, 2867.0, 5151.0, 919.0, 2019.0, 3324.0, 2382.0, 77.0, 447.0, 7579.0, 529.0, 1522.0, 2744.0, 5128.0, 4950.0, 491.0, 4948.0, 3508.0, 1226.0, 7399.0, 1342.0, 4959.0, 1914.0, 3010.0, 3729.0, 5303.0, 6960.0, 5052.0, 4257.0, 1559.0, 1848.0, 2517.0, 5703.0, 4631.0, 1499.0, 1966.0, 7518.0, 3885.0, 4477.0, 3489.0, 3024.0, 2491.0, 2969.0, 292.0, 1595.0, 3648.0, 6270.0, 5189.0, 1778.0, 1407.0, 3133.0, 8652.0, 4057.0, 281.0, 4064.0, 2056.0, 2933.0, 996.0, 653.0, 3179.0, 2338.0, 3299.0, 2083.0, 5162.0, 4263.0, 5871.0, 11081.0, 3680.0, 2782.0, 3866.0, 2677.0, 4037.0, 676.0, 4542.0, 2803.0, 6023.0, 2129.0, 4253.0, 1853.0, 3596.0, 1682.0, 10825.0, 3860.0, 2962.0, 3845.0, 1864.0, 4647.0, 1783.0, 2358.0, 2920.0, 3536.0, 1734.0, 2094.0, 1773.0, 2706.0, 6030.0, 4149.0, 3395.0, 437.0, 409.0, 2185.0, 3590.0, 4195.0, 2220.0, 5184.0, 3378.0, 2755.0, 3198.0, 8250.0, 2871.0, 1478.0, 969.0, 3442.0, 3796.0, 2706.0, 3406.0, 5965.0, 2835.0, 4552.0, 3409.0, 544.0, 3109.0, 3535.0, 2723.0, 2582.0, 1499.0, 654.0, 2954.0, 2033.0, 3435.0, 4165.0, 5026.0, 2013.0, 2631.0, 1834.0, 2395.0, 3868.0, 209.0, 464.0, 4781.0, 2973.0, 1722.0, 1598.0, 7864.0, 115.0, 108.0, 2147.0, 1550.0, 7376.0, 4221.0, 2105.0, 4179.0, 1359.0, 857.0, 4202.0, 3340.0, 3432.0, 2993.0, 4764.0, 3400.0, 433.0, 6082.0, 11265.0, 2747.0, 845.0, 5358.0, 601.0, 1800.0, 4828.0, 5396.0, 2714.0, 1151.0, 3412.0, 2095.0, 2152.0, 6829.0, 6249.0, 2033.0, 2359.0, 1932.0, 7373.0, 3365.0, 970.0, 2483.0, 1507.0, 6742.0, 3898.0, 2730.0, 447.0, 4107.0, 3689.0, 6618.0, 6284.0, 2166.0, 2641.0, 7461.0, 1570.0, 3070.0, 1802.0, 937.0, 2462.0, 3611.0, 587.0, 3226.0, 6031.0, 4755.0, 4728.0, 826.0, 1979.0, 2880.0, 2315.0, 3487.0, 8799.0, 1784.0, 2262.0, 4326.0, 2339.0, 3599.0, 4114.0, 6704.0, 875.0, 8361.0, 2974.0, 975.0, 4047.0, 2916.0, 10415.0, 4525.0, 1698.0, 65.0, 2962.0, 1917.0, 1129.0, 4808.0, 203.0, 5774.0, 3098.0, 4587.0, 758.0, 2908.0, 5929.0, 1664.0, 7118.0, 2624.0, 4532.0, 3469.0, 3038.0, 7424.0, 709.0, 3707.0, 2121.0, 4978.0, 3400.0, 5409.0, 7557.0, 3468.0, 1388.0, 2146.0, 5764.0, 917.0, 3470.0, 1569.0, 6110.0, 4746.0, 7151.0, 2618.0, 7087.0, 866.0, 3432.0, 6579.0, 1378.0, 2076.0, 2998.0, 10684.0, 7129.0, 3874.0, 715.0, 2902.0, 1362.0, 1546.0, 473.0, 4062.0, 2916.0, 3040.0, 1997.0, 5074.0, 2121.0, 6099.0, 5615.0, 2895.0, 4067.0, 2594.0, 2023.0, 3726.0, 1522.0, 2924.0, 2264.0, 3404.0, 7788.0, 7204.0, 1214.0, 6211.0, 4757.0, 2891.0, 3142.0, 2751.0, 5568.0, 6056.0, 3139.0, 3223.0, 2956.0, 4585.0, 413.0, 512.0, 560.0, 1831.0, 367.0, 2785.0, 4567.0, 2701.0, 2303.0, 4456.0, 2602.0, 5402.0, 4030.0, 1871.0, 4693.0, 3626.0, 505.0, 6459.0, 2431.0, 4612.0, 3538.0, 3318.0, 6232.0, 2668.0, 1059.0, 2269.0, 3114.0, 1945.0, 2964.0, 5213.0, 806.0, 3257.0, 5866.0, 1503.0, 6593.0, 4340.0, 4227.0, 3320.0, 2699.0, 2807.0, 2044.0, 7242.0, 7274.0, 3882.0, 2914.0, 3326.0, 1199.0, 4063.0, 3263.0, 1292.0, 4206.0, 1633.0, 7058.0, 3801.0, 7297.0, 1176.0, 2732.0, 4986.0, 4723.0, 5517.0, 6624.0, 2052.0, 2987.0, 1600.0, 4652.0, 3430.0, 2936.0, 6177.0, 906.0, 5410.0, 6745.0, 2342.0, 1515.0, 1714.0, 1237.0, 7157.0, 3851.0, 1082.0, 7458.0, 2394.0, 3495.0, 7381.0, 4455.0, 6129.0, 3675.0, 2245.0, 4699.0, 708.0, 3327.0, 4478.0, 6657.0, 5396.0, 5744.0, 3961.0, 6314.0, 4062.0, 2656.0, 1403.0, 4548.0, 1974.0, 1947.0, 3781.0, 1981.0, 4348.0, 3932.0, 4051.0, 2198.0, 5810.0, 3341.0, 5849.0, 4324.0, 5733.0, 5041.0, 9092.0, 4994.0, 6803.0, 3117.0, 3126.0, 3881.0, 3358.0, 2398.0, 7509.0, 7723.0, 6096.0, 6254.0, 3750.0, 2694.0, 3182.0, 2197.0, 693.0, 2755.0, 249.0, 4070.0, 8666.0, 1387.0, 6510.0, 6687.0, 5236.0, 1963.0, 2391.0, 9634.0, 4414.0, 851.0, 2453.0, 3150.0, 2560.0, 5213.0, 6102.0, 6814.0, 6751.0, 7425.0, 1322.0, 1926.0, 5500.0, 5866.0, 6907.0, 6444.0, 4709.0, 3471.0, 40.0, 5159.0, 4847.0, 3803.0, 3090.0, 758.0, 1868.0, 2184.0, 10907.0, 3208.0, 2920.0, 2997.0, 7598.0, 1954.0, 2198.0, 4201.0, 3382.0, 3972.0, 3814.0, 803.0, 2092.0, 4045.0, 5805.0, 2429.0, 3846.0, 3679.0, 2773.0, 3079.0, 1835.0, 4575.0, 2522.0, 7987.0, 4291.0, 5116.0, 10125.0, 6835.0, 1657.0, 3140.0, 2674.0, 4715.0, 4863.0, 1065.0, 3006.0, 2619.0, 1695.0, 3157.0, 3220.0, 4192.0, 3734.0, 6063.0, 112.0, 5618.0, 3777.0, 2870.0, 4651.0, 5378.0, 3447.0, 7556.0, 994.0, 1895.0, 2199.0, 3384.0, 825.0, 3650.0, 2309.0, 4280.0, 6169.0, 7372.0, 8043.0, 5703.0, 3021.0, 4949.0, 4280.0, 1960.0, 5129.0, 6723.0, 2153.0, 5753.0, 2567.0, 3298.0, 7292.0, 6712.0, 3204.0, 1500.0, 1790.0, 2116.0, 2066.0, 3297.0, 6227.0, 1502.0, 1547.0, 1218.0, 2178.0, 4847.0, 2840.0, 3042.0, 2490.0, 1746.0, 4203.0, 6772.0, 7241.0, 4497.0, 11720.0, 5329.0, 347.0, 1880.0, 894.0, 805.0, 3061.0, 3649.0, 1804.0, 4185.0, 1579.0, 2227.0, 1883.0, 1007.0, 436.0, 367.0, 3594.0, 655.0, 2739.0, 1999.0, 588.0, 7534.0, 3132.0, 8144.0, 5240.0, 827.0, 1265.0, 739.0, 1430.0, 828.0, 668.0, 60.0, 3308.0, 8742.0, 4422.0, 9343.0, 2240.0, 8403.0, 1743.0, 578.0, 1140.0, 6935.0, 1748.0, 9029.0, 3486.0, 4889.0, 2112.0, 3194.0, 3946.0, 3980.0, 4545.0, 9837.0, 5796.0, 4589.0, 1599.0, 6027.0, 1312.0, 5813.0, 3439.0, 5788.0, 1913.0, 1412.0, 3315.0, 3009.0, 5603.0, 7376.0, 1935.0, 4139.0, 7847.0, 7453.0, 2513.0, 3224.0, 3980.0, 615.0, 2127.0, 2087.0, 7421.0, 1787.0, 2601.0, 3796.0, 4080.0, 1678.0, 2200.0, 6001.0, 4100.0, 1377.0, 801.0, 4156.0, 127.0, 9291.0, 1139.0, 4942.0, 2254.0, 6841.0, 5083.0, 4525.0, 5335.0, 6934.0, 8914.0, 4272.0, 5937.0, 4062.0, 5740.0, 2223.0, 3567.0, 6102.0, 2907.0, 8224.0, 1269.0, 3620.0, 1545.0, 5600.0, 6466.0, 1215.0, 3724.0, 5558.0, 4537.0, 6946.0, 3922.0, 6123.0, 2711.0, 1782.0, 4386.0, 2418.0, 2282.0, 966.0, 7271.0, 1752.0, 3653.0, 2733.0, 4067.0, 1239.0, 4077.0, 2136.0, 568.0, 2295.0, 3457.0, 3376.0, 4602.0, 5587.0, 6296.0, 3378.0, 10474.0, 972.0, 6773.0, 2171.0, 1035.0, 1034.0, 2817.0, 3345.0, 3975.0, 884.0, 1773.0, 5987.0, 3322.0, 4501.0, 1653.0, 1514.0, 1190.0, 3995.0, 5031.0, 5000.0, 5546.0, 5280.0, 2249.0, 1304.0, 4808.0, 3904.0, 5617.0, 5223.0, 3434.0, 9916.0, 7678.0, 3491.0, 1674.0, 2392.0, 3782.0, 4000.0, 1686.0, 5810.0, 1629.0, 3233.0, 7931.0, 3505.0, 5283.0, 4487.0, 8951.0, 4075.0, 3110.0, 2435.0, 3405.0, 4696.0, 3570.0, 3441.0, 3825.0, 6025.0, 5067.0, 4915.0, 8731.0, 2138.0, 2672.0, 5999.0, 7618.0, 3030.0, 3195.0, 2976.0, 3164.0, 3925.0, 4920.0, 4342.0, 607.0, 2225.0, 3822.0, 512.0, 4886.0, 2845.0, 1255.0, 3055.0, 1171.0, 6836.0, 2014.0, 2286.0, 943.0, 8282.0, 2061.0, 5495.0, 8074.0, 6784.0, 5278.0, 6461.0, 3102.0, 2546.0, 4792.0, 685.0, 2253.0, 2339.0, 1931.0, 6268.0, 5568.0, 5002.0, 4757.0, 5575.0, 2398.0, 3417.0, 1764.0, 2474.0, 4882.0, 4531.0, 4758.0, 3248.0, 1624.0, 139.0, 8260.0, 1611.0, 2773.0, 4280.0, 2396.0, 3926.0, 4176.0, 7798.0, 6651.0, 6049.0, 2009.0, 963.0, 1980.0, 5566.0, 3414.0, 3332.0, 7707.0, 7488.0, 5557.0, 3100.0, 3884.0, 7606.0, 4661.0, 2504.0, 1374.0, 2790.0, 5808.0, 8152.0, 3727.0, 5866.0, 2570.0, 4044.0, 6807.0, 5504.0, 2349.0, 4041.0, 515.0, 567.0, 2719.0, 1340.0, 2478.0, 1403.0, 1005.0, 2886.0, 2133.0, 3867.0, 1185.0, 7775.0, 1929.0, 1129.0, 2638.0, 2332.0, 4024.0, 1677.0, 2415.0, 2365.0, 1355.0, 596.0, 2809.0, 4060.0, 1527.0, 723.0, 966.0, 1786.0, 1196.0, 3896.0, 3344.0, 1290.0, 5940.0, 5531.0, 6586.0, 5047.0, 3835.0, 1766.0, 4934.0, 4061.0, 4573.0, 1687.0, 3226.0, 2869.0, 127.0, 6024.0, 3190.0, 4512.0, 3672.0, 1193.0, 2186.0, 3546.0, 2064.0, 8749.0, 5253.0, 4284.0, 5703.0, 5140.0, 1254.0, 5123.0, 7027.0, 4189.0, 637.0, 2118.0, 5612.0, 2485.0, 5346.0, 4047.0, 2792.0, 10954.0, 2209.0, 2331.0, 495.0, 4858.0, 1041.0, 932.0, 1845.0, 293.0, 1535.0, 2952.0, 555.0, 275.0, 1883.0, 3323.0, 1534.0, 4433.0, 3439.0, 3017.0, 106.0, 3595.0, 10874.0, 5004.0, 1385.0, 5627.0, 3635.0, 1101.0, 42.0, 5449.0, 3639.0, 1012.0, 2142.0, 633.0, 1673.0, 3139.0, 722.0, 3575.0, 3611.0, 6334.0, 1976.0, 363.0, 3001.0, 4617.0, 4011.0, 4842.0, 8062.0, 3803.0, 7232.0, 11230.0, 4988.0, 9236.0, 439.0, 4781.0, 2063.0, 2831.0, 6681.0, 2747.0, 5295.0, 3036.0, 4743.0, 2225.0, 4836.0, 212.0, 8213.0, 1541.0, 2575.0, 2274.0, 5109.0, 4812.0, 1807.0, 2508.0, 3465.0, 3964.0, 1964.0, 20.0, 959.0, 5195.0, 2734.0, 4704.0, 2473.0, 2626.0, 1294.0, 2295.0, 6258.0, 3725.0, 8770.0, 2467.0, 6807.0, 6327.0, 3738.0, 2049.0, 3709.0, 3625.0, 6591.0, 4218.0, 6553.0, 6863.0, 2512.0, 3823.0, 8170.0, 1895.0, 6640.0, 1693.0, 1719.0, 2074.0, 3116.0, 4723.0, 795.0, 5139.0, 2710.0, 1825.0, 3774.0, 2901.0, 1636.0, 10652.0, 7554.0, 2237.0, 954.0, 1673.0, 11541.0, 3755.0, 10769.0, 4379.0, 7606.0, 10088.0, 1510.0, 2439.0, 7648.0, 2543.0, 528.0, 2247.0, 3369.0, 1402.0, 119.0, 1604.0, 716.0, 1553.0, 4403.0, 2249.0, 3191.0, 1325.0, 1339.0, 893.0, 1407.0, 1107.0, 714.0, 116.0, 585.0, 2057.0, 2566.0, 4020.0, 38.0, 16.0, 7112.0, 4843.0, 1167.0]	0.226	[0.021350259665320254, 0.11138175376439327, 0.0553290623179965, 0.48218369605311695, 0.1960579363894281, 0.15261958997722094, 0.18683636363636363, 0.08160971223021583, 0.5464716636197441, 0.45808565767413506, 0.3774467472654001, 0.013891984250798604, 0.16338380126414817, 0.23100821066646943, 0.16199173733420308, 0.004083972200329584, 0.18415186596677932, 0.21631517281780901, 0.2692999496366645, 0.32070160242529233, 0.1299156299156299, 0.2569003637401041, 0.023758254378409418, 0.2592213863121759, 0.15560017209235624, 0.21325155124456172, 0.1758066849949356, 0.08103739622364264, 0.1566803398769411, 0.14156691276610994, 0.39062274237826905, 0.109385021021877, 0.1547517123287671, 0.09403473804100228, 0.13024219475601914, 0.2314656401482749, 0.05835657584209397, 0.11461888509670079, 0.28799595287995955, 0.06419770876864328, 0.158494623655914, 0.16528807758128922, 0.04417239404352807, 0.1680594243268338, 0.041815073372275254, 0.3166582932606043, 0.04511006856730422, 0.17125885636584842, 0.13555682794159749, 0.15965777262180975, 0.19957192412724187, 0.14459224985540775, 0.0068458960279540754, 0.18824128647311358, 0.09955073807316552, 0.22655411688962016, 0.08544393853158794, 0.11293883073417361, 0.044052548907611025, 0.338861881612811, 0.05141056852355721, 0.03018867924528302, 0.20086393088552915, 0.028752853881278538, 0.009780125642490006, 0.06749340745492124, 0.004336390132935238, 0.05902876673312447, 0.31252268602540834, 0.2489095459420808, 0.26672554647825125, 0.029937985601254543, 0.15757792905768542, 0.011596081820800921, 0.17570414293516423, 0.0979739507959479, 0.015877619082143118, 0.14186628530568465, 0.06647067259429228, 0.3013669064748201, 0.06755886352250769, 0.22511780665429101, 0.4280503504505793, 0.0362897476115785, 0.38677938925734273, 0.3740293356341674, 0.35599855019934756, 0.35485485485485485, 0.3643173063204451, 0.27200115132762465, 0.3378787878787879, 0.03538787745850698, 0.08837876614060258, 0.5541482425241699, 0.2836653386454183, 0.40145235824836795, 0.3626909560352865, 0.036467236467236465, 0.08070047427946005, 0.1575657422043397, 0.1290068689181454, 0.19188879335053025, 0.13399770576426728, 0.1436656508489334, 0.2047564633623768, 0.06122594950289679, 0.00985895221646517, 0.3881465517241379, 0.08178438661710037, 0.1174031174031174, 0.08526126126126127, 0.08547682166654726, 0.5419247946981703, 0.24607405273015415, 0.06339973825796132, 0.6234850134262283, 0.0032285837279380112, 0.25045266893604695, 0.4502288329519451, 0.2607112253641817, 0.2892669213580336, 0.16452053809078485, 0.3482302466928852, 0.23119200571020698, 0.3109651627641348, 0.5497922338443904, 0.04107013738250181, 0.3671103477887505, 0.13075910487055725, 0.30365544697792257, 0.16484795576895098, 0.3462232162181661, 0.24759856630824373, 0.1607350377687391, 0.09814131771172344, 0.3150047974020223, 0.2591789534547557, 0.16171977302487997, 0.14418604651162792, 0.13984940419621317, 0.04479917610710608, 0.26198447182847784, 0.05467523197715917, 0.11302140007254262, 0.12589953687210545, 0.1120622012982381, 0.040471934215230605, 0.12908741184013678, 0.08937786697247706, 0.3628571428571429, 0.01342038447587958, 0.3015907136715391, 0.04229865413373211, 0.13357685145394643, 0.311984646005118, 0.0333189717075973, 0.018070993187522408, 0.006562990440861749, 0.14371087080250428, 0.016282707622298068, 0.27039319248826293, 0.32308899030233884, 0.1179725542275343, 0.03910251785585456, 0.21173012117301213, 0.2893158997327169, 0.0896158290005777, 0.08187134502923976, 0.043134435657800146, 0.046109921484653815, 0.06880570409982174, 0.19050088915234142, 0.5936260725358714, 0.40100610851598995, 0.13198859899144924, 0.27907477911069606, 0.039974210186976146, 0.5167013863946556, 0.23854062544623733, 0.20877688464045188, 0.029138117562206994, 0.14759273875295975, 0.46514863083906866, 0.17934198265357323, 0.336397586900316, 0.016339636104174098, 0.36101240118935385, 0.4144562808322013, 0.45390731322971134, 0.2776222270083997, 0.22627416520210897, 0.09085079093629757, 0.043053259541436066, 0.18638224520577462, 0.08381647698804667, 0.1176344852155326, 0.023012254203476773, 0.4789563486421157, 0.5958855353075171, 0.07891915076131246, 0.030207723815096548, 0.008714285714285714, 0.04654860860137333, 0.1979196556671449, 0.1832072072072072, 0.17138150827186135, 0.41995126845349, 0.3300914919674375, 0.12048540884137532, 0.11899329816055897, 0.079002079002079, 0.06461880088823094, 0.405798138869005, 0.2821061643835616, 0.11936301121968874, 0.1537580529706514, 0.18315896541702995, 0.3037153248235042, 0.05743879472693032, 0.08162361623616236, 0.14473020675743822, 0.23391474270825793, 0.26155629618895815, 0.14035087719298245, 0.3330404217926186, 0.18661619768604484, 0.4637269882849451, 0.15576592082616178, 0.1822677752293578, 0.050687594499244, 0.17168371021172404, 0.056016597510373446, 0.0989620361154557, 0.21160287933860736, 0.15325397391118398, 0.4036429872495446, 0.004761561214919559, 0.014940239043824702, 0.042447391179014124, 0.02104810996563574, 0.24093862815884476, 0.23899550545765855, 0.2552060893293121, 0.44888349860883214, 0.32722399304549404, 0.1553342408827112, 0.02477863467580691, 0.17788289256790654, 0.15917890276864635, 0.028591902543891077, 0.18730112814579114, 0.04792215393620135, 0.1837806301050175, 0.2805745062836625, 0.053152307358994726, 0.454714951595554, 0.23319508009153317, 0.12882598074435983, 0.043996267853297924, 0.09778095919828203, 0.04429070679694744, 0.012832394667427105, 0.1793217179321718, 0.4748305206981105, 0.14852558542931482, 0.049717433292796334, 0.2706428675083442, 0.5585545722713864, 0.7392142857142857, 0.5703798731380515, 0.15151294203426904, 0.5023124729007082, 0.0950873912105301, 0.21370405692905875, 0.16594135692373546, 0.05162263067202757, 0.23564370614349134, 0.030461958474028307, 0.16092449038185472, 0.31020664728529895, 0.38357843137254904, 0.47543237571459585, 0.35958481527182984, 0.1605329492257832, 0.3903432228039558, 0.2231275227986246, 0.2502408299370137, 0.2304967102884824, 0.09272385360914219, 0.1936541889483066, 0.27804321471867643, 0.04856412569538415, 0.3066886515162377, 0.38052208835341367, 0.08522238163558106, 0.24962427538824877, 0.4131702051097517, 0.0180296200901481, 0.1716815433342931, 0.20341292034129205, 0.39907043260636393, 0.4346456692913386, 0.3996232703035572, 0.13074129459517198, 0.10860849916174649, 0.004301691998852882, 0.040252112877811205, 0.13850316883856725, 0.004628311022500712, 0.12524278828861232, 0.15956385404789053, 0.1755928782527211, 0.19610962470171378, 0.2406355597095406, 0.06493038020344852, 0.02666570833033853, 0.06708988601933343, 0.07160741111667501, 0.026702173600115158, 0.15414479833201525, 0.3625133880756873, 0.08288847208195066, 0.17530597552195826, 0.15, 0.08308286818376986, 0.11458490281753804, 0.1437607820586544, 0.21707722314527197, 0.08804851944345345, 0.4502170664009679, 0.11559197757170585, 0.14903811771436745, 0.1112700228832952, 0.13508872352604465, 0.018686215322696563, 0.2723645070013785, 0.04715962272301821, 0.11144342376984975, 0.24710118833273317, 0.1958459105936467, 0.23536576628215233, 0.0028741826543076813, 0.18773746554421517, 0.32588134135855545, 0.24861674658797492, 0.032929710572947433, 0.0725437513615569, 0.0231712533865678, 0.24939346367917797, 0.30711583755620586, 0.13346814964610718, 0.2875625446747677, 0.1614755274867231, 0.12928304059890586, 0.09282187075073356, 0.2205102479575749, 0.16670234781988155, 0.2007183908045977, 0.0451668584579977, 0.11074141048824593, 0.0033966900339669004, 0.5332427795253074, 0.29574239713774597, 0.27421437795953507, 0.33290506780870804, 0.16473133790119004, 0.2488080393163647, 0.027932960893854747, 0.05423385638874828, 0.08426966292134831, 0.44542240819565687, 0.12254981370484368, 0.08531949115367744, 0.14843190605756837, 0.1487525384392225, 0.19364917889841593, 0.23138163132373163, 0.2233745797868536, 0.26517456178473126, 0.12002354845831187, 0.20812109907453907, 0.19185368697172836, 0.07810018767143063, 0.30049402162239564, 0.22458357265939116, 0.30530653556969345, 0.18792291850544277, 0.23417993973310375, 0.4373839782950164, 0.2552918537524054, 0.5655088795378361, 0.06716473111916561, 0.14051081687287462, 0.08721890940441124, 0.3237795725823744, 0.13898014569347236, 0.2369630800172389, 0.1233900814211695, 0.14581231079717458, 0.06778451658936853, 0.1888873079112123, 0.12263880938752146, 0.030385357832272825, 0.121150493898896, 0.0718407386035776, 0.21124521211245212, 0.07649027847019443, 0.22033898305084745, 0.18548788287968163, 0.04129289477431297, 0.013310433662516101, 0.2767793467408358, 0.10078571428571428, 0.11510530137981119, 0.11629245826137018, 0.0893440836783613, 0.1123169553259496, 0.00408017179670723, 0.29191926396120105, 0.1251791344224706, 0.043085148203475115, 0.13273186575243595, 0.03209132026706871, 0.07583043574757713, 0.0547092898519631, 0.09882016446192349, 0.023610813895427633, 0.0329819062544522, 0.017754777070063694, 0.01979844185547852, 0.31865693012600227, 0.08303170696394961, 0.49814682822523165, 0.36815489091171794, 0.2940161104718067, 0.05458820072000588, 0.3746405980448534, 0.14478501184408873, 0.14454214025305598, 0.36974190788535577, 0.5875472505527423, 0.4262564249000571, 0.37632874366840263, 0.2596415770609319, 0.10078023407022106, 0.26087893149504526, 0.24960940406219775, 0.0652673950546291, 0.12474062250598564, 0.6890413896633069, 0.11246222478054396, 0.0775221749477176, 0.22735714285714287, 0.11407364704186784, 0.42023485607904915, 0.17027664593609265, 0.3357271095152603, 0.179644128113879, 0.07019175729822554, 0.16099026903262736, 0.07069547118352114, 0.09241914239719011, 0.05174540968139923, 0.168533678012351, 0.14200374262271484, 0.20167945562472853, 0.15863961296844536, 0.2131372124882832, 0.08286577470867501, 0.05058422236737064, 0.36455569102775587, 0.15582265726212755, 0.23211055639968164, 0.38061041292639136, 0.09782919165952585, 0.4784288004664043, 0.24889016182156667, 0.13537776501005458, 0.12392979452054795, 0.35576440203744886, 0.06665701671853513, 0.1493239271017049, 0.2494422454120187, 0.29393109413291046, 0.33917710196779965, 0.1312247149687385, 0.5017921146953405, 0.17396330010114144, 0.03415061295971979, 0.25010845986984814, 0.045715949625100095, 0.02217741935483871, 0.24168834923388263, 0.4679856115107914, 0.15666283744974152, 0.5179784116091215, 0.2595552971951751, 0.5376873661670235, 0.35186111309566337, 0.24808221160804747, 0.29763019520276596, 0.14113485417268265, 0.35077660037741326, 0.1304129263913824, 0.037010264565563104, 0.0014351320321469576, 0.3693771007652149, 0.3824987427257705, 0.4897929947711482, 0.2470884255930985, 0.038544050343249425, 0.0651985559566787, 0.2512475591234541, 0.13012811285446957, 0.18631921824104233, 0.17318598225970627, 0.2500541242693224, 0.12171889769504836, 0.1595568664124883, 0.16832755632582322, 0.23608527686364286, 0.27201088903216564, 0.31454439252336447, 0.18528649582493523, 0.3803539183820874, 0.14092552422270427, 0.3228676085818943, 0.39186968636136316, 0.1035563328960793, 0.3743342449978408, 0.6025107604017217, 0.3355981207083484, 0.1573746844572665, 0.3901468788249694, 0.1527718091963902, 0.0017150207231670716, 0.4885821650527533, 0.17654249964044297, 0.05135884636716583, 0.3047055427251732, 0.06846846846846846, 0.09758763938488449, 0.1055576002944424, 0.07474559266160241, 0.4309315866084425, 0.1788659793814433, 0.182909299985626, 0.0034300414463341432, 0.2621561445090857, 0.1825232678386763, 0.3044914134742404, 0.2170519805625092, 0.10591222343126587, 0.15758699372504278, 0.14050832854681217, 0.4256198347107438, 0.22602492974998198, 0.20094868477792152, 0.1484437350359138, 0.6544633901705116, 0.25750610544462005, 0.22700923209046017, 0.19191773926799455, 0.2562369688690776, 0.28911863909664176, 0.31192528735632186, 0.01598721023181455, 0.40468012022327177, 0.2961535716834368, 0.06870394451668833, 0.16355173648406732, 0.15306046924728, 0.13016261332565837, 0.21201967633849006, 0.19866220735785953, 0.32382331643736423, 0.5042542360555596, 0.14185363056411726, 0.0627727669479197, 0.47017443112482954, 0.37887160098880324, 0.3884107860011474, 0.11092764935454819, 0.4735018050541516, 0.2334384858044164, 0.11964735516372796, 0.11147612790188349, 0.10612304974977922, 0.19914070891514501, 0.15272293824033376, 0.24445888383510217, 0.15915451465606129, 0.23505079825834543, 0.23220673041827872, 0.07754279959718026, 0.30439528452918063, 0.3683138053998981, 0.047113130128956626, 0.03922872340425532, 0.0025161754133716753, 0.0886312909496724, 0.42220543806646527, 0.08907550961814528, 0.4260389004521639, 0.16592475588742103, 0.5370596254574155, 0.10489460521614863, 0.12208673064434664, 0.0736642888338914, 0.19441631708375523, 0.11375134140732791, 0.011276305393952453, 0.3201575262543757, 0.15459110473457677, 0.13745679723502305, 0.21919862866938075, 0.4085033036483769, 0.24714745465184318, 0.4616597391428981, 0.17748886129574173, 0.42750126053446663, 0.25905992106207393, 0.10231591023159102, 0.07410636442894507, 0.3038464345668199, 0.11829505363957088, 0.36959005856306243, 0.3312284730195178, 0.3180552580852431, 0.14255505323027562, 0.26067127485213426, 0.5054561015619428, 0.1621213211484493, 0.03069954705586311, 0.253811140813525, 0.31895629856704927, 0.11033099297893681, 0.31884584635511304, 0.2511432096973216, 0.22662281955962255, 0.1206711120671112, 0.2923989141305901, 0.061193816203836245, 0.12300846849433042, 0.12354904236796285, 0.383464005702067, 0.18808890167589729, 0.13426026504453617, 0.23588465646137416, 0.17489667174244072, 0.12565855047700414, 0.09727036395147313, 0.19736653785601832, 0.09030868628858578, 0.32109241300627495, 0.1264982876712329, 0.17170418006430868, 0.19502252735464493, 0.1442369607211848, 0.4853959865743055, 0.06867370628323223, 0.09174047670483186, 0.162340930332878, 0.06468443999714102, 0.05423406279733587, 0.0551467909958476, 0.07381038866690882, 0.21717099628889525, 0.06837668943467519, 0.13345272206303724, 0.046175942549371636, 0.029817341708179915, 0.11901337552135768, 0.3824543756286823, 0.45062797747942834, 0.23968023255813953, 0.07137226800429954, 0.09748427672955975, 0.026786993267440194, 0.19296740994854203, 0.12674944376659728, 0.21723941251960643, 0.1647277139390479, 0.21396816291409723, 0.03797927085598318, 0.038643475729568444, 0.11763341067285382, 0.07739584077753163, 0.0683320020332583, 0.09398174557900742, 0.16212634369017817, 0.03163646821972965, 0.07749893055753601, 0.024458071876782658, 0.18682497675416637, 0.07864126168557768, 0.23037323037323038, 0.26533665835411474, 0.12702878164899373, 0.13092695429303716, 0.21212984054669703, 0.2292577984940839, 0.12172793591760836, 0.306672369546621, 0.14947715227044836, 0.05209315823840963, 0.22759856630824374, 0.16325214899713467, 0.22897229542055408, 0.3154171528588098, 0.0671040433573415, 0.36734256747108385, 0.18378840807015043, 0.22208676945141628, 0.19974199096968395, 0.31947624499141386, 0.07139273170382052, 0.02411552346570397, 0.21894210150107218, 0.012811233352634626, 0.004340092493774457, 0.10625678119349005, 0.19626567844925882, 0.4881942381942382, 0.2817790530846485, 0.12699095996556178, 0.27092290054456863, 0.07361568178566319, 0.2321479577263639, 0.4530239908059187, 0.3282828282828283, 0.03828763127187865, 0.1617636429345862, 0.38717288717288717, 0.19361291705365435, 0.15681639085894405, 0.18580588749635674, 0.11642537709391344, 0.16419620479770855, 0.18876889848812095, 0.2138521956444127, 0.3562306082689949, 0.1738598762767947, 0.41324021948264805, 0.14121781539123573, 0.026776740847092605, 0.37425429454467046, 0.2456253585771658, 0.46860456791007377, 0.2364144053841197, 0.07492857142857143, 0.33391203703703703, 0.7111316857773663, 0.19419483668520895, 0.09658362989323843, 0.4375625804605922, 0.3271777252880968, 0.06067961165048544, 0.2131326352530541, 0.3514672185675216, 0.35022876751501286, 0.23399669516488253, 0.12057958539559573, 0.3710520661748908, 0.09147624229234676, 0.01821335646140503, 0.17370317002881844, 0.24416556583003082, 0.3853099628196373, 0.6772119529480529, 0.14516944865958523, 0.1598634514816967, 0.08927770300583221, 0.07909117054932413, 0.2825249643366619, 0.18527882114995667, 0.1322675460606495, 0.35006462731581217, 0.2519051042415528, 0.4316990440949738, 0.14101152462746824, 0.01181896800230614, 0.5114250702804007, 0.28217065541572706, 0.2132811367261128, 0.022696452787095853, 0.44662901265460786, 0.11219232970807098, 0.4878066274566059, 0.19432735586197042, 0.3526542324246772, 0.36193336193336195, 0.29812105565117614, 0.14623050259965337, 0.1313655293344049, 0.2561971525619715, 0.4549591851477281, 0.15510233188333453, 0.15255332902391727, 0.18496694452428858, 0.41019955654101997, 0.4231100272557739, 0.20153152508409075, 0.1628581791802684, 0.2454995338162519, 0.09654823801270941, 0.017751055758356594, 0.4992849992849993, 0.17567078903594416, 0.2494552497780647, 0.23418914998549464, 0.2805045045045045, 0.0033873873873873873, 0.09771728955137898, 0.3301220295439949, 0.15167727009832274, 0.15931100761440084, 0.17188778927003498, 0.22812550541808183, 0.3142366084216557, 0.28951877766671424, 0.17433483130037805, 0.39775810366985576, 0.13249120792363453, 0.12559868468082064, 0.15728694635287238, 0.15791747677684165, 0.024759186585800928, 0.19741657696447792, 0.5400043286920135, 0.17171193842054622, 0.5320942295223687, 0.2820041369800046, 0.21789238637182165, 0.31733104729247036, 0.22881173172309682, 0.2283266129032258, 0.25495102595267033, 0.30322487555010463, 0.09478152675107956, 0.05254591955359219, 0.41552380268543115, 0.1490141464487283, 0.1555701084188314, 0.4320246013015805, 0.31765807287915887, 0.3441232856510839, 0.07523330940416367, 0.1407118619594253, 0.2206243676831912, 0.27793427230046946, 0.18754919499105546, 0.0842684427713024, 0.32849377771420396, 0.12339636633296255, 0.10496961029674651, 0.1488830204839055, 0.10137085137085138, 0.09969204325717969, 0.04402054292002935, 0.07346444349437081, 0.19434553482409914, 0.28609129814550643, 0.13135716361522815, 0.19481373265157048, 0.016998191681735986, 0.19994160157675742, 0.1611724236777985, 0.15893229728757466, 0.3677488405280057, 0.22900763358778625, 0.09849845534880379, 0.13813662811579627, 0.37690880548023403, 0.13556851311953352, 0.0914990728854657, 0.051849650869113056, 0.22455989695148132, 0.07459793222286043, 0.18772018117765477, 0.07921574260270037, 0.3683532527016389, 0.1908660060318828, 0.058735476512937486, 0.17123434704830054, 0.17125294832392252, 0.13752315804474846, 0.259687141216992, 0.05897988505747127, 0.02077384351798972, 0.09412861136999068, 0.022023895206563983, 0.07821866971167571, 0.018840993434199257, 0.10255855855855855, 0.22864501359278866, 0.1878364615160774, 0.15482487491065047, 0.2649106437953061, 0.5576784944691855, 0.18782670963122092, 0.14479538988985338, 0.39995704774858615, 0.2412864731135851, 0.06460305899490168, 0.029582824728943777, 0.2850227584712087, 0.07929611123180534, 0.2599971334384406, 0.1578255151249452, 0.16751670138639466, 0.2748828828828829, 0.28234366035570857, 0.1420824295010846, 0.02143874643874644, 0.11456071790418294, 0.24179977181973758, 0.14550949913644215, 0.06305975627661137, 0.1475122378899686, 0.16803189561435303, 0.10949486177449703, 0.2647121916338935, 0.1214172547889961, 0.26758233855889546, 0.0904240114340162, 0.027547004809794492, 0.3924812030075188, 0.44150997559925365, 0.529127613554434, 0.10561153195557843, 0.04436761740132527, 0.2949748743718593, 0.4033601274531103, 0.2087951894515685, 0.2306141550867593, 0.43017921146953403, 0.22477293856826147, 0.3086615307077543, 0.0835942619966504, 0.1931355023239185, 0.11360034577150266, 0.668054259671284, 0.46096248909566734, 0.1887307747592353, 0.2709537572254335, 0.27828942671521384, 0.07941091539127924, 0.34456366237482117, 0.1363075807036634, 0.09224446304893827, 0.43929185779816515, 0.21979286536248563, 0.16214086121659382, 0.024060364464692483, 0.06727917239383636, 0.12254343491882655, 0.18433674565108454, 0.3847141023812919, 0.15647869134739562, 0.28347190366972475, 0.1127447464677616, 0.04471101417666303, 0.2515610421301945, 0.34603128621089224, 0.12150561303103675, 0.1392181403224619, 0.26320693857071176, 0.32664364839591425, 0.13079136690647483, 0.13942898445970364, 0.28220683748483333, 0.5334522111269615, 0.4025478623866417, 0.2017084200703467, 0.3417358922944715, 0.05935779160409068, 0.1473488637987709, 0.45363264720648355, 0.0827452110038888, 0.16903337418006198, 0.3933371461252502, 0.47145725760183593, 0.10660902696365768, 0.04777689702385242, 0.32113120872810796, 0.3356918238993711, 0.18682109200776922, 0.6540335291589053, 0.38871428571428573, 0.24626272838882068, 0.025921947726459005, 0.04900338202489746, 0.13959702462627283, 0.19589928057553957, 0.16978406326034062, 0.05422761327149483, 0.05840311868322264, 0.2187902187902188, 0.017630617071597507, 0.08071587723711636, 0.07783187741658314, 0.3305561489710176, 0.3530128251056817, 0.17833745814529042, 0.0734828875467357, 0.435151864114006, 0.15855145213338115, 0.1503640164348014, 0.37096309111880044, 0.2345085086522582, 0.15291837174240794, 0.20609974883387155, 0.25623971965958664, 0.2208183776022972, 0.2500359660480506, 0.19370264106525417, 0.3588022715539494, 0.23350990494158624, 0.35032906631951977, 0.05522880504949075, 0.27534246575342464, 0.09094156308044006, 0.12856626941133983, 0.03466055571469493, 0.019734967227130237, 0.1208383831182719, 0.30027115741401456, 0.2075834104005122, 0.23321351545650612, 0.12073832790445169, 0.36053348630431664, 0.04564581698880251, 0.10952207223641007, 0.11341934543334062, 0.19553392499284283, 0.05908472391319917, 0.009860664523043945, 0.2934643314822725, 0.12743628185907047, 0.092759846017175, 0.43217081850533806, 0.2677493532624317, 0.09170773516177416, 0.5002503755633451, 0.14306244161816484, 0.3776783781833922, 0.17626912245985235, 0.09286993908993192, 0.27685920836017464, 0.03824105652710253, 0.009792709077912794, 0.5790269180941413, 0.14531071835803877, 0.029244871235268442, 0.23811228874248067, 0.015279889926859294, 0.14962039822375017, 0.16365072526209967, 0.34167565623876306, 0.10821657910099242, 0.5016803718269575, 0.2679381072328176, 0.218888096935139, 0.17250750965527106, 0.0010800691244239632, 0.07808199333623063, 0.244152259189307, 0.16640138908985674, 0.09208400646203554, 0.08914053426248549, 0.00898375736668104, 0.10394526131896928, 0.14806789454676778, 0.18586481255823956, 0.15245440784257192, 0.07089871611982881, 0.21728618918102147, 0.07086496948042281, 0.0928070928070928, 0.2728390596745027, 0.13694474539544962, 0.12827635327635328, 0.09532963121173288, 0.08193883439122908, 0.7078138590895912, 0.2519382653430911, 0.35204519450800914, 0.2658392264396017, 0.23068584230685843, 0.23207750269106567, 0.2082608695652174, 0.185671771793569, 0.11469997128911857, 0.14641833810888252, 0.10791263873970641, 0.04063059835184522, 0.2160552819231052, 0.08361404296728797, 0.1582428643324466, 0.15070643642072212, 0.15124234785740007, 0.22861379956290978, 0.35259493216567367, 0.20227045551906325, 0.11423817103168861, 0.13454625486024502, 0.17798714577855682, 0.17448743863701993, 0.4124596419137071, 0.18062243944512327, 0.4143044047099869, 0.16270914005991086, 0.10683477106834771, 0.1345565749235474, 0.045454545454545456, 0.10140416907932831, 0.07035722049126875, 0.024374414076584697, 0.3979038927705689, 0.12508073196986005, 0.05809338240600419, 0.2882981839484476, 0.327844642988998, 0.09808715662304042, 0.1670388244615717, 0.336069243396508, 0.21269455947451094, 0.02749116097842557, 0.13313227057302887, 0.10558642878034513, 0.2793583974452025, 0.10964658169177288, 0.025832127351664253, 0.14983666061705989, 0.39009915321705146, 0.18782495667244367, 0.06673992673992674, 0.2096960092205734, 0.03915053452759318, 0.08385115871043206, 0.393450991831972, 0.3487879672897196, 0.17189651424016233, 0.1480978260869565, 0.01663559443568048, 0.44659841719305887, 0.0826625386996904, 0.34938344098649443, 0.1349166245578575, 0.019049704401138602, 0.1032819238359769, 0.24672442185150711, 0.19684355317454572, 0.23317088029241548, 0.3005743000717875, 0.14218462670099302, 0.22524412296564195, 0.2268555906321122, 0.09673338790088548, 0.2730015082956259, 0.25217076700434155, 0.1352328608620191, 0.41096973618000143, 0.2659841053912794, 0.14471509664439175, 0.14273424618252203, 0.2409734257654535, 0.12082089552238806, 0.369811862702858, 0.18702344986332903, 0.23911070780399274, 0.15949458483754514, 0.5164638511095204, 0.14872164205977673, 0.13851253963678292, 0.2082913487836476, 0.23532821330241993, 0.10231381055676067, 0.004311626523936961, 0.07233704292527822, 0.22035015749761921, 0.25258229917515046, 0.18426797139631163, 0.13336725052692783, 0.05865125850878582, 0.15358361774744028, 0.058085808580858087, 0.15003280600714441, 0.09760535701288303, 0.1061792863359443, 0.3605311575073994, 0.21817919283806222, 0.1634608457603919, 0.3803481853053998, 0.3218197750839784, 0.21081516171520562, 0.053502085430749316, 0.30573059529987395, 0.011178422039521132, 0.5521981956179293, 0.31185179886989484, 0.186618913358226, 0.31515422440768887, 0.11504553734061931, 0.30067664843075154, 0.15039789734978462, 0.0012175034018477404, 0.14116457159370033, 0.1326775956284153, 0.08364241919612445, 0.1085287999426153, 0.05434131736526946, 0.1896364818963648, 0.10847799466973997, 0.21482122260668973, 0.014939513190497012, 0.10254933026069422, 0.13944884862212156, 0.09064769975786925, 0.024643038341668477, 0.2020389249304912, 0.10725823820805513, 0.14752143123369363, 0.22721661462493645, 0.11777744938672972, 0.034054370067231804, 0.1776743498817967, 0.29308349008826506, 0.4690611119620156, 0.035479916348164706, 0.155965929425238, 0.12189665127020785, 0.08974266038419718, 0.16333020163330203, 0.1864944809176827, 0.11783760437661964, 0.3662401428358875, 0.3196794300979519, 0.3019934543290687, 0.1815162454873646, 0.387210727416913, 0.1741113443857236, 0.294478527607362, 0.09749727965179543, 0.11193595342066957, 0.23330170085407695, 0.12047374773687387, 0.11696756425948593, 0.09061654355298764, 0.22757331799884992, 0.60902201887332, 0.14753733006463116, 0.2082736902376181, 0.25818713450292397, 0.2458635703918723, 0.22230933713471132, 0.258219486563579, 0.12428407789232532, 0.25238882103599397, 0.3304272013949433, 0.6553356282271945, 0.12956096113912785, 0.2921462178791169, 0.30163297604488887, 0.19656707842573973, 0.06321022727272728, 0.1092826102443542, 0.05535675162491784, 0.11485451761102604, 0.41977437666163686, 0.05970948012232416, 0.12369350537014344, 0.3760200429491768, 0.2995885982956215, 0.009446790238316754, 0.12360615115516362, 0.3081870460048426, 0.2405570949394779, 0.13202933985330073, 0.03964241225177695, 0.23130183916336097, 0.09381051423653446, 0.1592443614423215, 0.05797312023247367, 0.04325146707237557, 0.11630929174788823, 0.21281758492720526, 0.14005622432062279, 0.16653574234092694, 0.08156360233244547, 0.20629345566626048, 0.06910569105691057, 0.005562687205819427, 0.011770580681980312, 0.36813970064148255, 0.2686877374041425, 0.06486291486291486, 0.21837360131138195, 0.058350246448245865, 0.27544215714699916, 0.1716815433342931, 0.3193037523184477, 0.11749179626194892, 0.147571653071915, 0.19390819390819392, 0.23688577819467493, 0.31037463976945245, 0.3184480234260615, 0.47972730534625047, 0.34306202940121905, 0.11198216340621404, 0.12871736662883088, 0.23721507890122734, 0.19749442004463963, 0.20557717250324253, 0.1030064788527335, 0.21121829224723115, 0.0955308070581429, 0.2882577668853168, 0.20376289408688072, 0.47923850574712645, 0.2596243793624523, 0.36389787846098526, 0.1725196288365453, 0.26307857911733046, 0.1183491515674432, 0.17040029379361, 0.2667587610876836, 0.2947847442935568, 0.23340579710144926, 0.25729635545230145, 0.14443730821380146, 0.20487422504097486, 0.20909156297202042, 0.12161584497007695, 0.12787448957661723, 0.19497406676893855, 0.05444896772317534, 0.3328677839851024, 0.2753969980422014, 0.05913223445930963, 0.04249412769592142, 0.03172345117006899, 0.6896206045650832, 0.02392686236697379, 0.21186199030510408, 0.006942456341253936, 0.175183522200841, 0.19851188326229863, 0.45079048568579977, 0.4261886093092879, 0.23015587960635012, 0.3329526800371137, 0.2600559260055926, 0.17149586069083642, 0.24028293798228065, 0.057664858692549247, 0.5827040889015529, 0.34462591826545896, 0.02866128225287685, 0.30017229755037833, 0.2409819639278557, 0.25298790524583126, 0.16855079862883815, 0.06158926135955782, 0.1822149091429389, 0.3739256049115204, 0.2824923274569981, 0.151214993230243, 0.2578085551467936, 0.3286874057044328, 0.4896087143471406, 0.22191681735985533, 0.5094447624499141, 0.5914677719022439, 0.08342931183414914, 0.01432870038687491, 0.12355907780979827, 0.3491462456240623, 0.23468216386856078, 0.13295257374204741, 0.0712614176794746, 0.2197472692225316, 0.167192429022082, 0.08611071377485338, 0.08376627998007259, 0.11371094307319161, 0.09647801448963489, 0.003495505778285062, 0.04219802263934661, 0.11215753424657535, 0.13439326964209325, 0.3125630312635067, 0.3729056279536016, 0.17605331040412725, 0.02380101493817454, 0.3021100655831195, 0.15213981626708492, 0.31727681438664096, 0.18001152073732718, 0.09856248220893823, 0.12309360318033971, 0.11308383674672168, 0.33090219531762816, 0.35630372492836676, 0.39191904693555335, 0.11440741294275893, 0.3373992438833012, 0.11208330320341311, 0.032385750269881254, 0.15242593387720052, 0.044333894213183116, 0.35363629732292656, 0.3192625284738041, 0.23725151253241142, 0.2902348224513173, 0.2937711042459947, 0.3608365563672826, 0.13456445494238065, 0.3213693693693694, 0.1614490479925836, 0.08158709584503493, 0.08554131054131055, 0.12837062535857716, 0.6549285611199307, 0.11501114867294829, 0.3880028735632184, 0.05707595492463047, 0.279941754641427, 0.11552373219162915, 0.07579654236319475, 0.019742489270386267, 0.17280876494023906, 0.026817168739664964, 0.26055634807417977, 0.3872580529962146, 0.3461318051575931, 0.010789567702750982, 0.3589286986252582, 0.30641347187388035, 0.19119342750072066, 0.08341049932331362, 0.2710606721955478, 0.14795422245493306, 0.1763154142307144, 0.13470610258330212, 0.09568278140938151, 0.28243783938268074, 0.526372989421823, 0.13807411646873657, 0.30625092578877205, 0.07405017921146953, 0.6123523552013661, 0.4977139591370196, 0.24741156169111303, 0.22021581149526537, 0.21953488372093025, 0.04091524698838121, 0.005449982072427393, 0.60573348584501, 0.2819440438419383, 0.011789231543382935, 0.1774193548387097, 0.19289082335872326, 0.21384380231457895, 0.153006249551038, 0.25318379160636756, 0.11587951980447128, 0.07885278895917194, 0.20161117844157697, 0.21149030550189596, 0.0881411396457281, 0.0037050231563947275, 0.11323173337131463, 0.05614210301041518, 0.43294855351289724, 0.12886155606407323, 0.340354133942596, 0.29413030998851897, 0.09627329192546584, 0.2978631865767962, 0.37335054503729204, 0.34673113003319384, 0.32913205385276423, 0.2746920250702399, 0.17973738968214106, 0.578748574686431, 0.13882940756602427, 0.20695553021664767, 0.1970875865515026, 0.09273504273504274, 0.35455519828510185, 0.2516038640218273, 0.18912870858297842, 0.2052794360929296, 0.3440736478711162, 0.41983953318745443, 0.25373454363519404, 0.018974249233183537, 0.05082256169212691, 0.3002470571137916, 0.07630406667624659, 0.48015986297459323, 0.2568263045032166, 0.21436281211772326, 0.15126831011075384, 0.08870093255259164, 0.18883190059958102, 0.30695531339135523, 0.10101226119190192, 0.13417924597097644, 0.1236928806761209, 0.4140467262763196, 0.04339109265358728, 0.19016724336793542, 0.25772820064158647, 0.05146273756139227, 0.016754152585029124, 0.22756295286605926, 0.23423488055097208, 0.4292092755293101, 0.4499857305936073, 0.22207764042507047, 0.3336219961030526, 0.45235886089501104, 0.36550103268997935, 0.24328954882924042, 0.1836160230963551, 0.08185311389835424, 0.11321160042964554, 0.4926551194913396, 0.4049167440863289, 0.2775646130456816, 0.18058823529411766, 0.251895170023825, 0.40213650702609693, 0.364000285938952, 0.26075581395348835, 0.26389089334680327, 0.10075343477618555, 0.10168761220825853, 0.16077971566759489, 0.17115177610333693, 0.29501642153362845, 0.18776181926989827, 0.6008894627358152, 0.01853176874642244, 0.04986763969378264, 0.2030321499314338, 0.10959890545114136, 0.25539594311701436, 0.25804605921899587, 0.3979502834714348, 0.3550630160799652, 0.17943778538812785, 0.16208455961524657, 0.20614789337919173, 0.09584345093558064, 0.09998561358077974, 0.06419982822788434, 0.15173674588665448, 0.024586597040905135, 0.14301098427740686, 0.13564646248304418, 0.09163033378600528, 0.12729885057471266, 0.050076092470468875, 0.05662983425414365, 0.07339253996447602, 0.0445883859305566, 0.4806657579453332, 0.2871358007015534, 0.12423334759663386, 0.14741784037558686, 0.19078320756099348, 0.2725901450940957, 0.1697277210033588, 0.089834686774942, 0.4705671983406051, 0.07589481373265157, 0.40097151689114596, 0.20056497175141244, 0.2220598977355734, 0.4248164464023495, 0.22540408886264668, 0.5735462618160986, 0.2742676622630672, 0.30451343970102057, 0.33060285981174103, 0.16817425284029236, 0.6768424077000431, 0.3704677232315423, 0.5004781169547627, 0.4181831311380705, 0.2106790481717934, 0.13962318217637368, 0.5075096552710628, 0.3753493371551415, 0.29410917470833936, 0.19691175409481204, 0.08999429060805024, 0.20743639921722112, 0.2663434699573968, 0.3156092941947702, 0.23077476440543845, 0.41374595178121626, 0.24372838961230045, 0.2642535905991586, 0.058383015849934564, 0.09012420478642835, 0.1454413367235743, 0.27750018644194197, 0.24922477825052283, 0.03257477738031814, 0.2580714747968649, 0.43276949541284404, 0.21084030556566025, 0.017342697434427404, 0.2628347018921814, 0.14854573148618264, 0.17905308464849354, 0.22431383819514297, 0.28891602614754686, 0.06883097762073027, 0.22495492246664262, 0.10248088850425502, 0.04988797610156834, 0.19446629012654607, 0.0415064787128008, 0.07349119260756569, 0.07927657445135464, 0.1733477011494253, 0.10419839025451381, 0.1439577685832501, 0.01745123918463118, 0.06205029564721807, 0.11991080420083441, 0.13755177831738324, 0.3017976079639046, 0.19175729822552948, 0.1506596889511314, 0.20619965477560415, 0.3674299165418361, 0.06849519266602072, 0.14381366194173373, 0.23922274199352284, 0.17004568817818388, 0.0054870662010974135, 0.032568306010928964, 0.5405848787446506, 0.03766196782001993, 0.11173102334458963, 0.19694251058637766, 0.37537515555230216, 0.3590599158566662, 0.03936502846147679, 0.35844682700666475, 0.25464576074332174, 0.08762776070330927, 0.531117651281315, 0.09946635042988437, 0.35388567758509953, 0.13835477808298396, 0.21592539454806312, 0.26896999422965956, 0.3792191075514874, 0.496965369510889, 0.3622024663034127, 0.31806634787806337, 0.1111111111111111, 0.1349496129691836, 0.17943965209952234, 0.4085243553008596, 0.3307384659334381, 0.10938412142440164, 0.14312754804892253, 0.5380761523046093, 0.2786944045911047, 0.32607428987618353, 0.2520407426135953, 0.22279525528623, 0.17836173564370614, 0.2141054301579289, 0.021211680953072787, 0.11478949262324577, 0.26476992306575703, 0.4494945874256219, 0.3859427296392711, 0.12843108928055474, 0.10251366120218579, 0.2234027381631489, 0.6161515453639083, 0.3029646777686506, 0.02008433993281395, 0.2926267281105991, 0.1481161299618183, 0.21518708730741012, 0.07294031490296594, 0.047366893950384445, 0.22860635696821516, 0.16945712836123794, 0.23850491613649508, 0.1535682689472132, 0.3699297692417945, 0.40954942837928715, 0.42119233804433603, 0.7909915054607752, 0.2641780330222541, 0.20297679848241645, 0.2763797540749214, 0.1926037844449241, 0.2893699376388789, 0.04868212588218349, 0.3244749249892842, 0.20047203547418108, 0.44267235043363223, 0.15290146509623673, 0.30494013049401303, 0.13373267898383373, 0.25722460658082974, 0.12114664361855373, 0.7757632220151928, 0.27721918988796324, 0.2136468551644547, 0.27529175914655973, 0.1337831048589679, 0.3335486649440138, 0.13056531927357937, 0.16990920881971466, 0.208541636909013, 0.2559536735432501, 0.12464955790381713, 0.1513224454400925, 0.1279682425117286, 0.1938534278959811, 0.43111460642024735, 0.30295728368017527, 0.24651466744118503, 0.03130821034532168, 0.029882370132242275, 0.15809275739816223, 0.2601637799840568, 0.30212459488656823, 0.15912837789405776, 0.3716928371692837, 0.2451734649441138, 0.20318607566929714, 0.22901747350329418, 0.5951951518649448, 0.2072475276113477, 0.10655324057385913, 0.07009041591320073, 0.24561153132581703, 0.2707174440165454, 0.19300998573466477, 0.25040435230113217, 0.42695583709111734, 0.2230702651664175, 0.3366116985875915, 0.24579998557934962, 0.039891471731319204, 0.22296328169822147, 0.2535686105731296, 0.1943472985511384, 0.18412607858518149, 0.10702556047408254, 0.04684478189241458, 0.21245684695051784, 0.1470524412296564, 0.24525203484221048, 0.29843794783605615, 0.35935935935935936, 0.14489311163895488, 0.19117860776049994, 0.14568273889903885, 0.17256286475970892, 0.28418191168907503, 0.01489877388080981, 0.03317128967686588, 0.3450490762124711, 0.22442817241639618, 0.1271036315323295, 0.11377714489142043, 0.5662442396313364, 0.0082319255547602, 0.007708779443254818, 0.15329144652291876, 0.11088060662422204, 0.5268571428571428, 0.3038658123965157, 0.15158061496363506, 0.298074179743224, 0.09984571302622879, 0.06187725631768953, 0.30113229181596674, 0.23831608990367464, 0.24493291464459035, 0.21432151808091657, 0.3412118607649334, 0.24703916297318898, 0.03145659280784598, 0.4357045633641378, 0.8117748792966779, 0.19829639789215334, 0.06104609160525935, 0.38216833095577746, 0.042983836361035616, 0.12848882861017918, 0.34614281617436193, 0.3883131836499712, 0.1935253850541928, 0.08195087219651122, 0.24347081489938632, 0.15010389052088557, 0.15437589670014348, 0.4883089023954237, 0.44731567644953474, 0.14818864348713462, 0.16965120460266092, 0.13964582580412, 0.5257790772302645, 0.24196447832027038, 0.06917700755954928, 0.1801363900174115, 0.10852657352729368, 0.4838524472513277, 0.29130857185561615, 0.2022671704823294, 0.031778757287075216, 0.29851722634103794, 0.26495726495726496, 0.4720399429386591, 0.45247695852534564, 0.15473639091298758, 0.1893597189359719, 0.5332713887499106, 0.11858901729737896, 0.2218208092485549, 0.13423718712753277, 0.06696683819325329, 0.17628526421308893, 0.25900157796585854, 0.041797208772429505, 0.2296085409252669, 0.43636495188481295, 0.3452908285527558, 0.3386091814080069, 0.0595229516466095, 0.1414177504644848, 0.2054061764496113, 0.17400781719783523, 0.24996415770609318, 0.628679622749357, 0.12817933611151028, 0.16184888380080137, 0.31010752688172044, 0.16639396741836807, 0.25925659126926953, 0.29247831650789136, 0.47827637868302775, 0.0639386189258312, 0.5985396234519292, 0.21162741051732725, 0.07018933122165431, 0.2886178861788618, 0.21480662983425414, 0.7430793378995434, 0.32273019042864276, 0.12181648611808595, 0.0046210720887245845, 0.21437359774191214, 0.13787399309551207, 0.08042456190340504, 0.34582464216356185, 0.01444428632417817, 0.4195306255903509, 0.22214254983507817, 0.32818201330757674, 0.05410421127765881, 0.2082050547719625, 0.4249874560963372, 0.12538618039333885, 0.5103240607972469, 0.18787141118350398, 0.3256916996047431, 0.25021638776687827, 0.21854542838644703, 0.5310823377924029, 0.05220528679773213, 0.26586817758014775, 0.15119760479041916, 0.3666224775371925, 0.24901127874615497, 0.3902034338479296, 0.539284949689574, 0.24854869920447215, 0.10049960176670769, 0.15417774265392628, 0.4125393644431721, 0.06611391492429704, 0.2708186997580582, 0.11431693989071039, 0.43689667500893814, 0.33936360386127995, 0.5099843103694195, 0.19136028068123676, 0.5282498509242696, 0.06391143911439115, 0.24628632938643702, 0.4772925130586187, 0.09904405951268598, 0.1513450462929212, 0.2148795871559633, 0.7624348818953829, 0.5120304532069238, 0.276575997715428, 0.051494418437162404, 0.20666571713431134, 0.09716772490547193, 0.11099942561746123, 0.033821952091526636, 0.2904332904332904, 0.20747065101387407, 0.22662889518413598, 0.14372076286433969, 0.37416119755180294, 0.15655447298494243, 0.44901715379518514, 0.4144523176852672, 0.2076757532281205, 0.29324392530103105, 0.18532542687718798, 0.14463430328161864, 0.2689864279526422, 0.11115980134385042, 0.2109059434506636, 0.16706021251475797, 0.24677395969261998, 0.5555714081894707, 0.5159719237931528, 0.08713127108304027, 0.4467381140760987, 0.3423040944088652, 0.2128709226124733, 0.22930958984089914, 0.20005817758708458, 0.3995120901198249, 0.44191476941039115, 0.22540571592704295, 0.2322213415952158, 0.21316795269344488, 0.33560240081979215, 0.02950421488784112, 0.03660280240205891, 0.04070359063817415, 0.1325466917619806, 0.02632145162447106, 0.19855981748181947, 0.3350696991929567, 0.19515895953757226, 0.1650541102271913, 0.3208756390869158, 0.18583059562919582, 0.38574692944872896, 0.28890959925442683, 0.13474972992437884, 0.3358620196092464, 0.26346000145317156, 0.036138543008444254, 0.4620502181844195, 0.17377939809850598, 0.33590677348871084, 0.2528407060673194, 0.23778128135301704, 0.4460349269968508, 0.19117225566064774, 0.07697339729611863, 0.16282741298887693, 0.2223491610139236, 0.14026105141703324, 0.21403812824956672, 0.3800670749489647, 0.05755909447975434, 0.23297567954220313, 0.4194194194194194, 0.11046597089519329, 0.4769586920350141, 0.31059901238102056, 0.3043634792626728, 0.24061458182345266, 0.1930200958306515, 0.2037010159651669, 0.14610436025732665, 0.5169164882226981, 0.5176855739804996, 0.2824710761842392, 0.21850629874025196, 0.23821802034092537, 0.08549019607843138, 0.2893874643874644, 0.2324405185923921, 0.09204245921493197, 0.29995721009841675, 0.11820484980094101, 0.5023845113531212, 0.27181064073226546, 0.5209538088098807, 0.08460431654676259, 0.19528234453180843, 0.35772707705553164, 0.33750178647991996, 0.3919994315759557, 0.47115726580837897, 0.15177514792899408, 0.22103004291845493, 0.12314323097052259, 0.33388358573171606, 0.24379842206269103, 0.20966935656645005, 0.44525336985511427, 0.0648811228874248, 0.3858497967334712, 0.47996868995943925, 0.1675250357653791, 0.10821428571428572, 0.1233270974240898, 0.08796131693095356, 0.5096852300242131, 0.2774295800014408, 0.07739074458193262, 0.5340494092373792, 0.1713549495383294, 0.2517648753781876, 0.5248151308304891, 0.3181915577458753, 0.43681847338037205, 0.2616775847336941, 0.16019694591123163, 0.3370149896005164, 0.05066189624329159, 0.23840917233966322, 0.321164742164527, 0.47747812365514275, 0.3855938259253966, 0.41190390821082823, 0.2911429621462698, 0.4549646923187779, 0.2914962325080732, 0.19018976011457214, 0.10034329852667716, 0.32599813633431296, 0.14140401146131806, 0.1397101033295063, 0.270399771150683, 0.14257953073269036, 0.3101726351833357, 0.28310173518611853, 0.29295632050911197, 0.15672014260249553, 0.42067916877850986, 0.23869400585839823, 0.42787125091441114, 0.3094318019178474, 0.4087992013690816, 0.36470843582694257, 0.6479937281733305, 0.3603434591240349, 0.4864149864149864, 0.2252655922526559, 0.227975495915986, 0.2794297645618835, 0.24040664375715923, 0.17700029524653085, 0.537086045347257, 0.5539774765081414, 0.43567753001715265, 0.44841184484118446, 0.26743688489516476, 0.19288322474403952, 0.2317215263617827, 0.15859380639572657, 0.04966673833584175, 0.19844414031549376, 0.017719897523484202, 0.29388403494837173, 0.6202404809619239, 0.09981289579735175, 0.4678740836567486, 0.5445883215245542, 0.3728548031047497, 0.14108092568635908, 0.17670534328578819, 0.6863289876754293, 0.3179428077504862, 0.06063412896330602, 0.17910338785046728, 0.22692889561270801, 0.20094191522762953, 0.3724369507751661, 0.4368556701030928, 0.4881788221808282, 0.48152639087018545, 0.5310019309161125, 0.09471270955724316, 0.13803483121909266, 0.39611091105509544, 0.42399710878207447, 0.49751494633724697, 0.4589416708211666, 0.3383631529783718, 0.2480171489817792, 0.002863073509412354, 0.3701923076923077, 0.34633797784923187, 0.27195366132723114, 0.22193492781728075, 0.054224193433006655, 0.13409906676238334, 0.16070640176600443, 0.7795725823743835, 0.23039356506750933, 0.2167941198307224, 0.21483870967741936, 0.5440355148217099, 0.15073671218082235, 0.16101384513955022, 0.30147111589522785, 0.2442935567754984, 0.28355225585379784, 0.2731895995988826, 0.05864310231505149, 0.15225618631732168, 0.29197343727443337, 0.4170258620689655, 0.17764938199371022, 0.27489100135801586, 0.263803241072709, 0.19829805491990846, 0.22360203340595497, 0.13592592592592592, 0.32854578096947934, 0.182028148682786, 0.5719707820108851, 0.3057138785978911, 0.37050984936268827, 0.7270573028866868, 0.4904915679942591, 0.12158790724977986, 0.22539659751633048, 0.19158845024002294, 0.33637725618891345, 0.3495794694845806, 0.07659115426105717, 0.2145610278372591, 0.1893298633702017, 0.12197754749568221, 0.23074111971933928, 0.2341988508255146, 0.30289017341040464, 0.26667618911584057, 0.44075312590869437, 0.00815078960774325, 0.4150720354636129, 0.2777410103684094, 0.20985668324071366, 0.33518304987027964, 0.38521595874221043, 0.2478429680759275, 0.5460326636797225, 0.07335793357933579, 0.13904174921124074, 0.159706587261239, 0.24362850971922245, 0.07315126795531122, 0.26129286276755675, 0.16646240357580563, 0.3071843824014929, 0.44165234822451316, 0.5343577848651783, 0.5778847535565454, 0.4084658358401375, 0.21730686232196805, 0.3783639143730887, 0.3073167229123286, 0.14202898550724638, 0.3685950413223141, 0.4845056212164889, 0.15500359971202304, 0.4132902298850575, 0.18297811675814385, 0.23741991217334965, 0.5251710478934102, 0.47915476870359797, 0.2304372842347526, 0.10742677075127122, 0.12914862914862915, 0.15111047632650146, 0.14950430566611186, 0.23627633653432709, 0.44364491308064974, 0.11010922952862694, 0.11025586201981327, 0.08869147309400714, 0.15508402164625462, 0.34690810191812194, 0.21338943572018934, 0.21697574893009985, 0.18180490654205608, 0.12494632889652212, 0.3018095648427402, 0.4839908519153802, 0.5192542129795625, 0.320618850705832, 0.8448673587081892, 0.38121467916159957, 0.024789255607943993, 0.14268366727383122, 0.06600221483942414, 0.06137541933516316, 0.21774078816332337, 0.2601968054763263, 0.1284900284900285, 0.29950619051026983, 0.1128905412168442, 0.1596072529205189, 0.1344039971448965, 0.07207787559945601, 0.03109399515047782, 0.026180624910828933, 0.2557279066457948, 0.047733566535490456, 0.19489113419666998, 0.14715842167255594, 0.04196103618068936, 0.535199261206223, 0.2228229937393284, 0.5870818915801614, 0.37533127999426974, 0.05910097906095905, 0.09249780637613338, 0.0527066543042579, 0.10301109350237718, 0.059371862899756205, 0.047765462996067216, 0.004264695429668065, 0.236928806761209, 0.6254113607096866, 0.3311367380560132, 0.6645565118429476, 0.16061953248243224, 0.59803572699452, 0.12536862547651587, 0.0441187695595756, 0.08321167883211679, 0.49542791827403915, 0.12604557254110182, 0.6440085592011412, 0.3047735618115055, 0.3548668069971692, 0.1506849315068493, 0.22904266762280387, 0.28323284524834913, 0.283072546230441, 0.3277801817395067, 0.7001423487544484, 0.4145329709626663, 0.32802001429592564, 0.11506080449017773, 0.4300392436674991, 0.09545983701979045, 0.41500678232312416, 0.26239890126659543, 0.4144647332617257, 0.13647713490761218, 0.10148052321402903, 0.23719232970807097, 0.21929888492092414, 0.40138978436850775, 0.5259930114811381, 0.13823403343334761, 0.29551620733971157, 0.561462507155123, 0.5323191200628526, 0.1833904984310005, 0.2315094068648571, 0.28610452160161026, 0.04428921215612847, 0.15333044982698962, 0.14962718669343275, 0.530791788856305, 0.1299352868465062, 0.19020109689213893, 0.27402006785533817, 0.29182461912595664, 0.12393825245586823, 0.16009314510260514, 0.43209965437788017, 0.29764065335753176, 0.09996370235934664, 0.057796377805036436, 0.3008324285197249, 0.0090772639553999, 0.6638325235781651, 0.0815727279237986, 0.35380870561282934, 0.16124186279419128, 0.4963000580383053, 0.3686806411837238, 0.3615372323426015, 0.38188976377952755, 0.4936636764915278, 0.6560200176626435, 0.3075593952483801, 0.4267538815411156, 0.2914962325080732, 0.4124155769507113, 0.16334778455433904, 0.2666317835251906, 0.43949870354364734, 0.2086114101184069, 0.5898723282168986, 0.09019830833747956, 0.2609949531362653, 0.11050711680137329, 0.3991162426056589, 0.46037735849056605, 0.08861498067245277, 0.26847379424699014, 0.39839438033115904, 0.3243262563442705, 0.4984571223537854, 0.27996288100506816, 0.43735714285714283, 0.19387828076950583, 0.13172678888231815, 0.3147470398277718, 0.17350746268656717, 0.16616908177382947, 0.06900492892349454, 0.5215551251703608, 0.12953789279112754, 0.2616387337057728, 0.1985326165916025, 0.30088037286380115, 0.08905340329188528, 0.29183965640658555, 0.15461454940282301, 0.04166972342454699, 0.16589561948821743, 0.2512537248346537, 0.2457417382442859, 0.3296797764882871, 0.40237666546633055, 0.4515203671830178, 0.24263755207585117, 0.7465431218816821, 0.0740402193784278, 0.48306112260181155, 0.15559377911560238, 0.07453013609850939, 0.07590104969536812, 0.20132933104631218, 0.23952738990332975, 0.2849870949240034, 0.06461043707060371, 0.12697844302800257, 0.42639413147211735, 0.24292504570383913, 0.32239810901797866, 0.11839278040395358, 0.11127443774805233, 0.08957470831765149, 0.2848687963491158, 0.3631966503032053, 0.49416880806483493, 0.39864864864864863, 0.3894666961717194, 0.1638615664845173, 0.0939413586917369, 0.3435267219205487, 0.2800373000502116, 0.4050331698875108, 0.372698729841587, 0.2456190544310135, 0.7081339712918661, 0.5490168037182696, 0.2505742176284812, 0.1199741990969684, 0.1746877966844373, 0.27385952208544534, 0.29276147259020713, 0.12320058458165875, 0.4208315225264378, 0.12023914968999114, 0.2317064430588404, 0.5663381890888317, 0.25749338818689393, 0.4000151434845158, 0.32255049960462945, 0.6375356125356125, 0.3008046061858714, 0.22274745738432888, 0.17747813411078717, 0.24461206896551724, 0.33511739099407695, 0.2555293107150526, 0.2687651331719128, 0.2768529241459178, 0.4321164742164527, 0.3657691474770808, 0.3658082762727002, 0.6265518478650879, 0.15284529596797256, 0.19302174384165283, 0.43452122265681586, 0.5527098599724298, 0.21676920875661754, 0.23075256391737686, 0.21330275229357798, 0.22927536231884058, 0.2864127262113252, 0.3545690400691842, 0.31096469240134644, 0.04842441164738732, 0.1608472493313092, 0.2732342007434944, 0.03747072599531616, 0.3502006880733945, 0.2090989269439953, 0.09086301766579785, 0.21816753552810111, 0.0864398021702222, 0.49662186705412276, 0.14611143354614045, 0.1654842912986825, 0.06879194630872483, 0.592460118749553, 0.15192392746572314, 0.3948692152917505, 0.5830865891528851, 0.48446761408269656, 0.380506091846298, 0.46559054550695395, 0.22372881355932203, 0.18607030621939633, 0.35162899911945994, 0.049316054715622754, 0.16171403962101635, 0.16860087940604052, 0.14313245867615448, 0.4476503356663334, 0.40008622547962924, 0.3708481613285884, 0.3458630216664243, 0.40563154831199066, 0.17465404224326292, 0.24452554744525548, 0.1284684291020319, 0.1799272727272727, 0.3505421124434552, 0.32436108526021906, 0.33949339992864785, 0.23447877562806815, 0.11933279447424498, 0.010180166984033982, 0.5983339369793553, 0.11765994741454865, 0.20047715442452285, 0.3083129232099121, 0.17343467245747377, 0.28262904038586134, 0.3052408449674731, 0.5579964221824687, 0.482061317677756, 0.4328443649373882, 0.14417970432036745, 0.07031763417305587, 0.1437073595587168, 0.4006910949535671, 0.2463736739554016, 0.2506205340353516, 0.5571862348178138, 0.5419803126809496, 0.39718390393824604, 0.2220312276178198, 0.2789628671981613, 0.5430917529453767, 0.33780258008407016, 0.17976882762581664, 0.10029197080291971, 0.1995422686310971, 0.4182931220741808, 0.5854219030520647, 0.26764811490125673, 0.42146860181060497, 0.1868004070359064, 0.29060074734119, 0.48736307009379254, 0.3930024991074616, 0.16830264383463495, 0.2878000142439997, 0.03783148461029898, 0.04534548944337812, 0.19694335796030712, 0.10041966426858513, 0.17963030083363538, 0.10250602761744722, 0.072442874648598, 0.20703012912482066, 0.15484573502722324, 0.2783816859837305, 0.08577012159814708, 0.5559925629290617, 0.13743231689940155, 0.08178196305686346, 0.1882134703196347, 0.16869212962962962, 0.28881073709897365, 0.12021505376344085, 0.17350384366693009, 0.16842330152399942, 0.09707694512107752, 0.04275773010976397, 0.20259646592138478, 0.2895243528488911, 0.10950946643717728, 0.05177970350211273, 0.069064130978766, 0.13023187983082982, 0.08527021246256951, 0.27788873038516404, 0.23861852433281006, 0.0919917278756329, 0.42510556072425393, 0.3945922808018834, 0.4703277869028065, 0.3621036016645143, 0.27381122376124517, 0.12609782220635488, 0.37005925148128704, 0.2891832229580574, 0.32713355747907574, 0.12408061194468961, 0.23138717544111317, 0.20528048082427017, 0.00907661520869068, 0.4312406041950032, 0.2290021536252692, 0.32079630287948807, 0.2668604651162791, 0.08682678311499273, 0.15590899365237856, 0.25608435040080885, 0.14807374991032354, 0.6294244604316547, 0.3740121039515842, 0.30742734122712595, 0.409433555890588, 0.37125315998555436, 0.09295774647887324, 0.3668719564594672, 0.5011768062192425, 0.30485408631103994, 0.04643195568190101, 0.1537902991577113, 0.40281366637955784, 0.17723414877683474, 0.3853250684734035, 0.294927853082641, 0.19975674322100595, 0.7793113261240752, 0.16059614685568885, 0.17159893992932862, 0.03544321924674209, 0.3479942693409742, 0.07452215620302098, 0.06652391149179157, 0.13204981391354137, 0.020988538681948422, 0.11115938880440293, 0.21135533758144198, 0.04113243904246646, 0.01957852769471736, 0.13957453116892743, 0.24053564965617083, 0.11034383541936411, 0.3165524135961154, 0.2505646630236794, 0.21619491221784307, 0.007550395327302515, 0.26997596875938723, 0.7763815507639583, 0.35653722835767726, 0.0992049280137526, 0.4037454258448734, 0.26087268551743936, 0.0819440309615957, 0.00302180012950572, 0.39086148769815654, 0.27715156130997715, 0.07281099359666163, 0.15395673111478472, 0.045615046479786696, 0.12166387899061887, 0.22543809250215455, 0.051804549042118106, 0.2630804327029215, 0.25750552663481424, 0.4548653500897666, 0.14089126559714796, 0.02608508192009198, 0.21405135520684737, 0.3368351936966513, 0.28697145310152394, 0.34809489575844715, 0.5818418013856813, 0.2801266941661756, 0.5281145027019133, 0.801398701206023, 0.35687200400658226, 0.6647473729667482, 0.031474046458273584, 0.3450490762124711, 0.14809763101220388, 0.20480358822252767, 0.481965084403405, 0.2026259496938851, 0.37913504224545325, 0.21873198847262249, 0.3415670459455567, 0.15896263485032508, 0.3486159169550173, 0.015221137277426766, 0.5859313690518656, 0.1109830752610731, 0.185038804254096, 0.17212928620089318, 0.36547678660848415, 0.3437879545616918, 0.13301435406698564, 0.1863298662704309, 0.253437682855471, 0.2849133903543449, 0.14004563605248146, 0.0014221716561188934, 0.06874059207225289, 0.3708330359054893, 0.19918403030744572, 0.3406227371469949, 0.17820854651581755, 0.1952997173880708, 0.09511209114296215, 0.17016386149625565, 0.4608247422680412, 0.2681013387073557, 0.623977232301672, 0.17950956850760388, 0.48950093484826696, 0.4575168124954805, 0.2678609817269796, 0.1464408233276158, 0.28259047619047617, 0.26081013022519606, 0.4710548885077187, 0.3007057817067085, 0.47599331735309075, 0.4890266495653413, 0.17981388690050107, 0.27813750454710806, 0.5821991021164398, 0.1385233918128655, 0.4811594202898551, 0.12042964859866269, 0.12336730299985646, 0.1490906476888793, 0.22219053051911009, 0.33745355815947414, 0.05890197821738164, 0.370832731995959, 0.1963910428291905, 0.13237107420033364, 0.323559670781893, 0.2137803979366249, 0.11796942601672916, 0.7632012610159776, 0.5525160912814512, 0.16017471001002434, 0.0684803675256622, 0.12630227993356485, 0.8206058020477816, 0.2718453630637805, 0.7713630828737197, 0.32012574018568607, 0.5516391064693936, 0.7339930151338766, 0.10900166029018984, 0.17690578080800753, 0.5475764301567981, 0.18185068649885583, 0.038089741740008655, 0.16196929287104447, 0.24109059682267067, 0.10472846791663554, 0.008528631835447574, 0.11917675904599152, 0.08092224231464738, 0.11142201176639403, 0.31454493499071295, 0.20175832062438323, 0.23525508699498673, 0.09559194863285478, 0.09626168224299066, 0.06765664065459505, 0.10074466561649721, 0.07989895344640924, 0.05199533935333527, 0.008266818700114024, 0.04305269355313512, 0.14998177178271965, 0.18365302032636702, 0.29113557358053305, 0.0027069383103006128, 0.0011471178663607685, 0.5084721527132338, 0.3477417965103755, 0.08377000933170627]	0.00108006912442	0.844867358708	0.22562213566758985	0.14975642342619266	134265;187388;175099;68416;540982;654696;326482;333028;4369901;181539;328936;360000;321743;2280817;208949;2037235;2075910;298394;307154;292444;188706;345899;300650;195574;339221;329693;344318;313121;4434294;174831;568118;215670;189083;196296;338726;329650;293843;312969;348612;323325;342638;294617;178387;291725;198733;4418243;103730;271259;1126155;214997;4406684;269907;4397200;324283;76393;532681;300859;1004910;261240;577377;530854;956982;591785;198869;347138;2220494;512894;318150;183598;4449055;300853;589329;663885;277626;509621;509636;291055;3035308;158215;518820;4321398;292041;4412542;522595;1109709;157905;364903;849535;2740953;161423;3562626;358493;2189140;4467347;4448497;158914;206233;296470;178148;362608;356827;4451152;187179;4473763;208972;4335293;4479397;326626;3507744;351231;340547;213813;2224336;365496;187751;580585;350627;300384;291711;289257;229228;4450198;1133471;1129060;188889;1146234;4369878;1136275;4321001;4385761;4372511;3940440;4354042;4369327;194667;184209;333042;191201;177360;3154070;4060124;1906483;1919007;4360128;2415144;189384;589277;4381553;1749079;2875735;1740498;3588390;4008675;3563235;3304236;184174;180421;296562;331193;3426658;2134452;848315;1107945;323231;160178;353782;183662;1077373;185476;2874602;4417325;158682;344154;171559;4030375;350277;157377;4189999;348027;301578;182886;197924;1889556;181953;4357811;3327894;191483;183870;4314092;4435186;3754778;3755854;849704;428116;1701964;1656781;4434579;1066814;851634;158513;4331006;4382476;159026;349786;1108595;558839;245022;925131;560836;524891;242374;545061;158440;295554;314613;294270;296374;239461;229547;346938;301253;298451;527941;297414;307571;173565;2442708;211764;1950496;4406925;1105984;176564;4359056;158775;228601;181719;4278525;4319785;158855;179806;554296;300735;510136;4376649;199627;272955;157298;351894;338754;158711;4426266;769961;294196;158581;4449524;806852;546557;338381;4345821;4307093;183603;2430693;181432;4372578;2800178;4377091;332968;4338748;3474081;551969;128205;299882;158423;214860;4324245;302538;299382;2137001;269937;356327;2965498;4244333;4388948;4399109;4370491;4476186;4108811;1106254;55854;183321;316289;4354041;4368216;2243510;4012190;175617;352617;336012;311950;320395;340476;349809;183817;175535;320291;1698008;197991;212164;213566;209685;158967;526875;514974;185722;1815717;3325758;315429;310247;356052;2730944;4421070;4425495;327050;336372;585756;364029;158310;4357712;157445;3638321;4343580;1944498;4174963;4455163;177244;187155;4378740;610111;4304901;3272632;513445;3439403;183496;354850;211706;1508541;187841;3600504;316132;4328515;193591;4358723;844375;270094;760967;157327;189920;182052;197214;186358;4378688;332588;177343;3486634;2331530;198711;2066505;2876801;2383341;4401375;196664;198530;4402960;197072;4390211;328617;197490;1736067;572476;584541;362997;1733364;4212012;4376964;347243;324302;2283111;4029584;4435664;2564646;158393;157748;158850;514512;4307094;233549;4379411;158908;2612863;292921;198786;296442;184464;2550241;2821809;513003;4361727;851923;4410166;4295618;4436552;335132;302235;4308270;3671383;312973;3910247;4307391;174978;3910240;301956;520657;183062;993934;353459;312140;185604;423264;321811;1136390;4385760;4468464;4474759;4450194;4474533;190309;523483;519766;319621;584484;347875;527408;196947;366147;165118;784193;361507;1105591;4343627;567226;130663;572743;4433823;3621189;531046;157454;158863;762358;4307092;4386507;2200896;3544699;589071;239283;242259;158651;2388617;4447072;750071;292260;581814;1606832;240992;2362317;168571;157201;2730947;296082;784927;849393;261878;533373;4410807;571458;186974;524661;352034;4302472;205904;524371;158378;851668;356448;299770;3963289;4381422;158137;336559;4416614;157203;4329090;158823;183012;3943182;177222;4330423;340474;172777;4355075;898309;4393172;4390839;4029632;3256931;4435396;2066374;197367;4468234;3887769;158963;190233;576321;185888;216587;4467447;176071;339599;271214;190638;4463892;194670;2921213;1057169;199716;186352;188735;4480970;198788;348304;182854;583107;4232045;741701;580629;577170;336710;157970;177150;4430843;182255;161007;184753;192839;3472078;4366843;550814;2949328;150436;4483963;556126;4307006;352825;296045;4383090;4250634;4435065;187178;178296;4338372;72112;1541939;3195932;368681;4435784;4346677;192222;297057;186866;360518;364926;516457;193534;176660;178253;4447950;2208;189090;3173413;359538;700970;2696706;1531298;515747;4322986;164088;2128805;	k__Bacteria;p__Bacteroidetes;c__Bacteroidia;o__Bacteroidales;	596.0
Node37150	0.0	1	[460.0, 3673.0, 1748.0, 1391.0, 2370.0, 1560.0, 3027.0, 1371.0, 262.0, 270.0, 1081.0, 218.0, 3354.0, 1959.0, 3727.0, 61.0, 529.0, 1809.0, 1147.0, 1600.0, 1842.0, 255.0, 40.0, 1106.0, 1103.0, 339.0, 575.0, 1047.0, 3072.0, 553.0, 348.0, 136.0, 438.0, 215.0, 1360.0, 304.0, 732.0, 409.0, 2494.0, 1143.0, 1423.0, 171.0, 1461.0, 1001.0, 74.0, 2377.0, 2675.0, 979.0, 1920.0, 1339.0, 1340.0, 4493.0, 84.0, 2723.0, 882.0, 736.0, 508.0, 187.0, 988.0, 1530.0, 542.0, 42.0, 744.0, 32.0, 118.0, 546.0, 75.0, 25.0, 1662.0, 1692.0, 857.0, 65.0, 1304.0, 728.0, 1044.0, 2542.0, 185.0, 359.0, 1792.0, 827.0, 2920.0, 2431.0, 2014.0, 149.0, 557.0, 1370.0, 764.0, 2133.0, 1566.0, 849.0, 1489.0, 250.0, 2462.0, 943.0, 544.0, 1125.0, 1829.0, 43.0, 3381.0, 1115.0, 514.0, 1455.0, 1435.0, 1073.0, 903.0, 974.0, 88.0, 1083.0, 972.0, 173.0, 3292.0, 2694.0, 2254.0, 577.0, 2875.0, 717.0, 128.0, 1431.0, 1544.0, 3794.0, 1095.0, 431.0, 1727.0, 886.0, 875.0, 1045.0, 1308.0, 225.0, 2434.0, 1061.0, 727.0, 2538.0, 1668.0, 2396.0, 1526.0, 1364.0, 1646.0, 1341.0, 323.0, 1293.0, 4023.0, 882.0, 208.0, 712.0, 740.0, 1249.0, 1749.0, 409.0, 1492.0, 2611.0, 285.0, 72.0, 1766.0, 2742.0, 1585.0, 211.0, 91.0, 762.0, 1485.0, 62.0, 932.0, 1044.0, 1600.0, 5343.0, 1076.0, 1703.0, 1646.0, 210.0, 468.0, 285.0, 763.0, 646.0, 433.0, 1250.0, 1993.0, 1040.0, 34.0, 853.0, 2923.0, 3069.0, 403.0, 1479.0, 465.0, 3148.0, 748.0, 203.0, 1160.0, 377.0, 7.0, 1755.0, 1422.0, 884.0, 1701.0, 2658.0, 1393.0, 35.0, 232.0, 829.0, 917.0, 343.0, 641.0, 111.0, 247.0, 2144.0, 2328.0, 2665.0, 1029.0, 1140.0, 3136.0, 1394.0, 1980.0, 2608.0, 759.0, 370.0, 1635.0, 943.0, 1901.0, 968.0, 1333.0, 744.0, 3139.0, 1470.0, 1416.0, 500.0, 481.0, 1169.0, 1462.0, 467.0, 864.0, 881.0, 1651.0, 1033.0, 208.0, 605.0, 2251.0, 1751.0, 681.0, 187.0, 259.0, 245.0, 4498.0, 1201.0, 1730.0, 131.0, 868.0, 1073.0, 23.0, 1091.0, 2177.0, 205.0, 595.0, 1259.0, 1105.0, 636.0, 949.0, 1044.0, 588.0, 591.0, 463.0, 1769.0, 730.0, 87.0, 2053.0, 880.0, 1096.0, 628.0, 746.0, 615.0, 479.0, 774.0, 425.0, 1003.0, 701.0, 647.0, 711.0, 261.0, 1534.0, 549.0, 660.0, 1198.0, 573.0, 55.0, 2960.0, 433.0, 2045.0, 992.0, 1366.0, 2003.0, 673.0, 625.0, 2416.0, 826.0, 1713.0, 1633.0, 1214.0, 1602.0, 2735.0, 3462.0, 424.0, 2005.0, 1242.0, 2636.0, 2299.0, 937.0, 1859.0, 10.0, 120.0, 1636.0, 52.0, 2012.0, 472.0, 1333.0, 937.0, 2035.0, 2318.0, 268.0, 945.0, 1181.0, 3185.0, 713.0, 381.0, 1568.0, 1396.0, 560.0, 260.0, 1665.0, 1611.0, 1048.0, 1174.0, 1344.0, 2407.0, 248.0, 2245.0, 2523.0, 166.0, 566.0, 587.0, 141.0, 1219.0, 2784.0, 1219.0, 11.0, 719.0, 319.0, 1730.0, 406.0, 449.0, 129.0, 802.0, 817.0, 2228.0, 1428.0, 742.0, 837.0, 2434.0, 980.0, 577.0, 772.0, 1583.0, 1655.0, 270.0, 1997.0, 1097.0, 2796.0, 1736.0, 1033.0, 1085.0, 556.0, 3151.0, 2138.0, 1378.0, 5652.0, 1578.0, 1870.0, 3976.0, 3245.0, 3121.0, 2395.0, 1605.0, 318.0, 1043.0, 1930.0, 1881.0, 1655.0, 1169.0, 1683.0, 1352.0, 814.0, 1563.0, 1961.0, 708.0, 741.0, 2003.0, 1311.0, 581.0, 1614.0, 2512.0, 2533.0, 1183.0, 2633.0, 1151.0, 1702.0, 401.0, 1111.0, 557.0, 2804.0, 85.0, 21.0, 54.0, 201.0, 118.0, 1543.0, 823.0, 714.0, 2840.0, 1044.0, 1152.0, 7.0, 245.0, 51.0, 848.0, 1520.0, 322.0, 767.0, 573.0, 2948.0, 534.0, 112.0, 294.0, 439.0, 1961.0, 2999.0, 635.0, 879.0, 1057.0, 2620.0, 1278.0, 376.0, 894.0, 1317.0, 1604.0, 1995.0, 1643.0, 3345.0, 1326.0, 940.0, 3602.0, 1383.0, 1760.0, 1313.0, 635.0, 1411.0, 2274.0, 3116.0, 1975.0, 1656.0, 1284.0, 316.0, 210.0, 1379.0, 1235.0, 760.0, 1822.0, 1547.0, 934.0, 4175.0, 3030.0, 3367.0, 557.0, 3948.0, 496.0, 1407.0, 1306.0, 954.0, 2266.0, 1089.0, 1954.0, 1131.0, 579.0, 1456.0, 1115.0, 703.0, 1441.0, 1272.0, 1272.0, 4515.0, 914.0, 1725.0, 870.0, 2695.0, 2981.0, 732.0, 3936.0, 18.0, 1488.0, 14.0, 2920.0, 893.0, 3971.0, 4691.0, 2237.0, 2625.0, 2203.0, 958.0, 2901.0, 8872.0, 1670.0, 899.0, 473.0, 1178.0, 1339.0, 361.0, 2605.0, 1870.0, 586.0, 958.0, 2583.0, 1417.0, 315.0, 892.0, 2591.0, 1970.0, 1902.0, 2284.0, 679.0, 2773.0, 2824.0, 1154.0, 1540.0, 1674.0, 112.0, 188.0, 3503.0, 639.0, 264.0, 191.0, 1529.0, 949.0, 433.0, 1088.0, 2454.0, 840.0, 1557.0, 2411.0, 1055.0, 772.0, 2858.0, 71.0, 1363.0, 1504.0, 1089.0, 795.0, 2489.0, 1441.0, 3188.0, 1792.0, 1541.0, 3184.0, 828.0, 421.0, 901.0, 1157.0, 1392.0, 3488.0, 1251.0, 2388.0, 1294.0, 947.0, 2253.0, 2516.0, 1465.0, 2700.0, 1099.0, 1186.0, 4135.0, 1414.0, 39.0, 1088.0, 1440.0, 1893.0, 1548.0, 1737.0, 1912.0, 519.0, 1194.0, 2070.0, 994.0, 1103.0, 386.0, 1606.0, 1213.0, 2676.0, 3150.0, 933.0, 659.0, 1362.0, 1322.0, 862.0, 880.0, 182.0, 4959.0, 1092.0, 1492.0, 885.0, 2207.0, 179.0, 690.0, 1331.0, 739.0, 1517.0, 1577.0, 239.0, 1199.0, 1584.0, 1175.0, 1018.0, 1631.0, 4064.0, 377.0, 1356.0, 1268.0, 1073.0, 587.0, 2052.0, 1644.0, 1933.0, 1511.0, 3374.0, 1765.0, 1168.0, 2877.0, 72.0, 2261.0, 457.0, 644.0, 709.0, 704.0, 1282.0, 2286.0, 1248.0, 790.0, 1103.0, 729.0, 1107.0, 1106.0, 1706.0, 894.0, 2607.0, 259.0, 1383.0, 342.0, 3613.0, 1040.0, 2914.0, 1442.0, 886.0, 658.0, 1694.0, 1666.0, 1407.0, 1729.0, 598.0, 114.0, 514.0, 841.0, 1080.0, 3084.0, 1519.0, 1967.0, 564.0, 1121.0, 242.0, 793.0, 2241.0, 1306.0, 3516.0, 2606.0, 2620.0, 89.0, 840.0, 765.0, 180.0, 1377.0, 1526.0, 715.0, 759.0, 641.0, 1900.0, 532.0, 1267.0, 475.0, 952.0, 852.0, 66.0, 644.0, 729.0, 3154.0, 1026.0, 935.0, 173.0, 1540.0, 551.0, 1846.0, 1055.0, 470.0, 2524.0, 795.0, 712.0, 4036.0, 1188.0, 222.0, 564.0, 1235.0, 2907.0, 1352.0, 1762.0, 1263.0, 949.0, 1724.0, 46.0, 17.0, 661.0, 1521.0, 1137.0, 1964.0, 2251.0, 1697.0, 339.0, 2941.0, 412.0, 2533.0, 2780.0, 1630.0, 950.0, 4499.0, 1800.0, 909.0, 2045.0, 1755.0, 1376.0, 737.0, 1311.0, 750.0, 1482.0, 621.0, 292.0, 717.0, 1494.0, 1574.0, 647.0, 514.0, 620.0, 780.0, 1643.0, 1579.0, 1078.0, 1473.0, 1494.0, 1036.0, 3045.0, 1291.0, 1368.0, 1279.0, 730.0, 1604.0, 2131.0, 1757.0, 1300.0, 1855.0, 371.0, 2306.0, 1657.0, 575.0, 644.0, 1388.0, 2289.0, 3794.0, 1400.0, 2159.0, 534.0, 3225.0, 268.0, 1307.0, 2434.0, 309.0, 80.0, 1095.0, 672.0, 1201.0, 1031.0, 1486.0, 717.0, 1394.0, 723.0, 2182.0, 399.0, 1359.0, 417.0, 1592.0, 2127.0, 780.0, 1444.0, 1049.0, 2804.0, 1687.0, 3452.0, 136.0, 1184.0, 1125.0, 952.0, 2246.0, 1679.0, 2.0, 2344.0, 1024.0, 1489.0, 726.0, 418.0, 831.0, 559.0, 597.0, 3999.0, 418.0, 3106.0, 1762.0, 2218.0, 1680.0, 1103.0, 1705.0, 942.0, 1043.0, 696.0, 1876.0, 563.0, 2820.0, 582.0, 1263.0, 1008.0, 1328.0, 2242.0, 1422.0, 1031.0, 1185.0, 2339.0, 1012.0, 1609.0, 858.0, 1200.0, 684.0, 1921.0, 1290.0, 281.0, 1464.0, 843.0, 2382.0, 1714.0, 1761.0, 1795.0, 2160.0, 725.0, 2075.0, 1316.0, 2389.0, 3750.0, 647.0, 1167.0, 652.0, 915.0, 339.0, 944.0, 767.0, 1316.0, 1432.0, 1369.0, 1957.0, 1084.0, 600.0, 1708.0, 114.0, 598.0, 3258.0, 620.0, 1268.0, 267.0, 2203.0, 1910.0, 2004.0, 1191.0, 551.0, 144.0, 621.0, 224.0, 1912.0, 9.0, 1906.0, 1273.0, 1881.0, 1316.0, 2624.0, 1840.0, 1950.0, 3430.0, 1201.0, 1599.0, 2393.0, 1865.0, 1202.0, 3044.0, 2087.0, 1123.0, 2996.0, 2002.0, 786.0, 1914.0, 91.0, 449.0, 2312.0, 1136.0, 2135.0, 1898.0, 1094.0, 693.0, 8.0, 1088.0, 2132.0, 1998.0, 1480.0, 1446.0, 1010.0, 786.0, 918.0, 53.0, 1078.0, 442.0, 2124.0, 3636.0, 1852.0, 1216.0, 3639.0, 2561.0, 478.0, 968.0, 30.0, 1478.0, 1543.0, 1999.0, 848.0, 503.0, 404.0, 1738.0, 1226.0, 675.0, 2067.0, 1145.0, 61.0, 2192.0, 499.0, 915.0, 2346.0, 2174.0, 2804.0, 335.0, 769.0, 2149.0, 2388.0, 631.0, 3231.0, 840.0, 1861.0, 1066.0, 3386.0, 653.0, 924.0, 797.0, 1630.0, 2464.0, 292.0, 2158.0, 2265.0, 2401.0, 1679.0, 1308.0, 1718.0, 3405.0, 406.0, 2983.0, 1177.0, 910.0, 775.0, 2439.0, 2117.0, 2131.0, 1872.0, 1797.0, 390.0, 1022.0, 146.0, 3667.0, 860.0, 61.0, 1746.0, 1047.0, 2537.0, 3184.0, 1474.0, 1003.0, 1546.0, 959.0, 2530.0, 1675.0, 846.0, 1021.0, 928.0, 3126.0, 557.0, 1155.0, 2450.0, 488.0, 1373.0, 932.0, 651.0, 442.0, 1129.0, 3748.0, 1593.0, 48.0, 38.0, 3382.0, 806.0, 1721.0, 2478.0, 179.0, 848.0, 2758.0, 790.0, 1224.0, 751.0, 736.0, 2327.0, 798.0, 1891.0, 887.0, 9.0, 83.0, 651.0, 3640.0, 1505.0, 714.0, 862.0, 802.0, 1711.0, 88.0, 1265.0, 1957.0, 520.0, 1006.0, 166.0, 1078.0, 2521.0, 1264.0, 1034.0, 1738.0, 2713.0, 559.0, 2516.0, 5530.0, 1042.0, 516.0, 1231.0, 3508.0, 229.0, 657.0, 805.0, 1933.0, 1090.0, 2644.0, 3.0, 1080.0, 1632.0, 341.0, 2458.0, 1289.0, 1119.0, 943.0, 1264.0, 145.0, 1195.0, 1389.0, 2452.0, 906.0, 942.0, 1060.0, 1019.0, 1665.0, 1762.0, 562.0, 1014.0, 2373.0, 2837.0, 1778.0, 1623.0, 2630.0, 2327.0, 729.0, 1923.0, 2100.0, 1205.0, 1280.0, 2559.0, 1273.0, 2964.0, 1810.0, 640.0, 1605.0, 995.0, 832.0, 957.0, 509.0, 132.0, 1038.0, 2515.0, 954.0, 2516.0, 796.0, 1066.0, 3267.0, 992.0, 1845.0, 5513.0, 1235.0, 3599.0, 1035.0, 3635.0, 1895.0, 1483.0, 2106.0, 1541.0, 2536.0, 2905.0, 571.0, 2640.0, 1534.0, 1963.0, 4044.0, 1699.0, 257.0, 614.0, 999.0, 883.0, 4367.0, 1977.0, 2796.0, 1177.0, 2613.0, 1299.0, 533.0, 1050.0, 2267.0, 487.0, 1272.0, 2148.0, 1780.0, 1449.0, 165.0, 4152.0, 1590.0, 2054.0, 2000.0, 2262.0, 1495.0, 2561.0, 1455.0, 940.0, 668.0, 2481.0, 1657.0, 1759.0, 824.0, 4093.0, 5562.0, 1620.0, 387.0, 1968.0, 738.0, 1335.0, 233.0, 1090.0, 4181.0, 1162.0, 3146.0, 616.0, 1638.0, 1613.0, 2212.0, 690.0, 2184.0, 2095.0, 794.0, 777.0, 710.0, 740.0, 3728.0, 824.0, 575.0, 1694.0, 1703.0, 2218.0, 5044.0, 311.0, 2045.0, 1553.0, 940.0, 953.0, 1363.0, 720.0, 2099.0, 101.0, 2404.0, 939.0, 706.0, 818.0, 498.0, 824.0, 1467.0, 1273.0, 4578.0, 416.0, 1088.0, 2805.0, 1136.0, 896.0, 2420.0, 594.0, 1398.0, 913.0, 2719.0, 1335.0, 1339.0, 2344.0, 1288.0, 1875.0, 1530.0, 737.0, 941.0, 1209.0, 1158.0, 771.0, 2442.0, 3086.0, 2054.0, 1810.0, 538.0, 2619.0, 1717.0, 3140.0, 1922.0, 991.0, 2458.0, 1067.0, 1172.0, 560.0, 869.0, 1999.0, 2223.0, 1154.0, 1751.0, 714.0, 560.0, 715.0, 1003.0, 762.0, 1935.0, 2953.0, 1284.0, 419.0, 54.0, 3773.0, 616.0, 879.0, 1315.0, 695.0, 1876.0, 2809.0, 2809.0, 1460.0, 1293.0, 2783.0, 846.0, 1250.0, 1222.0, 1778.0, 2975.0, 378.0, 741.0, 349.0, 1382.0, 967.0, 742.0, 1600.0, 2203.0, 1422.0, 2675.0, 1271.0, 1047.0, 2027.0, 2209.0, 1238.0, 1738.0, 2615.0, 1445.0, 746.0, 1114.0, 1239.0, 1395.0, 1467.0, 427.0, 3482.0, 470.0, 1258.0, 639.0, 1491.0, 2915.0, 2226.0, 718.0, 1066.0, 1062.0, 802.0, 1566.0, 1351.0, 2189.0, 1202.0, 1335.0, 388.0, 1494.0, 1205.0, 558.0, 1392.0, 957.0, 937.0, 512.0, 1758.0, 1695.0, 300.0, 144.0, 131.0, 122.0, 887.0, 38.0, 1328.0, 1521.0, 899.0, 1551.0, 2928.0, 2756.0, 1251.0, 259.0, 626.0, 296.0, 538.0, 1075.0, 322.0, 1217.0, 1243.0, 1247.0, 883.0, 893.0, 1916.0, 1008.0, 1390.0, 323.0, 703.0, 1102.0, 1365.0, 2530.0, 606.0, 523.0, 3161.0, 174.0, 1184.0, 3442.0, 1482.0, 2247.0, 770.0, 2020.0, 2407.0, 2017.0, 48.0, 871.0, 1418.0, 43.0, 241.0, 134.0, 986.0, 979.0, 1065.0, 390.0, 1415.0, 802.0, 1648.0, 1348.0, 1203.0, 31.0, 1532.0, 2075.0, 1716.0, 1033.0, 1324.0, 575.0, 1263.0, 2491.0, 736.0, 1445.0, 2096.0, 1447.0, 1197.0, 1602.0, 1979.0, 1719.0, 751.0, 463.0, 438.0, 940.0, 1916.0, 897.0, 760.0, 797.0, 3553.0, 825.0, 997.0, 786.0, 2042.0, 861.0, 3441.0, 101.0, 331.0, 2156.0, 1510.0, 1516.0, 605.0, 1535.0, 2956.0, 4245.0, 609.0, 2662.0, 695.0, 1079.0, 2139.0, 5657.0, 1393.0, 709.0, 2142.0, 868.0, 2042.0, 317.0, 2959.0, 3159.0, 1578.0, 428.0, 790.0, 199.0, 572.0, 2199.0, 424.0, 1581.0, 256.0, 2531.0, 685.0, 3693.0, 306.0, 734.0, 1004.0, 851.0, 386.0, 23.0, 1003.0, 180.0, 940.0, 1936.0, 1880.0, 1600.0, 1065.0, 1676.0, 1589.0, 1851.0, 1085.0, 1603.0, 736.0, 357.0, 1348.0, 1.0, 669.0, 640.0, 1426.0, 1147.0, 3277.0, 1926.0, 735.0, 1808.0, 2096.0, 2696.0, 621.0, 688.0, 1019.0, 1289.0, 788.0, 2582.0, 2962.0, 3413.0, 2193.0, 1520.0, 319.0, 217.0, 688.0, 1299.0, 144.0, 1850.0, 388.0, 474.0, 756.0, 622.0, 2173.0, 1241.0, 1463.0, 3351.0, 1820.0, 578.0, 1845.0, 3026.0, 841.0, 1019.0, 1854.0, 1337.0, 324.0, 1684.0, 3101.0, 2215.0, 2061.0, 1742.0, 1231.0, 1643.0, 777.0, 2874.0, 2281.0, 816.0, 1542.0, 1174.0, 1726.0, 307.0, 182.0, 2535.0, 284.0, 2819.0, 1850.0, 671.0, 2434.0, 1234.0, 762.0, 946.0, 1022.0, 691.0, 949.0, 622.0, 438.0, 860.0, 1010.0, 968.0, 2419.0, 1376.0, 137.0, 322.0, 461.0, 1160.0, 1743.0, 90.0, 1942.0, 2284.0, 3232.0, 4935.0, 2841.0, 924.0, 3442.0, 497.0, 425.0, 838.0, 1571.0, 1579.0, 696.0, 1430.0, 840.0, 1367.0, 2224.0, 540.0, 586.0, 992.0, 1829.0, 752.0, 1319.0, 1976.0, 2791.0, 1591.0, 855.0, 255.0, 1814.0, 2479.0, 2013.0, 889.0, 664.0, 1298.0, 1630.0, 1429.0, 656.0, 1210.0, 1039.0, 742.0, 766.0, 2941.0, 1023.0, 2563.0, 306.0, 1352.0, 1276.0, 464.0, 2347.0, 3032.0, 1439.0, 1029.0, 2773.0, 1345.0, 1290.0, 442.0, 1269.0, 568.0, 1822.0, 818.0, 2363.0, 202.0, 835.0, 2341.0, 718.0, 1366.0, 4714.0, 947.0, 1409.0, 433.0, 2803.0, 816.0, 425.0, 1535.0, 228.0, 844.0, 1303.0, 62.0, 2241.0, 3947.0, 2054.0, 782.0, 2747.0, 3266.0, 2290.0, 432.0, 755.0, 1261.0, 1525.0, 1351.0, 768.0, 2063.0, 1346.0, 707.0, 1194.0, 1203.0, 3273.0, 1928.0, 2059.0, 1438.0, 3041.0, 2696.0, 3268.0, 830.0, 3469.0, 664.0, 1481.0, 1150.0, 781.0, 888.0, 352.0, 469.0, 2070.0, 1987.0, 1741.0, 577.0, 1535.0, 948.0, 861.0, 936.0, 37.0, 1576.0, 1123.0, 1637.0, 1579.0, 1937.0, 1074.0, 1753.0, 1413.0, 1566.0, 1302.0, 1324.0, 1432.0, 232.0, 1291.0, 2731.0, 3191.0, 1797.0, 1399.0, 1932.0, 895.0, 1300.0, 1600.0, 5140.0, 242.0, 776.0, 1176.0, 4353.0, 532.0, 2514.0, 2329.0, 1321.0, 1983.0, 1662.0, 250.0, 3241.0, 1483.0, 377.0, 2358.0, 407.0, 924.0, 2627.0, 2066.0, 612.0, 2588.0, 759.0, 434.0, 1905.0, 770.0, 2382.0, 371.0, 1786.0, 1096.0, 950.0, 1057.0, 719.0, 430.0, 667.0, 471.0, 501.0, 768.0, 1429.0, 1302.0, 906.0, 1618.0, 1044.0, 695.0, 2384.0, 1133.0, 740.0, 484.0, 1552.0, 609.0, 1044.0, 1538.0, 2348.0, 967.0, 2687.0, 2856.0, 1311.0, 1150.0, 1002.0, 1283.0, 1959.0, 280.0, 503.0, 623.0, 1179.0, 3537.0, 91.0, 1030.0, 339.0, 13.0, 4102.0, 2217.0, 1044.0, 1541.0, 1744.0, 1201.0, 864.0, 1632.0, 1901.0, 7.0, 1689.0, 857.0, 1406.0, 1406.0, 146.0, 153.0, 601.0, 1711.0, 394.0, 1175.0, 86.0, 61.0, 1639.0, 2061.0, 803.0, 1.0, 3319.0, 1997.0, 4101.0, 733.0, 448.0, 906.0, 216.0, 1064.0, 1235.0, 2826.0, 180.0, 1877.0, 984.0, 284.0, 1433.0, 1053.0, 50.0, 1047.0, 1636.0, 894.0, 1552.0, 340.0, 1542.0, 751.0, 510.0, 3371.0, 973.0, 1389.0, 853.0, 2121.0, 69.0, 352.0, 2440.0, 1022.0, 1747.0, 57.0, 2529.0, 1070.0, 1465.0, 567.0, 1207.0, 3836.0, 3312.0, 769.0, 2342.0, 1653.0, 204.0, 2588.0, 1728.0, 1704.0, 616.0, 257.0, 225.0, 813.0, 251.0, 568.0, 855.0, 52.0, 1401.0, 901.0, 1069.0, 1159.0, 91.0, 1907.0, 780.0, 1307.0, 1265.0, 2403.0, 544.0, 1831.0, 871.0, 450.0, 1972.0, 2165.0, 1362.0, 2138.0, 585.0, 3261.0, 342.0, 1618.0, 1242.0, 1093.0, 1182.0, 1384.0, 3664.0, 827.0, 276.0, 30.0, 452.0, 2431.0, 1387.0, 836.0, 1265.0, 2084.0, 776.0, 3796.0, 2282.0, 1356.0, 194.0, 399.0, 1152.0, 179.0, 556.0, 523.0, 2471.0, 141.0, 418.0, 2444.0, 521.0, 3828.0, 333.0, 388.0, 1791.0, 1376.0, 2064.0, 1279.0, 669.0, 1993.0, 1656.0, 1196.0, 903.0, 1734.0, 2339.0, 2976.0, 142.0, 3148.0, 930.0, 659.0, 3405.0, 1156.0, 2099.0, 2306.0, 1517.0, 1861.0, 2782.0, 978.0, 1356.0, 711.0, 1984.0, 2340.0, 1994.0, 480.0, 336.0, 723.0, 881.0, 600.0, 2851.0, 1746.0, 990.0, 1364.0, 626.0, 1298.0, 2139.0, 1994.0, 1265.0, 1462.0, 110.0, 1136.0, 1929.0, 1824.0, 654.0, 1761.0, 2672.0, 4497.0, 565.0, 1488.0, 1730.0, 2213.0, 2173.0, 1079.0, 360.0, 3332.0, 540.0, 3498.0, 475.0, 405.0, 480.0, 1867.0, 2848.0, 2537.0, 695.0, 819.0, 65.0, 1211.0, 2051.0, 3926.0, 385.0, 954.0, 150.0, 516.0, 435.0, 1397.0, 1319.0, 1765.0, 1948.0, 971.0, 592.0, 620.0, 715.0, 1080.0, 1744.0, 2385.0, 2346.0, 289.0, 1172.0, 784.0, 835.0, 1077.0, 5433.0, 2884.0, 1885.0, 1362.0, 1353.0, 4884.0, 524.0, 1489.0, 1791.0, 845.0, 666.0, 721.0, 1675.0, 1090.0, 656.0, 845.0, 1198.0, 4324.0, 1517.0, 4741.0, 3384.0, 1932.0, 1141.0, 893.0, 1767.0, 805.0, 1317.0, 949.0, 730.0, 754.0, 2077.0, 2129.0, 3368.0, 1892.0, 1022.0, 139.0, 1669.0, 1332.0, 1533.0, 852.0, 555.0, 1829.0, 2523.0, 2916.0, 1598.0, 2585.0, 3402.0, 949.0, 1561.0, 740.0, 1470.0, 2182.0, 638.0, 899.0, 1601.0, 900.0, 795.0, 1433.0, 3550.0, 883.0, 1038.0, 402.0, 984.0, 51.0, 1091.0, 1262.0, 3312.0, 1427.0, 499.0, 595.0, 4009.0, 2801.0, 155.0, 1337.0, 295.0, 1339.0, 466.0, 940.0, 1622.0, 938.0, 221.0, 739.0, 2193.0, 3368.0, 2133.0, 1914.0, 1066.0, 1034.0, 467.0, 3821.0, 1021.0, 776.0, 2003.0, 436.0, 3616.0, 1217.0, 2326.0, 1788.0, 1456.0, 256.0, 2733.0, 3686.0, 3267.0, 1403.0, 856.0, 2229.0, 2280.0, 1659.0, 901.0, 1970.0, 459.0, 1183.0, 1318.0, 1215.0, 1847.0, 1090.0, 1531.0, 1298.0, 2584.0, 2301.0, 1741.0, 2303.0, 741.0, 33.0, 802.0, 211.0, 2762.0, 1688.0, 2109.0, 301.0, 1178.0, 2300.0, 875.0, 553.0, 3633.0, 7.0, 3475.0, 635.0, 1183.0, 640.0, 2023.0, 319.0, 1072.0, 1597.0, 2128.0, 2567.0, 470.0, 1156.0, 358.0, 2419.0, 4222.0, 2945.0, 2517.0, 772.0, 3369.0, 772.0, 1726.0, 805.0, 1467.0, 1437.0, 1797.0, 2161.0, 1103.0, 1070.0, 1927.0, 1488.0, 832.0, 1282.0, 1673.0, 205.0, 1242.0, 1901.0, 775.0, 960.0, 1525.0, 1555.0, 1422.0, 343.0, 1798.0, 1881.0, 521.0, 55.0, 3158.0, 812.0, 844.0, 1312.0, 1020.0, 3753.0, 4200.0, 689.0, 1134.0, 976.0, 2446.0, 55.0, 1891.0, 6941.0, 1133.0, 1614.0, 832.0, 819.0, 960.0, 1632.0, 933.0, 717.0, 774.0, 1204.0, 84.0, 461.0, 742.0, 353.0, 403.0, 603.0, 1954.0, 1207.0, 1534.0, 3340.0, 926.0, 716.0, 1284.0, 3273.0, 615.0, 1259.0, 291.0, 284.0, 18.0, 952.0, 799.0, 941.0, 1104.0, 749.0, 1140.0, 1666.0, 3361.0, 4180.0, 1226.0, 1758.0, 436.0, 700.0, 1298.0, 355.0, 1789.0, 829.0, 1783.0, 1289.0, 689.0, 1735.0, 1180.0, 2886.0, 1680.0, 3135.0, 1853.0, 1374.0, 2251.0, 2061.0, 2001.0, 2693.0, 2649.0, 1202.0, 1499.0, 2187.0, 3352.0, 962.0, 1264.0, 997.0, 4272.0, 5012.0, 2138.0, 1829.0, 2294.0, 2017.0, 1297.0, 3616.0, 7559.0, 1090.0, 1272.0, 540.0, 1496.0, 824.0, 3521.0, 5145.0, 990.0, 45.0, 1072.0, 776.0, 1502.0, 1434.0, 930.0, 994.0, 467.0, 924.0, 448.0, 633.0, 2560.0, 2693.0, 810.0, 1654.0, 2371.0, 1819.0, 1448.0, 2750.0, 271.0, 371.0, 4102.0, 1639.0, 610.0, 1100.0, 976.0, 820.0, 1329.0, 1384.0, 3174.0, 1016.0, 144.0, 1730.0, 976.0, 1596.0, 555.0, 1222.0, 366.0, 423.0, 1011.0, 734.0, 2800.0, 2187.0, 513.0, 926.0, 3332.0, 1455.0, 2829.0, 1433.0, 1290.0, 955.0, 790.0, 685.0, 2089.0, 22.0, 1225.0, 542.0, 1870.0, 1267.0, 743.0, 1360.0, 926.0, 575.0, 6695.0, 525.0, 454.0, 1408.0, 872.0, 1651.0, 378.0, 808.0, 1386.0, 1521.0, 810.0, 552.0, 1366.0, 3058.0, 2449.0, 1326.0, 1465.0, 1009.0, 931.0, 3812.0, 177.0, 416.0, 1142.0, 7553.0, 2181.0, 1422.0, 2320.0, 1899.0, 2699.0, 574.0, 1326.0, 1148.0, 1943.0, 1717.0, 1014.0, 1089.0, 1205.0, 1662.0, 3836.0, 2772.0, 966.0, 3249.0, 2075.0, 1873.0, 570.0, 1785.0, 768.0, 1369.0, 2430.0, 895.0, 954.0, 1411.0, 1501.0, 1300.0, 2037.0, 1884.0, 797.0, 581.0, 1093.0, 898.0, 2231.0, 3348.0, 830.0, 2329.0, 1617.0, 1443.0, 595.0, 1232.0, 2228.0, 1583.0, 620.0, 999.0, 508.0, 953.0, 1344.0, 569.0, 1333.0, 1612.0, 573.0, 2077.0, 2845.0, 1346.0, 737.0, 2999.0, 2518.0, 1154.0, 952.0, 891.0, 719.0, 460.0, 783.0, 1103.0, 987.0, 2023.0, 2520.0, 842.0, 1918.0, 619.0, 2922.0, 1883.0, 1888.0, 924.0, 1901.0, 1264.0, 2229.0, 2049.0, 2944.0, 1274.0, 1400.0, 615.0, 1535.0, 832.0, 223.0, 2501.0, 980.0, 394.0, 1071.0, 780.0, 1338.0, 32.0, 2544.0, 1251.0, 995.0, 605.0, 532.0, 845.0, 1234.0, 1135.0, 1378.0, 2970.0, 319.0, 1150.0, 1042.0, 1408.0, 677.0, 1915.0, 2859.0, 630.0, 703.0, 565.0, 1484.0, 803.0, 1659.0, 498.0, 2645.0, 938.0, 403.0, 1282.0, 76.0, 1362.0, 1035.0, 1367.0, 2480.0, 534.0, 2018.0, 549.0, 1286.0, 1182.0, 2113.0, 1476.0, 1593.0, 1611.0, 580.0, 401.0, 1219.0, 600.0, 437.0, 1751.0, 684.0, 2811.0, 1475.0, 152.0, 1290.0, 1781.0, 1773.0, 1530.0, 3778.0, 4120.0, 1037.0, 1479.0, 1958.0, 975.0, 690.0, 2498.0, 833.0, 1104.0, 262.0, 312.0, 507.0, 1676.0, 424.0, 560.0, 1923.0, 854.0, 1286.0, 3013.0, 3881.0, 689.0, 348.0, 2446.0, 738.0, 591.0, 334.0, 3460.0, 1882.0, 3274.0, 232.0, 3185.0, 1532.0, 425.0, 1815.0, 747.0, 608.0, 1206.0, 257.0, 2516.0, 1294.0, 3016.0, 120.0, 1166.0, 3254.0, 4006.0, 2492.0, 1841.0, 94.0, 50.0, 1050.0, 495.0, 1564.0, 3401.0, 1120.0, 1931.0, 665.0, 143.0, 2492.0, 1267.0, 2412.0, 3113.0, 1188.0, 815.0, 1432.0, 860.0, 282.0, 31.0, 738.0, 1468.0, 3239.0, 1306.0, 492.0, 823.0, 1471.0, 209.0, 1358.0, 1285.0, 466.0, 1820.0, 911.0, 418.0, 657.0, 471.0, 1494.0, 877.0, 2090.0, 2316.0, 3670.0, 943.0, 1285.0, 567.0, 87.0, 326.0, 3050.0, 1356.0, 892.0, 2649.0, 1132.0, 1168.0, 1625.0, 814.0, 1083.0, 1164.0, 91.0, 794.0, 1044.0, 3219.0, 1160.0, 798.0, 1714.0, 5170.0, 1549.0, 2477.0, 739.0, 1129.0, 1807.0, 2011.0, 187.0, 2008.0, 1040.0, 1163.0, 331.0, 509.0, 838.0, 1067.0, 24.0, 1758.0, 970.0, 5.0, 4178.0, 1070.0, 22.0, 2069.0, 2713.0, 268.0, 56.0, 1365.0, 4032.0, 3738.0, 1800.0, 552.0, 1030.0, 430.0, 9.0, 964.0, 501.0, 5398.0, 2826.0, 336.0, 802.0, 163.0, 298.0, 1117.0, 565.0, 6056.0, 918.0, 661.0, 1610.0, 690.0, 1122.0, 1895.0, 2460.0, 27.0, 2204.0, 984.0, 467.0, 2128.0, 170.0, 1588.0, 1059.0, 1860.0, 3941.0, 841.0, 1000.0, 2350.0, 563.0, 2525.0, 152.0, 1192.0, 2059.0, 16.0, 1225.0, 1863.0, 345.0, 2391.0]	0.102	[0.033179457587997695, 0.2711101269560083, 0.12725684333139195, 0.10261895979343416, 0.17694490070180677, 0.11463002424865898, 0.22014545454545453, 0.10274280575539568, 0.019159049360146254, 0.0205761316872428, 0.07779217040875072, 0.01619493351162618, 0.24650889313538146, 0.1449071676899179, 0.2701311879394071, 0.00437056674070359, 0.03803839792910045, 0.13246924428822496, 0.08252392258435859, 0.115490111159232, 0.1317031317031317, 0.018187005206476, 0.002871088142405972, 0.08078299612884376, 0.07909077871791195, 0.02417801868625633, 0.041600347272464186, 0.07692307692307693, 0.22502197480222677, 0.03963873557451079, 0.025140875596012136, 0.009691441601938288, 0.03125, 0.015304669703872438, 0.09716367793098521, 0.021670943826632448, 0.05234928127011371, 0.029081342434584757, 0.1802413818024138, 0.08235463650118885, 0.10200716845878136, 0.012193382772390187, 0.10459621993127148, 0.07149489322191271, 0.0052714061832169826, 0.1706021675159693, 0.19307109346806206, 0.07006369426751592, 0.13741769252791297, 0.0970852668213457, 0.09890028784412133, 0.3248264893001735, 0.005990159024459816, 0.19813723350069126, 0.06289666975682807, 0.05265040417769511, 0.03614114968696642, 0.013316242968026776, 0.0705411966300157, 0.1093794681155276, 0.03880853501360447, 0.002990388038447846, 0.05356371490280778, 0.00228310502283105, 0.008423757852655625, 0.038913833654051745, 0.0053316272126252935, 0.0017801196240387353, 0.12065335753176043, 0.12098677154093672, 0.06307499816000589, 0.004633259676384632, 0.09344321031888213, 0.052434456928838954, 0.08145431848326441, 0.18393632416787264, 0.013412600594504458, 0.025670361101179835, 0.1284956259859458, 0.05949640287769784, 0.20897445072640092, 0.17356847065543338, 0.1440423401516235, 0.010623128475688007, 0.040594708840463525, 0.09850445786597642, 0.055382384922073216, 0.1525096525096525, 0.11171351119988586, 0.061092322083903, 0.10743145743145743, 0.01827886232360898, 0.17661406025824963, 0.0706737615228959, 0.03940601231437885, 0.08252035502090516, 0.1311769346625547, 0.0030626780626780625, 0.24669828529733673, 0.08011208506969392, 0.036777332570120204, 0.10425623387790198, 0.10288213363923143, 0.07785517341459876, 0.06449078703042423, 0.06966597525212789, 0.0063327576280944155, 0.07780172413793103, 0.0694881326851587, 0.01236951236951237, 0.23726126126126126, 0.19302142294189295, 0.16236853479325747, 0.041564616049560583, 0.20903010033444816, 0.05203570650990638, 0.00918352704835701, 0.10364307959730572, 0.11041189931350115, 0.2709225935447015, 0.0789302962589202, 0.031004963671678296, 0.12348945298534143, 0.06324054246966453, 0.06246430611079383, 0.0748674595214214, 0.0945770065075922, 0.01610133104336625, 0.17800204768173175, 0.07680057908070938, 0.05288811290557253, 0.18310367217372484, 0.11956989247311828, 0.17402672864613597, 0.11036378100817242, 0.10067163628312052, 0.11896501879155826, 0.0975556525534701, 0.023112701252236138, 0.09452445354192558, 0.2959393850228042, 0.0628249875347247, 0.014846538187009279, 0.05165034457743924, 0.052725329533309585, 0.08909337327912119, 0.12506256703611013, 0.029137280045593787, 0.10693807339449542, 0.1865, 0.020674646354733407, 0.005159071367153913, 0.12575660471409242, 0.19639020197679416, 0.11266704577765141, 0.015151515151515152, 0.0065256364288275364, 0.05435868169496362, 0.10564883323847467, 0.004408418657565415, 0.06836854460093897, 0.0744438106103822, 0.11804633318577541, 0.3854700238078061, 0.07714920771492077, 0.1230224662284187, 0.11886192952050838, 0.014976465554129225, 0.03364485981308411, 0.020342612419700215, 0.054402852049910876, 0.047866034380557206, 0.031220708053933233, 0.08983111749910169, 0.14565519257472775, 0.07470727677609366, 0.002435704563364138, 0.06127433374039221, 0.20869627302584606, 0.22224636106886814, 0.029065993508835198, 0.1061203989380785, 0.03404598037780056, 0.225646907031754, 0.053720195346164894, 0.01448448091330717, 0.08412502719559069, 0.02695359977121613, 0.0005013967480839482, 0.12599612319620934, 0.10413005272407733, 0.06298988171583297, 0.12225975706174082, 0.19090713208360266, 0.09970653496528524, 0.0024937655860349127, 0.01652892561983471, 0.05893644248542585, 0.06527619589977221, 0.024519265136893273, 0.04688414277355178, 0.007928571428571429, 0.01785327069027828, 0.15380200860832138, 0.16778378378378378, 0.1908615627014252, 0.07374229611580908, 0.08212664793602767, 0.2265241259751517, 0.09938685298730929, 0.1419456591870385, 0.1930421909696521, 0.05433070866141732, 0.02639840182648402, 0.11834961997828447, 0.06750178954903364, 0.1381139203719849, 0.06902945161520359, 0.09655222367086774, 0.054907749077490776, 0.2261364455010446, 0.10639067815010494, 0.10259382698159687, 0.0356582513193553, 0.03522261277094318, 0.08348807313240966, 0.10638143054646002, 0.033491107286288006, 0.06192660550458716, 0.06343149254805962, 0.11889673051994815, 0.07390184575761911, 0.014787430683918669, 0.04311880835293279, 0.1604533466391047, 0.12757741347905283, 0.04913065435394272, 0.013303927148548663, 0.01866532141827616, 0.017540091638029782, 0.3247653429602888, 0.08568167225511879, 0.12422806261668821, 0.009345794392523364, 0.06288032454361055, 0.07687898545532708, 0.0016423878891745215, 0.07819107002078406, 0.1590328000584411, 0.0146900752418488, 0.043028637547006074, 0.09211296458882061, 0.08058634772462077, 0.045673249551166965, 0.06853470065718206, 0.07486554320544998, 0.04204805491990847, 0.042462997557120276, 0.033230460058853085, 0.1266284896206156, 0.052064760002852865, 0.006202324089256434, 0.14720011472001146, 0.06346458964373287, 0.07921364556230125, 0.04492452965162029, 0.054128573501668845, 0.04535398230088496, 0.03421428571428571, 0.055163566388710714, 0.030987969376594968, 0.07248157248157248, 0.050420772495144935, 0.04746533636563715, 0.05072412071056574, 0.01873923032739805, 0.10983817843333811, 0.039442488684531936, 0.047372954349698536, 0.09413058851261098, 0.041306228373702424, 0.003980027498371807, 0.21485083835377802, 0.031184731724882966, 0.14870564281559046, 0.07415159216624309, 0.10122267506483883, 0.14481960812667197, 0.0486764067698539, 0.044563279857397504, 0.17228838337017757, 0.062095925424748157, 0.12280450211484695, 0.1171113023522662, 0.08708751793400286, 0.11464968152866242, 0.19683339330694494, 0.24769263790512985, 0.030521163259429888, 0.14375851437585144, 0.08880943868430462, 0.18869005010737294, 0.16655799463884663, 0.06672363455102186, 0.13550550331656827, 0.0007169486664754804, 0.008594757198109154, 0.11649932350637328, 0.00370264881800057, 0.14473778864829867, 0.033637400228050174, 0.0960859222951056, 0.06775616458167619, 0.14630814580487453, 0.1672318014573263, 0.01926256019550061, 0.06817198095512914, 0.08448386866013306, 0.22923564128400747, 0.0512617729527644, 0.027204569796501248, 0.1131149906218439, 0.10050395968322534, 0.040229885057471264, 0.018605982539001, 0.12543317764050022, 0.11579930994824612, 0.07570613306364228, 0.08376739207991438, 0.09565155504946267, 0.17302853856660197, 0.017735822069656012, 0.16054061784897025, 0.18052375500858614, 0.011930429782952423, 0.04106508017122542, 0.04226366189070487, 0.010040589617603077, 0.08779258192293843, 0.20008624407072015, 0.08733968617897829, 0.0007904002299346124, 0.05356477687551218, 0.022857552307251363, 0.12762818148284766, 0.029976373301831068, 0.03260474911044949, 0.009197205190360758, 0.05722848579991437, 0.05831132681464563, 0.16091289903221148, 0.10207290922087205, 0.053251040620066026, 0.060250503887129284, 0.17419308666714378, 0.07023075820553247, 0.04117605080996218, 0.055459770114942526, 0.11385212888377445, 0.11971066907775768, 0.019512900195129003, 0.14276522733771804, 0.07849731663685153, 0.20060266896254844, 0.12391149179157744, 0.07450414713306888, 0.0795862979534952, 0.039822375017905746, 0.2278545086412611, 0.1539902045520023, 0.09941562657816896, 0.4578000971974729, 0.11536774382219622, 0.13389660604324788, 0.28836669567740064, 0.235794215956983, 0.22588116088876023, 0.17130391245261425, 0.11625380269448066, 0.023401280447420708, 0.07482602769208695, 0.14062955406587002, 0.1357730619315721, 0.11849359203837617, 0.08393164847788627, 0.12167437825332562, 0.09944101206237128, 0.05840149232314536, 0.11159503070112808, 0.13976195566958877, 0.05049568504386278, 0.054811746430949035, 0.1449243904203748, 0.09418780084776206, 0.04152669573297119, 0.1152692472503928, 0.18043384571182303, 0.18749074759437453, 0.08526740665993945, 0.1878701391366393, 0.08188673875924872, 0.12178019461934746, 0.028669478801744478, 0.08069436374201046, 0.04017599538372764, 0.20264508202645082, 0.006053699878926002, 0.0015018236429950654, 0.0038376803354416887, 0.014310123878684322, 0.008444253613854301, 0.11004136357153045, 0.05878571428571429, 0.05185185185185185, 0.20437535981577432, 0.07583351492699934, 0.08563145766743477, 0.0005010737294201861, 0.017473789316025962, 0.003654342218400688, 0.0666719081688812, 0.10970768675568388, 0.023117237418335847, 0.05674336021306503, 0.04097833083029393, 0.21079728280300322, 0.03809116199443612, 0.007978344493517595, 0.02340764331210191, 0.03137731398756343, 0.14039232531500573, 0.21709859562762415, 0.04526015680684248, 0.0635023840485479, 0.07602128883774453, 0.19249136727646757, 0.09186313973548016, 0.02699016581724212, 0.06390735577954107, 0.09389704833879937, 0.11439982882818629, 0.14241861793260993, 0.11721481058714418, 0.23978494623655913, 0.09579540528825314, 0.0674996409593566, 0.26798601294546537, 0.09941058079355952, 0.14046288906624102, 0.09385946100507542, 0.04569002734206361, 0.10175236172207398, 0.16242857142857142, 0.22454420984362614, 0.1414148646713447, 0.11837872614196869, 0.09220825852782764, 0.022491103202846974, 0.01502575844304522, 0.09866914710933028, 0.08863848417426254, 0.055612468900921995, 0.13223020538500616, 0.11108717506821772, 0.06722326183964301, 0.30222962212248444, 0.21878836017040942, 0.24277164900136997, 0.040066177528413176, 0.2865229697365556, 0.03557340601018432, 0.10126673384194616, 0.09449388611533174, 0.06850987432675044, 0.16181091116823765, 0.07936160909488413, 0.13991121294572534, 0.08122665900603275, 0.041309931506849314, 0.10445512590573212, 0.08069769124990953, 0.051660787771898885, 0.10370636919755308, 0.09168228340781318, 0.09101967799642219, 0.3321073924236852, 0.06551971326164875, 0.1246207195491981, 0.06348511383537653, 0.19486623282718726, 0.21700516852296717, 0.0527073732718894, 0.2844752818733738, 0.0012949640287769784, 0.10683515221137277, 0.0010007863321180928, 0.21217846243278593, 0.06374018558172734, 0.28370365078231047, 0.33948473006223767, 0.16113232010372397, 0.1895033208200982, 0.1598925823777036, 0.06879712746858169, 0.2097007373138644, 0.6366245694603904, 0.1194307373238933, 0.0645879732739421, 0.03388009454910107, 0.08468727534148095, 0.09575228832951944, 0.026064981949458485, 0.18839950820857743, 0.1345904707067799, 0.042417661961635905, 0.0696524647375309, 0.18640398354622212, 0.10303206573111322, 0.022660240270484137, 0.06441363373772385, 0.18536271283445413, 0.1411275879360986, 0.13887266355140188, 0.16441117189749496, 0.04904297580353918, 0.2005061460592914, 0.21110861927188457, 0.08244623847967422, 0.11222853811397755, 0.12048366201237945, 0.008034433285509325, 0.013588724250090351, 0.25265055896141364, 0.04888310893512852, 0.018908465835840136, 0.013648706588537944, 0.11049284578696343, 0.06824392348626492, 0.04803105934553522, 0.07852193995381063, 0.18423423423423424, 0.061220027694774436, 0.1146117040853883, 0.1727819979934069, 0.07678311499272197, 0.056848306332842415, 0.20540462843179533, 0.005073602972702587, 0.09789556848380378, 0.11109469641010489, 0.07992073976221929, 0.05853335296716242, 0.18055857816467175, 0.10275242441528808, 0.2288914417001723, 0.12767170133941294, 0.11103105411052669, 0.22883426764409948, 0.06007400420808242, 0.030161914314371686, 0.0647177129722741, 0.08280254777070063, 0.10009347810455166, 0.2507728808685024, 0.09172899252089749, 0.17155172413793104, 0.09403386381803648, 0.06776871332474596, 0.1607792763862128, 0.1817656408033521, 0.10490511994271393, 0.19983716971356671, 0.07907612606130378, 0.08455122264204748, 0.30732069862504646, 0.10238957277335264, 0.002836157370373064, 0.07798724105798867, 0.1047425080011638, 0.13588399971287057, 0.11254907663225243, 0.12456970740103271, 0.14350045031522066, 0.03747292418772563, 0.08759445381850195, 0.15335605274855535, 0.07256533800554825, 0.08117456579334707, 0.027640529896168994, 0.11964538478730537, 0.08757490433903689, 0.19708351745470615, 0.22859216255442671, 0.06810716110665012, 0.04740325133074378, 0.09911221074079464, 0.09620842733425515, 0.06315943728018757, 0.06501182033096926, 0.013084112149532711, 0.35704514363885087, 0.08247734138972809, 0.10709158771174275, 0.06351826598722457, 0.15845778288340034, 0.012843510081079142, 0.04930332261521972, 0.09603867522909301, 0.053792400640559034, 0.10972081585418776, 0.12087996320711329, 0.01716584069525246, 0.0874416569428238, 0.11362984218077475, 0.08460541474654378, 0.07270909220769944, 0.11713588049411089, 0.2972498537156232, 0.027017342697434426, 0.09904316704404353, 0.09133472592379169, 0.07700035880875493, 0.04208790420879042, 0.14908456843940715, 0.11999124151521787, 0.13917488660090718, 0.10791315526353377, 0.24210677382319173, 0.12600842435924894, 0.08516844100918769, 0.20501674624100336, 0.0051351544112402826, 0.16269698496078291, 0.03285642389819541, 0.046528430026732175, 0.05054537677336565, 0.050437025361799684, 0.0931753761174504, 0.16592872178268128, 0.08921933085501858, 0.05664300566430057, 0.07879697099585656, 0.052175780131691954, 0.07944595952346778, 0.0802379570516541, 0.12159657875980043, 0.06430266848881537, 0.18878991961764066, 0.018440726237095053, 0.1002827931259517, 0.024348568987612132, 0.2609041016753322, 0.074423930156004, 0.20918880114860014, 0.10282373074729036, 0.0632134703196347, 0.04701679171132547, 0.12114710720160195, 0.11919582170709021, 0.10047846889952153, 0.12948401108365162, 0.043061856412472094, 0.008196132000862751, 0.03673790293760274, 0.06155309961209105, 0.07867705980913528, 0.22404649473301852, 0.1084070796460177, 0.14292980671414038, 0.040401146131805156, 0.08050269299820467, 0.017471662695834236, 0.05702574428304329, 0.16101451357953728, 0.09426880323372311, 0.25552325581395346, 0.1867431028305267, 0.1872498570611778, 0.006374444921930955, 0.060034305317324184, 0.0549056197516687, 0.012833309567945244, 0.09827992291770751, 0.10942205650365697, 0.05182286004203812, 0.05523615457390292, 0.04957463263727765, 0.13578217680268706, 0.038631907631980246, 0.09034512264689104, 0.03497275806214107, 0.06844981305723324, 0.060744331954940826, 0.004706217912150599, 0.04606251341105787, 0.05202312138728324, 0.22551122551122552, 0.07310295689348058, 0.06744571881988026, 0.012316673786131284, 0.109624145785877, 0.0395123700250986, 0.13202689171792303, 0.07520672939834616, 0.03366279902592752, 0.183124138431401, 0.05698924731182796, 0.05100286532951289, 0.2874439142511217, 0.08663943990665111, 0.0158311345646438, 0.040268456375838924, 0.08804448563484708, 0.2084618142703478, 0.0968967247186985, 0.12607326846021752, 0.09053114472080855, 0.06851985559566787, 0.12323087919942816, 0.0033294730746960045, 0.001209533973674849, 0.047811934900542495, 0.1083950969213227, 0.08442233442233442, 0.14088952654232426, 0.16150093270196586, 0.12159644597305819, 0.02425239662326513, 0.21001142530705513, 0.029593449217066515, 0.180182102717314, 0.2027421236872812, 0.1178171304662089, 0.06792506792506793, 0.32142601986139885, 0.1289490651192779, 0.06623433401340717, 0.15500644281058137, 0.12567132116004295, 0.09906407487401007, 0.05262406283470189, 0.09459556966592106, 0.053949072075960294, 0.10560820922112164, 0.044538478089363835, 0.020961952620244077, 0.05153453604542514, 0.10714285714285714, 0.11269420777547075, 0.04632347676666428, 0.03671428571428571, 0.044849537037037035, 0.055551598888968025, 0.11717301383540152, 0.11238434163701068, 0.07709912744957803, 0.10543268198410995, 0.1066533409480297, 0.07533449680046539, 0.22507206741074728, 0.092293394338004, 0.09828292262375171, 0.09174377734739259, 0.052281028432285326, 0.11635836053681538, 0.15401850245735763, 0.1265850144092219, 0.09540584177308087, 0.14075423021473557, 0.02710601300504128, 0.16663053688850352, 0.12035153980244044, 0.04299386870046359, 0.04630428530342249, 0.09900142653352353, 0.1653423865934701, 0.27199082371496164, 0.10053138015223323, 0.1552120776419842, 0.04116558741905643, 0.23673199735741027, 0.019313923320841742, 0.09421177827434585, 0.17705681239543172, 0.02240104393214441, 0.0057097994432945545, 0.07828698076785587, 0.048082427017744706, 0.08614259073303687, 0.07365864113738659, 0.10659971305595409, 0.05126555126555127, 0.09997131382673552, 0.05220970537261698, 0.15942134872506758, 0.028835730288357304, 0.09817236148233764, 0.029736860871425515, 0.11434317316670257, 0.15284564530037367, 0.05579000071525642, 0.10357194089800603, 0.07507335575753238, 0.2034095030830613, 0.12099261278060676, 0.24927787406123628, 0.009734449932002004, 0.08465608465608465, 0.08136255152961597, 0.07682995722701962, 0.16289527125036263, 0.121009009009009, 0.00014414414414414415, 0.16879095556995752, 0.07307500178405767, 0.10764893001735107, 0.05367043690396984, 0.031103504725053948, 0.06720038816108685, 0.04003150959610427, 0.04262458946165929, 0.28525572437406377, 0.02984435242039126, 0.22292399339697122, 0.12595610837086282, 0.1621108025142523, 0.12097645279758047, 0.07870139136639315, 0.12235378543236455, 0.06796046461294279, 0.07719635852268522, 0.050140479792522154, 0.14372174978932045, 0.04055319455449111, 0.20145735105015003, 0.04183739486737115, 0.09094182027649769, 0.07206691928219061, 0.09580838323353294, 0.1640928053868111, 0.11020692862125087, 0.07402886479500251, 0.08685772923843729, 0.17019573601106017, 0.07237359651004792, 0.1158721013970906, 0.0632650051614806, 0.08614501076812635, 0.04938271604938271, 0.13882063882063883, 0.09317443120260022, 0.02010733452593918, 0.10598711358864837, 0.060291803747675586, 0.17664071190211347, 0.1225598855917054, 0.12568696024552137, 0.12950937950937952, 0.15469454988183054, 0.05319148936170213, 0.14785520877868036, 0.09371884346959122, 0.17039942938659058, 0.2724498692240628, 0.047260774287801316, 0.0844122965641953, 0.04759471494269655, 0.06557259567149204, 0.024390243902439025, 0.06735640385301463, 0.05471926945851466, 0.09454702205618219, 0.10286617340708283, 0.09768802625945483, 0.14263848396501458, 0.07730708886036229, 0.04456990046055564, 0.12222699298697581, 0.008184951177484204, 0.04299374505715724, 0.23398448721631715, 0.04437128748300293, 0.09105270716645124, 0.019032005132226103, 0.15763864042933812, 0.1365163319276678, 0.14279606669516887, 0.08546211251435132, 0.03958333333333333, 0.010279840091376356, 0.044519320381389345, 0.016122067079314812, 0.13645446759920069, 0.000642306594347702, 0.13736936936936936, 0.09107168407497496, 0.1368398079441292, 0.09406719085060758, 0.1883298643508218, 0.13216491883350093, 0.13963480128893663, 0.2502005981472026, 0.08597608991337963, 0.11635014189041694, 0.1742898761835397, 0.13391254397932073, 0.08684343616790695, 0.2204359475704251, 0.14956284936219005, 0.08205465439134882, 0.21521442425113138, 0.1442882882882883, 0.05636833046471601, 0.1383947939262473, 0.006481481481481481, 0.0324938486032711, 0.16486023958927554, 0.08175014392630973, 0.15673175745118192, 0.13867173230072333, 0.07930409568684306, 0.05015197568389058, 0.000572041473006793, 0.07835229727783379, 0.1533151157773623, 0.19037636969985708, 0.10785599766797843, 0.10354457572502686, 0.07248457011626237, 0.056669069935111754, 0.06751489299110097, 0.0038173437049841543, 0.07738693467336684, 0.032008110652473026, 0.1538795913931754, 0.26178990568075455, 0.13275985663082437, 0.08696274047057141, 0.2620059039527684, 0.1864851088618656, 0.03417947801215588, 0.06973058637083994, 0.0021531615588889687, 0.10744402442570515, 0.11089550093431076, 0.1444364161849711, 0.06054115799243236, 0.03631244585619405, 0.028898426323319026, 0.1260790714544795, 0.09330999315016364, 0.04838016055045872, 0.14866225546605294, 0.08203768718205919, 0.004342255125284738, 0.1585762859003111, 0.035531187695813156, 0.06550218340611354, 0.16726080136888635, 0.15597646721193859, 0.20097477064220184, 0.024026393172201104, 0.055906942929843696, 0.15423813966841313, 0.17294322132097334, 0.046298334433927654, 0.23787086799676066, 0.060210737581535376, 0.1338656308444828, 0.07669064748201439, 0.24474159739790385, 0.0466062379558918, 0.0659058487874465, 0.05736289045631208, 0.11700524011198048, 0.17645373818390145, 0.020882500178788527, 0.1542089466914392, 0.16244710607473284, 0.1729079648566902, 0.12102645426367764, 0.09350872176150987, 0.12320711417096959, 0.24948710433763188, 0.029257044029689414, 0.21411139821992536, 0.08411949685534591, 0.06546291633695418, 0.05552371399914028, 0.1742142857142857, 0.15288510146602152, 0.15259577515216613, 0.13470533208606175, 0.1297754026142847, 0.02805755395683453, 0.07770681265206812, 0.01041740991794506, 0.26472711521801906, 0.06149006149006149, 0.004371819680355479, 0.12549414216919427, 0.07496777889159387, 0.1806594032614114, 0.22812925413770868, 0.10729363808414616, 0.07211676732815646, 0.11127105225277098, 0.06877016851918251, 0.18236862971239098, 0.12074682814302191, 0.06074531485603504, 0.07330030870845, 0.06659490491567994, 0.22355717657155116, 0.03998564249820531, 0.08308157099697885, 0.18023982932391672, 0.03599085478280109, 0.09962992525941514, 0.06740435380053518, 0.046693444269114905, 0.03186733958183129, 0.08065437919702814, 0.27071144817623694, 0.11407906044113435, 0.003419777714448561, 0.0027090610964568334, 0.2413300984729556, 0.057337981077043465, 0.12372393961179008, 0.17937024972855592, 0.012835221568908648, 0.06048070751016333, 0.2012404232032105, 0.057584372038778336, 0.08760377898654452, 0.05378500322280312, 0.0525902107895677, 0.16566994162039014, 0.05697151424287856, 0.1399911163754812, 0.06313167259786477, 0.0006467375682667433, 0.005928147989429327, 0.04656985478217326, 0.261550621541999, 0.10857802467354448, 0.05434203516249334, 0.061769974919383734, 0.0574046238637177, 0.12415644728249038, 0.0062902072909220876, 0.09104649488988052, 0.13946693272519955, 0.03782918667248654, 0.07204239472930392, 0.012021145629661814, 0.07720956882968057, 0.1810282924027, 0.09090255303847537, 0.07545242265032108, 0.12427601001072577, 0.19525008996041743, 0.0398431931575196, 0.1799456443999428, 0.39818548387096775, 0.07547443140663479, 0.037483655382827254, 0.0890609173780929, 0.2576002349831106, 0.016623112659698024, 0.04721862871927555, 0.058596593390595426, 0.13961719032141567, 0.07813059995699233, 0.1905860304187991, 0.00021398002853067048, 0.0815956482320943, 0.12148280482358195, 0.024381524381524383, 0.17779385171790235, 0.09310220296135789, 0.0797008547008547, 0.06713655133133989, 0.09117137911136756, 0.010510292838503915, 0.08658792841098471, 0.09932780320366133, 0.1769375090200606, 0.06547662065476621, 0.06759956942949408, 0.07681159420289856, 0.07396385279814183, 0.11950904392764858, 0.12621776504297993, 0.04024346580737558, 0.07266212826943748, 0.17444681320296992, 0.21236619507448162, 0.12783090085556115, 0.11581275866990152, 0.189413035649982, 0.18162660006244147, 0.052329337448855075, 0.13729830072825933, 0.15193170308204312, 0.0884014378989069, 0.09348524685948, 0.18473866589662144, 0.09341062518344585, 0.21303816574426795, 0.13155981974124145, 0.04675969898443779, 0.11833665118336652, 0.07421496233310956, 0.06282090003020235, 0.06926751592356688, 0.036881385406854574, 0.00951900194706858, 0.07400541850848424, 0.18048080373161104, 0.0688460705780472, 0.18424135910954892, 0.05877575131064018, 0.07665755788868114, 0.2353237772815674, 0.0740188031637069, 0.13172925888904755, 0.3977920484883469, 0.08868303892000574, 0.26316174319976604, 0.07511975613296559, 0.2632531865585168, 0.13712011577424024, 0.10765880217785843, 0.1524209307374973, 0.11127960716348931, 0.18578754578754578, 0.20926379484224175, 0.04124530482519503, 0.19299656407632138, 0.1118728121353559, 0.14332651869158877, 0.29306471483440827, 0.12149599542334096, 0.018428223146421913, 0.044579975314020186, 0.0773219814241486, 0.06481209630064592, 0.3152385764816285, 0.14429603678563607, 0.20437102550983116, 0.08427006515357628, 0.18916962281908348, 0.0989186719463905, 0.038262742282842786, 0.07723427730783376, 0.16397830018083182, 0.035753615740400854, 0.09464989954609718, 0.15427709545356605, 0.1287988422575977, 0.10478738790859127, 0.011861117101574293, 0.29727214147633707, 0.11424876050873033, 0.14725069897483692, 0.14442518775274407, 0.16880597014925372, 0.10735315237684906, 0.1842180981153791, 0.16504083484573503, 0.06787003610108304, 0.047816750178954905, 0.17868203096867122, 0.11941481695012972, 0.12660141068086944, 0.05970149253731343, 0.2959508315256688, 0.4134701159678858, 0.11706894059835236, 0.0283495714599663, 0.1462435906962919, 0.05555137372977042, 0.09702740024711098, 0.018442298559442773, 0.08087253301676807, 0.30663733039970664, 0.08471240067070059, 0.22898318654923938, 0.044676530316217, 0.13102951763858892, 0.11645368565446539, 0.15935451336359052, 0.05089997049277073, 0.15948590623630787, 0.1533001609834626, 0.057097655688192146, 0.057602490918526206, 0.051204384826193564, 0.0529858227123013, 0.26664759316214864, 0.06279052046026061, 0.04284011324690806, 0.12342440801457195, 0.12258854016700259, 0.16193327005913705, 0.36124042111294136, 0.022467851466551076, 0.14899817850637523, 0.11755355385663463, 0.0674270138440571, 0.07133233532934131, 0.09850401098504011, 0.051861989483541024, 0.15131199538638984, 0.007360443084098528, 0.17312400979403716, 0.07089467723669308, 0.053420096852300245, 0.059288251069072984, 0.03550295857988166, 0.05915715413884701, 0.10935519940365263, 0.0924406361193813, 0.3382591990542338, 0.03040046769950307, 0.08037825059101655, 0.20293734625958618, 0.0869964772553224, 0.0646138313982837, 0.17321594731944742, 0.04286951501154734, 0.10134106560347952, 0.0659825106598251, 0.19616189308130727, 0.09609847394183703, 0.09961315280464217, 0.17393885425942415, 0.09580481999404938, 0.13537906137184116, 0.11030206906495567, 0.053355534641279956, 0.06872626351153958, 0.08770402611534277, 0.08427947598253276, 0.0562814804000292, 0.18421846710923356, 0.23607711138310894, 0.15022306735902874, 0.13010350776308224, 0.038461538461538464, 0.1945620681970136, 0.1228886344116805, 0.22953216374269006, 0.13947750362844702, 0.07063435495367071, 0.18450683080618527, 0.0763888888888889, 0.08420145125368202, 0.04068584713746004, 0.06232071141709696, 0.14824977751409077, 0.16091205211726384, 0.08301561038774188, 0.12575409365124965, 0.05634469696969697, 0.039894564365605185, 0.052216460965456804, 0.07314227375483118, 0.05475317956456133, 0.14793577981651376, 0.21285951128090536, 0.09191123836793127, 0.03078166323831913, 0.0038645960065841266, 0.2749799577290285, 0.046610169491525424, 0.06409508531427738, 0.09456349777074644, 0.050926943650619186, 0.13530472412549585, 0.2014630997633221, 0.20176698750179572, 0.10606610969851071, 0.09367528798087373, 0.20092412100209373, 0.060376819868683984, 0.09010307792114179, 0.08726701421124045, 0.12799654452523215, 0.21324636226793778, 0.026957637997432605, 0.052845528455284556, 0.02489656156370381, 0.0985032074126871, 0.06930409230989751, 0.05353535353535353, 0.1140332121730454, 0.15968396636706292, 0.10307335459553493, 0.19255686726173338, 0.09066913967755742, 0.07468968469111142, 0.15168749532290654, 0.15794365794365794, 0.08932823436034346, 0.12521613832853026, 0.19143484626647145, 0.10369573017581629, 0.05349587665830047, 0.08012082853855006, 0.09375709421112373, 0.10191408533021624, 0.10562315501475988, 0.030768122207810923, 0.25347601368566647, 0.03358342265094676, 0.09097483367081284, 0.04606069343328768, 0.10831032979805318, 0.2094109195402299, 0.1601784557818234, 0.05163610212153902, 0.07608850820842256, 0.07621097954790097, 0.05766465343687087, 0.11502019831068674, 0.09822597062672676, 0.15811904073967062, 0.08710144927536231, 0.0969217366051982, 0.027688574894740598, 0.10646333642129267, 0.08667194130763145, 0.03975491593046452, 0.09972061035890824, 0.06991014683322376, 0.06811573131724338, 0.03972687771570453, 0.12747443985207743, 0.1252864217606623, 0.021353833013025837, 0.010242549256703891, 0.010101789019123997, 0.008713663309763588, 0.06323068149415455, 0.002719725164614944, 0.09464756610362768, 0.10987502708950372, 0.06402221905711437, 0.11055670397034714, 0.21032971769269448, 0.1967025908214974, 0.0896967089696709, 0.018484156437339423, 0.04472706487567876, 0.0211247502141022, 0.038324547656361306, 0.07667070822337922, 0.023014795225502108, 0.0911678777436512, 0.08896364156885199, 0.08924354111500751, 0.06440084603602947, 0.06410164381595004, 0.13707254256689083, 0.07280606717226436, 0.09920776532724287, 0.023017173804603434, 0.050710524417514245, 0.07917235433579999, 0.09782141321484879, 0.18300180831826401, 0.043360045792787634, 0.037373159925682436, 0.22754103080909877, 0.012465969336581171, 0.08530259365994236, 0.2459098378223905, 0.1063280241067585, 0.1624493927125506, 0.0581263682343172, 0.1442136074819733, 0.17658278923043064, 0.14425690173079675, 0.0034161269660522384, 0.06213439863033243, 0.10171436769241805, 0.003067484662576687, 0.017266083966184266, 0.009560502283105022, 0.07029801796663339, 0.0705229793977813, 0.07625662322783903, 0.027944969905417026, 0.10113644485740833, 0.05717137154262903, 0.12308611546792143, 0.09619638906729465, 0.08662154377880184, 0.002206091659550242, 0.11073364654860861, 0.152865772800943, 0.1251549850485012, 0.0739971346704871, 0.09501937706329841, 0.04296816619339411, 0.09009201797560454, 0.18012871501916264, 0.05296869377473912, 0.10340632603406326, 0.1533396737142439, 0.10555109781895106, 0.08520785876993166, 0.11538461538461539, 0.14168098510882016, 0.12350025145484589, 0.05378885546483312, 0.033140075871448, 0.03156756756756757, 0.06703273194038366, 0.13797076402390726, 0.06388888888888888, 0.05450372920252438, 0.057511906480011546, 0.2555563547435805, 0.059267241379310345, 0.0729547782818674, 0.05722606479796141, 0.15073447995866243, 0.06150878696956708, 0.246137339055794, 0.007185543540125214, 0.02379754116039974, 0.15378031383737517, 0.10784943932576245, 0.10859598853868195, 0.04322972490175062, 0.10933827195669207, 0.21182371909709782, 0.3059238973767656, 0.043379158059690864, 0.19365633638876764, 0.05198593761687486, 0.07692856124340511, 0.16016473230999625, 0.4063644853099634, 0.09952843669619892, 0.0513693667584408, 0.15324080698240092, 0.06428677233002518, 0.1463799283154122, 0.022555855984061478, 0.21138734104872126, 0.22713546160483175, 0.11583351684650958, 0.030626118067978533, 0.056311925297597834, 0.014270347794908569, 0.040892193308550186, 0.15856648399192386, 0.030479476673136368, 0.11333333333333333, 0.018570910409865797, 0.1842201033554116, 0.049206235184254, 0.26722141823444284, 0.021996980806555964, 0.05276020701552617, 0.07157624581164897, 0.06088574085998426, 0.02745962865476275, 0.0016387602422515142, 0.07142857142857142, 0.012840633471251249, 0.06698019096479978, 0.13844393592677345, 0.1342281879194631, 0.1148105625717566, 0.07691752130579228, 0.12017782876810555, 0.11395582329317269, 0.13356905758406695, 0.07769979948438843, 0.11548159354513364, 0.05280906938365502, 0.025441847206385405, 0.09621698786581014, 7.126567844925884e-05, 0.04775501463344992, 0.045584045584045586, 0.10189353340478742, 0.0845807831280879, 0.23655525878871003, 0.1385312522477163, 0.05286248561565017, 0.13187454412837346, 0.14981059252376527, 0.19231043583707824, 0.04560810810810811, 0.04999273361430025, 0.07321454231929875, 0.09199257779046531, 0.056325947105075054, 0.18579549543066848, 0.21164701679171133, 0.2467288368394419, 0.1584194177562667, 0.1111679953192423, 0.022740233818078128, 0.01582440020418581, 0.04927660793582581, 0.09366887799250072, 0.010310754689961335, 0.13336216839677048, 0.028288130650335374, 0.03373905616058082, 0.054361113108506505, 0.044623000215223474, 0.155893536121673, 0.08937058908252916, 0.10438070776255708, 0.24224680112773803, 0.13134156022227034, 0.04125330097780316, 0.13140089737198205, 0.21601941747572814, 0.06070010826416456, 0.07387805408540564, 0.13276047261009666, 0.09771248995103413, 0.02315443436003716, 0.12191413885470209, 0.22801470588235295, 0.15991625153418526, 0.1477631201605965, 0.12452641361069412, 0.08946220930232558, 0.11855967672102756, 0.05739400206825233, 0.20639138240574506, 0.16715521031804192, 0.058557588805166844, 0.11009567328287877, 0.08782166367444644, 0.12380747435621547, 0.02196622781911849, 0.013021392287329184, 0.1931281426177053, 0.020450781306257652, 0.20349382805168556, 0.13231297382348733, 0.04877162378252653, 0.17630015935100682, 0.08804223744292237, 0.054698155193453446, 0.06778446546288334, 0.07298957291815455, 0.04970507840598475, 0.06792155740051532, 0.04548446069469835, 0.03176675369886858, 0.061741689999282076, 0.07210680374098664, 0.06918733471517403, 0.1737787356321839, 0.09971737082397275, 0.009959290491421925, 0.022877442273534637, 0.03472169917903141, 0.08321974316665472, 0.12477629035721956, 0.006418485237483954, 0.14026724449259662, 0.16733826653967324, 0.23215055308145383, 0.35267633816908456, 0.20598897911832947, 0.06608969315499606, 0.25142439737034333, 0.03657908294693457, 0.030783717224395192, 0.06121256391526662, 0.11534508076358296, 0.11653996604915492, 0.04984245201947866, 0.10267087880528432, 0.060370849504096595, 0.09822519221096501, 0.16093783920688906, 0.0387875305272231, 0.04530344027831465, 0.07296800294225818, 0.13207683419988445, 0.054556006964596636, 0.0944910093846264, 0.14132456014876268, 0.2, 0.11457583177300878, 0.06169276282560069, 0.018198686839851555, 0.13147785750525476, 0.1820919641545468, 0.14662393473668875, 0.06395223365225523, 0.047786973731558116, 0.09549032590303833, 0.11823589148411431, 0.10389704813145267, 0.049681914571342016, 0.08790410461314929, 0.07748527108658364, 0.05350832912670368, 0.0582997183956161, 0.2114762349895736, 0.07332282110091744, 0.18646780647508185, 0.021929195929482587, 0.09653695108889682, 0.09255095379705519, 0.033285509325681494, 0.16863055036643196, 0.21780044537030385, 0.10593345111896349, 0.07421565091958168, 0.19998557622962643, 0.10044809559372667, 0.0922284978908987, 0.031468033603872986, 0.09161131966503032, 0.04060333118879119, 0.13089080459770114, 0.05931404539192227, 0.16856898273648166, 0.01481155594661974, 0.059485645080857734, 0.1683930369730974, 0.051278388801599774, 0.09782997923082432, 0.3372925014310246, 0.06980172477334709, 0.10133774453394706, 0.03088665382694914, 0.20891406424685102, 0.05812379799130992, 0.030586541921554515, 0.10958023986293547, 0.016247416803249485, 0.0614936247723133, 0.09293865905848787, 0.004414068062081731, 0.16451328732932022, 0.2832842890978253, 0.15035502525437378, 0.05672421296967938, 0.22023570913172452, 0.23659808751086642, 0.16623112659698025, 0.03087699235222643, 0.054195678702175, 0.0934627927660836, 0.1088275173053593, 0.09765794419546046, 0.05509325681492109, 0.14880265435660703, 0.09625286041189932, 0.050481970724741164, 0.08560367077717236, 0.08988344291691572, 0.233269189651486, 0.14079158755659413, 0.14678833677906894, 0.10300859598853868, 0.21718325953435225, 0.19673088149445417, 0.23791496796738498, 0.05940452333237904, 0.2488522238163558, 0.04836125273124545, 0.10698548002600593, 0.08472703160686658, 0.055921523700415296, 0.06403692218937045, 0.025570245532471305, 0.033753148614609575, 0.15023951226593119, 0.14244748727507348, 0.1294905169207884, 0.041678705576422996, 0.11183970856102003, 0.06759840273816314, 0.0613160518444666, 0.06989769248002389, 0.0026445572153527266, 0.11347926267281105, 0.08090195230891147, 0.12010271460014674, 0.11563529842548517, 0.1405048600029015, 0.077232849129872, 0.1270566065086613, 0.10215442452284558, 0.11545266882925391, 0.09330657875877885, 0.1271976174464406, 0.1027333381160772, 0.01656078235420087, 0.09267767408470926, 0.1992558003793959, 0.22812410637689448, 0.12928987696956615, 0.10027954985305713, 0.1391329396514475, 0.06393770538648379, 0.0929766843083965, 0.1175951785976775, 0.3691467968974433, 0.017351401735140173, 0.05600461893764434, 0.08412017167381974, 0.3135263612791703, 0.03812526874014619, 0.18055156564205688, 0.16798903635314483, 0.0945800816209637, 0.14232397904256083, 0.11929371231696813, 0.01830697129466901, 0.2335350915117452, 0.105913440937009, 0.027289178429243575, 0.16950614621522536, 0.029411764705882353, 0.06669072536990256, 0.188193996704635, 0.1477085865446486, 0.04468784227820372, 0.18791751379610805, 0.05437741796819028, 0.03170892087382188, 0.13783373127848925, 0.05580114501050801, 0.17155203456967952, 0.026593075765178123, 0.12805621280562127, 0.07954710407896647, 0.07006416402389556, 0.07569464336866227, 0.051872159295866097, 0.031040207897206382, 0.04808593468387283, 0.03406871609403255, 0.035749964321392894, 0.05477107402652974, 0.10192582025677603, 0.09572121746801941, 0.06484861498818982, 0.12731135415847036, 0.07720180433335798, 0.050111760040377824, 0.17481850846960476, 0.08125358577165806, 0.053080840685747074, 0.034544286631932056, 0.11067531911859088, 0.04348136512923033, 0.07477974357137741, 0.1106156501726122, 0.1698372513562387, 0.06904183921176639, 0.19253367727142448, 0.2042042042042042, 0.0943640682358022, 0.08356343554715884, 0.07959329573437128, 0.09244181857482528, 0.14392770553229006, 0.01996007984031936, 0.035959393766085215, 0.044962471131639724, 0.08900128330942855, 0.26107174490699736, 0.006479174083303667, 0.0741647465437788, 0.024266284896206157, 0.0009279086366880799, 0.2928744823647008, 0.15859503541025824, 0.07457142857142857, 0.11093513785904542, 0.12558507957082163, 0.08566333808844508, 0.06347806920872824, 0.11783393501805055, 0.13623333811093594, 0.0004994648590795576, 0.12053953753925208, 0.061367704976727534, 0.10070190517117891, 0.10215795974714816, 0.010606610969851072, 0.01096067053513862, 0.043309072566116595, 0.123511152818884, 0.028464094783990753, 0.08380884450784594, 0.006150765269632385, 0.0043543436362338496, 0.11750788643533124, 0.1483160621761658, 0.05725898459783229, 7.119971520113919e-05, 0.23683459397745113, 0.14308232428172243, 0.2941893830703013, 0.05241329996424741, 0.03206871868289191, 0.06603979881915592, 0.015533980582524271, 0.07690639681966029, 0.08806959994295087, 0.2032070180484648, 0.012836970474967908, 0.136172373766686, 0.07086273944980556, 0.020381799913879717, 0.1070921455795531, 0.07801733718604134, 0.0035546708374804494, 0.07610117749672918, 0.11750341162105868, 0.0637660485021398, 0.11175115207373272, 0.024289184169167023, 0.1105614110561411, 0.05367736401972697, 0.038522547020167684, 0.2435693641618497, 0.07248212157330156, 0.09927101200686106, 0.06107690104539596, 0.1521302539090518, 0.004913130162346909, 0.02505338078291815, 0.17654294190000724, 0.07421392781933048, 0.1251163790016472, 0.004107516033724869, 0.18072030870373018, 0.0763141002781542, 0.11011725796752857, 0.04064516129032258, 0.08623892540725922, 0.2756143124012071, 0.23697767601602748, 0.055125448028673835, 0.16660738422138435, 0.11907506123037026, 0.014503057016920232, 0.1846329457087822, 0.12626963829009866, 0.12198439401531963, 0.04383405678502811, 0.018501187819451443, 0.016046213093709884, 0.05988950276243094, 0.01790810502283105, 0.04051066257756223, 0.061338690006456704, 0.0036968576709796672, 0.10139682999203879, 0.06480149597238205, 0.07615044878187777, 0.08336330288426959, 0.006475024903941938, 0.138559906997021, 0.05593001577513265, 0.09351076768977606, 0.09029264810849394, 0.17204839979952746, 0.038993620528994334, 0.13797000979579535, 0.062446228850014336, 0.032218801460585665, 0.14171757096658283, 0.1561598384304674, 0.09797856269333141, 0.15294370126618498, 0.043074884029158385, 0.23388080040163522, 0.024379811804961505, 0.1191633524819561, 0.09096235535374249, 0.07884865098831337, 0.08435024619995718, 0.09919013832150791, 0.2652957787271016, 0.059415187872692, 0.01975379330088749, 0.0021629416005767843, 0.035276672129868104, 0.17712204007285975, 0.09917769038255274, 0.059778333929209865, 0.0902153758379689, 0.15232804619545354, 0.057841383422778773, 0.28014760147601475, 0.16376031575170436, 0.0983749274521184, 0.013943793574354919, 0.02908799300138514, 0.08256880733944955, 0.012773852850924142, 0.03993392228686346, 0.03733847362033269, 0.17796182931220741, 0.010041304657456203, 0.029820931725761574, 0.17547386559448594, 0.037254200929567396, 0.2737022737022737, 0.023692636072572038, 0.028925003727448936, 0.1288952860741274, 0.10146744340387877, 0.15234720992028344, 0.09416181992196128, 0.04937998228520815, 0.14296987087517934, 0.11940298507462686, 0.0854468814746017, 0.06455994852362909, 0.125180479353162, 0.17082968156587788, 0.21465666474321984, 0.010478158205430932, 0.22821516601420908, 0.06634327293479812, 0.04719954161294943, 0.24438383693389795, 0.08314752211752859, 0.15103979276102755, 0.16979603858331493, 0.11071376441395417, 0.13533561195549415, 0.1996125421539786, 0.07136602451838879, 0.0973718224903059, 0.051228474673967864, 0.14307348381048532, 0.1712779973649539, 0.1424489212744678, 0.03431512725193023, 0.02442215438290449, 0.052338207615462574, 0.06318582801405723, 0.04277769855981748, 0.20917094644167278, 0.12615606936416185, 0.0709524833369168, 0.09822135810470224, 0.044707898871589775, 0.09268780348471865, 0.15334432575811885, 0.14360821029888368, 0.09053173978386889, 0.10622684007847126, 0.007871761843423501, 0.08126475427426855, 0.1378940596182715, 0.1328477785870357, 0.04673765454155649, 0.1262003726530027, 0.19123962210134554, 0.3222269991401548, 0.041067015554586424, 0.10678148546824542, 0.123527311674402, 0.15958750991562703, 0.15691796649335643, 0.07866724992709245, 0.025708776690709135, 0.23834048640915595, 0.03861003861003861, 0.2570924592091724, 0.034363018158142224, 0.02898447004938095, 0.03456221198156682, 0.13530946513987535, 0.20367589215475934, 0.18410740203193032, 0.049678341672623305, 0.058458244111349034, 0.004626005266529073, 0.08811758713526886, 0.15379424115176965, 0.2811918063314711, 0.027450980392156862, 0.06794871794871794, 0.010685282803818207, 0.03675999145116478, 0.03102267864783911, 0.10112196887441187, 0.09388568581393693, 0.12621567505720824, 0.13907332048261584, 0.06985611510791367, 0.04231593995711222, 0.04448270914047926, 0.05109332571101901, 0.07673724598550519, 0.12404865210896934, 0.17640532544378698, 0.1735977504809827, 0.022242746094050643, 0.0841168449005957, 0.05572535361432938, 0.05963007926872813, 0.07763281193685577, 0.38907189916929247, 0.20569146280579131, 0.1341350601295097, 0.09742489270386266, 0.09664285714285714, 0.3514174701395884, 0.03726089739031501, 0.10603902577980345, 0.12902528636265398, 0.06043916744152779, 0.047690655209452204, 0.05160690000715768, 0.12065984728425298, 0.0775028441410694, 0.046853796157417325, 0.060223790178889604, 0.0853033323839362, 0.30854859426288, 0.10880011475292262, 0.33924865831842577, 0.24249372984593337, 0.1385641540557986, 0.0818390474824272, 0.06381306274117479, 0.1267120831839369, 0.0591694230062477, 0.09489840034587116, 0.06810190168640115, 0.05227354099534551, 0.05392647689886997, 0.1488782166152964, 0.15250716332378222, 0.24167623421354764, 0.13530715869269827, 0.07355693104937383, 0.009915822513910686, 0.12016703866369069, 0.0963262944749783, 0.1093048128342246, 0.06168995728042864, 0.03965135386154176, 0.1337966349670812, 0.18054959209961358, 0.20792926411865373, 0.11561279120243091, 0.1842349084170765, 0.24547225629554803, 0.06785356785356786, 0.11281347112813471, 0.05396732788798133, 0.10583915328677371, 0.15621420389461627, 0.047091821671095366, 0.06430155210643015, 0.11484111613227171, 0.06432246998284734, 0.05700150570015057, 0.10219654828127228, 0.2541705448557314, 0.06430235945237402, 0.07492961813325634, 0.028811008385293484, 0.07087805229417272, 0.003629376601195559, 0.07877825113726623, 0.09032350415115946, 0.23834196891191708, 0.10255857409803076, 0.04063848847626028, 0.0423698639891761, 0.2881270662641943, 0.2070061340625231, 0.011042245494051436, 0.0963048332492977, 0.02101888136800855, 0.09776577102803738, 0.03357106836683236, 0.07378335949764521, 0.11588197470886619, 0.06715349369988545, 0.015833213927496776, 0.052710413694721826, 0.15683329757562756, 0.2412953145149735, 0.15287035046226619, 0.1378465970471732, 0.07705095771593784, 0.07447957934164086, 0.033259739334805215, 0.27455629805274123, 0.07295462665237584, 0.05554362608259967, 0.1437284730195178, 0.031153983565559127, 0.2585812356979405, 0.08740932270344035, 0.1663924458115745, 0.12835606604450825, 0.10713760117733628, 0.018297476949467515, 0.1962798046538351, 0.2736654540054941, 0.23419354838709677, 0.10045825576399828, 0.06603409704543702, 0.1632847410446121, 0.16361679224973089, 0.11983530771453337, 0.06432038834951456, 0.14110737053219682, 0.03352077703936318, 0.08609898107714702, 0.09513497906741736, 0.08728448275862069, 0.13508374168068457, 0.07790722607390466, 0.10978058224580525, 0.09282036613272311, 0.18765432098765433, 0.17044444444444445, 0.12502692998204668, 0.1662215806568026, 0.05306502434832426, 0.0023510971786833857, 0.058082271147161066, 0.015151515151515152, 0.1982059562253319, 0.12386263574992662, 0.1513889885866054, 0.021566239163143944, 0.08404080759078263, 0.1653367838401265, 0.06292700467457749, 0.03947180585296217, 0.2626328345261332, 0.0005037420840529648, 0.25398333576962434, 0.04618517710378937, 0.08547687861271676, 0.045707756034852165, 0.147063099738296, 0.023215195400625863, 0.0792020687107499, 0.11743510552246489, 0.15560105293945597, 0.18499567598731623, 0.03366521022849366, 0.08311763014092609, 0.02587079057667293, 0.1785239852398524, 0.3097806148653606, 0.21388626625027235, 0.18120950323974083, 0.06845185316545487, 0.24117689168873935, 0.0556556845216639, 0.12387856168807866, 0.057631729667812145, 0.10633516961438098, 0.10324759304497773, 0.12870648904168458, 0.15544525967486691, 0.08432721712538226, 0.07682918072808215, 0.1396376811594203, 0.10693496227093065, 0.05995964254828481, 0.09229661627069835, 0.12018678160919541, 0.014612588210136147, 0.0894104096177381, 0.13691033489377025, 0.05532552826956025, 0.06904487917146145, 0.10921721693045908, 0.11219336219336219, 0.10154966792830109, 0.02482089876257327, 0.1288519420954565, 0.13401253918495298, 0.0381936808151895, 0.0039198916684484355, 0.2299570377921794, 0.057818285388778125, 0.060406527340395075, 0.09857990833270719, 0.07275320970042796, 0.2740216121495327, 0.30055817947617003, 0.04947580066063478, 0.08104631217838765, 0.06998924345643599, 0.1743904177955226, 0.0039648212226066895, 0.1352743400815509, 0.49585655093584796, 0.08598967820279296, 0.11915836101882614, 0.06343397377249162, 0.05825864276568502, 0.06845407872219053, 0.11623931623931624, 0.06677163100264796, 0.05126188603703439, 0.05547194151795313, 0.08593861527480372, 0.006012454369765944, 0.03287690771644559, 0.05293194464260237, 0.025117404297708836, 0.029368896662294128, 0.042905934253593285, 0.1438457008244994, 0.08613430386070078, 0.10897208211976983, 0.23762094479225954, 0.06675317185697809, 0.05128572451830098, 0.09176016579718431, 0.23932436384907868, 0.04386277726267741, 0.09069298371992508, 0.02086619819303026, 0.020307472291741152, 0.0012794086289004193, 0.06818507377166595, 0.057161253398197165, 0.07046577804403176, 0.07852621096806316, 0.05370715617381328, 0.08113301544374066, 0.11983025246349709, 0.25654530188535224, 0.3051094890510949, 0.08758394056293756, 0.12676665705220652, 0.03109843081312411, 0.06119951040391677, 0.09421499600783916, 0.025328196347031963, 0.12828970957332378, 0.059503301751363764, 0.12681365576102419, 0.09296120005769508, 0.04903914590747331, 0.12408811328851381, 0.08434596140100072, 0.2076707202993452, 0.11987156617909382, 0.22809953434225844, 0.1322909973584636, 0.10483747901724401, 0.16118868600071606, 0.14703574231290575, 0.1438119879258301, 0.19268746422438465, 0.19306173019459222, 0.08610932015187334, 0.10689581401982458, 0.15623660522931848, 0.23932600314151078, 0.06883228391528334, 0.09027926576673095, 0.07275779026490549, 0.30676432572167167, 0.36029041765509306, 0.15396802534927265, 0.13184832756632064, 0.1644680240894752, 0.14426721979829768, 0.09430669672071548, 0.2644241316270567, 0.5456579802208907, 0.07796294971747371, 0.093950808774651, 0.03929559016154854, 0.1077188940092166, 0.05981851179673321, 0.2556079854809437, 0.3712389061259831, 0.07166123778501629, 0.0032163533700235868, 0.07659331237496428, 0.055575449401990974, 0.10753150057273769, 0.10258244509621575, 0.06746952988972722, 0.0720969028795242, 0.03731224033237456, 0.06614173228346457, 0.031895201480848644, 0.04658522225493082, 0.18430525557955363, 0.19357389304197814, 0.0581270182992465, 0.11883891363701682, 0.1742229407010067, 0.13596950216773807, 0.10429271103428407, 0.1973448152134912, 0.019437670348587004, 0.026370033406780867, 0.295746214852199, 0.11723052714398112, 0.04347516214097356, 0.07831968672125311, 0.07118372109984684, 0.0591161415903684, 0.09526198838792918, 0.09893487740367432, 0.22777179763186223, 0.07252480548219002, 0.010285714285714285, 0.12372166201816491, 0.07214665878178593, 0.11453175457481163, 0.039824913892078075, 0.08898274229957037, 0.02614472462318737, 0.030342156229825695, 0.07475046210720887, 0.05257126486176766, 0.20339968037193085, 0.161796256565806, 0.03687199022496945, 0.06628489620615605, 0.24118711545421642, 0.1067419851808378, 0.20449616885933208, 0.10415001090195508, 0.09390013102343864, 0.06841464288272799, 0.05689593086064098, 0.04912507171543316, 0.15005028013216493, 0.0015680684248039914, 0.09331200487507617, 0.038656301262392126, 0.13402135741417617, 0.0912364081515086, 0.05454011598032739, 0.09719839908519154, 0.06630862871464376, 0.04122454832234012, 0.4893290454611899, 0.03759936976294492, 0.032333879353322416, 0.10296160877513712, 0.06245970918988611, 0.11824953445065177, 0.027781860943701307, 0.06082047421904403, 0.09883057615516258, 0.10980363846375975, 0.08005534690650326, 0.039677975848188614, 0.10075975510806226, 0.22280510018214936, 0.17642821122397523, 0.09474135467276365, 0.1050857183846209, 0.07275742717046438, 0.06643356643356643, 0.2726557470853301, 0.012640148539598658, 0.029746156596353237, 0.0819695664656905, 0.5413172794381137, 0.15927846344847732, 0.10296886314265025, 0.16980165410232012, 0.13876507124588966, 0.195494712443865, 0.04236787717744316, 0.09503332616641583, 0.08197657812053699, 0.14274169850132237, 0.1300068145680321, 0.07289195600603839, 0.07756410256410257, 0.08894958293349081, 0.11903738719381178, 0.2795918367346939, 0.19913793103448277, 0.06893598801113252, 0.23255314580201847, 0.1620713895180817, 0.1355674580196873, 0.040880728681058597, 0.12885295603840324, 0.05715986900863352, 0.09824183710082526, 0.17372033171289678, 0.0646536155457632, 0.06910039113428944, 0.10237248784734818, 0.10738303047646301, 0.09388993211035679, 0.1460005733944954, 0.13652173913043478, 0.05815820198482195, 0.04187085615451139, 0.07827830695409296, 0.07163940965297168, 0.16128099472276441, 0.23934801258221333, 0.06074355971896955, 0.16692947247706422, 0.11884462737027782, 0.10447437011294526, 0.042490894808255374, 0.09094264412785119, 0.16185978932074102, 0.11484329657574, 0.04488200376429709, 0.07287715202801284, 0.03634022462264826, 0.07024915229249594, 0.096579476861167, 0.04109193327074456, 0.0951938870242091, 0.1162136832239925, 0.04129134539165526, 0.14980165885322755, 0.2079222392750128, 0.09876724390959789, 0.053059755219582436, 0.21525983347688774, 0.181503640164348, 0.08553850715291676, 0.0679902871018426, 0.0640224186247036, 0.05330664294187426, 0.033444816053511704, 0.056970314318975555, 0.08033503277494537, 0.07063117217689996, 0.14733085718447309, 0.18327272727272728, 0.06045810296546277, 0.13730403035292432, 0.04416696396717802, 0.2109442679757436, 0.13836431773091337, 0.13827449831551195, 0.06693227091633466, 0.13884019865614958, 0.0913823019086177, 0.16056764155020892, 0.1483170466883822, 0.2119357857605644, 0.09312184781814195, 0.1001788908765653, 0.044574907588606216, 0.10983899821109123, 0.05971006171953495, 0.0162833150784958, 0.1815212657860357, 0.07054927650997049, 0.028433282817348634, 0.08055660022564874, 0.05639097744360902, 0.09684423856398379, 0.0022871846186834394, 0.18220885259991404, 0.08985132514544279, 0.07104605498036416, 0.0438469343383099, 0.03819369660420705, 0.06167883211678832, 0.0882563295665856, 0.08174288800864242, 0.09895870736086176, 0.2132854578096948, 0.022919959764333957, 0.08358773077482193, 0.0748778384593274, 0.10080904990334359, 0.04833987861478044, 0.1372071362040553, 0.20361797592764047, 0.04627929185337545, 0.056222008957133716, 0.04092423583949008, 0.11121103117505995, 0.058209496194273284, 0.12120990721122232, 0.03589706624378289, 0.18974175035868004, 0.06809437386569873, 0.029011590238283782, 0.09279096699478866, 0.005434782608695652, 0.09703619264747791, 0.07497283592901123, 0.09753139269406393, 0.17939814814814814, 0.03832627574822364, 0.14465949820788532, 0.039442488684531936, 0.09158239567013246, 0.08468261928643073, 0.1515890666475357, 0.10645510277677606, 0.11359908721386294, 0.11553356282271945, 0.04153835135715821, 0.028669478801744478, 0.0888872684847601, 0.04277769855981748, 0.031169757489301, 0.12494648208933923, 0.048777009199172786, 0.20117369212051814, 0.10522936434329742, 0.010854816824966078, 0.09255273353422298, 0.127159788662002, 0.12659764369867904, 0.11475286882172055, 0.2690308338674072, 0.2947278059947063, 0.07627243306854957, 0.10608234112752833, 0.14009730967372638, 0.06968267581475128, 0.049395089125921686, 0.17932519741564967, 0.05922502666192677, 0.08023255813953488, 0.019068413391557498, 0.022252335782041225, 0.036614429118220555, 0.1202381806442356, 0.03050359712230216, 0.03987184051263795, 0.1379978471474704, 0.061310934022542896, 0.09288551823763092, 0.22335063009636769, 0.2779289601833286, 0.0491405748520077, 0.02532566770977367, 0.17829287848968584, 0.053586988091780426, 0.04242032730404823, 0.02382141074103131, 0.24938734323194464, 0.13715201865617258, 0.23424196894898763, 0.016505406943653957, 0.23155216284987276, 0.11277974087161366, 0.030431046828010882, 0.13001432664756446, 0.05347555301023695, 0.04339757316202712, 0.08631548811909533, 0.01840974212034384, 0.182200014483308, 0.09264695353332857, 0.22352330838212406, 0.00854335753951303, 0.08642798902972353, 0.23554107853782122, 0.28815997698172924, 0.17794915738360467, 0.13413479052823316, 0.0067359369401648155, 0.0035615072298596766, 0.07885250826073896, 0.035341996287305444, 0.11143569647310296, 0.24360719146192966, 0.0803616273229533, 0.13858188603416105, 0.04949389699315272, 0.010288509964745665, 0.17875331755254287, 0.0964965727341965, 0.17353766458018563, 0.22374757421116942, 0.08560928154500252, 0.059268416842411464, 0.1028440103418558, 0.06170624955155342, 0.020752078887335344, 0.0022106539256935035, 0.052998204667863556, 0.10467023172905526, 0.23275366484622018, 0.09315263908701854, 0.03589406872400963, 0.058882449738856694, 0.10575125808770669, 0.015083718244803696, 0.10002946375957572, 0.09383671681028187, 0.03325483479626062, 0.13021392287329184, 0.06556787102346337, 0.02996845425867508, 0.047416281755196306, 0.03381191672648959, 0.1080807350068726, 0.06326648391285529, 0.15416390056797227, 0.16583130459687814, 0.26440922190201727, 0.06791012530606366, 0.0918053868686147, 0.04087370242214533, 0.006246410109132682, 0.023257473068416922, 0.21966150522146202, 0.09744179361885599, 0.06751949133298009, 0.18949853351455756, 0.08087447310137887, 0.08597718071402281, 0.12072808320950966, 0.05953774136922177, 0.07784086825271329, 0.08300057045065602, 0.006470881035340966, 0.05691348290445129, 0.07452352059390392, 0.2345184321725193, 0.08399710354815351, 0.05750522447214816, 0.1274728543804849, 0.38000735023888277, 0.11485133832579521, 0.18240058910162002, 0.05318842665898949, 0.08032728566346496, 0.13148511969730045, 0.14461383575435063, 0.013522308192927905, 0.14389107846649946, 0.07432818753573471, 0.0886095238095238, 0.023814662925390317, 0.03637793024585478, 0.05974192628502174, 0.0775041766543183, 0.0017101325352714834, 0.12584108804581245, 0.07057111676973445, 0.0003563030000712606, 0.3054093567251462, 0.07753623188405798, 0.001564945226917058, 0.14848571838668007, 0.19502551937315793, 0.019110096976611524, 0.00400114318376679, 0.1011335852411647, 0.29095107519122526, 0.27088919486919344, 0.1305577718140277, 0.047325102880658436, 0.0759027266028003, 0.031006633977502165, 0.0006448377158415132, 0.07050906963136337, 0.03587283402549048, 0.38748115713157705, 0.21334742563792844, 0.023890784982935155, 0.058061246651704916, 0.011675381419669078, 0.021785218217705973, 0.08101247461560777, 0.04110884749708964, 0.43716162564065547, 0.06658446362515413, 0.04732583947877139, 0.11513157894736842, 0.049776367046602224, 0.08087652274201687, 0.13560898812079578, 0.18376036453275565, 0.0019350677273704579, 0.16375659410060184, 0.1112115732368897, 0.03350552446549003, 0.1520217173881983, 0.015250740109446487, 0.11707460925980537, 0.0764014140393911, 0.13371675053918045, 0.29858322600196985, 0.06021767148789919, 0.07217610970768676, 0.1711331197203612, 0.04012257696693273, 0.18582572858404475, 0.011082756106452788, 0.08531348411107931, 0.1491164542294322, 0.0011397634990739421, 0.08782621164324635, 0.133195109744763, 0.02477202556185826, 0.171631612949537]	7.11997152011e-05	0.63662456946	0.10235193932088268	0.07254371000302134	575041;2617854;243150;3839742;306160;3084481;216550;4331760;194225;1107652;556472;175375;234443;176108;213671;772282;199534;4077848;107044;186233;4306043;4336943;535685;1097961;357046;4444529;4226619;4483570;299281;179548;2686372;521982;268155;535549;157573;177014;194395;112720;182945;4420669;180731;4457064;216599;170335;214031;176444;565304;178145;1109505;175706;112842;4356080;516366;1113587;1106787;196219;270391;1124080;190975;847427;192316;3172943;4035247;216495;4476780;261177;262752;364538;180397;196131;278912;355246;4339144;4094263;268083;271101;277967;511594;213717;3117556;278712;259609;259051;4333921;421792;278550;316412;198201;183395;187121;163433;266546;357305;3028318;208774;275021;4442459;173773;2309799;2783114;290764;953855;519000;205981;279248;849770;178775;213147;2112006;1110752;199354;442846;287576;157805;194646;186981;590911;3090117;228374;196385;277120;270984;134762;4418496;97151;189222;279579;175646;197344;321735;177917;757998;233435;4453714;431368;180045;3500642;353012;211422;197038;183773;185420;979707;343635;190026;4366107;194286;292315;350071;298146;294122;4396723;291215;4310223;332527;846798;306885;1111033;2613485;4454586;844589;203209;157824;302663;331772;162539;4358599;4449518;209408;182893;182806;198644;4389435;2058521;183477;367977;4308591;263618;290178;295564;515590;290455;4318177;276149;4122606;233587;4476561;3172945;179192;524044;331043;266976;3449121;3009852;187294;264352;530865;1035532;732765;345144;356079;351292;199190;435264;180082;733799;874462;741001;211761;246494;190639;449833;275631;198866;263227;4333087;552031;380534;187959;846127;1135042;2590430;182995;197623;313130;271325;188427;1088124;993127;762393;162025;1108377;1726408;191994;4381951;692756;174274;495451;835900;396239;4307122;3906666;3160267;180133;4472721;73753;208843;193359;192494;2233608;333695;175598;263479;331720;320123;199698;178803;388276;1652947;407556;160879;343038;288581;270158;187673;214603;197980;315846;206633;394270;138179;450849;211494;307768;113069;310215;1107175;315147;195123;175844;4329571;4444277;179157;1952;2497335;150394;314406;1910658;4295258;988375;1105589;4325533;4453609;171772;264325;1517779;360730;4348664;297266;4347829;4440301;465433;173852;191251;348088;190844;296410;361927;3349140;261350;174699;4441084;175272;208434;212694;851323;569030;309382;305965;523051;577294;4470870;178478;178306;4374084;4310221;129990;564140;495017;345126;1111216;180511;4303759;215495;4484010;352943;564989;520827;850905;4445226;105498;606755;186351;195466;4372003;273208;264496;1108422;177679;372368;1110650;183480;1800048;2794235;331784;70461;112848;208479;197517;576221;184725;323139;513021;341448;355746;160661;839558;124470;263111;4323124;4402610;185550;315669;191841;194043;216902;194673;38278;1112389;1112373;304539;216290;181605;264657;207288;4337970;3970651;3013444;2309802;265052;804995;264109;1106419;113919;264734;4371786;270451;214030;214715;346870;320169;4393396;515707;308957;157144;3970647;522582;306330;291090;176760;4365130;578016;171607;840279;205134;517722;585914;189960;296340;342873;198190;174842;157579;2545906;318571;335447;314915;4335624;4368575;217100;150412;263420;192712;308365;174590;3172949;577228;858190;196733;1044419;537662;1115121;294909;193723;578207;550287;511564;2529160;304088;	k__Bacteria;p__Bacteroidetes;c__Bacteroidia;o__Bacteroidales;s__;	449.0
Node84088	0.0	1	[199.0, 118.0, 306.0, 214.0, 253.0, 355.0, 170.0, 621.0, 102.0, 188.0, 126.0, 226.0, 168.0, 85.0, 298.0, 79.0, 150.0, 179.0, 458.0, 260.0, 388.0, 38.0, 60.0, 643.0, 323.0, 98.0, 271.0, 332.0, 216.0, 204.0, 274.0, 80.0, 543.0, 247.0, 92.0, 166.0, 180.0, 124.0, 188.0, 248.0, 414.0, 106.0, 205.0, 465.0, 326.0, 617.0, 81.0, 198.0, 115.0, 176.0, 130.0, 250.0, 418.0, 510.0, 390.0, 470.0, 294.0, 233.0, 130.0, 648.0, 134.0, 94.0, 469.0, 144.0, 726.0, 200.0, 86.0, 108.0, 136.0, 325.0, 388.0, 70.0, 163.0, 212.0, 526.0, 261.0, 263.0, 1076.0, 174.0, 270.0, 188.0, 107.0, 147.0, 91.0, 416.0, 93.0, 191.0, 53.0, 133.0, 333.0, 63.0, 152.0, 122.0, 468.0, 150.0, 96.0, 108.0, 112.0, 87.0, 214.0, 213.0, 76.0, 132.0, 105.0, 253.0, 162.0, 159.0, 357.0, 105.0, 122.0, 302.0, 815.0, 82.0, 199.0, 292.0, 149.0, 393.0, 339.0, 186.0, 229.0, 1214.0, 40.0, 279.0, 230.0, 114.0, 277.0, 170.0, 401.0, 119.0, 395.0, 445.0, 327.0, 490.0, 213.0, 378.0, 150.0, 411.0, 163.0, 619.0, 403.0, 240.0, 116.0, 169.0, 420.0, 230.0, 516.0, 154.0, 77.0, 722.0, 122.0, 463.0, 213.0, 258.0, 276.0, 62.0, 138.0, 252.0, 696.0, 182.0, 89.0, 203.0, 90.0, 250.0, 111.0, 228.0, 416.0, 293.0, 256.0, 79.0, 570.0, 116.0, 79.0, 203.0, 61.0, 180.0, 180.0, 333.0, 121.0, 52.0, 367.0, 348.0, 363.0, 159.0, 180.0, 53.0, 220.0, 158.0, 90.0, 98.0, 259.0, 277.0, 440.0, 210.0, 298.0, 306.0, 80.0, 409.0, 120.0, 43.0, 406.0, 621.0, 224.0, 136.0, 281.0, 171.0, 582.0, 216.0, 245.0, 415.0, 273.0, 267.0, 345.0, 545.0, 83.0, 197.0, 129.0, 408.0, 13.0, 547.0, 308.0, 128.0, 283.0, 355.0, 276.0, 596.0, 109.0, 148.0, 476.0, 149.0, 357.0, 197.0, 259.0, 236.0, 1051.0, 166.0, 248.0, 191.0, 25.0, 340.0, 104.0, 58.0, 181.0, 73.0, 128.0, 306.0, 588.0, 167.0, 281.0, 259.0, 325.0, 165.0, 150.0, 287.0, 125.0, 196.0, 211.0, 622.0, 158.0, 704.0, 385.0, 650.0, 239.0, 73.0, 152.0, 197.0, 127.0, 1426.0, 546.0, 126.0, 71.0, 402.0, 196.0, 560.0, 440.0, 137.0, 431.0, 276.0, 234.0, 349.0, 77.0, 181.0, 64.0, 71.0, 356.0, 151.0, 291.0, 477.0, 150.0, 519.0, 111.0, 276.0, 162.0, 241.0, 133.0, 160.0, 322.0, 106.0, 565.0, 245.0, 206.0, 364.0, 839.0, 202.0, 249.0, 220.0, 211.0, 157.0, 170.0, 27.0, 121.0, 261.0, 551.0, 134.0, 277.0, 294.0, 56.0, 354.0, 123.0, 274.0, 491.0, 73.0, 171.0, 455.0, 145.0, 257.0, 742.0, 155.0, 249.0, 543.0, 43.0, 176.0, 142.0, 314.0, 195.0, 590.0, 171.0, 299.0, 274.0, 621.0, 433.0, 191.0, 225.0, 635.0, 177.0, 326.0, 138.0, 514.0, 180.0, 10.0, 281.0, 291.0, 181.0, 130.0, 138.0, 306.0, 280.0, 134.0, 82.0, 256.0, 82.0, 97.0, 50.0, 288.0, 170.0, 17.0, 2203.0, 316.0, 146.0, 60.0, 310.0, 248.0, 159.0, 429.0, 163.0, 201.0, 146.0, 362.0, 491.0, 335.0, 480.0, 227.0, 363.0, 562.0, 207.0, 396.0, 110.0, 504.0, 461.0, 174.0, 211.0, 13.0, 393.0, 1536.0, 447.0, 49.0, 148.0, 429.0, 186.0, 279.0, 118.0, 122.0, 545.0, 411.0, 385.0, 353.0, 161.0, 204.0, 164.0, 73.0, 4042.0, 306.0, 1588.0, 407.0, 33.0, 378.0, 292.0, 344.0, 3883.0, 28.0, 25.0, 95.0, 238.0, 86.0, 144.0, 315.0, 236.0, 156.0, 245.0, 219.0, 252.0, 80.0, 391.0, 27.0, 361.0, 376.0, 307.0, 309.0, 212.0, 128.0, 51.0, 41.0, 291.0, 199.0, 372.0, 215.0, 80.0, 135.0, 536.0, 210.0, 64.0, 419.0, 193.0, 132.0, 416.0, 48.0, 198.0, 81.0, 47.0, 160.0, 174.0, 151.0, 36.0, 327.0, 405.0, 593.0, 196.0, 117.0, 308.0, 149.0, 607.0, 140.0, 526.0, 513.0, 74.0, 497.0, 72.0, 402.0, 201.0, 282.0, 216.0, 63.0, 250.0, 141.0, 223.0, 78.0, 134.0, 56.0, 201.0, 259.0, 151.0, 175.0, 168.0, 156.0, 687.0, 296.0, 30.0, 436.0, 48.0, 148.0, 64.0, 179.0, 303.0, 121.0, 627.0, 402.0, 3.0, 97.0, 98.0, 102.0, 121.0, 455.0, 314.0, 126.0, 326.0, 257.0, 311.0, 132.0, 166.0, 385.0, 439.0, 66.0, 69.0, 121.0, 210.0, 136.0, 113.0, 324.0, 28.0, 394.0, 321.0, 20.0, 145.0, 89.0, 203.0, 216.0, 137.0, 80.0, 75.0, 79.0, 89.0, 417.0, 108.0, 342.0, 319.0, 49.0, 156.0, 108.0, 47.0, 54.0, 188.0, 66.0, 442.0, 255.0, 17.0, 597.0, 153.0, 179.0, 136.0, 31.0, 54.0, 525.0, 172.0, 279.0, 209.0, 215.0, 136.0, 140.0, 51.0, 48.0, 296.0, 331.0, 224.0, 94.0, 176.0, 237.0, 186.0, 123.0, 340.0, 347.0, 166.0, 204.0, 80.0, 280.0, 175.0, 291.0, 452.0, 266.0, 556.0, 86.0, 130.0, 60.0, 450.0, 155.0, 206.0, 371.0, 258.0, 623.0, 396.0, 98.0, 149.0, 151.0, 98.0, 337.0, 126.0, 408.0, 154.0, 30.0, 253.0, 124.0, 533.0, 241.0, 77.0, 375.0, 394.0, 221.0, 59.0, 79.0, 200.0, 73.0, 159.0, 148.0, 271.0, 260.0, 122.0, 30.0, 96.0, 101.0, 115.0, 283.0, 104.0, 66.0, 428.0, 315.0, 191.0, 231.0, 35.0, 380.0, 336.0, 327.0, 169.0, 210.0, 229.0, 309.0, 439.0, 380.0, 24.0, 296.0, 353.0, 53.0, 560.0, 83.0, 257.0, 649.0, 406.0, 33.0, 120.0, 205.0, 351.0, 302.0, 100.0, 181.0, 502.0, 127.0, 62.0, 265.0, 330.0, 143.0, 335.0, 347.0, 418.0, 371.0, 332.0, 281.0, 195.0, 50.0, 112.0, 108.0, 367.0, 277.0, 452.0, 347.0, 261.0, 389.0, 540.0, 352.0, 340.0, 795.0, 604.0, 163.0, 69.0, 308.0, 395.0, 247.0, 156.0, 211.0, 210.0, 365.0, 346.0, 556.0, 139.0, 181.0, 427.0, 137.0, 509.0, 298.0, 443.0, 194.0, 1029.0, 476.0, 392.0, 401.0, 136.0, 130.0, 428.0, 253.0, 1690.0, 152.0, 226.0, 339.0, 269.0, 163.0, 233.0, 618.0, 297.0, 468.0, 190.0, 202.0, 180.0, 44.0, 305.0, 51.0, 619.0, 1065.0, 163.0, 216.0, 437.0, 329.0, 190.0, 546.0, 327.0, 176.0, 267.0, 224.0, 61.0, 559.0, 166.0, 47.0, 153.0, 148.0, 380.0, 198.0, 289.0, 53.0, 214.0, 76.0, 80.0, 194.0, 187.0, 841.0, 140.0, 136.0, 263.0, 170.0, 135.0, 825.0, 78.0, 200.0, 100.0, 233.0, 121.0, 648.0, 125.0, 154.0, 364.0, 14.0, 324.0, 129.0, 281.0, 136.0, 277.0, 345.0, 610.0, 44.0, 325.0, 271.0, 96.0, 83.0, 234.0, 68.0, 52.0, 122.0, 144.0, 314.0, 270.0, 168.0, 321.0, 456.0, 126.0, 86.0, 261.0, 139.0, 688.0, 494.0, 85.0, 106.0, 546.0, 135.0, 153.0, 322.0, 368.0, 187.0, 167.0, 306.0, 126.0, 24.0, 370.0, 157.0, 239.0, 275.0, 101.0, 143.0, 39.0, 221.0, 376.0, 194.0, 278.0, 224.0, 134.0, 118.0, 51.0, 572.0, 272.0, 879.0, 133.0, 197.0, 329.0, 458.0, 29.0, 167.0, 276.0, 428.0, 179.0, 202.0, 387.0, 440.0, 350.0, 234.0, 208.0, 69.0, 277.0, 467.0, 103.0, 141.0, 330.0, 168.0, 314.0, 416.0, 163.0, 299.0, 500.0, 636.0, 36.0, 366.0, 256.0, 398.0, 337.0, 459.0, 266.0, 134.0, 272.0, 355.0, 609.0, 109.0, 81.0, 132.0, 192.0, 308.0, 200.0, 97.0, 314.0, 206.0, 139.0, 225.0, 134.0, 123.0, 334.0, 348.0, 688.0, 612.0, 277.0, 445.0, 93.0, 773.0, 23.0, 308.0, 380.0, 260.0, 248.0, 455.0, 38.0, 254.0, 106.0, 80.0, 337.0, 678.0, 206.0, 120.0, 428.0, 184.0, 291.0, 161.0, 288.0, 158.0, 120.0, 89.0, 112.0, 426.0, 356.0, 193.0, 291.0, 210.0, 113.0, 188.0, 250.0, 274.0, 112.0, 226.0, 20.0, 213.0, 443.0, 234.0, 145.0, 51.0, 40.0, 272.0, 96.0, 320.0, 107.0, 181.0, 260.0, 275.0, 276.0, 36.0, 64.0, 624.0, 239.0, 84.0, 263.0, 54.0, 286.0, 385.0, 72.0, 601.0, 143.0, 208.0, 918.0, 210.0, 742.0, 43.0, 87.0, 128.0, 299.0, 203.0, 122.0, 459.0, 336.0, 211.0, 128.0, 267.0, 493.0, 186.0, 155.0, 105.0, 261.0, 774.0, 250.0, 171.0, 771.0, 44.0, 276.0, 213.0, 170.0, 129.0, 182.0, 131.0, 200.0, 264.0, 339.0, 163.0, 161.0, 265.0, 166.0, 123.0, 616.0, 398.0, 402.0, 121.0, 426.0, 249.0, 195.0, 242.0, 437.0, 159.0, 106.0, 399.0, 880.0, 67.0, 126.0, 156.0, 42.0, 552.0, 165.0, 281.0, 292.0, 414.0, 210.0, 325.0, 562.0, 416.0, 202.0, 387.0, 356.0, 204.0, 156.0, 781.0, 229.0, 108.0, 102.0, 111.0, 125.0, 157.0, 60.0, 434.0, 204.0, 91.0, 74.0, 198.0, 43.0, 51.0, 188.0, 73.0, 105.0, 31.0, 111.0, 32.0, 187.0, 271.0, 568.0, 591.0, 127.0, 103.0, 748.0, 139.0, 1132.0, 144.0, 623.0, 351.0, 177.0, 159.0, 205.0, 888.0, 172.0, 64.0, 461.0, 251.0, 277.0, 237.0, 245.0, 483.0, 175.0, 123.0, 364.0, 552.0, 603.0, 11.0, 357.0, 52.0, 322.0, 588.0, 200.0, 562.0, 197.0, 208.0, 415.0, 377.0, 128.0, 292.0, 124.0, 285.0, 376.0, 1396.0, 388.0, 335.0, 826.0, 397.0, 144.0, 91.0, 163.0, 615.0, 411.0, 180.0, 139.0, 330.0, 249.0, 457.0, 544.0, 191.0, 185.0, 177.0, 149.0, 246.0, 178.0, 239.0, 217.0, 435.0, 545.0, 415.0, 343.0, 294.0, 202.0, 262.0, 139.0, 347.0, 286.0, 526.0, 202.0, 217.0, 64.0, 291.0, 221.0, 254.0, 533.0, 1007.0, 319.0, 255.0, 828.0, 185.0, 416.0, 448.0, 406.0, 330.0, 519.0, 277.0, 272.0, 527.0, 409.0, 295.0, 419.0, 220.0, 528.0, 426.0, 454.0, 578.0, 210.0, 481.0, 310.0, 305.0, 174.0, 545.0, 2362.0, 575.0, 304.0, 518.0, 174.0, 351.0, 302.0, 179.0, 195.0, 186.0, 273.0, 228.0, 264.0, 240.0, 31.0, 99.0, 186.0, 86.0, 452.0, 703.0, 189.0, 791.0, 757.0, 255.0, 461.0, 507.0, 203.0, 393.0, 218.0, 257.0, 290.0, 878.0, 194.0, 493.0, 156.0, 661.0, 249.0, 565.0, 176.0, 940.0, 61.0, 645.0, 298.0, 291.0, 303.0, 341.0, 458.0, 275.0, 276.0, 154.0, 488.0, 643.0, 156.0, 325.0, 367.0, 240.0, 56.0, 251.0, 490.0, 503.0, 212.0, 398.0, 74.0, 204.0, 157.0, 323.0, 270.0, 212.0, 311.0, 332.0, 107.0, 344.0, 949.0, 409.0, 249.0, 108.0, 404.0, 154.0, 274.0, 265.0, 313.0, 103.0, 153.0, 309.0, 464.0, 317.0, 667.0, 364.0, 407.0, 565.0, 245.0, 161.0, 196.0, 79.0, 203.0, 194.0, 431.0, 166.0, 160.0, 586.0, 570.0, 1058.0, 176.0, 124.0, 191.0, 209.0, 711.0, 338.0, 512.0, 191.0, 281.0, 432.0, 166.0, 537.0, 248.0, 51.0, 259.0, 356.0, 331.0, 202.0, 95.0, 192.0, 216.0, 414.0, 156.0, 499.0, 232.0, 314.0, 871.0, 573.0, 266.0, 451.0, 227.0, 215.0, 151.0, 226.0, 119.0, 38.0, 207.0, 152.0, 118.0, 216.0, 447.0, 536.0, 450.0, 374.0, 151.0, 306.0, 184.0, 97.0, 197.0, 241.0, 171.0, 135.0, 210.0, 348.0, 295.0, 136.0, 65.0, 158.0, 90.0, 921.0, 43.0, 968.0, 137.0, 31.0, 68.0, 192.0, 162.0, 426.0, 138.0, 429.0, 95.0, 63.0, 152.0, 489.0, 263.0, 426.0, 234.0, 234.0, 277.0, 319.0, 313.0, 214.0, 224.0, 40.0, 466.0, 363.0, 89.0, 575.0, 212.0, 308.0, 97.0, 241.0, 74.0, 287.0, 157.0, 489.0, 165.0, 217.0, 77.0, 173.0, 253.0, 464.0, 304.0, 255.0, 457.0, 89.0, 184.0, 431.0, 50.0, 174.0, 160.0, 23.0, 340.0, 46.0, 113.0, 140.0, 253.0, 232.0, 91.0, 170.0, 198.0, 141.0, 300.0, 823.0, 99.0, 86.0, 381.0, 1188.0, 46.0, 283.0, 73.0, 728.0, 218.0, 425.0, 564.0, 406.0, 143.0, 308.0, 313.0, 494.0, 56.0, 613.0, 181.0, 150.0, 402.0, 98.0, 556.0, 743.0, 294.0, 285.0, 212.0, 289.0, 552.0, 249.0, 274.0, 282.0, 201.0, 146.0, 286.0, 606.0, 115.0, 213.0, 364.0, 148.0, 189.0, 234.0, 295.0, 398.0, 131.0, 231.0, 273.0, 483.0, 62.0, 84.0, 598.0, 1167.0, 116.0, 194.0, 90.0, 130.0, 253.0, 112.0, 113.0, 231.0, 30.0, 400.0, 283.0, 141.0, 46.0, 263.0, 222.0, 207.0, 19.0, 96.0, 241.0, 416.0, 95.0, 64.0, 431.0, 51.0, 221.0, 282.0, 163.0, 249.0, 146.0, 364.0, 55.0, 185.0, 233.0, 121.0, 205.0, 147.0, 325.0, 137.0, 365.0, 33.0, 156.0, 94.0, 587.0, 589.0, 226.0, 358.0, 294.0, 137.0, 677.0, 228.0, 70.0, 112.0, 32.0, 210.0, 153.0, 249.0, 175.0, 588.0, 384.0, 451.0, 262.0, 161.0, 232.0, 218.0, 260.0, 200.0, 48.0, 100.0, 944.0, 157.0, 299.0, 536.0, 642.0, 561.0, 529.0, 160.0, 177.0, 17.0, 212.0, 367.0, 86.0, 265.0, 305.0, 121.0, 181.0, 526.0, 223.0, 342.0, 44.0, 77.0, 347.0, 315.0, 147.0, 939.0, 201.0, 218.0, 367.0, 137.0, 140.0, 247.0, 66.0, 126.0, 307.0, 971.0, 440.0, 314.0, 577.0, 198.0, 540.0, 203.0, 20.0, 120.0, 349.0, 413.0, 87.0, 190.0, 209.0, 127.0, 428.0, 328.0, 483.0, 278.0, 478.0, 284.0, 156.0, 274.0, 443.0, 230.0, 483.0, 426.0, 185.0, 259.0, 45.0, 393.0, 152.0, 272.0, 86.0, 473.0, 339.0, 122.0, 127.0, 554.0, 155.0, 255.0, 157.0, 463.0, 364.0, 240.0, 341.0, 296.0, 476.0, 220.0, 90.0, 452.0, 48.0, 437.0, 370.0, 434.0, 344.0, 113.0, 146.0, 69.0, 104.0, 460.0, 323.0, 444.0, 86.0, 170.0, 325.0, 57.0, 235.0, 598.0, 274.0, 312.0, 286.0, 532.0, 358.0, 268.0, 17.0, 311.0, 281.0, 67.0, 191.0, 365.0, 359.0, 308.0, 94.0, 317.0, 244.0, 393.0, 247.0, 272.0, 169.0, 95.0, 202.0, 188.0, 368.0, 428.0, 592.0, 112.0, 402.0, 614.0, 862.0, 176.0, 375.0, 433.0, 226.0, 715.0, 303.0, 259.0, 210.0, 1562.0, 173.0, 77.0, 144.0, 292.0, 22.0, 496.0, 316.0, 100.0, 149.0, 266.0, 216.0, 131.0, 1694.0, 207.0, 311.0, 475.0, 92.0, 188.0, 115.0, 241.0, 198.0, 540.0, 192.0, 696.0, 281.0, 195.0, 385.0, 477.0, 50.0, 311.0, 350.0, 511.0, 507.0, 505.0, 725.0, 230.0, 387.0, 375.0, 55.0, 435.0, 109.0, 252.0, 268.0, 190.0, 435.0, 238.0, 110.0, 252.0, 366.0, 257.0, 69.0, 216.0, 138.0, 349.0, 209.0, 54.0, 255.0, 229.0, 30.0, 100.0, 348.0, 161.0, 305.0, 230.0, 643.0, 200.0, 153.0, 286.0, 51.0, 206.0, 774.0, 117.0, 344.0, 87.0, 256.0, 183.0, 59.0, 165.0, 35.0, 247.0, 229.0, 525.0, 64.0, 253.0, 411.0, 197.0, 504.0, 51.0, 179.0, 256.0, 194.0, 414.0, 161.0, 69.0, 244.0, 205.0, 48.0, 140.0, 290.0, 153.0, 50.0, 257.0, 188.0, 168.0, 136.0, 382.0, 415.0, 380.0, 114.0, 441.0, 346.0, 215.0, 345.0, 337.0, 180.0, 154.0, 293.0, 344.0, 427.0, 289.0, 543.0, 490.0, 494.0, 175.0, 552.0, 321.0, 298.0, 222.0, 219.0, 51.0, 128.0, 207.0, 308.0, 195.0, 267.0, 253.0, 93.0, 145.0, 80.0, 429.0, 60.0, 479.0, 171.0, 286.0, 462.0, 1199.0, 38.0, 13.0, 446.0, 506.0, 141.0, 168.0, 351.0, 27.0, 50.0, 232.0, 175.0, 36.0, 119.0, 13.0, 321.0, 100.0, 727.0, 31.0, 332.0, 367.0, 206.0, 190.0, 202.0, 47.0, 90.0, 419.0, 439.0, 89.0, 123.0, 361.0, 263.0, 90.0, 457.0, 354.0, 731.0, 335.0, 221.0, 150.0, 296.0, 188.0, 217.0, 83.0, 208.0, 684.0, 343.0, 216.0, 146.0, 704.0, 131.0, 100.0, 258.0, 560.0, 76.0, 177.0, 288.0, 91.0, 245.0, 471.0, 130.0, 271.0, 230.0, 677.0, 218.0, 283.0, 117.0, 32.0, 177.0, 113.0, 115.0, 712.0, 84.0, 139.0, 75.0, 181.0, 220.0, 25.0, 315.0, 278.0, 324.0, 902.0, 189.0, 90.0, 280.0, 372.0, 515.0, 238.0, 161.0, 244.0, 44.0, 123.0, 415.0, 182.0, 149.0, 131.0, 511.0, 636.0, 499.0, 186.0, 311.0, 192.0, 80.0, 42.0, 363.0, 491.0, 51.0, 66.0, 89.0, 137.0, 261.0, 88.0, 394.0, 271.0, 83.0, 110.0, 36.0, 165.0, 307.0, 287.0, 277.0, 72.0, 31.0, 84.0, 484.0, 107.0, 254.0, 106.0, 432.0, 114.0, 47.0, 684.0, 225.0, 583.0, 420.0, 17.0, 263.0, 220.0, 85.0, 88.0, 143.0, 246.0, 302.0, 303.0, 122.0, 195.0, 28.0, 460.0, 127.0, 164.0, 277.0, 259.0, 349.0, 129.0, 278.0, 105.0, 126.0, 73.0, 550.0, 139.0, 236.0, 74.0, 399.0, 215.0, 187.0, 132.0, 144.0, 317.0, 317.0, 236.0, 186.0, 109.0, 450.0, 265.0, 61.0, 444.0, 85.0, 93.0, 365.0, 200.0, 174.0, 147.0, 68.0, 132.0, 367.0, 91.0, 299.0, 81.0, 408.0, 502.0, 209.0, 67.0, 87.0, 214.0, 92.0, 131.0, 36.0, 461.0, 177.0, 560.0, 505.0, 76.0, 73.0, 170.0, 1240.0, 488.0, 266.0, 61.0, 86.0, 819.0, 87.0, 313.0, 269.0, 315.0, 100.0, 391.0, 582.0, 1169.0, 287.0, 132.0, 47.0, 450.0, 272.0, 1392.0, 248.0, 779.0, 663.0, 239.0, 228.0, 78.0, 53.0, 413.0, 455.0, 133.0, 36.0, 50.0, 309.0, 447.0, 199.0, 203.0, 349.0, 33.0, 110.0, 77.0, 270.0, 99.0, 303.0, 218.0, 303.0, 114.0, 103.0, 146.0, 169.0, 296.0, 170.0, 336.0, 150.0, 495.0, 205.0, 535.0, 96.0, 401.0, 566.0, 386.0, 45.0, 483.0, 595.0, 733.0, 93.0, 260.0, 28.0, 33.0, 263.0, 38.0, 215.0, 69.0, 309.0, 173.0, 81.0, 178.0, 387.0, 111.0, 38.0, 75.0, 19.0, 418.0, 121.0, 632.0, 341.0, 453.0, 258.0, 488.0, 560.0, 71.0, 181.0, 238.0, 238.0, 52.0, 220.0, 206.0, 16.0, 337.0, 136.0, 319.0, 39.0, 71.0, 78.0, 34.0, 57.0, 219.0, 28.0, 266.0, 108.0, 355.0, 355.0, 113.0, 52.0, 185.0, 124.0, 349.0, 194.0, 359.0, 71.0, 267.0, 51.0, 528.0, 159.0, 52.0, 233.0, 165.0, 357.0, 212.0, 206.0, 341.0, 330.0, 420.0, 116.0, 125.0, 268.0, 294.0, 361.0, 40.0, 491.0, 15.0, 346.0, 169.0, 115.0, 210.0, 356.0, 1038.0, 33.0, 74.0, 587.0, 100.0, 141.0, 375.0, 66.0, 25.0, 43.0, 291.0, 91.0, 60.0, 118.0, 135.0, 168.0, 311.0, 472.0, 42.0, 75.0, 43.0, 117.0, 239.0, 254.0, 110.0, 113.0, 168.0, 107.0, 203.0, 306.0, 388.0, 131.0, 379.0, 93.0, 177.0, 128.0, 376.0, 78.0, 37.0, 198.0, 137.0, 196.0, 241.0, 229.0, 84.0, 208.0, 289.0, 201.0, 199.0, 183.0, 41.0, 85.0, 366.0, 457.0, 491.0, 207.0, 313.0, 993.0, 107.0, 257.0, 25.0, 443.0, 381.0, 523.0, 284.0, 139.0, 219.0, 489.0, 52.0, 184.0, 57.0, 299.0, 4.0, 286.0, 39.0, 255.0, 126.0, 242.0, 465.0, 143.0, 568.0, 326.0, 79.0, 389.0, 402.0, 751.0, 493.0, 97.0, 97.0, 161.0, 234.0, 218.0, 290.0, 46.0, 815.0, 427.0, 1319.0, 534.0, 188.0, 451.0, 221.0, 92.0, 282.0, 24.0, 232.0, 17.0, 150.0, 15.0, 638.0, 9.0, 241.0, 89.0, 137.0, 75.0, 369.0, 394.0, 179.0, 75.0, 30.0, 192.0, 69.0, 70.0, 373.0, 24.0, 538.0, 257.0, 237.0, 191.0, 323.0, 646.0, 179.0, 284.0, 397.0, 327.0, 253.0, 201.0, 129.0, 179.0, 250.0, 69.0, 46.0, 596.0, 568.0, 141.0, 51.0, 116.0, 378.0, 199.0, 34.0, 613.0, 768.0, 33.0, 259.0, 333.0, 479.0, 115.0, 416.0, 98.0, 148.0, 206.0, 164.0, 142.0, 137.0, 76.0, 258.0, 447.0, 237.0, 565.0, 129.0, 144.0, 266.0, 54.0, 38.0, 728.0, 522.0, 329.0, 111.0, 118.0, 122.0, 150.0, 74.0, 151.0, 141.0, 226.0, 31.0, 146.0, 603.0, 193.0, 468.0, 60.0, 189.0, 137.0, 136.0, 518.0, 121.0, 197.0, 146.0, 238.0, 88.0, 261.0, 113.0, 170.0, 314.0, 273.0, 169.0, 110.0, 241.0, 584.0, 246.0, 346.0, 226.0, 310.0, 58.0, 580.0, 70.0, 275.0, 95.0, 126.0, 227.0, 764.0, 114.0, 176.0, 470.0, 115.0, 296.0, 57.0, 310.0, 255.0, 285.0, 475.0, 153.0, 93.0, 241.0, 406.0, 213.0, 287.0, 438.0, 187.0, 219.0, 245.0, 127.0, 68.0, 174.0, 27.0, 178.0, 250.0, 87.0, 132.0, 258.0, 225.0, 197.0, 194.0, 253.0, 459.0, 82.0, 56.0, 364.0, 591.0, 146.0, 255.0, 149.0, 319.0, 160.0, 63.0, 36.0, 393.0, 83.0, 59.0, 29.0, 513.0, 45.0, 152.0, 393.0, 107.0, 27.0, 236.0, 470.0, 240.0, 844.0, 520.0, 158.0, 250.0, 254.0, 537.0, 278.0, 290.0, 89.0, 426.0, 120.0, 175.0, 237.0, 74.0, 115.0, 325.0, 403.0, 31.0, 457.0, 139.0, 270.0, 322.0, 368.0, 140.0, 129.0, 478.0, 469.0, 252.0, 222.0, 276.0, 637.0, 248.0, 200.0, 154.0, 410.0, 151.0, 162.0, 149.0, 225.0, 493.0, 250.0, 81.0, 134.0, 410.0, 371.0, 277.0, 113.0, 162.0, 82.0, 209.0, 146.0, 224.0, 635.0, 143.0, 130.0, 149.0, 669.0, 353.0, 396.0, 88.0, 122.0, 205.0, 283.0, 57.0, 67.0, 154.0, 82.0, 310.0, 1069.0, 295.0, 456.0, 496.0, 446.0, 213.0, 251.0, 117.0, 127.0, 487.0, 117.0, 227.0, 48.0, 17.0, 343.0, 145.0, 419.0, 359.0, 121.0, 402.0, 245.0, 1303.0, 918.0, 233.0, 256.0, 101.0, 361.0, 497.0, 439.0, 483.0, 719.0, 371.0, 231.0, 120.0, 609.0, 409.0, 376.0, 391.0, 194.0, 383.0, 108.0, 324.0, 372.0, 53.0, 117.0, 341.0, 20.0, 44.0, 331.0, 135.0, 256.0, 96.0, 536.0, 123.0, 288.0, 82.0, 1022.0, 329.0, 84.0, 221.0, 138.0, 54.0, 260.0, 97.0, 281.0, 245.0, 266.0, 81.0, 15.0, 81.0, 196.0, 671.0, 488.0, 48.0, 23.0, 566.0, 1168.0, 494.0, 249.0, 198.0, 328.0, 348.0, 184.0, 161.0, 243.0, 155.0, 147.0, 219.0, 125.0, 16.0, 242.0, 259.0, 232.0, 257.0, 587.0, 191.0, 359.0, 67.0, 199.0, 69.0, 351.0, 179.0, 126.0, 799.0, 89.0, 34.0, 152.0, 371.0, 484.0, 440.0, 165.0, 139.0, 769.0, 344.0, 176.0, 417.0, 573.0, 134.0, 218.0, 99.0, 77.0, 210.0, 243.0, 162.0, 199.0, 307.0, 315.0, 143.0, 80.0, 350.0, 250.0, 77.0, 224.0, 73.0, 387.0, 336.0, 104.0, 338.0, 342.0, 229.0, 87.0, 289.0, 350.0, 164.0, 132.0, 351.0, 76.0, 317.0, 349.0, 944.0, 37.0, 17.0, 360.0, 227.0, 116.0, 270.0, 207.0, 271.0, 308.0, 430.0, 200.0, 146.0, 444.0, 619.0, 336.0, 300.0, 102.0, 1065.0, 1.0, 154.0, 148.0, 135.0, 149.0, 114.0, 145.0, 71.0, 88.0, 73.0, 106.0, 37.0, 380.0, 167.0, 53.0, 243.0, 181.0, 40.0, 290.0, 265.0, 374.0, 1.0, 154.0, 121.0, 166.0, 295.0, 39.0, 422.0, 192.0, 21.0, 192.0, 203.0, 325.0, 131.0, 48.0, 154.0, 87.0, 225.0, 211.0, 38.0, 154.0, 313.0, 199.0, 135.0, 162.0, 708.0, 307.0, 642.0, 510.0, 315.0, 55.0, 506.0, 301.0, 344.0, 207.0, 418.0, 187.0, 293.0, 523.0, 264.0, 402.0, 204.0, 191.0, 389.0, 192.0, 110.0, 35.0, 139.0, 74.0, 632.0, 230.0]	0.02	[0.014353721869590306, 0.008709772660171243, 0.022277227722772276, 0.01578753227591295, 0.018889054800657012, 0.026085678595047394, 0.012363636363636363, 0.046537769784172664, 0.0074588665447897625, 0.014327084285932023, 0.009067357512953367, 0.01678924299829136, 0.012347493752756136, 0.006287447296397662, 0.021598898311227077, 0.005660242172386616, 0.010785935140576687, 0.013107791446983012, 0.03295201093603856, 0.018767143063375197, 0.02774202774202774, 0.002710220383710149, 0.004306632213608958, 0.0469651595938938, 0.02316076294277929, 0.006989515726410384, 0.019606424540587468, 0.024392035853353904, 0.01582185760328157, 0.014622607698372876, 0.019794827337090017, 0.005700848001140169, 0.038741438356164386, 0.01758257403189066, 0.0065728370365078235, 0.011833475905332192, 0.012872774082814847, 0.00881683731513083, 0.013586760135867602, 0.017868722530441673, 0.02967741935483871, 0.0075584711922418715, 0.014676403207331042, 0.03321191343475466, 0.023222681293631572, 0.04428335606114979, 0.005846264886322628, 0.014170185357475131, 0.00823074720870312, 0.012761020881670533, 0.009594804044578936, 0.01807403123192597, 0.02980817228838337, 0.03710980135341629, 0.027811452613563433, 0.03362186136347378, 0.02091633466135458, 0.016591896318450473, 0.009281736398686277, 0.046325421790105806, 0.009594730058714019, 0.006692773228907084, 0.033765298776097914, 0.010273972602739725, 0.0518275271273558, 0.014254151521630676, 0.006113599203810337, 0.007690116775847337, 0.00987295825771325, 0.023239184840900966, 0.02855670861853242, 0.004989664266875757, 0.011680401289860266, 0.015269374819936617, 0.04103924475306234, 0.018885672937771346, 0.019067643007322554, 0.07693957811941365, 0.012476695826760361, 0.019424460431654675, 0.013454519430329923, 0.007639583035841782, 0.010513517379487913, 0.006487950948238985, 0.03031848990598353, 0.006686798964624676, 0.013845596230518304, 0.0037895037895037897, 0.009487801398202312, 0.02396200618838598, 0.004545454545454545, 0.01111354829275426, 0.008751793400286943, 0.03507457093607135, 0.010865628395508874, 0.007041736961783907, 0.007745822276411103, 0.007977207977207978, 0.006348048157606713, 0.015375772381089238, 0.015240412135088723, 0.005445686443106907, 0.00946372239747634, 0.007618632999564649, 0.018068847307527496, 0.011587153994707102, 0.011442141623488774, 0.02564655172413793, 0.007506434086359737, 0.008723008723008723, 0.021765765765765766, 0.058393637601203696, 0.005906929837199251, 0.014335110214666475, 0.021230187581794388, 0.010813556861891284, 0.028196297890658632, 0.02455276309118563, 0.01330091533180778, 0.016352470722650673, 0.0875081092770129, 0.0028774908279979856, 0.019949946371111905, 0.01641684511063526, 0.008138206739006282, 0.01984525003582175, 0.012292118582791034, 0.028696149992843853, 0.008702647359953197, 0.02859211002533478, 0.03237305397933944, 0.02359137147391963, 0.03512544802867384, 0.015470656595002906, 0.027337817313950966, 0.011070927743744926, 0.029705117085862966, 0.011857995053106357, 0.04429338103756708, 0.029461217925286935, 0.017654847726938355, 0.00826269677327445, 0.012062812276945039, 0.030467899891186073, 0.016387602422515142, 0.03680719024181468, 0.011011798355380764, 0.005485502600270713, 0.05174885321100917, 0.008714285714285714, 0.03358723249909322, 0.015262252794496991, 0.01837214270455031, 0.019767941555651054, 0.004407165197611601, 0.00990952175786299, 0.018070993187522408, 0.04965044942217149, 0.012948207171314742, 0.0063282138794084185, 0.014891431924882629, 0.006417569880205362, 0.01844473956027741, 0.008008080225091984, 0.016347601634760164, 0.030051289460377086, 0.021158290005777007, 0.018257024675509912, 0.005679367361610352, 0.04068522483940043, 0.008270944741532976, 0.005853586247777119, 0.014636960126901723, 0.004383758533956162, 0.0131550098662574, 0.012930105595862365, 0.02385557704706641, 0.00869190431721859, 0.003712694559474511, 0.02657687015714389, 0.025099170573386224, 0.026045777426992895, 0.011641528774344706, 0.012902300910329009, 0.0038063774777362825, 0.01569746699964324, 0.011458408876640801, 0.006434546364481304, 0.007019554473175274, 0.018594299662574486, 0.020284124194493262, 0.03135242981331053, 0.01509379716811615, 0.02140343316813905, 0.02190251234700451, 0.0057000356252226575, 0.02913935594186378, 0.00853121000995308, 0.0030609339407744874, 0.02902280363142469, 0.04542129900526624, 0.016, 0.00983014094687387, 0.020157819225251075, 0.012324324324324324, 0.04168158705149323, 0.015479432420811236, 0.017650025214321734, 0.029976885293267842, 0.019463852844716953, 0.019141157072191554, 0.02553663952627683, 0.03901216893342878, 0.005921803652968036, 0.014259862468331524, 0.009234073013600573, 0.02964254577157803, 0.0009270484204521144, 0.039620454874692165, 0.022730627306273062, 0.00922123766299258, 0.020482014909169864, 0.025720910013041588, 0.019683354728284124, 0.04364381956649092, 0.007784602199685759, 0.010769118824128647, 0.03413654618473896, 0.01067947247706422, 0.025703794369645042, 0.014186950885784243, 0.018529117184146515, 0.01677804635290772, 0.0749055662461692, 0.011832632404305368, 0.018069216757741348, 0.013779669576509631, 0.0017785998861696074, 0.02450273854136639, 0.0074455899198167235, 0.004187725631768953, 0.012912891488906328, 0.0052419933936521616, 0.009131768566740387, 0.022167487684729065, 0.042129397434978864, 0.011925164238788918, 0.020139038199670323, 0.018920300971583023, 0.023289143676101756, 0.011932311252531096, 0.010974539069359086, 0.020930571761960327, 0.008976660682226212, 0.014154690546688813, 0.015130871280028685, 0.044479405034324945, 0.011352205776692053, 0.050527524581927795, 0.027559055118110236, 0.04635903287925255, 0.017038568475083768, 0.0052341005234100525, 0.010962065483917496, 0.014238219138479329, 0.009085056155662064, 0.10346829197503991, 0.04026548672566372, 0.009, 0.005060223790178889, 0.02931097338680277, 0.014163896516837693, 0.040279076458318346, 0.03227936321619837, 0.00977384604408932, 0.030944859276278002, 0.019762279822425892, 0.016811552554062793, 0.025050244042492103, 0.006050129645635264, 0.013047866205305651, 0.004631304725378102, 0.0051535167307831895, 0.025639178970111632, 0.01098022105875509, 0.021752130363283002, 0.035346424601704333, 0.01084520280529246, 0.03753797193693042, 0.007914438502673796, 0.019681951080367965, 0.012178619756427604, 0.017277224173775897, 0.009538152610441768, 0.011477761836441894, 0.023044442854075718, 0.007628643396905362, 0.04042355297989554, 0.01763604952490642, 0.014770201477020148, 0.026027887021809082, 0.06005726556907659, 0.014634499746431936, 0.017731254005554368, 0.01603615423864713, 0.015127616862632635, 0.01124480733419281, 0.012105675425478886, 0.0019225291939618343, 0.008704409754693906, 0.018600342075256557, 0.0397174367476393, 0.00968978234145636, 0.019915162844201598, 0.02121059086645985, 0.004025012578164307, 0.02553744048477853, 0.008798912654696331, 0.01972074276666187, 0.03530088431950536, 0.005212424134237772, 0.012335882268070985, 0.03275737940964723, 0.010416666666666666, 0.018391298125089453, 0.055898749434985684, 0.011141460609545717, 0.017987430470273784, 0.03874420264002854, 0.0030602804070884635, 0.012651858241679246, 0.01015518844310949, 0.022454233409610985, 0.013952489982827705, 0.04240333477073451, 0.012406587825582238, 0.02152782777737778, 0.019511500391654207, 0.04472452286640259, 0.031119735518183124, 0.01368488930285878, 0.016167277430480707, 0.04730686135737167, 0.012682717110920035, 0.024050165990409444, 0.010189013585351446, 0.0373248130128531, 0.012833309567945244, 0.0007135721421435707, 0.02005567054457212, 0.021016900187779863, 0.012937812723373838, 0.009329697143677335, 0.009933774834437087, 0.021899377370643385, 0.020065930915866417, 0.00956254906158567, 0.005890804597701149, 0.018411967779056387, 0.00593128390596745, 0.0070101900701019, 0.0035744924220760654, 0.020608228980322003, 0.012196871861099154, 0.0012134189864382583, 0.1588892895780743, 0.023179050832538694, 0.010456954591032804, 0.004338708511099862, 0.02232785940651109, 0.017891926989394704, 0.012878665154705978, 0.03136423453721304, 0.011671201489331233, 0.014577893820713663, 0.010608923121639297, 0.026199609177100673, 0.03511909019383449, 0.024264812400405622, 0.03532268746780484, 0.0162852428438195, 0.026450014573010786, 0.04056590154468024, 0.014820648671869406, 0.028431935669155656, 0.007952573742047426, 0.037069726390114736, 0.03307504663509829, 0.012423247179780094, 0.015038129855320362, 0.000927180657585051, 0.029070197499815074, 0.11113522899934881, 0.032114376032760975, 0.0035022514473590166, 0.010569918583059563, 0.030814538141071685, 0.013767579570688379, 0.020109557445581662, 0.008419550481626828, 0.008679567444507683, 0.03899542072123641, 0.029384428397797955, 0.02796339337594422, 0.025461627236006923, 0.0116354701163547, 0.014528879709422406, 0.011728527497675749, 0.005187975268282283, 0.28776875978926386, 0.021897810218978103, 0.11325060619027243, 0.02907142857142857, 0.0023965141612200436, 0.027202072538860103, 0.021210140190310162, 0.025570504720136774, 0.27795275590551183, 0.00199700449326011, 0.0017913442247062196, 0.0074691406557119274, 0.01717791411042945, 0.006174168999928207, 0.010653251461123031, 0.02252735464492598, 0.016875223453700395, 0.011127755189385833, 0.01745262857956974, 0.017436305732484076, 0.018011578872132086, 0.0057273768613974796, 0.028304618502968004, 0.001924447612259444, 0.02608004623609305, 0.02704257767548907, 0.022555286165601353, 0.022211040828062106, 0.015217859450147154, 0.009150046465079706, 0.003636104377584486, 0.0029241851508451607, 0.02077384351798972, 0.014197046443604195, 0.02666666666666667, 0.015532437509030488, 0.0057446502944133275, 0.010043895543486349, 0.03852788959171938, 0.01675977653631285, 0.004575023232539853, 0.030148222765865592, 0.01391793466503209, 0.009428571428571429, 0.02997766087771132, 0.0034369182299871116, 0.01415397812567017, 0.005816876122082586, 0.0033451957295373667, 0.011448196908986834, 0.012449914138523182, 0.010837579846407808, 0.0026342748426752523, 0.023731765730459396, 0.02908229211546747, 0.04268029365193609, 0.014188504415810047, 0.00844826341252076, 0.02220780157185089, 0.010717882319090778, 0.04405254372595979, 0.010040880728681058, 0.03785806823089103, 0.03711742999782939, 0.005314183123877918, 0.03548986003998857, 0.005247048535198951, 0.02878419017614206, 0.014435507038207411, 0.02011986301369863, 0.015496090106894326, 0.004559600492147355, 0.018371546149323927, 0.010147535084562792, 0.016073230503099323, 0.005581395348837209, 0.009856564913571167, 0.004014336917562724, 0.014521022973558735, 0.018899591360186808, 0.010918293564714389, 0.01273931717259955, 0.012096774193548387, 0.011274934952298352, 0.049424460431654674, 0.02125215393452039, 0.002144542140253056, 0.031681441650922834, 0.003426124197002141, 0.010573694363077802, 0.004631639889998552, 0.012893466829935894, 0.02187409760323419, 0.008782116417477137, 0.04502692998204668, 0.029058840537805407, 0.00021526980482204362, 0.006936994922405779, 0.007040735685034844, 0.007306066900651816, 0.008698777857656362, 0.03253718535469108, 0.022671480144404333, 0.009112605771316989, 0.023463365481502806, 0.01860296778863554, 0.02261160389704813, 0.00952587140073609, 0.012070093797716862, 0.027695849219480612, 0.031701328711727324, 0.004721705537272857, 0.0049430474962389856, 0.008834696261682243, 0.015116613878491218, 0.009823040808956301, 0.0081706435285611, 0.024220677281901772, 0.0020004286632849897, 0.028713015595394256, 0.0231034979127681, 0.0014347202295552368, 0.010480664980122878, 0.006419040750090155, 0.01552937576499388, 0.015470562956596476, 0.009789909961412034, 0.005781182251770487, 0.005393355386164245, 0.008763172490293954, 0.006423210161662817, 0.031306306306306306, 0.00787114641789957, 0.025174825174825177, 0.02286082843629067, 0.0035662299854439593, 0.011487481590574375, 0.007761966364812419, 0.0033585822495355152, 0.003878474466709761, 0.013886837051263111, 0.0048436811977102595, 0.03254307171256074, 0.018498367791077257, 0.0012122076440387907, 0.04286329695577255, 0.010900541464804788, 0.012897182794149434, 0.009774328014948971, 0.0022491475005441486, 0.0038687491044562257, 0.037710099123689125, 0.012309453946897588, 0.020061839361472638, 0.01502624200158171, 0.015764774893679424, 0.009770114942528735, 0.01017367923842744, 0.0036496350364963502, 0.003425390708627703, 0.021384193035688483, 0.023702112423916934, 0.01657908370956998, 0.0067635631026046915, 0.01254723034148428, 0.017614269788182833, 0.013468501086169442, 0.008944804014253509, 0.02437101283062146, 0.025240034914169335, 0.011915871078888808, 0.014832048858513887, 0.005737234652897304, 0.021014710297208045, 0.01263537906137184, 0.02134839703616756, 0.03348644243591643, 0.019418893269090378, 0.04091845746246688, 0.0061582527747941285, 0.009684869254265068, 0.004331817197314273, 0.03314184710561202, 0.011248185776487663, 0.015037593984962405, 0.026686807653575024, 0.018774559743850967, 0.04533876719307183, 0.029015240328253224, 0.007239952718676123, 0.010711718188353703, 0.010871913024695803, 0.007401812688821752, 0.024188917599770314, 0.009043278547333668, 0.02929350947731189, 0.011049723756906077, 0.0021436227224008574, 0.018255285374125116, 0.009026059106128985, 0.03855055692174165, 0.018473095201594358, 0.005530417295123178, 0.02734830805134189, 0.028263988522238163, 0.015913018433179722, 0.004213984715377473, 0.005673656995116346, 0.014628437682855471, 0.005231474845922316, 0.011613468702067052, 0.010660520060505654, 0.019447434517402225, 0.018642001864200185, 0.00886370241208951, 0.0021896211955331727, 0.006911944704442364, 0.0072132552492501075, 0.008252009184845005, 0.02020418362247448, 0.0075834913227358905, 0.00470319960094064, 0.03052564011126168, 0.02266676261063539, 0.013732115896182328, 0.016689545553066974, 0.002495187851999715, 0.02722453073506233, 0.02442037938803692, 0.023735210858677507, 0.012081784386617101, 0.01505700150570015, 0.016359479925703673, 0.022115659891210993, 0.03150566958518731, 0.027568195008705745, 0.0017106200997861725, 0.02129036898511113, 0.025563038598015786, 0.0037735849056603774, 0.040606192444347766, 0.0059091556314965115, 0.018558636626227615, 0.046443394876198654, 0.02914572864321608, 0.0023531089560752997, 0.008561643835616438, 0.014648088603072526, 0.02510190946148895, 0.021606925663590185, 0.007141326858530315, 0.013555006365610724, 0.03614891625261035, 0.009130778632540082, 0.004431420198699164, 0.019395447559101223, 0.024040212719458002, 0.010388666908826734, 0.023908078789608905, 0.02521435837814271, 0.02994269340974212, 0.026642728904847396, 0.023969388491805646, 0.020207104846828708, 0.014010633711740193, 0.003609065973726, 0.00813953488372093, 0.007739161590827661, 0.026229273870783304, 0.019839564532301963, 0.03230417381360778, 0.02490490203114907, 0.018608298873520605, 0.02776389979301977, 0.03872078015201492, 0.025512792636080306, 0.024743468452077724, 0.06148491879350348, 0.043164439362538415, 0.011836467939873647, 0.0049201369081574445, 0.02267707259608305, 0.028400920333620936, 0.01761015257379153, 0.011123787792355962, 0.015091910449896289, 0.0149860843502462, 0.026097526097526098, 0.024652654079087993, 0.040106758998773716, 0.009896055816602592, 0.012884396355353074, 0.030620294012190748, 0.009798312115577171, 0.03628457370972341, 0.021343647041971066, 0.03214104331422767, 0.013906810035842295, 0.0737106017191977, 0.033900719321985615, 0.028588098016336057, 0.028595878200099838, 0.009710124232471798, 0.009267840593141797, 0.030692004302617426, 0.018132301297212067, 0.12092157985117344, 0.01089527632427783, 0.016317689530685922, 0.02423159399571122, 0.019470179502026636, 0.01159729633582355, 0.01685352622061483, 0.04404218928164196, 0.022052272052272053, 0.03357245337159254, 0.013631797962404936, 0.014474061335626254, 0.012877378738016884, 0.003141959440159954, 0.021907771871857492, 0.0036278275714895433, 0.04514294049008168, 0.07697867726779906, 0.011654511654511654, 0.015431878259627062, 0.031305967476180245, 0.023972602739726026, 0.014401576593648147, 0.039097744360902256, 0.023542116630669546, 0.012566940378436272, 0.01926545926834548, 0.016112789526686808, 0.00434689660086938, 0.0400918023380908, 0.011916726489590811, 0.0033781355566736147, 0.010972461273666093, 0.01059640581370373, 0.02720698790005012, 0.014142857142857143, 0.020905671296296297, 0.0037746599245068015, 0.015261731564684067, 0.005409252669039146, 0.005721642111285939, 0.013885906520649917, 0.013349514563106795, 0.06115474112856312, 0.010348141030379185, 0.009722619388046897, 0.018895035562899634, 0.012194247184563517, 0.009668409367614409, 0.05984766050054407, 0.005637467476149176, 0.01440922190201729, 0.007338910905621606, 0.01767964185446544, 0.00884050558924527, 0.04682419249945805, 0.009079023823358512, 0.011514879617167639, 0.026171987345412713, 0.0009985734664764623, 0.023403640566310314, 0.009247974765216145, 0.020178084159126815, 0.009777138749101365, 0.02135368485969781, 0.025324818321955517, 0.04396079561833381, 0.003171628342824191, 0.023641521786571616, 0.01964622299550529, 0.006851759331953465, 0.0059340816472438695, 0.016742987979393244, 0.0048773490173576245, 0.0037150818032435523, 0.008751793400286943, 0.010296010296010296, 0.022518646012621917, 0.01949740034662045, 0.01227442098341492, 0.023198670231986702, 0.03294083652387488, 0.008985238536689723, 0.006176829706241471, 0.018755389479735558, 0.009942064230026465, 0.0493472959403242, 0.035353896800973304, 0.006166122597025753, 0.00760238112314423, 0.039428076256499134, 0.009662873094266696, 0.010939510939510939, 0.02328777030447675, 0.029698975062545395, 0.013562518131708732, 0.012036036036036035, 0.022054054054054053, 0.009073233959818535, 0.0017126953543138515, 0.026749566223250434, 0.011606416796037555, 0.01778406131408587, 0.022238395600841017, 0.007232884560297909, 0.010209910038554905, 0.0027819387973464582, 0.01577895187776667, 0.026986291538075073, 0.013868039173636429, 0.020318666861569946, 0.016130193706344064, 0.009561184445237245, 0.008467886616433442, 0.00367938821152875, 0.04233587447265191, 0.019595130033859234, 0.06734084118593427, 0.009580061946265216, 0.014073439062723247, 0.023650348644957228, 0.03297811059907834, 0.002073353828555087, 0.012048192771084338, 0.020200541608724292, 0.03317058048515849, 0.012852732103109069, 0.014806127684526863, 0.028159790438768827, 0.03146678109132518, 0.02520524269047962, 0.017254092316767437, 0.014931801866475233, 0.004981589776911414, 0.02001734354675531, 0.03373058866016612, 0.007370304114490161, 0.01020777528415261, 0.0236017737090545, 0.012458286985539488, 0.022452627815516626, 0.02969095710513168, 0.011760461760461761, 0.02141373630308673, 0.036683785766691124, 0.045318512184694314, 0.00256373735935052, 0.0261055634807418, 0.01859924440569602, 0.029072315558802044, 0.02437613019891501, 0.033506095335425944, 0.019062634370073096, 0.009640981365565867, 0.019407777381377098, 0.02532638938431904, 0.043753143185573676, 0.007829897277494433, 0.005779934351362923, 0.009620991253644314, 0.013692768506632435, 0.022879215569751893, 0.01431229426077, 0.006964388282596209, 0.02257531094974477, 0.014794599253088193, 0.0099477563873184, 0.016156828953037484, 0.009551643025162164, 0.008801431127012522, 0.0238724894575084, 0.02479692176143651, 0.04936854190585534, 0.04396551724137931, 0.019774414620217017, 0.03190192845365259, 0.006693536778465525, 0.0551669997145304, 0.0016414501855552383, 0.0221981981981982, 0.02718557733581342, 0.01891459333624327, 0.017726947819871337, 0.032656283643149354, 0.0027294928889527365, 0.018188327962764053, 0.007732146764898971, 0.005726966855179326, 0.024521574619806447, 0.0493809176984705, 0.014791412364471889, 0.008669893793801026, 0.03099427909334492, 0.013186183173283647, 0.021262604120999562, 0.011565261116299116, 0.020756756756756756, 0.011331038439472174, 0.008676789587852495, 0.006339031339031339, 0.008105369807497468, 0.03037649743297205, 0.0256188831318365, 0.014168257230949935, 0.021261050631986557, 0.015222906850308082, 0.008177739180778694, 0.013442974615659636, 0.018003744778914015, 0.01970372501078671, 0.01067174845164364, 0.016469902346596708, 0.0014321518080916578, 0.015286349935409789, 0.03193943763518385, 0.01720967860557476, 0.010443676174013252, 0.0036611629576453696, 0.002896661597508871, 0.01970586104470043, 0.006911944704442364, 0.022939068100358423, 0.007652149038117714, 0.013031895744834042, 0.01893249836161072, 0.01966392563460851, 0.019881861403256016, 0.0025837938706667622, 0.004652515266065717, 0.04484691677447176, 0.01726878612716763, 0.005997001499250375, 0.01898642795264222, 0.0038626609442060085, 0.020747188973521943, 0.02930207778369739, 0.005160550458715597, 0.04322497123130035, 0.01024575481837071, 0.014806378132118452, 0.0664110540403675, 0.014953004841925377, 0.05311761758178825, 0.003065735063453586, 0.006241928540680155, 0.009174311926605505, 0.021444452413397402, 0.014758269720101781, 0.008756190339481806, 0.03324159907300116, 0.02465331278890601, 0.015534123536773909, 0.009174969536233962, 0.019205869659041863, 0.035467625899280576, 0.013444163353812794, 0.0110627364213832, 0.007489300998573466, 0.018785087087951634, 0.055559543464216495, 0.017903179604697794, 0.012229135378674105, 0.05509504073174218, 0.00315570537187119, 0.01987613423592107, 0.01535356447776256, 0.012153274235058622, 0.009251290877796902, 0.013335287221570926, 0.009440080709086978, 0.01435544071202986, 0.018867924528301886, 0.02438673476728293, 0.011677890815303052, 0.0115, 0.019137719361594568, 0.011886860007160759, 0.008850831114629056, 0.04448617028959342, 0.028633093525179856, 0.030565693430656935, 0.008633606849803781, 0.030753681778804505, 0.017803517803517802, 0.013975489142119974, 0.01739380435563861, 0.03129027638550766, 0.01132236701559496, 0.007594755319911156, 0.0290435288979473, 0.0632729364394593, 0.004822225421045055, 0.009035496593761204, 0.011244864124558496, 0.003027681660899654, 0.03963524089897322, 0.011845789360327375, 0.020165052027269464, 0.020882500178788527, 0.02972002871500359, 0.015105740181268883, 0.023909365114397115, 0.04144848440150454, 0.030186488643784922, 0.014609098141317712, 0.027757853966432364, 0.025666906993511176, 0.014573510501500214, 0.011267605633802818, 0.05592953308507591, 0.016315189512681676, 0.0076994368004562625, 0.007278435849864422, 0.00789642171160276, 0.008986340762041696, 0.011364458921462178, 0.004302308905779435, 0.0309535696455317, 0.014885078438526085, 0.0066331365259858594, 0.0052963068995133126, 0.014180333739167801, 0.0030725259021078958, 0.003630926954293037, 0.013421860498322268, 0.005404204915605567, 0.007473309608540925, 0.0022276516240298935, 0.007928005142489822, 0.0022891480077258746, 0.01343680390888841, 0.01955125892792728, 0.04323007839257173, 0.04235041203869581, 0.009090258392384224, 0.007474058486321747, 0.05346676197283774, 0.010004318410824817, 0.080672748004561, 0.010475774770842427, 0.0446147235749069, 0.025418205518140342, 0.012677266867211, 0.011417492460146488, 0.014742898238043868, 0.0647985989492119, 0.01229889166964605, 0.004605973371716445, 0.03285816108339273, 0.017951652124159632, 0.01994527649769585, 0.0171664493698392, 0.01779747203254395, 0.034944291708869916, 0.012850638860331914, 0.008928571428571428, 0.02616070145177519, 0.04018052118212258, 0.043553629469122425, 0.000788473944520106, 0.025733439054278093, 0.003708987161198288, 0.024327591417346632, 0.04376953997320232, 0.0143000143000143, 0.04065099457504521, 0.014228963524738172, 0.014814814814814815, 0.029545778157482556, 0.02719272937103289, 0.009278051609162076, 0.021157887109629736, 0.008867276887871853, 0.020565738201760716, 0.027173520271735203, 0.10017940437746681, 0.028115942028985506, 0.024315888800174202, 0.05928797014068332, 0.02843839541547278, 0.010311493018259935, 0.006520960229308492, 0.011982650885834008, 0.04603637996856052, 0.02954921273995255, 0.012844298558584273, 0.010010803024846956, 0.02575710271620356, 0.017873806618333214, 0.032628873339997144, 0.039357545941253076, 0.014012178123395202, 0.013511539585159217, 0.012777938203869478, 0.010933372468447314, 0.01768130525407892, 0.012937927024276784, 0.017461825089500987, 0.0159994101599941, 0.03244573730140971, 0.04115070975536092, 0.030037637521713956, 0.024853271502065066, 0.02120141342756184, 0.014401825181805218, 0.018801578758521707, 0.010031031247744822, 0.025410076157000586, 0.02111792069703906, 0.037825399108298574, 0.01455016927177123, 0.016191613192060885, 0.004569470227045552, 0.020997185944151814, 0.015869596438316817, 0.01857268207078093, 0.03868485992161417, 0.0729287369640788, 0.023082489146164977, 0.018511796733212342, 0.0599261778967938, 0.013359329867128827, 0.030476190476190476, 0.03227200691543005, 0.02932678416642589, 0.024124570509540172, 0.03785005834305718, 0.020224883177570093, 0.01971157330241322, 0.03768592677345538, 0.029327405707729817, 0.02141871778116605, 0.03243034055727554, 0.01614797416324134, 0.0381144878365697, 0.031092620976571055, 0.033184708720122795, 0.041383260542707814, 0.015203069572142186, 0.036628084069448674, 0.022254127781765973, 0.022434718646561234, 0.012585895117540687, 0.04001174656779972, 0.1757571247860704, 0.041298570710335415, 0.02199710564399421, 0.03746022562915823, 0.012508087125296528, 0.02513066513925682, 0.021700079040022992, 0.012832461108323177, 0.014081455805892547, 0.013880597014925373, 0.01960361912968548, 0.01640051791109193, 0.029945553539019964, 0.017328519855595668, 0.002219040801717967, 0.007129996398991718, 0.01340443931968867, 0.006189722182236936, 0.03274887697435154, 0.050831525668835864, 0.014049955396966993, 0.05716143951438069, 0.055453812907479305, 0.018949245745708554, 0.03470079036507339, 0.03684860818373428, 0.016067753680544562, 0.029158628876687936, 0.015988265493215987, 0.018735875191368375, 0.021107795327170827, 0.06367856106759501, 0.015518758499320055, 0.035593097971265614, 0.011238383401772207, 0.0487606963706108, 0.01818314590331532, 0.04134348016976438, 0.012656407306198764, 0.06968641114982578, 0.004399249963940574, 0.046183588715451813, 0.02131464129890566, 0.02217480758972796, 0.022574877067501116, 0.024845173041894354, 0.032968615030233225, 0.02007738920931591, 0.019766525818233904, 0.011125559890189278, 0.035555555555555556, 0.048671561577473314, 0.011190015063481816, 0.024326347305389222, 0.026523090265230902, 0.017287329827847007, 0.004036908881199538, 0.01829179419909634, 0.03528733976667147, 0.037976594941487356, 0.016041162227602906, 0.028846850764658982, 0.005275540029942254, 0.014645703209132027, 0.011703317182258666, 0.023455086776559435, 0.019949756169646816, 0.015492546039169833, 0.022975768321513, 0.024019678772970628, 0.008194210445703783, 0.024807095983269634, 0.0679264190108081, 0.029517898383371825, 0.018050018122508154, 0.007805160078051601, 0.029146526224659117, 0.011085516844226893, 0.020383871447701235, 0.01966458889878302, 0.023281761380541506, 0.007436823104693141, 0.011030206906495567, 0.022370230941866357, 0.0338884019865615, 0.02299601015596663, 0.048544395924308585, 0.026571282575370465, 0.030703077851538925, 0.04322215422276622, 0.01791852556132524, 0.01157274295572168, 0.014012010294538175, 0.005868806180818661, 0.014529058116232466, 0.014181286549707602, 0.03127721335268505, 0.011831789023521026, 0.01201020867737577, 0.04195303550973654, 0.04095121775989655, 0.07686718977041558, 0.012621916236374068, 0.009196084247997626, 0.013825551936301122, 0.015034889576289475, 0.05106291295604711, 0.026672979797979796, 0.03647503027712474, 0.013948732929233916, 0.020491504411871947, 0.031041172666522957, 0.012691131498470948, 0.03870828227492251, 0.017752326413743736, 0.0037466940934469586, 0.018535747513060905, 0.025945630784928213, 0.0250453995157385, 0.014729473530698556, 0.006831583489141378, 0.014069026159595516, 0.015578795528308691, 0.029692318726242558, 0.01120528659675334, 0.036251362150381404, 0.016807940302832718, 0.022669843332611364, 0.062161004852983155, 0.0413032509190514, 0.018995929443690638, 0.03246706500611907, 0.016271235036914918, 0.015333048067322778, 0.0107687918984453, 0.016122128691682124, 0.008481824661439772, 0.0027234286533362, 0.014935064935064935, 0.010833155156439313, 0.00855320382719629, 0.015656712090461003, 0.032176792398502733, 0.03823655300328149, 0.03210158367812812, 0.027987727306742496, 0.010796510796510797, 0.022079515116530776, 0.013256484149855908, 0.007101024890190336, 0.014137064944384643, 0.01728217999282897, 0.01229861910241657, 0.01021566401816118, 0.015341905318527176, 0.025055799553603573, 0.02125666522553682, 0.009900269345563078, 0.004644515898535191, 0.0114260919872722, 0.006487421610322209, 0.06690396629376726, 0.003089080459770115, 0.06965532129236526, 0.009852571017619561, 0.002212705210563883, 0.004879799067097237, 0.013805004314063849, 0.0118986412045538, 0.03097280791042606, 0.009968217278243282, 0.03108695652173913, 0.006897052417598374, 0.00449582530507386, 0.010831611202166322, 0.03517226497878156, 0.018737532060416073, 0.03051794541156243, 0.017094017094017096, 0.017010758941552778, 0.02149286157666046, 0.023131027481690956, 0.023135486732204894, 0.015232400882625098, 0.015932854399317162, 0.0030845157310302285, 0.03328333690450682, 0.02587681779298546, 0.006369882622387632, 0.04098068562468819, 0.015314599436538323, 0.02193419740777667, 0.006914249055527835, 0.01731197471446017, 0.005281564485047463, 0.020577902057790205, 0.011204681701398801, 0.03493855387253501, 0.011775620896374536, 0.01545804245619034, 0.0054917623564653024, 0.012365091844757344, 0.018952730541613606, 0.03320927569424564, 0.02175624418521434, 0.01859820582014441, 0.03280453664489268, 0.006367148376019459, 0.013289996388587938, 0.030761544500749412, 0.003563030000712606, 0.012551395801774508, 0.011495078669444644, 0.0016482728966604558, 0.024593128390596745, 0.003291356611333715, 0.008074889238244962, 0.010077742585660812, 0.01812580598939676, 0.016714697406340056, 0.006501393155676216, 0.012196871861099154, 0.014314632735685368, 0.01064391937797237, 0.021417862497322766, 0.0603770816521165, 0.00708053211271635, 0.006120560814176927, 0.02717934084748181, 0.08521626856036152, 0.0032814952204308747, 0.020275111047427997, 0.005208333333333333, 0.05190360758591188, 0.015703789079383374, 0.030431046828010882, 0.040412725709372314, 0.029018654849546136, 0.010193897918448817, 0.023003958473373665, 0.022336401912509813, 0.035570276497695855, 0.003985197836606889, 0.044307914709071194, 0.013334315603359364, 0.010940121070673181, 0.028796561604584527, 0.0070331563083106076, 0.041548348527873265, 0.05299950067765176, 0.021259671704389325, 0.020510975170924792, 0.015171031916416201, 0.02114273172872924, 0.0402655190021154, 0.0177249430523918, 0.019734946701238838, 0.020189003436426118, 0.014440692578489834, 0.010456954591032804, 0.02047097559229833, 0.04367567567567567, 0.008200812950153319, 0.015338085979693238, 0.025925925925925925, 0.010613884107860011, 0.013638331649588685, 0.01683089980579731, 0.021192528735632182, 0.029123371871798625, 0.009537677466326902, 0.0170517457739721, 0.019502786112301756, 0.03454935622317597, 0.004410927717700626, 0.006039255158530448, 0.042653352353780316, 0.08335118920077138, 0.00830945558739255, 0.013862093604858879, 0.006410713013747418, 0.009315657470440702, 0.018232920149899107, 0.007977776194885676, 0.00822057325767496, 0.01727877926546488, 0.002138884927990874, 0.02995132909022838, 0.02032899935349472, 0.010074306944841384, 0.003332850311549051, 0.018815281156102447, 0.016442008591319803, 0.014838709677419355, 0.0013519282766472178, 0.006858122588941277, 0.01732815645671556, 0.030536592527343462, 0.006797853309481216, 0.004561978758286407, 0.030907135173897454, 0.0036459822705175865, 0.015935967695413902, 0.020271727409963337, 0.011684587813620072, 0.018063112078346027, 0.01062668316471359, 0.026147546871632784, 0.003979739507959479, 0.01329882826540148, 0.01674813110983324, 0.008626220859770443, 0.014666952851112542, 0.01045742334779825, 0.023156394727467045, 0.009756444950861701, 0.02603795120559281, 0.00235143223599829, 0.011155606407322655, 0.006711409395973154, 0.042121125143513204, 0.04253936154846165, 0.01620536354510254, 0.025674125071715435, 0.021215182566026843, 0.00981094242337439, 0.04877170232692169, 0.016359331276458347, 0.004988597491448118, 0.007994289793004997, 0.002280501710376283, 0.014990363337854237, 0.010897435897435897, 0.017792068595927118, 0.012904653049185163, 0.04244567963617989, 0.027619938142846866, 0.03243670886075949, 0.01911013858497447, 0.011507397612751054, 0.0165489692560097, 0.01601057579318449, 0.018892602819357653, 0.014369880729989942, 0.0034256351698544107, 0.007147962830593281, 0.06792832985536447, 0.011218292247231153, 0.02161497867418492, 0.038719930650870475, 0.04695385065457471, 0.03999144568006843, 0.03857653321665573, 0.011459676264145537, 0.012763195846553216, 0.0012172418731204353, 0.015282583621683967, 0.026757072032662584, 0.00612143213040074, 0.019055152081685484, 0.021881053160198005, 0.008680680106176914, 0.013034711219933746, 0.03752853881278539, 0.016120870382418852, 0.02468066681099805, 0.0031403896938120048, 0.005483939890321202, 0.024771559109080524, 0.02273547455792133, 0.010657579931849489, 0.06723952738990333, 0.014689761017320764, 0.015579218180518831, 0.02656917396655325, 0.010073529411764705, 0.010107573460399972, 0.017708632061944365, 0.0047179927085567236, 0.009156976744186047, 0.022153268869966807, 0.07172403604668341, 0.03159784560143627, 0.023010405979774294, 0.041406530319339795, 0.014136798514922177, 0.04039497307001795, 0.01456136575568467, 0.0014310246136233543, 0.008585533376261001, 0.02658845040377876, 0.029740044646071866, 0.0062802281094347795, 0.013588900014304106, 0.015191161506032854, 0.009198899029407504, 0.030536529680365295, 0.023544612734189937, 0.03460877042132416, 0.01985430652763891, 0.03438354193641203, 0.020326367019753794, 0.011407678244972578, 0.019872352770525094, 0.03180414961590925, 0.016420361247947456, 0.03452219283825316, 0.030603448275862068, 0.013406768606420755, 0.018828147717359696, 0.003197158081705151, 0.02960006025457558, 0.010904656001147858, 0.019471687307609706, 0.0061332192269291114, 0.03416395810762008, 0.024836984394461133, 0.008763108748742997, 0.009075966554705925, 0.040168213457076565, 0.011086474501108648, 0.01862673484295106, 0.011555163023478325, 0.03353614370563523, 0.026588750913075238, 0.01762114537444934, 0.02516790907078013, 0.02119736465196219, 0.034175761056863874, 0.01581141296535863, 0.006466910972192283, 0.03270858962298285, 0.00344778049130872, 0.03378430614611519, 0.02721588819418904, 0.03134026574234546, 0.024956471271038887, 0.008095135754710223, 0.010441996853096838, 0.00494446434969545, 0.00748955782802823, 0.03319142795295476, 0.023051669997145304, 0.03218090889323766, 0.006317026590274717, 0.012382547891324933, 0.023379612977483633, 0.004102195034184959, 0.017288310159640993, 0.04337733932975482, 0.019921477388396103, 0.023629203271735837, 0.020777333817653468, 0.03967484525318816, 0.025816687098867815, 0.02039729050917117, 0.0012224059825986914, 0.022290711009174312, 0.020443797744634413, 0.004801490612010893, 0.013637986433416637, 0.02647421484006673, 0.0257532281205165, 0.02212961632418451, 0.006752388477839236, 0.02333627797408716, 0.017598269022719076, 0.028342708784076156, 0.018446601941747572, 0.019446629012654607, 0.012031895201480848, 0.006858215420155934, 0.014439917077703911, 0.013505747126436781, 0.026684069320571387, 0.030532172920530745, 0.04340812435841032, 0.007978912873121037, 0.028916702632714716, 0.0438508784459363, 0.061734584258397195, 0.012593016599885518, 0.027640598511093094, 0.031142117376294593, 0.016120978671802552, 0.05329060147573973, 0.02158273381294964, 0.018639798488664986, 0.01499143346659052, 0.11130905722226181, 0.012604735883424409, 0.005492154065620542, 0.010252029047415635, 0.0214359124944942, 0.0015789851431852436, 0.03630773735451285, 0.022921804729435658, 0.008017317405596087, 0.010793972761518401, 0.019308943089430895, 0.015438496176113215, 0.00940348862249659, 0.12555588496887043, 0.014771997430956968, 0.0224808442966604, 0.03407460545193687, 0.006635891517599538, 0.013443935926773455, 0.008211353088182792, 0.01727846286205908, 0.014793783622235506, 0.03848620910840282, 0.014020739009785307, 0.049618592714051474, 0.020128939828080228, 0.013926581916869019, 0.028093987157034442, 0.03472626674432149, 0.0035785857429144, 0.02230989956958393, 0.025491624180626365, 0.03691396373618435, 0.03735356958667944, 0.036159243877989404, 0.05228239705776303, 0.01670783088769432, 0.027851745232097876, 0.027217302946726665, 0.003942934977417736, 0.03235403495723317, 0.007873446980641434, 0.018360655737704918, 0.019110096976611524, 0.013530836063238854, 0.032484504517959825, 0.01701093560145808, 0.007920506912442397, 0.018154311649016642, 0.0268525311812179, 0.01882094470889784, 0.005005077614971711, 0.015532863512153028, 0.010002174385736029, 0.025231347599768653, 0.015408434090238867, 0.003869858105202809, 0.024498030550485158, 0.016428725159624076, 0.0021414804768363194, 0.007178750897343862, 0.02539033999708157, 0.01150986559908493, 0.021944024749982013, 0.0164862733854204, 0.04630563157136684, 0.014287755393627661, 0.010942640537834359, 0.021020138174334853, 0.00366274059178397, 0.014770201477020148, 0.055860277136258664, 0.008369098712446352, 0.024776721405934888, 0.006234771391715637, 0.018385521401896008, 0.013199653779572995, 0.004224242858165676, 0.011842388573889327, 0.0025122021246052253, 0.018087287639132983, 0.01650093673439977, 0.03749464362233967, 0.0046326456749909515, 0.018187046222413916, 0.029700823818470876, 0.01421869361241429, 0.036105738233397806, 0.003646242939872739, 0.013070463672873312, 0.01858844031367993, 0.013898839375268663, 0.030247680280558194, 0.011648940018811952, 0.005000362345097471, 0.01757292041771696, 0.014694287147874704, 0.0034416003441600346, 0.010161126433444622, 0.021388007965189172, 0.01095674591807505, 0.0036072433446360293, 0.018551938208330326, 0.013553456852425925, 0.012151898734177215, 0.009704581133152562, 0.02724290400798745, 0.029600570613409417, 0.02793706807822379, 0.008159759501825209, 0.03469981902588717, 0.025586038600902167, 0.015502199149181628, 0.02529881938842854, 0.02416810097532989, 0.012911555842479019, 0.010991363928342017, 0.0208942451686515, 0.024560902470369843, 0.030585201633120836, 0.020785385500575373, 0.039276672694394214, 0.034985006425817505, 0.0353969618801949, 0.012512512512512513, 0.03973223925717988, 0.023325098096206948, 0.023671459210421797, 0.015995388716766337, 0.016089927264712364, 0.0036355859709153123, 0.009150700600514728, 0.014939376443418013, 0.023250547293726883, 0.014393268379096545, 0.019010323958704164, 0.01821716589861751, 0.0066571224051539014, 0.01034975017844397, 0.0057118377838069395, 0.030688890478575006, 0.004285714285714286, 0.034482758620689655, 0.012313674659753726, 0.020399429386590586, 0.03394313422966718, 0.08657039711191336, 0.002723233481439014, 0.0009275775954334641, 0.03182986011989723, 0.03623344074471894, 0.010098839707778254, 0.012206640993969339, 0.02549945513984744, 0.0019342359767891683, 0.0036030842401095337, 0.016747274958492746, 0.012642681693396909, 0.0025677603423680455, 0.008510942640537835, 0.0009279748732957385, 0.02301405219386292, 0.007196315486470927, 0.05183970336565887, 0.0022071911712353153, 0.023690595119166546, 0.026295049079315038, 0.014777618364418939, 0.013585984983911333, 0.014459556191839657, 0.0034259056782564327, 0.006472491909385114, 0.030285507770148174, 0.03130571204449832, 0.006399654850075502, 0.008771929824561403, 0.026189785258270457, 0.01893993950741754, 0.006459021099468925, 0.03415290337045064, 0.026228050677928428, 0.05196928764396417, 0.02434946939962204, 0.015873015873015872, 0.010699001426533523, 0.02131336405529954, 0.013430490070010001, 0.015558901555890155, 0.005932385104710171, 0.015711156431754664, 0.04942196531791908, 0.025551251489868892, 0.015437392795883362, 0.010453959616210798, 0.050494907473820114, 0.009327826829962974, 0.0071174377224199285, 0.01866724549598437, 0.04066516592840026, 0.005442956384731075, 0.01275491820998775, 0.02058024867800486, 0.006490264603095357, 0.018415514131088394, 0.03376344086021505, 0.009288368105172907, 0.01947118838913637, 0.016456783056668575, 0.048530465949820786, 0.015508287685850466, 0.02038611151130961, 0.00831792975970425, 0.002282942141685097, 0.012933869199853855, 0.008089340682940798, 0.008183306055646482, 0.05125620905622345, 0.00599058622165169, 0.010239410681399632, 0.005351027397260274, 0.01290920761714571, 0.01578305473850348, 0.0017773354187402247, 0.022798002460736773, 0.019994246260069046, 0.02308021085624733, 0.06487808386679134, 0.013448128646648641, 0.006539271961055002, 0.02007744156030403, 0.0266151534664091, 0.03675945753033547, 0.017040166105820865, 0.01154039136979428, 0.018385954336523246, 0.0031545741324921135, 0.008806472399226748, 0.02982393100970176, 0.013127524523946913, 0.010718653334292496, 0.0093711996566278, 0.03762609528017083, 0.04561428673886538, 0.03557171371542629, 0.0136986301369863, 0.022777208144133587, 0.013850815178184966, 0.0057089845143795045, 0.003010105353687379, 0.02628339729201361, 0.03527552266685825, 0.003650157457772688, 0.004758471521268926, 0.00694607039725279, 0.009981785063752278, 0.01866285305684662, 0.006292456203074723, 0.028098702039651976, 0.01980849353117462, 0.006186642814549791, 0.008118081180811807, 0.0025834230355220667, 0.011970400464306443, 0.02206569395529361, 0.020922942334329665, 0.019853784403669725, 0.005138086062941554, 0.002226531638296344, 0.005997001499250375, 0.0348577601728484, 0.007619997151402934, 0.018120853249625455, 0.007610568638713383, 0.03089023954236682, 0.008151008151008152, 0.003344005691924582, 0.05099150141643059, 0.016192875134940627, 0.042990929872428287, 0.03100088573959256, 0.0012515644555694619, 0.019412459403602006, 0.015781922525107604, 0.006128776407815993, 0.006287061513181396, 0.010223779223564738, 0.01775916835114063, 0.02205667543090856, 0.021855164454702827, 0.009002361275088548, 0.014136581122227055, 0.00199743187330575, 0.03294656925941842, 0.009115050599296634, 0.011796015248507517, 0.019932359502050804, 0.019070760621456448, 0.02547073419938695, 0.009381135917387826, 0.019946903924804478, 0.00766199649737303, 0.00904782421370099, 0.005259744938396138, 0.03966250811278575, 0.01017420582637974, 0.01685955136448064, 0.005290248784672577, 0.029001308329699084, 0.015563920660199798, 0.013411747830452557, 0.009411093683159845, 0.010564930300807043, 0.022904624277456646, 0.02271912850283093, 0.016994311226326782, 0.01328381659762891, 0.007783490431305341, 0.032260377087963296, 0.019085343896290963, 0.0043655621555857725, 0.03226040834120468, 0.006082725060827251, 0.0066528363974533225, 0.02609192937307885, 0.014566642388929352, 0.01243478882298292, 0.010534613730829869, 0.004866876610363584, 0.009458297506448839, 0.02667538886466056, 0.0065303193397918905, 0.021349518029275257, 0.005841205740246629, 0.029462738301559793, 0.036599591717701954, 0.014925373134328358, 0.004792560801144492, 0.006220506220506221, 0.015728355137439365, 0.0066555740432612314, 0.009375223645602233, 0.0025921658986175116, 0.03341063922307581, 0.012658227848101266, 0.040638606676342524, 0.03609721229449607, 0.00542469664525339, 0.005195359760871113, 0.012369933784472095, 0.09298140371925614, 0.034952012605643894, 0.01896613190730838, 0.004344729344729344, 0.006126228807522439, 0.05834580038469758, 0.006204535729567822, 0.022656532754252622, 0.019147270268346502, 0.022525743707093822, 0.007139287499107589, 0.028129496402877697, 0.0416011436740529, 0.083871430621323, 0.02050878948120623, 0.009378996731561746, 0.003343054271285298, 0.03328402366863906, 0.02012727541808495, 0.10713461094435466, 0.017799468886815474, 0.0553699623285237, 0.04734699707205599, 0.017227708498522308, 0.01632769979948439, 0.005563083945510306, 0.003771436703906639, 0.02954220314735336, 0.0325, 0.009569722262196, 0.0025599089810140084, 0.0035607463324312774, 0.022260644045818026, 0.03197196194835849, 0.014249910490511995, 0.014530098060267697, 0.025140469672957785, 0.00234641638225256, 0.007856581672737662, 0.00548784833582781, 0.019225291939618343, 0.00706436420722135, 0.021731334719931147, 0.015599284436493738, 0.021712647796488713, 0.00817614573621172, 0.007387749246879931, 0.010433042732599686, 0.012119039082108282, 0.021756707092980523, 0.012249603689292406, 0.02411194833153929, 0.010741138560687433, 0.035402660563581746, 0.014694287147874704, 0.03832378223495702, 0.006888633754305396, 0.02867768004004863, 0.04073700878076868, 0.027536025110572123, 0.003239974080207358, 0.03492912930286376, 0.04242424242424243, 0.053073636956049525, 0.00664428091733943, 0.019019751280175568, 0.0020037211965078, 0.0023531089560752997, 0.019027637100274924, 0.0027082887891098284, 0.01551338480409842, 0.004933504933504933, 0.022331430223314304, 0.012616686114352392, 0.005831953344373245, 0.012743413516609393, 0.028565101860053146, 0.007939346255632645, 0.0027257729000789038, 0.005360205831903945, 0.0013623001362300137, 0.02981029810298103, 0.00866327772606859, 0.046023885814156715, 0.024615606727784595, 0.032466136314771014, 0.018583879564935533, 0.03472815257614575, 0.04043613257274894, 0.0050815917549384484, 0.013025331030512378, 0.0171050740261607, 0.01938268588647284, 0.0037029124830876593, 0.01581141296535863, 0.015224299756115587, 0.001139844696160148, 0.024274292299935173, 0.009690060562878518, 0.023291471962616824, 0.0028095958504430517, 0.005572998430141287, 0.005572622704865329, 0.002434135166093929, 0.00408367961025935, 0.015620542082738944, 0.0020024315239934205, 0.01905717151454363, 0.0077402709094818315, 0.02556715880446525, 0.025659559089266353, 0.008139451127277967, 0.0037034399259312013, 0.013293094776173025, 0.00886030725259021, 0.02498031636962279, 0.013920780711825488, 0.025652018578063596, 0.005077231121281465, 0.019176901529842708, 0.0036483296373131125, 0.03790380473797559, 0.011699779249448124, 0.003716675005360589, 0.016733697213444414, 0.012250352661667532, 0.025591397849462367, 0.015179722182443076, 0.015891383167476663, 0.0249798549556809, 0.023681377825618945, 0.030338052585957814, 0.008280982295830954, 0.008953513358641932, 0.019572044110129264, 0.021397379912663755, 0.026057456330301716, 0.0028735632183908046, 0.0359101879616763, 0.0010721177900078621, 0.024809981356661407, 0.012085240274599542, 0.008351488743645606, 0.015555555555555555, 0.02556552962298025, 0.07491880187657886, 0.0023632197078201087, 0.005272157309774865, 0.042511587485515645, 0.007180812868016659, 0.010118406889128094, 0.027516877017904316, 0.004737635489196756, 0.0017912158773375367, 0.003067703502889349, 0.020918697433685574, 0.006544408486156059, 0.004282655246252677, 0.008530326031952577, 0.009715025906735751, 0.01227890659260342, 0.022619826896501563, 0.03410404624277456, 0.0029995714897871734, 0.005452166327420762, 0.003129321010115712, 0.008644255633542668, 0.017574821678064564, 0.01857268207078093, 0.007927356586912656, 0.008093976076212307, 0.012079378774805867, 0.007732331261743027, 0.014981549815498155, 0.022452124147039402, 0.028179243227540125, 0.009431245500359972, 0.03360524915765207, 0.006657598969145966, 0.012760435440847812, 0.009186822651259599, 0.026918671248568157, 0.00565381269933314, 0.0026584279350481393, 0.014181349376880103, 0.009854697165875413, 0.014984709480122324, 0.017304516406979248, 0.016594202898550726, 0.0060366510959396335, 0.014989910637071202, 0.020806335493160546, 0.014439655172413792, 0.014184902701546796, 0.01317399755237204, 0.0029528267915016203, 0.006067961165048544, 0.02632336018411968, 0.03272935615555397, 0.03542568542568542, 0.014782546597157753, 0.022649974672552284, 0.07116239071234055, 0.00762325448845825, 0.01884026097793417, 0.0017817689402038345, 0.03225806451612903, 0.02712902307035033, 0.037432006870884625, 0.021338943572018935, 0.009914407988587733, 0.015990070093457945, 0.034993559467582654, 0.003734022691368663, 0.013150371640937679, 0.004087486554320545, 0.021317553115642377, 0.0002883506343713956, 0.020459260319050005, 0.002786112301757394, 0.019353369763205827, 0.009302325581395349, 0.018450747179017995, 0.03307725138711054, 0.010196805476326298, 0.040455840455840456, 0.023330709224933802, 0.005648101808822478, 0.027879309109152154, 0.028693790149892935, 0.05375420513921695, 0.03515903580088432, 0.006919674703952061, 0.006901949622883165, 0.011732983530097654, 0.01665006403870784, 0.01604829210836278, 0.020695068864625705, 0.0032677417063294734, 0.0579823562891292, 0.03078143021914648, 0.09447747296038966, 0.038161938111913096, 0.01374670956420006, 0.03216603665929677, 0.0159198962685492, 0.006596873655528467, 0.020164461923489453, 0.0017058781718672258, 0.01661653058301103, 0.0012161968808127057, 0.01123258948629624, 0.0010669322142399886, 0.04574788469812133, 0.0006405238061347947, 0.01733438826152629, 0.006793374551560949, 0.01, 0.005357908272610373, 0.026608018459763485, 0.02810271041369472, 0.015649589089001575, 0.005443855701531538, 0.0021404109589041095, 0.013768375761921836, 0.0049526270456503015, 0.004978662873399715, 0.026900331746718593, 0.001708185053380783, 0.03847804319839794, 0.018370264474624733, 0.017054040440382816, 0.013628255440599358, 0.0235011641443539, 0.046119797244235025, 0.013657866625972837, 0.02033655567490154, 0.02832275094528073, 0.023501509271237602, 0.018102461362335433, 0.01464907805553531, 0.009241349666881582, 0.012764743635456037, 0.017859694242034575, 0.004926460088533486, 0.003291356611333715, 0.042568387972287694, 0.04145077720207254, 0.010124946143903489, 0.003666163467759327, 0.008353737577416103, 0.027249134948096887, 0.014267278462862059, 0.002431871826049639, 0.04457209336144841, 0.056160877513711155, 0.002382155489785606, 0.018525141263142836, 0.0245956126744959, 0.03485664386552176, 0.008280529953917051, 0.030199637023593465, 0.007114337568058076, 0.010678981167472401, 0.014911328266377127, 0.011721821170752626, 0.01014575593026579, 0.009811645061949438, 0.005441008018327606, 0.01845625581228986, 0.03242890307603018, 0.017190106622180314, 0.04514221796100991, 0.009234073013600573, 0.010252029047415635, 0.019576096555784517, 0.0038876889848812094, 0.0027314548591144336, 0.052242554718335124, 0.03750538870527374, 0.02417517819090308, 0.00829720436537599, 0.00849899164505906, 0.008754933620380337, 0.010758858126524171, 0.005259791029923946, 0.010886806056236481, 0.010085115513911738, 0.016107191219442662, 0.0022071911712353153, 0.010648384508788564, 0.043471991925600174, 0.01383413375385277, 0.03345485738794767, 0.004305705059203444, 0.013491327004068812, 0.009785714285714286, 0.009726095973682328, 0.0382909520993495, 0.008683171869393613, 0.014136050516647531, 0.010631326003058326, 0.017001214372455175, 0.006312316189656409, 0.019297597042513864, 0.008093396361552787, 0.012349266308295801, 0.023230006658282162, 0.019621936318550994, 0.012097351467430208, 0.007962359753890699, 0.017680287579781382, 0.04221483302009542, 0.01787920633766989, 0.025185616538069586, 0.016190271509420446, 0.022326251350378107, 0.004159495123350545, 0.041660680936647036, 0.004989308624376337, 0.02094759293113955, 0.006775550959275373, 0.009030316061062138, 0.01634622308633974, 0.05608162666079425, 0.008147512864493996, 0.012602935911206588, 0.03369658732434758, 0.008405203917555913, 0.021198882761584187, 0.0040595399188092015, 0.0226691042047532, 0.01826516725162954, 0.02041254834550924, 0.034911068646185504, 0.011516748212269477, 0.0066314888762122074, 0.017398209644816632, 0.0401265072148646, 0.015310523289246694, 0.021169875341152174, 0.03191256830601093, 0.013471651898278222, 0.015647327807945127, 0.017574062118929777, 0.009157773291029708, 0.004852290566576281, 0.01244546169801874, 0.001928158251803185, 0.012727922774401145, 0.017944300890037325, 0.006235218232638142, 0.009639962024392025, 0.018682114409847937, 0.01646783283319915, 0.014395323346729997, 0.014051861509488629, 0.01867434307646885, 0.032896151365297784, 0.005855469865752642, 0.004114017043784896, 0.02756114181873249, 0.042484364891093376, 0.010398860398860399, 0.018823355724514653, 0.010671823520985533, 0.02325072886297376, 0.011494252873563218, 0.00449582530507386, 0.002576766158471119, 0.030695930641255954, 0.006007527504342791, 0.004231514021372732, 0.0020934093698115933, 0.038181006251860675, 0.0032292787944025836, 0.010866456963111238, 0.028389799898865854, 0.007750253512965377, 0.0019589349198287746, 0.016883674345399915, 0.03394482160912899, 0.017201834862385322, 0.06115942028985507, 0.03794512551079977, 0.011386566733929087, 0.017904461791878535, 0.020263262863980853, 0.038820212535241816, 0.019874177866742924, 0.021223653395784543, 0.00637901376146789, 0.03130971630163163, 0.008688097306689836, 0.01249732200242805, 0.017494648261607737, 0.005375953505266981, 0.008343006384213581, 0.023526856811929925, 0.029398891158447623, 0.002217612132484441, 0.03368715907415598, 0.009988502443230813, 0.019498808406152958, 0.022995072484467614, 0.026530170860067766, 0.010088635872306694, 0.009304002884962135, 0.03493385953372798, 0.034414440857059, 0.01814254859611231, 0.015934539190353144, 0.019894759604988106, 0.04721666296049218, 0.017711755463505213, 0.014370913271538407, 0.011417556346381969, 0.029809509960738695, 0.010986612339930152, 0.011798980335032775, 0.010662659224273651, 0.016386279222197948, 0.03585454545454545, 0.017950743160766856, 0.005798553940869067, 0.009561184445237245, 0.029598613918567714, 0.0272613711514439, 0.020287095356672037, 0.008185440057950018, 0.011831726555652936, 0.005928282244071718, 0.015055467511885896, 0.010568222946073109, 0.016125548916564682, 0.046414735764929466, 0.010232558139534883, 0.009422338189461477, 0.010661896243291592, 0.048012056839385676, 0.025775830595107702, 0.02874147191174336, 0.006335037074364697, 0.0088042144764379, 0.015419330575404287, 0.020459803354540198, 0.004125651418645049, 0.004788792795368451, 0.01102993840424008, 0.005889535301300007, 0.022134951802927526, 0.07747499637628642, 0.02117883552300955, 0.03328467153284671, 0.03547418108997282, 0.03212099387828592, 0.015296229802513465, 0.018025134649910235, 0.008406380227044116, 0.009230992876871638, 0.034995688416211555, 0.008376888379752274, 0.01620849696536951, 0.0034391344844880707, 0.0012107399757852004, 0.0251965033423933, 0.011596289187460012, 0.030349123569462552, 0.02690347721822542, 0.008771293947082277, 0.029370935924599984, 0.01766020327254379, 0.09347202295552368, 0.06664246823956443, 0.0167734504355338, 0.018529241459177764, 0.0072225400457665906, 0.02571957822741522, 0.03600144875045273, 0.03132134703196347, 0.03493923611111111, 0.051604105361372284, 0.026594982078853045, 0.016596019829010704, 0.008545791197835067, 0.043630892678034106, 0.029342133582036013, 0.02711864406779661, 0.027882764030521288, 0.013912794033275961, 0.027429635465157916, 0.007721455637377565, 0.02362549219775412, 0.02652217310708684, 0.0037803138373751783, 0.008348794063079777, 0.024317193182628538, 0.0014313318542904171, 0.003139045444817008, 0.02363779190173534, 0.009685751183814033, 0.018277880908182206, 0.006854694751874331, 0.04020100502512563, 0.008758812219611195, 0.02060233206953287, 0.006031185642836129, 0.07330368670205135, 0.02354035489410418, 0.006003430531732418, 0.015820745937432885, 0.00990667623833453, 0.0038393174546747246, 0.0188953488372093, 0.007059679767103348, 0.020041366521646103, 0.017693363183361017, 0.019083148002008752, 0.005827338129496403, 0.001067995728017088, 0.00581270182992465, 0.014071361906813124, 0.04846514987360058, 0.036174944403261675, 0.0034374104841019765, 0.0016403965480350903, 0.04119059748198821, 0.08513740068518114, 0.03586988091780424, 0.017872523686477175, 0.014121674630910777, 0.02364134352025371, 0.025360734586794928, 0.013164484510266868, 0.011454183266932271, 0.01766630316248637, 0.011410482921083627, 0.01052556207933553, 0.015687679083094555, 0.008948385711217696, 0.0011420413990007139, 0.017320354995705698, 0.01855300859598854, 0.016800637265551453, 0.018400515500823368, 0.04350403913140147, 0.013598177417058236, 0.026610332814468906, 0.004849800941006153, 0.014314487124154798, 0.004927163667523565, 0.025573770491803278, 0.01282694374776066, 0.008974998219246385, 0.060003003905076596, 0.006354419534485221, 0.0024225151407196296, 0.010887472244108588, 0.026619789050728277, 0.03473518013492177, 0.03274784161952962, 0.011871357651629614, 0.009970590345025464, 0.05856816450875857, 0.024749982013094467, 0.012650039531373536, 0.030049722562513512, 0.04166969674932732, 0.009623671358804941, 0.015641816746789123, 0.007285304290234749, 0.005490979105754831, 0.015080789946140035, 0.01732620320855615, 0.01164127622880138, 0.014194008559201141, 0.022397315240388124, 0.022537025112685124, 0.010280373831775701, 0.005773672055427252, 0.02578078962875663, 0.01825617058565795, 0.005494897595090273, 0.016026328969020533, 0.005254066503526702, 0.02774591339260109, 0.02424942263279446, 0.007465900933237617, 0.024452000289372784, 0.02467176453614197, 0.016891642693811316, 0.00622941429185164, 0.020821325648414987, 0.02520524269047962, 0.01171679645638351, 0.009515570934256055, 0.02520103388856979, 0.005421987586502104, 0.022830392509902774, 0.02507904570278816, 0.0714556051775036, 0.0026468273839330425, 0.0012145459741373151, 0.026499815973500183, 0.016864784546805348, 0.008484493856056173, 0.019406310644720766, 0.014760410724472333, 0.019270425940411007, 0.02207727044656297, 0.030694553501320578, 0.014570887367040652, 0.010572049239681391, 0.03199538805217266, 0.04603599583519262, 0.024696802646085998, 0.022243642025654334, 0.0075110456553755525, 0.0766517921404923, 7.114905727499111e-05, 0.011205704722404133, 0.010642887962030778, 0.009762094149974691, 0.01067717663919742, 0.008147512864493996, 0.011047619047619047, 0.005108281171307288, 0.006289308176100629, 0.005204248948456548, 0.00769957143894821, 0.0026364543252102037, 0.02720114531138153, 0.0121498726809749, 0.0037768118007553623, 0.017763157894736842, 0.013115942028985507, 0.0028453549580310144, 0.02081240132051098, 0.01904967292071023, 0.026668568168853393, 7.144898542440698e-05, 0.011409942950285249, 0.008731418675133497, 0.012029857236031597, 0.021396968158410096, 0.0033436213991769547, 0.031098010316875462, 0.013844822613210269, 0.001504621336963531, 0.014043300175541252, 0.014535300014320492, 0.023329265666499174, 0.009889778046202627, 0.0034129692832764505, 0.011148917686237603, 0.0062316452976147844, 0.016448570801959207, 0.015303162170002901, 0.0027648428405122236, 0.011116725618999495, 0.022702545876550375, 0.014247869979236773, 0.009653890160183067, 0.011686625306593566, 0.05103438333453471, 0.02196937169028195, 0.04795697318293867, 0.036551279294775314, 0.023404413403670405, 0.006216094032549729, 0.036303630363036306, 0.02150307186740963, 0.030860321162644658, 0.015260984960188734, 0.030156554361157203, 0.013443565780014379, 0.022198651412985833, 0.03744808821423457, 0.019054492962829305, 0.029274686862802213, 0.014538198403648802, 0.01405652045922873, 0.028363106088224573, 0.013741769252791297, 0.007966396292004635, 0.0024932326542242483, 0.009965586464009177, 0.005290627010795739, 0.045379478710418614, 0.016509941856291725]	7.1149057275e-05	0.287768759789	0.019560642390358696	0.016599295695712817	359650;111028;441494;4473596;327704;362991;318957;324322;181349;192262;333123;182668;470117;361683;356454;346720;4412541;4333654;343812;293761;343709;187225;184477;187780;184314;190114;738351;228330;1123070;323135;1128341;323906;308631;512114;194488;47737;4402751;318594;193348;168068;1109724;262632;162730;686211;187126;323299;847934;196597;193709;30067;293471;347358;325353;189630;184214;579366;197343;4396250;320581;336063;4472195;182756;262258;369014;316642;262944;147100;198404;191872;197521;158309;210890;158649;197324;389529;730906;327383;561607;227565;191928;307680;366722;362854;268556;2835813;251456;513685;194526;180462;365222;551902;181940;181768;3856404;308157;176757;326231;810893;4295035;291202;187790;697548;368412;195252;301984;336890;4439489;40798;1132942;1110988;3940412;3544569;44827;297875;193139;157033;110725;187000;278506;363997;189899;4356062;188348;819267;803010;277652;189138;194997;184795;157631;166515;1135364;274533;524848;16649;509723;97210;298556;354914;180982;321706;291722;48084;296134;196428;366352;196307;319411;199761;4303724;846464;182431;176057;114000;3237449;157382;179841;205765;331863;662917;158569;4466621;260547;205934;334340;546456;181603;591818;158950;195222;183532;19080;42458;33112;640055;1986406;513742;234724;248492;579541;195756;519880;187882;21306;694337;4466275;157888;546958;185995;539328;182762;182142;321517;3422630;4303855;510233;747563;367814;176994;172233;315223;4303850;190668;191606;333846;149188;192419;311961;4300690;94758;290442;158625;356011;1983368;192079;4342104;4381639;297087;221454;193165;593709;181961;183572;2877100;340794;356167;189816;227697;188872;183703;193755;176167;180941;177677;193336;16054;369797;199307;16036;95503;292377;110060;346804;300887;196590;718358;4431545;4267520;278928;185391;1104908;305275;306896;193827;192720;191180;232828;1122673;269833;186321;3530697;193865;187401;369109;208927;185670;233253;290399;189524;189674;300041;344527;328277;317714;185822;573068;332043;4341886;196139;761968;303739;177697;306021;510524;209845;324020;337966;186448;197250;216710;554560;182984;173810;195415;4381555;350224;102424;4395462;183093;177561;197194;2318217;176401;175836;230421;4349946;4392646;183932;428632;180771;844006;1828413;342487;195492;299711;183116;369079;183620;184512;194951;4314724;308860;187504;327969;191616;329668;195757;369637;194831;179826;184803;318190;184850;2814830;177100;198941;288810;182911;196458;192406;367946;539296;190332;355334;174749;186011;	k__Bacteria;p__Firmicutes;c__Clostridia;o__Clostridiales;f__Ruminococcaceae;	346.0
Node83783	0.0	1	[329.0, 28.0, 272.0, 197.0, 186.0, 57.0, 214.0, 95.0, 152.0, 472.0, 95.0, 345.0, 319.0, 321.0, 1264.0, 33.0, 113.0, 1290.0, 312.0, 324.0, 1197.0, 192.0, 150.0, 404.0, 250.0, 63.0, 377.0, 464.0, 180.0, 254.0, 981.0, 135.0, 951.0, 1095.0, 371.0, 608.0, 23.0, 22.0, 24.0, 493.0, 399.0, 131.0, 189.0, 309.0, 28.0, 21.0, 93.0, 819.0, 2539.0, 861.0, 46.0, 123.0, 378.0, 53.0, 915.0, 613.0, 108.0, 148.0, 181.0, 89.0, 143.0, 394.0, 310.0, 66.0, 85.0, 226.0, 210.0, 45.0, 42.0, 110.0, 70.0, 69.0, 289.0, 251.0, 129.0, 134.0, 2001.0, 96.0, 59.0, 27.0, 621.0, 143.0, 129.0, 127.0, 745.0, 53.0, 434.0, 92.0, 617.0, 64.0, 1671.0, 273.0, 205.0, 50.0, 427.0, 622.0, 136.0, 1798.0, 22.0, 718.0, 396.0, 40.0, 277.0, 413.0, 351.0, 1193.0, 55.0, 30.0, 30.0, 67.0, 150.0, 537.0, 30.0, 1338.0, 122.0, 506.0, 49.0, 815.0, 31.0, 1384.0, 69.0, 120.0, 12.0, 276.0, 80.0, 162.0, 549.0, 241.0, 103.0, 545.0, 195.0, 349.0, 902.0, 160.0, 450.0, 404.0, 2262.0, 242.0, 472.0, 76.0, 175.0, 29.0, 43.0, 125.0, 143.0, 157.0, 439.0, 100.0, 331.0, 51.0, 1187.0, 51.0, 76.0, 713.0, 108.0, 55.0, 141.0, 56.0, 223.0, 48.0, 651.0, 72.0, 520.0, 741.0, 244.0, 29.0, 38.0, 51.0, 283.0, 287.0, 150.0, 202.0, 43.0, 90.0, 28.0, 247.0, 45.0, 46.0, 124.0, 322.0, 220.0, 109.0, 40.0, 46.0, 479.0, 4111.0, 528.0, 45.0, 63.0, 577.0, 119.0, 64.0, 1382.0, 248.0, 443.0, 38.0, 1331.0, 30.0, 4.0, 1435.0, 99.0, 334.0, 166.0, 120.0, 217.0, 303.0, 418.0, 804.0, 186.0, 110.0, 1857.0, 111.0, 56.0, 42.0, 1231.0, 271.0, 32.0, 1.0, 177.0, 630.0, 298.0, 184.0, 124.0, 660.0, 83.0, 103.0, 89.0, 1417.0, 123.0, 732.0, 73.0, 1078.0, 55.0, 59.0, 205.0, 180.0, 88.0, 12.0, 245.0, 164.0, 18.0, 1487.0, 37.0, 147.0, 293.0, 184.0, 674.0, 1302.0, 174.0, 1843.0, 225.0, 40.0, 358.0, 158.0, 670.0, 1475.0, 447.0, 577.0, 114.0, 375.0, 89.0, 83.0, 21.0, 48.0, 1852.0, 1307.0, 124.0, 180.0, 12.0, 143.0, 58.0, 38.0, 421.0, 571.0, 65.0, 1739.0, 33.0, 361.0, 32.0, 29.0, 86.0, 80.0, 34.0, 155.0, 957.0, 1327.0, 146.0, 84.0, 160.0, 102.0, 26.0, 233.0, 251.0, 466.0, 1720.0, 128.0, 82.0, 94.0, 194.0, 385.0, 72.0, 81.0, 40.0, 2431.0, 1624.0, 1479.0, 150.0, 91.0, 184.0, 21.0, 42.0, 974.0, 243.0, 136.0, 39.0, 291.0, 1268.0, 109.0, 72.0, 442.0, 12.0, 2537.0, 371.0, 143.0, 847.0, 392.0, 315.0, 48.0, 698.0, 44.0, 296.0, 99.0, 638.0, 44.0, 241.0, 483.0, 351.0, 25.0, 433.0, 87.0, 158.0, 585.0, 529.0, 437.0, 225.0, 106.0, 492.0, 86.0, 31.0, 191.0, 927.0, 822.0, 103.0, 623.0, 66.0, 273.0, 1064.0, 35.0, 1751.0, 26.0, 514.0, 33.0, 149.0, 483.0, 14.0, 23.0, 438.0, 166.0, 227.0, 120.0, 23.0, 32.0, 35.0, 95.0, 109.0, 36.0, 97.0, 606.0, 71.0, 468.0, 221.0, 345.0, 181.0, 210.0, 119.0, 42.0, 78.0, 2261.0, 64.0, 24.0, 28.0, 52.0, 206.0, 114.0, 117.0, 38.0, 61.0, 102.0, 183.0, 27.0, 1121.0, 1450.0, 1087.0, 117.0, 175.0, 22.0, 105.0, 101.0, 40.0, 22.0, 328.0, 567.0, 127.0, 131.0, 470.0, 380.0, 208.0, 333.0, 164.0, 44.0, 401.0, 55.0, 746.0, 276.0, 119.0, 597.0, 70.0, 1036.0, 316.0, 222.0, 58.0, 232.0, 207.0, 1552.0, 601.0, 169.0, 107.0, 3113.0, 226.0, 19.0, 71.0, 51.0, 13.0, 192.0, 27.0, 433.0, 77.0, 8.0, 379.0, 4.0, 8.0, 146.0, 18.0, 501.0, 30.0, 48.0, 270.0, 58.0, 56.0, 570.0, 356.0, 3752.0, 613.0, 601.0, 582.0, 436.0, 335.0, 429.0, 2983.0, 81.0, 34.0, 249.0, 56.0, 18.0, 69.0, 316.0, 31.0, 57.0, 1768.0, 33.0, 314.0, 2784.0, 59.0, 80.0, 40.0, 82.0, 45.0, 816.0, 52.0, 27.0, 95.0, 92.0, 96.0, 174.0, 98.0, 49.0, 128.0, 119.0, 155.0, 21.0, 146.0, 386.0, 403.0, 46.0, 58.0, 24.0, 14.0, 67.0, 81.0, 17.0, 325.0, 296.0, 719.0, 50.0, 167.0, 42.0, 147.0, 64.0, 214.0, 740.0, 16.0, 1251.0, 1039.0, 241.0, 397.0, 1089.0, 22.0, 16.0, 329.0, 61.0, 23.0, 195.0, 75.0, 44.0, 30.0, 252.0, 18.0, 37.0, 543.0, 29.0, 155.0, 138.0, 77.0, 200.0, 22.0, 949.0, 24.0, 6.0, 47.0, 1056.0, 36.0, 375.0, 247.0, 132.0, 44.0, 41.0, 1848.0, 435.0, 413.0, 217.0, 90.0, 171.0, 118.0, 68.0, 25.0, 264.0, 761.0, 44.0, 28.0, 3789.0, 53.0, 62.0, 389.0, 380.0, 360.0, 37.0, 101.0, 2482.0, 330.0, 44.0, 220.0, 53.0, 264.0, 178.0, 169.0, 170.0, 120.0, 489.0, 48.0, 144.0, 28.0, 91.0, 241.0, 73.0, 164.0, 71.0, 352.0, 635.0, 339.0, 79.0, 187.0, 114.0, 794.0, 38.0, 114.0, 111.0, 90.0, 115.0, 58.0, 301.0, 265.0, 112.0, 479.0, 80.0, 621.0, 116.0, 19.0, 171.0, 114.0, 20.0, 169.0, 504.0, 2734.0, 279.0, 15.0, 2228.0, 588.0, 84.0, 15.0, 1023.0, 97.0, 25.0, 20.0, 1429.0, 185.0, 72.0, 113.0, 217.0, 176.0, 348.0, 529.0, 187.0, 4007.0, 128.0, 417.0, 19.0, 55.0, 194.0, 114.0, 484.0, 81.0, 361.0, 132.0, 775.0, 298.0, 106.0, 442.0, 840.0, 104.0, 81.0, 291.0, 658.0, 54.0, 397.0, 124.0, 1584.0, 168.0, 469.0, 1101.0, 368.0, 41.0, 147.0, 1208.0, 265.0, 469.0, 79.0, 24.0, 54.0, 217.0, 1694.0, 410.0, 112.0, 40.0, 362.0, 524.0, 642.0, 105.0, 744.0, 310.0, 21.0, 943.0, 64.0, 115.0, 2349.0, 28.0, 952.0, 331.0, 221.0, 386.0, 90.0, 57.0, 130.0, 355.0, 171.0, 141.0, 506.0, 385.0, 98.0, 99.0, 35.0, 143.0, 22.0, 64.0, 199.0, 97.0, 666.0, 183.0, 93.0, 431.0, 3149.0, 142.0, 201.0, 220.0, 540.0, 107.0, 79.0, 655.0, 329.0, 2447.0, 140.0, 27.0, 46.0, 147.0, 289.0, 388.0, 714.0, 619.0, 215.0, 738.0, 61.0, 115.0, 361.0, 1498.0, 75.0, 433.0, 1382.0, 115.0, 147.0, 48.0, 117.0, 55.0, 197.0, 16.0, 1445.0, 2758.0, 9.0, 35.0, 43.0, 148.0, 54.0, 76.0, 1429.0, 182.0, 51.0, 105.0, 24.0, 468.0, 263.0, 151.0, 35.0, 336.0, 91.0, 805.0, 261.0, 124.0, 23.0, 57.0, 301.0, 40.0, 521.0, 247.0, 2195.0, 23.0, 179.0, 306.0, 349.0, 99.0, 31.0, 17.0, 28.0, 42.0, 23.0, 34.0, 1195.0, 113.0, 1851.0, 167.0, 76.0, 25.0, 195.0, 267.0, 48.0, 125.0, 531.0, 1220.0, 174.0, 263.0, 134.0, 978.0, 312.0, 819.0, 22.0, 233.0, 55.0, 25.0, 707.0, 31.0, 381.0, 187.0, 2434.0, 93.0, 78.0, 612.0, 1252.0, 94.0, 19.0, 99.0, 32.0, 331.0, 41.0, 73.0, 275.0, 177.0, 421.0, 54.0, 1472.0, 274.0, 1401.0, 105.0, 184.0, 74.0, 931.0, 33.0, 87.0, 674.0, 391.0, 540.0, 146.0, 175.0, 329.0, 517.0, 64.0, 406.0, 100.0, 128.0, 172.0, 16.0, 1340.0, 233.0, 123.0, 1221.0, 25.0, 44.0, 496.0, 467.0, 20.0, 1013.0, 1209.0, 796.0, 325.0, 54.0, 85.0, 190.0, 92.0, 85.0, 593.0, 90.0, 323.0, 1476.0, 197.0, 300.0, 342.0, 157.0, 311.0, 255.0, 65.0, 251.0, 457.0, 428.0, 48.0, 231.0, 247.0, 31.0, 25.0, 209.0, 750.0, 667.0, 114.0, 19.0, 23.0, 1503.0, 409.0, 1159.0, 66.0, 337.0, 65.0, 2257.0, 90.0, 84.0, 2556.0, 131.0, 275.0, 76.0, 49.0, 122.0, 757.0, 84.0, 300.0, 124.0, 113.0, 279.0, 78.0, 60.0, 198.0, 235.0, 357.0, 451.0, 25.0, 61.0, 402.0, 1247.0, 36.0, 4.0, 40.0, 89.0, 39.0, 167.0, 27.0, 36.0, 172.0, 775.0, 116.0, 13.0, 211.0, 1314.0, 158.0, 87.0, 56.0, 108.0, 162.0, 86.0, 52.0, 246.0, 1600.0, 171.0, 643.0, 217.0, 1134.0, 7.0, 49.0, 1693.0, 156.0, 1689.0, 72.0, 97.0, 134.0, 831.0, 220.0, 78.0, 206.0, 107.0, 652.0, 18.0, 331.0, 1271.0, 37.0, 1294.0, 29.0, 1383.0, 683.0, 146.0, 37.0, 28.0, 21.0, 4306.0, 82.0, 535.0, 98.0, 199.0, 21.0, 357.0, 70.0, 1010.0, 43.0, 511.0, 840.0, 161.0, 451.0, 876.0, 783.0, 144.0, 856.0, 55.0, 197.0, 138.0, 90.0, 49.0, 133.0, 689.0, 29.0, 120.0, 2177.0, 61.0, 41.0, 79.0, 2390.0, 49.0, 68.0, 543.0, 345.0, 429.0, 624.0, 31.0, 190.0, 1170.0, 48.0, 64.0, 5.0, 39.0, 137.0, 561.0, 2410.0, 27.0, 65.0, 175.0, 177.0, 182.0, 33.0, 116.0, 74.0, 673.0, 92.0, 34.0, 32.0, 25.0, 469.0, 228.0, 983.0, 323.0, 119.0, 30.0, 330.0, 27.0, 2591.0, 706.0, 203.0, 120.0, 82.0, 119.0, 70.0, 294.0, 30.0, 92.0, 2656.0, 1511.0, 30.0, 1453.0, 2217.0, 208.0, 262.0, 140.0, 51.0, 213.0, 1917.0, 8.0, 415.0, 54.0, 212.0, 99.0, 405.0, 57.0, 28.0, 518.0, 241.0, 27.0, 79.0, 327.0, 84.0, 117.0, 347.0, 77.0, 813.0, 721.0, 36.0, 377.0, 164.0, 869.0, 372.0, 69.0, 257.0, 1214.0, 37.0, 349.0, 318.0, 235.0, 104.0, 393.0, 385.0, 701.0, 549.0, 100.0, 40.0, 45.0, 237.0, 373.0, 64.0, 640.0, 1399.0, 501.0, 499.0, 271.0, 296.0, 375.0, 262.0, 111.0, 143.0, 85.0, 110.0, 103.0, 398.0, 62.0, 356.0, 72.0, 425.0, 245.0, 585.0, 77.0, 112.0, 226.0, 294.0, 745.0, 303.0, 87.0, 85.0, 195.0, 627.0, 113.0, 122.0, 1232.0, 270.0, 302.0, 36.0, 81.0, 578.0, 112.0, 168.0, 84.0, 123.0, 250.0, 68.0, 104.0, 27.0, 112.0, 360.0, 36.0, 1388.0, 1581.0, 1296.0, 212.0, 265.0, 55.0, 383.0, 190.0, 86.0, 64.0, 63.0, 363.0, 145.0, 454.0, 576.0, 809.0, 268.0, 178.0, 314.0, 159.0, 326.0, 87.0, 1528.0, 130.0, 1956.0, 584.0, 88.0, 1058.0, 164.0, 339.0, 246.0, 81.0, 707.0, 62.0, 3118.0, 83.0, 228.0, 218.0, 464.0, 128.0, 674.0, 129.0, 50.0, 208.0, 51.0, 642.0, 214.0, 244.0, 430.0, 930.0, 81.0, 393.0, 803.0, 333.0, 801.0, 967.0, 121.0, 755.0, 35.0, 422.0, 500.0, 497.0, 239.0, 283.0, 316.0, 606.0, 177.0, 343.0, 1165.0, 39.0, 207.0, 590.0, 287.0, 58.0, 281.0, 488.0, 1154.0, 98.0, 93.0, 322.0, 219.0, 912.0, 398.0, 62.0, 108.0, 814.0, 76.0, 240.0, 36.0, 138.0, 645.0, 50.0, 50.0, 333.0, 375.0, 257.0, 37.0, 616.0, 41.0, 556.0, 92.0, 498.0, 1029.0, 130.0, 463.0, 116.0, 173.0, 186.0, 468.0, 174.0, 1264.0, 283.0, 607.0, 1577.0, 269.0, 93.0, 37.0, 432.0, 1820.0, 591.0, 120.0, 453.0, 1163.0, 195.0, 114.0, 422.0, 71.0, 796.0, 37.0, 83.0, 132.0, 26.0, 70.0, 98.0, 166.0, 179.0, 281.0, 42.0, 2109.0, 533.0, 981.0, 301.0, 354.0, 608.0, 1127.0, 48.0, 68.0, 143.0, 53.0, 128.0, 59.0, 290.0, 20.0, 462.0, 107.0, 300.0, 28.0, 243.0, 437.0, 158.0, 155.0, 98.0, 157.0, 207.0, 30.0, 453.0, 578.0, 86.0, 494.0, 258.0, 214.0, 565.0, 220.0, 279.0, 391.0, 203.0, 87.0, 51.0, 103.0, 10.0, 36.0, 191.0, 83.0, 151.0, 69.0, 87.0, 199.0, 94.0, 640.0, 45.0, 40.0, 89.0, 141.0, 302.0, 62.0, 153.0, 1033.0, 560.0, 12.0, 1888.0, 184.0, 182.0, 121.0, 320.0, 80.0, 106.0, 186.0, 62.0, 114.0, 82.0, 43.0, 141.0, 272.0, 276.0, 46.0, 515.0, 1343.0, 90.0, 334.0, 66.0, 1572.0, 161.0, 26.0, 560.0, 65.0, 41.0, 186.0, 1730.0, 94.0, 60.0, 533.0, 83.0, 152.0, 300.0, 22.0, 1002.0, 126.0, 185.0, 255.0, 421.0, 146.0, 441.0, 497.0, 106.0, 166.0, 561.0, 616.0, 335.0, 348.0, 339.0, 288.0, 328.0, 147.0, 1081.0, 558.0, 213.0, 385.0, 708.0, 980.0, 1726.0, 554.0, 280.0, 728.0, 1211.0, 200.0, 113.0, 217.0, 493.0, 40.0, 238.0, 263.0, 11.0, 59.0, 76.0, 180.0, 312.0, 448.0, 36.0, 227.0, 1858.0, 64.0, 104.0, 37.0, 247.0, 28.0, 323.0, 146.0, 561.0, 10.0, 63.0, 31.0, 160.0, 41.0, 19.0, 1025.0, 21.0, 541.0, 277.0, 195.0, 175.0, 60.0, 540.0, 67.0, 431.0, 217.0, 407.0, 141.0, 32.0, 80.0, 31.0, 1418.0, 45.0, 1653.0, 12.0, 222.0, 274.0, 1914.0, 286.0, 75.0, 254.0, 24.0, 403.0, 41.0, 124.0, 31.0, 208.0, 1219.0, 1055.0, 433.0, 61.0, 873.0, 317.0, 77.0, 1068.0, 35.0, 352.0, 225.0, 264.0, 81.0, 315.0, 31.0, 242.0, 331.0, 260.0, 12.0, 445.0, 124.0, 11.0, 265.0, 14.0, 204.0, 148.0, 10.0, 52.0, 447.0, 153.0, 584.0, 149.0, 78.0, 356.0, 68.0, 10.0, 41.0, 80.0, 2968.0, 42.0, 103.0, 54.0, 329.0, 75.0, 188.0, 158.0, 1416.0, 452.0, 69.0, 857.0, 278.0, 137.0, 529.0, 34.0, 787.0, 71.0, 24.0, 64.0, 1006.0, 1129.0, 161.0, 1335.0, 156.0, 26.0, 209.0, 211.0, 1570.0, 976.0, 70.0, 403.0, 123.0, 1160.0, 582.0, 226.0, 816.0, 214.0, 520.0, 266.0, 8.0, 81.0, 74.0, 55.0, 51.0, 372.0, 195.0, 85.0, 58.0, 64.0, 214.0, 308.0, 180.0, 81.0, 237.0, 95.0, 71.0, 22.0, 703.0, 118.0, 66.0, 133.0, 20.0, 303.0, 46.0, 243.0, 1160.0, 172.0, 140.0, 249.0, 149.0, 46.0, 299.0, 44.0, 39.0, 77.0, 669.0, 853.0, 364.0, 203.0, 2113.0, 1179.0, 81.0, 338.0, 961.0, 794.0, 19.0, 46.0, 502.0, 267.0, 63.0, 47.0, 1402.0, 439.0, 225.0, 206.0, 61.0, 574.0, 596.0, 21.0, 333.0, 126.0, 94.0, 1311.0, 174.0, 1471.0, 115.0, 1078.0, 591.0, 512.0, 75.0, 326.0, 77.0, 108.0, 38.0, 74.0, 53.0, 391.0, 428.0, 35.0, 94.0, 19.0, 37.0, 575.0, 20.0, 335.0, 207.0, 83.0, 39.0, 29.0, 52.0, 177.0, 104.0, 228.0, 68.0, 349.0, 82.0, 144.0, 242.0, 174.0, 202.0, 1899.0, 299.0, 1597.0, 321.0, 29.0, 131.0, 165.0, 112.0, 483.0, 67.0, 231.0, 308.0, 2148.0, 61.0, 187.0, 622.0, 149.0, 74.0, 37.0, 95.0, 596.0, 122.0, 21.0, 107.0, 80.0, 335.0, 88.0, 291.0, 506.0, 132.0, 264.0, 82.0, 86.0, 440.0, 395.0, 58.0, 461.0, 9.0, 54.0, 109.0, 29.0, 288.0, 39.0, 250.0, 265.0, 415.0, 102.0, 11.0, 1353.0, 1293.0, 63.0, 366.0, 112.0, 354.0, 159.0, 70.0, 658.0, 618.0, 517.0, 27.0, 251.0, 656.0, 141.0, 62.0, 205.0, 154.0, 80.0, 45.0, 215.0, 1218.0, 1378.0, 154.0, 72.0, 192.0, 721.0, 116.0, 109.0, 24.0, 251.0, 23.0, 1370.0, 275.0, 266.0, 171.0, 96.0, 1066.0, 158.0, 166.0, 162.0, 84.0, 324.0, 264.0, 998.0, 201.0, 173.0, 599.0, 71.0, 162.0, 762.0, 94.0, 258.0, 183.0, 191.0, 1660.0, 798.0, 138.0, 252.0, 29.0, 947.0, 973.0, 1206.0, 315.0, 153.0, 1443.0, 37.0, 125.0, 49.0, 32.0, 165.0, 3.0, 715.0, 260.0, 68.0, 358.0, 663.0, 2417.0, 20.0, 329.0, 362.0, 66.0, 224.0, 196.0, 3.0, 192.0, 180.0, 168.0, 26.0, 126.0, 32.0, 194.0, 133.0, 276.0, 24.0, 28.0, 315.0, 78.0, 269.0, 27.0, 2135.0, 53.0, 328.0, 54.0, 108.0, 78.0, 345.0, 315.0, 21.0, 474.0, 741.0, 110.0, 333.0, 1054.0, 420.0, 317.0, 347.0, 116.0, 19.0, 312.0, 11.0, 51.0, 588.0, 183.0, 163.0, 38.0, 85.0, 151.0, 221.0, 89.0, 266.0, 95.0, 146.0, 82.0, 463.0, 206.0, 41.0, 286.0, 575.0, 183.0, 100.0, 24.0, 65.0, 166.0, 22.0, 20.0, 207.0, 88.0, 224.0, 284.0, 234.0, 870.0, 34.0, 317.0, 35.0, 107.0, 1077.0, 47.0, 112.0, 346.0, 293.0, 944.0, 122.0, 185.0, 1162.0, 16.0, 960.0, 144.0, 288.0, 1228.0, 166.0, 401.0, 88.0, 24.0, 172.0, 883.0, 623.0, 57.0, 41.0, 516.0, 230.0, 99.0, 181.0, 174.0, 319.0, 894.0, 1267.0, 79.0, 59.0, 102.0, 513.0, 13.0, 1549.0, 370.0, 239.0, 1191.0, 54.0, 352.0, 494.0, 850.0, 121.0, 1369.0, 595.0, 1034.0, 13.0, 82.0, 23.0, 184.0, 114.0, 29.0, 96.0, 1166.0, 11.0, 66.0, 236.0, 213.0, 195.0, 126.0, 144.0, 23.0, 57.0, 44.0, 331.0, 762.0, 958.0, 218.0, 79.0, 1100.0, 159.0, 20.0, 398.0, 102.0, 195.0, 25.0, 52.0, 402.0, 8.0, 1225.0, 130.0, 1122.0, 24.0, 118.0, 671.0, 595.0, 39.0, 119.0, 27.0, 483.0, 2781.0, 74.0, 37.0, 1384.0, 160.0, 3523.0, 421.0, 1485.0, 121.0, 26.0, 47.0, 177.0, 418.0, 98.0, 854.0, 61.0, 36.0, 102.0, 56.0, 169.0, 52.0, 94.0, 155.0, 2508.0, 528.0, 193.0, 68.0, 107.0, 140.0, 11.0, 68.0, 61.0, 218.0, 10.0, 12.0, 46.0, 54.0, 20.0, 131.0, 24.0, 368.0, 28.0, 80.0, 91.0, 661.0, 61.0, 244.0, 66.0, 60.0, 442.0, 171.0, 629.0, 99.0, 1070.0, 211.0, 55.0, 61.0, 33.0, 1389.0, 93.0, 349.0, 81.0, 125.0, 724.0, 35.0, 29.0, 26.0, 275.0, 428.0, 66.0, 18.0, 25.0, 431.0, 46.0, 1300.0, 425.0, 17.0, 208.0, 111.0, 424.0, 84.0, 399.0, 177.0, 5.0, 745.0, 135.0, 102.0, 336.0, 459.0, 161.0, 61.0, 411.0, 456.0, 25.0, 197.0, 147.0, 176.0, 23.0, 19.0, 113.0, 86.0, 70.0, 124.0, 408.0, 679.0, 599.0, 1351.0, 271.0, 213.0, 55.0, 1002.0, 37.0, 732.0, 358.0, 483.0, 306.0, 296.0, 763.0, 192.0, 237.0, 29.0, 1358.0, 42.0, 64.0, 8.0, 136.0, 87.0, 15.0, 158.0, 60.0, 145.0, 1374.0, 111.0, 498.0, 64.0, 31.0, 146.0, 2.0, 811.0, 429.0, 89.0, 351.0, 14.0, 15.0, 68.0, 104.0, 469.0, 112.0, 349.0, 919.0, 97.0, 3364.0, 827.0, 799.0, 18.0, 1983.0, 926.0, 85.0, 59.0, 168.0, 402.0, 81.0, 322.0, 77.0, 251.0, 411.0, 295.0, 191.0, 1340.0, 132.0, 12.0, 6.0, 36.0, 24.0, 78.0, 122.0, 361.0, 67.0, 120.0, 178.0, 35.0, 36.0, 518.0, 300.0, 20.0, 52.0, 142.0, 96.0, 70.0, 804.0, 1634.0, 678.0, 274.0, 129.0, 4.0, 54.0, 194.0, 1058.0, 268.0, 668.0, 408.0, 568.0, 576.0, 247.0, 2336.0, 53.0, 197.0, 22.0, 213.0, 453.0, 526.0, 357.0, 229.0, 8.0, 102.0, 154.0, 1257.0, 271.0, 2369.0, 1011.0, 26.0, 105.0, 359.0, 8.0, 136.0, 180.0, 459.0, 81.0, 483.0, 618.0, 423.0, 337.0, 341.0, 265.0, 23.0, 1502.0, 46.0, 317.0, 378.0, 425.0, 374.0, 63.0, 465.0, 137.0, 5.0, 16.0, 29.0, 565.0, 5.0, 99.0, 116.0, 83.0, 172.0, 1043.0, 150.0, 1302.0, 34.0, 98.0, 25.0, 205.0, 20.0, 855.0, 1050.0, 609.0, 180.0, 154.0, 61.0, 335.0, 472.0, 77.0, 87.0, 12.0, 429.0, 80.0, 137.0, 489.0, 448.0, 525.0, 89.0, 62.0, 1684.0, 35.0, 65.0, 74.0, 179.0, 56.0, 1081.0, 1088.0, 327.0, 14.0, 34.0, 25.0, 175.0, 219.0, 237.0, 103.0, 46.0, 64.0, 526.0, 21.0, 1345.0, 69.0, 405.0, 337.0, 77.0, 49.0, 43.0, 68.0, 183.0, 172.0, 185.0, 55.0, 93.0, 175.0, 1225.0, 30.0, 705.0, 178.0, 288.0, 72.0, 166.0, 968.0, 269.0, 143.0, 26.0, 795.0, 534.0, 12.0, 1937.0, 265.0, 610.0, 31.0, 1321.0, 21.0, 421.0, 1118.0, 52.0, 58.0, 26.0, 75.0, 1310.0, 138.0, 248.0, 189.0, 60.0, 44.0, 278.0, 245.0, 6.0, 672.0, 17.0, 262.0, 394.0, 23.0, 446.0, 40.0, 192.0, 477.0, 298.0, 60.0, 13.0, 146.0, 297.0, 109.0, 96.0, 13.0, 574.0, 73.0, 101.0, 499.0, 567.0, 415.0, 226.0, 133.0, 482.0, 104.0, 1163.0, 105.0, 553.0, 5586.0, 381.0, 111.0, 99.0, 842.0, 567.0, 123.0, 118.0, 959.0, 7.0, 577.0, 218.0, 73.0, 39.0, 426.0, 1898.0, 75.0, 1215.0, 284.0, 85.0, 75.0, 190.0, 35.0, 209.0, 145.0, 3590.0, 569.0, 146.0, 148.0, 830.0, 89.0, 72.0, 135.0, 115.0, 198.0, 212.0, 89.0, 188.0, 81.0, 149.0, 28.0, 262.0, 727.0, 10.0, 221.0, 346.0, 222.0, 153.0, 13.0, 398.0, 980.0, 170.0, 157.0, 337.0, 106.0, 38.0, 36.0, 80.0, 129.0, 87.0, 453.0, 21.0, 459.0, 101.0, 60.0, 145.0, 165.0, 29.0, 348.0, 213.0, 1291.0, 68.0, 356.0, 212.0, 1830.0, 233.0, 116.0, 52.0, 974.0, 104.0, 62.0, 153.0, 508.0, 41.0, 75.0, 119.0, 458.0, 1145.0, 88.0, 351.0, 204.0, 196.0, 5.0, 205.0, 232.0, 181.0, 253.0, 244.0, 212.0, 592.0, 487.0, 213.0, 1100.0, 485.0, 238.0, 74.0, 118.0, 334.0, 260.0, 154.0, 167.0, 2135.0, 83.0, 360.0, 206.0, 376.0, 724.0, 692.0, 131.0, 117.0, 1018.0, 286.0, 188.0, 359.0, 40.0, 1225.0, 30.0, 702.0, 147.0, 250.0, 246.0, 186.0, 442.0, 354.0, 36.0, 110.0, 149.0, 237.0, 92.0, 63.0, 134.0, 429.0, 228.0, 282.0, 2005.0, 530.0, 946.0, 26.0, 103.0, 511.0, 823.0, 800.0, 207.0, 184.0, 69.0, 59.0, 12.0, 1767.0, 281.0, 1055.0, 248.0, 568.0, 357.0, 697.0, 37.0, 159.0, 269.0, 860.0, 11.0, 82.0, 128.0, 303.0, 348.0, 109.0, 266.0, 64.0, 32.0, 1776.0, 196.0, 34.0, 193.0, 456.0, 50.0, 15.0, 170.0, 1213.0, 171.0, 35.0, 70.0, 22.0, 90.0, 1035.0, 178.0, 164.0, 615.0, 106.0, 221.0, 629.0, 161.0, 89.0, 992.0, 1038.0, 1392.0, 16.0, 209.0, 583.0, 149.0, 22.0, 163.0, 1122.0, 60.0, 102.0, 34.0, 118.0, 22.0, 23.0, 935.0, 259.0, 68.0, 871.0, 115.0, 343.0, 47.0, 31.0, 324.0, 112.0, 360.0, 267.0, 112.0, 74.0, 837.0, 2188.0, 90.0, 958.0, 303.0, 34.0, 81.0, 237.0, 294.0, 119.0, 139.0, 189.0, 66.0, 565.0, 46.0, 88.0, 537.0, 25.0, 16.0, 31.0, 566.0, 451.0, 1152.0, 255.0, 107.0, 1031.0, 108.0, 120.0, 318.0, 450.0, 69.0, 95.0, 377.0, 89.0, 613.0, 113.0, 231.0, 279.0, 659.0, 261.0, 976.0, 78.0, 327.0, 9.0, 74.0, 234.0, 64.0, 110.0, 402.0, 860.0, 509.0, 305.0, 961.0, 108.0, 398.0, 577.0, 158.0, 120.0, 1112.0, 764.0, 563.0, 50.0, 520.0, 37.0, 54.0, 83.0, 567.0, 135.0, 50.0, 338.0, 107.0, 644.0, 725.0, 81.0, 158.0, 385.0, 177.0, 204.0, 376.0, 35.0, 97.0, 6.0, 943.0, 190.0, 603.0, 1477.0, 315.0, 74.0, 109.0, 223.0, 68.0, 25.0, 6.0, 1408.0, 524.0, 38.0, 85.0, 77.0, 17.0, 185.0, 462.0, 326.0, 5.0, 879.0, 118.0, 87.0, 71.0, 71.0, 100.0, 65.0, 22.0, 205.0, 257.0, 173.0, 824.0, 184.0, 69.0, 509.0, 1227.0, 39.0, 40.0, 520.0, 162.0, 295.0, 65.0, 337.0, 706.0, 327.0, 262.0, 1268.0, 342.0, 141.0, 208.0, 111.0, 364.0, 411.0, 987.0, 111.0, 383.0, 42.0, 119.0, 196.0, 45.0, 472.0, 1240.0, 397.0, 117.0, 16.0, 74.0, 911.0, 846.0, 45.0]	0.026	[0.02373052510098096, 0.002066725715972837, 0.019801980198019802, 0.014533382515676872, 0.013886814991787368, 0.0041884047321625395, 0.015563636363636363, 0.007119304556354916, 0.011115173674588665, 0.03597012650510593, 0.00683649971214738, 0.025629596612435926, 0.023445538732911952, 0.02374435978992529, 0.09161411901137928, 0.0023644049580855485, 0.008125404472567772, 0.09446397188049209, 0.022447658104899633, 0.02338674750974448, 0.08558558558558559, 0.013693745096640753, 0.010766580534022395, 0.02950843619896282, 0.017926287107414313, 0.0044932601098352475, 0.027275358124728692, 0.03409007420468738, 0.013184881336067975, 0.018206580173464267, 0.07087126137841353, 0.009620181001924036, 0.06785102739726027, 0.07794703872437357, 0.026505679788526113, 0.043341887653264896, 0.0016448544661374527, 0.0015642775881683731, 0.0017344800173448001, 0.035521291159305426, 0.02860215053763441, 0.009341129492298917, 0.013530927835051547, 0.022069852153417613, 0.0019945861233793987, 0.001507213091222278, 0.006712378202814868, 0.058613039433192585, 0.18172058402519325, 0.062427494199535964, 0.003395084508081777, 0.008892423366107577, 0.02695571561006917, 0.0038565087681001237, 0.06524994651643728, 0.04385149152299878, 0.007683551508252703, 0.01053905860571103, 0.012923032985863201, 0.006362596511295396, 0.010239152226836603, 0.028052687789248843, 0.022318214542836574, 0.004708904109589041, 0.006067961165048544, 0.016107191219442662, 0.014928556195350821, 0.0032042153232697238, 0.0030490018148820325, 0.007865570253843403, 0.005151983513652756, 0.004918383348777532, 0.02070942314582587, 0.01807836358398156, 0.010064757743621752, 0.009696092619392185, 0.1450735880519104, 0.006864497676081516, 0.004230603757349778, 0.0019424460431654675, 0.04444285407571746, 0.010209910038554905, 0.009226147904448577, 0.009054612861828034, 0.054296334086436845, 0.003810756399194708, 0.03146067415730337, 0.006578006578006578, 0.04401483806534456, 0.004605310498668778, 0.12056277056277057, 0.019960517657381004, 0.014705882352941176, 0.0037472832196657423, 0.030930822165881926, 0.0456245873982249, 0.009753998422147313, 0.12806267806267807, 0.0016052535570959504, 0.05158787182066389, 0.028334287349742415, 0.002866150759529951, 0.019859478061370804, 0.029966623131620955, 0.025067847450364233, 0.08533009083756526, 0.00395797351755901, 0.0021551724137931034, 0.0021446954532456392, 0.00479050479050479, 0.010810810810810811, 0.03847531704521029, 0.0021610718916582625, 0.09638380636795851, 0.008870146866366148, 0.03672254880615429, 0.003515568948199168, 0.059028029260520025, 0.002216819221967963, 0.09882890602684948, 0.0049736899012470265, 0.008632472483993956, 0.0008580622095101895, 0.019700214132762312, 0.0057110222729868645, 0.011606247313368678, 0.03969631236442516, 0.017246314584227852, 0.0075325435132367995, 0.03944987332609482, 0.014185945002182452, 0.025178558545559483, 0.0646594982078853, 0.011621150493898896, 0.03254502061184639, 0.029817698723153, 0.1634865568083261, 0.01760512148988797, 0.033774597495527726, 0.005555961693106222, 0.012873326467559218, 0.0020656741933186124, 0.003069236259814418, 0.009067827348567283, 0.0101888136800855, 0.011199086953420359, 0.03139077583124777, 0.007124029351000926, 0.02372419724770642, 0.003642857142857143, 0.08610808850199492, 0.003654342218400688, 0.005411949013743502, 0.051067182352098554, 0.007676997441000853, 0.0039494470774091624, 0.010111150950161348, 0.0039948637466115, 0.015865110984632898, 0.0034129692832764505, 0.047755281690140844, 0.00513405590416429, 0.03836505828537701, 0.053459346367505954, 0.017494801749480177, 0.0020949216210359024, 0.0027440785673021376, 0.0036371416345742404, 0.0203450754852624, 0.020485367594575303, 0.0106951871657754, 0.014967397747480736, 0.0031004398298363255, 0.0064678404599353215, 0.0020463348680844844, 0.01774297823432225, 0.003223726627981947, 0.0033043603189426046, 0.008853348564900757, 0.02331812585994641, 0.015867291741795887, 0.007820908373394561, 0.002928686484111876, 0.00329725467708408, 0.034401034185578855, 0.2933285765251516, 0.03829139168902749, 0.003217273182240652, 0.004512570732755533, 0.04142436642975088, 0.008714118336262448, 0.0045603534273906225, 0.09933156041112629, 0.017812253106370753, 0.031708539116741825, 0.0027075169219807622, 0.09482758620689655, 0.00213280250248827, 0.0002847380410022779, 0.10258059904210451, 0.007241076653013458, 0.023857142857142858, 0.011998554391037225, 0.00860832137733142, 0.01563963963963964, 0.021700207691756786, 0.02995556829582915, 0.05792089907067214, 0.013435423288067032, 0.007842578069299872, 0.1331278227829952, 0.008216136195410806, 0.004008589835361489, 0.0029965753424657533, 0.08910604415490408, 0.019398711524695775, 0.0023249055507120024, 7.131141695785496e-05, 0.01282051282051282, 0.04649446494464945, 0.0214681939341546, 0.013316928421509734, 0.008984205187653964, 0.047068891741549, 0.006077914469830112, 0.00735609198685902, 0.0064760241577530376, 0.10162076878944348, 0.008815940366972476, 0.05270357837137303, 0.0052570934754428925, 0.07712119044212333, 0.003910137921228494, 0.004204974698881049, 0.014612588210136147, 0.013114754098360656, 0.006348748286559411, 0.0008537279453614115, 0.017656385125396367, 0.011741122565864834, 0.001299638989169675, 0.10608546764642933, 0.002656900761166164, 0.010487265463365912, 0.021225731671979137, 0.01318334885720427, 0.04812910596972294, 0.09331326596430875, 0.012710935787858865, 0.13206735936940164, 0.016271333526178766, 0.0029265437518290896, 0.026108518086347725, 0.011346499102333932, 0.048385931970824005, 0.10577267837934744, 0.03196510297482837, 0.04145710590602098, 0.00818201392377808, 0.026843235504652826, 0.006347621425005349, 0.005917159763313609, 0.001505700150570015, 0.0034617048896581565, 0.13385371494651632, 0.09349738894055369, 0.008997242780438253, 0.01327433628318584, 0.0008571428571428571, 0.010191718337965932, 0.004228946409041196, 0.0027460615695909813, 0.03028123426598576, 0.041889809991930156, 0.004637226225297853, 0.12485640436530729, 0.0023628812831161393, 0.02593577124793448, 0.0022968705139247776, 0.002278620256148346, 0.006199538638985006, 0.005789130906722628, 0.002467881251360964, 0.011163125675189053, 0.06958987783595114, 0.09919270444012558, 0.01081882178584661, 0.0060733135709637774, 0.011572399826414002, 0.007272727272727273, 0.0018540968409042288, 0.017516162983010074, 0.017994121442397305, 0.03341939185312679, 0.12338593974175036, 0.009160523867458671, 0.005901403382511695, 0.006725334478071117, 0.013964871868701411, 0.027604502760450275, 0.005148373257061137, 0.005798138869005011, 0.00289792074186771, 0.17311115858434808, 0.11837597492528609, 0.10603670777172354, 0.010743446497636441, 0.006480096845403404, 0.013101680432925093, 0.0015106826846989425, 0.0029931584948688712, 0.07020831831615368, 0.017571769469954444, 0.009777841685239774, 0.0028136498088161027, 0.02091569036153238, 0.09147309190592988, 0.00779741040131626, 0.005182092989779761, 0.031777985477029265, 0.0008568368439842913, 0.18301832347424615, 0.026709863210943124, 0.010272988505747127, 0.06061256619436096, 0.029531414795841496, 0.022642323174238067, 0.003467456476197356, 0.04980378166250446, 0.0031314497188812186, 0.02127812522464237, 0.007080025745548166, 0.04562356979405034, 0.0031482541499713796, 0.017320684202961047, 0.03504316912138141, 0.025271797825617396, 0.0017802463860998362, 0.031184731724882966, 0.006252695127210005, 0.011320484344773231, 0.04203492131924984, 0.03940996796543247, 0.03131269704786472, 0.016599040944300997, 0.007826343768458357, 0.0357272529228088, 0.006131470126907172, 0.0022120736406450693, 0.013632146170865748, 0.06695074389715441, 0.058756254467476766, 0.007391990813836659, 0.04484595450619061, 0.004723395119158377, 0.019564282642969756, 0.07592949404124741, 0.002514367816091954, 0.1259349827387802, 0.0018806509945750451, 0.037146780371467805, 0.002359164998570203, 0.010661896243291592, 0.034653465346534656, 0.0009992862241256246, 0.0016588532275513884, 0.03212792488813907, 0.011889414124050996, 0.016414780533661147, 0.00864304235090752, 0.0016593319385325735, 0.0025919326097521463, 0.00255885363357216, 0.006802233996849491, 0.007905425007252683, 0.0026158988519110592, 0.007020337265687197, 0.04334453901723768, 0.005142691583369549, 0.03443962028110972, 0.015854795896405767, 0.025138443602448265, 0.013064818824888118, 0.015035440681606645, 0.008543940264215968, 0.003036437246963563, 0.005736981465136805, 0.16221839575261873, 0.004569470227045552, 0.001710498182595681, 0.00199700449326011, 0.0038464383460315114, 0.01490485493090225, 0.00819024355197931, 0.008362518762061325, 0.002713898014569347, 0.004381554374371498, 0.007549962990377498, 0.01319013982989765, 0.0019265073135925795, 0.0797524188958452, 0.10374928448769319, 0.07771502109101308, 0.008497966298663567, 0.01262261973456434, 0.0015899400158994003, 0.007478099850438003, 0.007223056568690552, 0.0028427261744012507, 0.0015662822155773886, 0.0234721625876628, 0.04043645699614891, 0.00907142857142857, 0.009513435003631082, 0.03382268278641336, 0.02760223723396528, 0.015461235412175723, 0.023836793128131712, 0.011696740603380643, 0.0031527658354829464, 0.031527635820426135, 0.003969686033922772, 0.05355732644123771, 0.020418731967152475, 0.008510333976972038, 0.04268859492313193, 0.00499322348241672, 0.07379968656503776, 0.02515923566878981, 0.01586734329211636, 0.004152348224513173, 0.01679455624728536, 0.014754098360655738, 0.11212252564658286, 0.04322497123130035, 0.012416427889207259, 0.00769120184013801, 0.22345847390711363, 0.016155550789906353, 0.001354627121060887, 0.005063832822195279, 0.0036407766990291263, 0.0009274452450595706, 0.013763440860215054, 0.0019505851755526658, 0.031092919718512135, 0.005728740421099621, 0.0005750431282346176, 0.030247406225059857, 0.0002859389520337408, 0.0005756223917110375, 0.010528593062666763, 0.0012857142857142856, 0.03610290408589753, 0.0021480738937419445, 0.0034312674244048897, 0.01938958707360862, 0.004128113879003558, 0.004006868918145392, 0.0407842014882656, 0.02555085049881576, 0.27454997804770964, 0.04448798896872052, 0.043156685336780125, 0.041888585000719736, 0.03156218329231215, 0.024189472164055165, 0.030932295046506596, 0.2145734426701194, 0.005878510777269758, 0.0024384996055368284, 0.01792140492298834, 0.0040518052239345926, 0.0012926391382405745, 0.004927163667523565, 0.023028713015595396, 0.0022196763568666763, 0.004093651249640908, 0.12614155251141554, 0.002367458210775522, 0.022725627849750307, 0.20458553791887124, 0.004246131702051097, 0.005766181346403345, 0.0028622540250447226, 0.006031629275468922, 0.0032258064516129032, 0.05895101863892501, 0.0037945125510799767, 0.0019522776572668114, 0.006915629322268326, 0.0066244239631336405, 0.006938421509106678, 0.012517985611510792, 0.007036186099942562, 0.0035027521624133246, 0.009300973695683766, 0.008493932905067808, 0.011073801528899049, 0.001519756838905775, 0.01051645897860693, 0.027866012128212533, 0.02924952823341559, 0.003303411131059246, 0.004192569032817696, 0.001722158438576349, 0.0010012157619967103, 0.004813564192829945, 0.005801876656399971, 0.0012221423436376707, 0.0232408466819222, 0.021371841155234658, 0.0519997107109279, 0.0035986756873470564, 0.012088309808179515, 0.0030536571179293295, 0.010608356787183373, 0.00465353013887879, 0.015394575929789224, 0.05343731946851531, 0.001144655887823723, 0.08961960025789813, 0.07586156542056074, 0.01734811402245897, 0.028674611773203323, 0.0787418655097614, 0.0016446138895118488, 0.0011431020933057084, 0.023976096778895204, 0.004390384338563409, 0.0016499282639885222, 0.014094687387061799, 0.005409304002884962, 0.0033659730722154224, 0.0021486892995272885, 0.01800771759325425, 0.0013007660066483597, 0.0026607219905076945, 0.060232945091514146, 0.0020929561200923787, 0.011636636636636636, 0.010057575978427229, 0.005668016194331984, 0.014332807797047441, 0.001601164483260553, 0.06988217967599411, 0.0017248814144027599, 0.0004287551807917679, 0.0033757092580621994, 0.078002659181563, 0.002642007926023778, 0.027610072154321895, 0.01791802684076895, 0.009412435824301199, 0.0031591039632395176, 0.002921060131091479, 0.13315080337200086, 0.031263475636050024, 0.029964448958862366, 0.015546639919759278, 0.00646458842120385, 0.012237887354183068, 0.008484935643920328, 0.004888920842619887, 0.0018331133597301657, 0.01896551724137931, 0.05530121357459487, 0.0031487047373694003, 0.0019981445800328268, 0.2737321196358908, 0.003795202291442893, 0.004588853526755977, 0.027989638796949202, 0.027090610964568333, 0.026755852842809364, 0.0026792179580014484, 0.007344920369427678, 0.17790839366353667, 0.02400349141693337, 0.0031584236594645035, 0.01599534680820125, 0.0038009179575444634, 0.01981386970879616, 0.012851985559566787, 0.012398209962585284, 0.012594458438287154, 0.008760402978537012, 0.035987636149543714, 0.0034371643394199786, 0.010727855173955152, 0.0020215146920799943, 0.006702017970245986, 0.01748911465892598, 0.005328856120884736, 0.011796863760609984, 0.00516664241012953, 0.025616767338621643, 0.046526963657678784, 0.025044326241134753, 0.005679367361610352, 0.01346389228886169, 0.008610271903323263, 0.056991099626758544, 0.0027273379745926937, 0.008184951177484204, 0.007964411279328407, 0.006430868167202572, 0.00829785698823869, 0.00422186635609259, 0.021770577173441344, 0.020312739537022843, 0.008044243338360985, 0.03493290548424737, 0.005738880918220947, 0.04471486175115207, 0.008285122491250624, 0.0013645504165469692, 0.012507314218841428, 0.008169700444317042, 0.0014608136732159813, 0.012173161420442268, 0.036167922497308935, 0.19602781960278196, 0.02027027027027027, 0.0010948105977665863, 0.16041471668226653, 0.04199400085702042, 0.006027554535017222, 0.0010708931248661383, 0.07459530406883477, 0.006912278201382456, 0.0017830397261250981, 0.001439159530833993, 0.10273923358976203, 0.013366086265443248, 0.005132957866970842, 0.008095715718584324, 0.015771495021440513, 0.012774914712927342, 0.024878467257649414, 0.03792930379293038, 0.013359051293041864, 0.28678786143716, 0.009186163341466916, 0.030252466627974463, 0.00135424091233072, 0.0039559807235848374, 0.014048808747918024, 0.008116767532929869, 0.03509535204118628, 0.005766766339171294, 0.026068746389370307, 0.009446114212108201, 0.05563531945441493, 0.021249286936679976, 0.0075627853881278535, 0.0315827081100393, 0.060072945719802616, 0.007440795592759533, 0.005784474755409555, 0.02179285553808133, 0.047382444012385685, 0.003882378316198145, 0.028375384175541418, 0.009075605650296421, 0.11539302105339841, 0.012204867417362876, 0.033471310305452466, 0.0800029065542799, 0.026361031518624643, 0.0029443447037701973, 0.01061295213341997, 0.08686897741981878, 0.01904009196723667, 0.03385303883354988, 0.005741279069767442, 0.001719813686850591, 0.0038593481989708405, 0.015542185933247386, 0.12106918238993711, 0.029426541304815906, 0.007985170397832596, 0.0028548997216472772, 0.025957263731535923, 0.03797927085598318, 0.0467214904300997, 0.008120649651972157, 0.05316944186378904, 0.022511073996078716, 0.0014974329720479178, 0.06943012811073479, 0.004601668104687949, 0.008199058890631683, 0.16749857387335995, 0.00200271797439382, 0.06793691572111611, 0.023666523666523668, 0.01574634841467759, 0.027843901031522757, 0.006407518154634771, 0.00405751708428246, 0.00932233775546791, 0.025389786868831355, 0.012189905902480752, 0.010098839707778254, 0.03671189146049481, 0.027598566308243727, 0.007020057306590258, 0.007050779858984403, 0.0025525087514585766, 0.010197532624973258, 0.0015707553905469085, 0.004562629215085193, 0.014270347794908569, 0.00695190998351609, 0.047653119633657696, 0.013117339258834492, 0.0067148014440433215, 0.03080771979985704, 0.2279241459177765, 0.010103166133048737, 0.01453887884267631, 0.015678449258836945, 0.04009504009504009, 0.007675753228120517, 0.005667958100157842, 0.04693321868730295, 0.023536986693375304, 0.1747357897743502, 0.010056026432983766, 0.0019206145966709346, 0.003354725787631272, 0.010625225876400433, 0.020663520663520663, 0.027720225762663427, 0.051149795830646896, 0.0451034683765666, 0.016296520882286062, 0.05284640171858217, 0.004391648668106552, 0.008211353088182792, 0.026048055415253627, 0.10775427995971802, 0.005344545001068909, 0.031055009682277847, 0.09921033740129218, 0.008265650830158844, 0.010542168674698794, 0.003436672155795804, 0.008376888379752274, 0.003928571428571429, 0.014250578703703705, 0.0011395199772096004, 0.10305234631293682, 0.19629893238434162, 0.0006436847375196681, 0.00250518932073581, 0.0030696744717304395, 0.010762070971495055, 0.0039914258260034, 0.005433228481555619, 0.10266542136647748, 0.01305501757406212, 0.003652510205543221, 0.007616974972796518, 0.0017346053772766695, 0.03371757925072046, 0.019301335681784822, 0.011457621974353138, 0.0025571710382114414, 0.024279210925644917, 0.006609529343404997, 0.06019141618064902, 0.018766177739430543, 0.00884450784593438, 0.0016613695463738804, 0.004086314431142018, 0.021614246732730144, 0.002875629043853343, 0.04016342892383595, 0.01813110181311018, 0.1581867973479389, 0.0016578966337490088, 0.013021022768604059, 0.02218355806872553, 0.024909000071372492, 0.007078001000929434, 0.002218088151116199, 0.0012193372543394061, 0.0020004286632849897, 0.0030129124820659973, 0.0016445016445016446, 0.002438324727481354, 0.08629404968226459, 0.008256009351939797, 0.13377177133771773, 0.012063858990103302, 0.0054196676887969765, 0.0017955900308841484, 0.014012647312446105, 0.019097346398683927, 0.0034428346004877347, 0.008945824089315107, 0.03852013057671382, 0.08749910349279208, 0.012564991334488735, 0.01882470832438623, 0.00958100958100958, 0.07073117812974615, 0.025179565813897183, 0.05939947780678851, 0.0015855855855855855, 0.016792792792792794, 0.003960538633254122, 0.0017840576607435952, 0.051113360323886636, 0.002291712870555186, 0.028350323684797975, 0.015122109008571891, 0.17430535663133773, 0.006640011423675567, 0.0055638775946929165, 0.04369555904612309, 0.08985860905763296, 0.006719565372792909, 0.0013886858646396725, 0.007128969539857421, 0.0022832679272208347, 0.02375313957660567, 0.0029579395426015437, 0.005403004958922359, 0.01981125279158562, 0.01356010112617789, 0.030324857739681625, 0.0038576939562794685, 0.10581554165768098, 0.01972926267281106, 0.1001644384070923, 0.007575211023735661, 0.013467027739149528, 0.005735100364256374, 0.06684856753069578, 0.002418822839551418, 0.006330495524994543, 0.04820138739898448, 0.028157856834221517, 0.039817136115617165, 0.010480976310122039, 0.012634466825499964, 0.02377511201040613, 0.037342000722282415, 0.004579606440071556, 0.029392601172808223, 0.007152052639107424, 0.009492028179458658, 0.01229889166964605, 0.001141959888658911, 0.09668109668109669, 0.016686958390030794, 0.009024211298606016, 0.08700299273193672, 0.0017803731662156387, 0.003138373751783167, 0.036036036036036036, 0.03411249086924763, 0.0014466546112115732, 0.07394700343090736, 0.08664182313315179, 0.0572703072163465, 0.023189439885836605, 0.003852464864093601, 0.006106760543142467, 0.013648444795632498, 0.0065648637077208504, 0.00619533527696793, 0.04229068606475538, 0.0066854850690833455, 0.023114355231143552, 0.10597357840321654, 0.01416349126464879, 0.021545532892846882, 0.024475774708366135, 0.011273876202786155, 0.022168365528548006, 0.018246869409660107, 0.004645843756700736, 0.017885136098047597, 0.03279276693455798, 0.03074712643678161, 0.0034266133637921186, 0.01656032690515449, 0.017777457895494456, 0.0022123893805309734, 0.0017841849842991722, 0.015063063063063063, 0.05365574474173702, 0.04852320675105485, 0.00814867762687634, 0.0013636689872963468, 0.0016520614854187616, 0.10762620837808808, 0.02983441534758188, 0.08296943231441048, 0.004802444881030343, 0.02454479242534596, 0.004667193221799383, 0.16306625243840764, 0.00651748859439496, 0.006019779274759925, 0.1867601928978518, 0.009410243516988721, 0.01981981981981982, 0.005450372920252439, 0.0035430224150397685, 0.008689458689458689, 0.05478361557388913, 0.005989731888191671, 0.02158894645941278, 0.009102921744237264, 0.008256009351939797, 0.020224719101123594, 0.005644811115935736, 0.004290311047550947, 0.014258965864899898, 0.016899180209981303, 0.0340161981896141, 0.032866929019093424, 0.0017901897601145722, 0.004377780967417827, 0.02898341744772891, 0.09171140692799883, 0.0025929127052722557, 0.0002871500358937545, 0.002896661597508871, 0.006447873650655654, 0.0028079775361797106, 0.011971326164874552, 0.001930916112422227, 0.0025919792641658865, 0.012524575839219398, 0.05541651769753307, 0.008356144647745282, 0.000933036675518553, 0.01533876126781041, 0.0944372574385511, 0.011416184971098265, 0.006211180124223602, 0.0040427375108287615, 0.007725321888412017, 0.0117519042437432, 0.006545399193241495, 0.0037270642201834864, 0.017692750287686996, 0.11463781614960235, 0.01217255125284738, 0.046516675106706214, 0.015451438336656223, 0.08117975517216694, 0.0004990731498645373, 0.003515568948199168, 0.12134461009174312, 0.011188409954816037, 0.1227917121046892, 0.0051675877413335245, 0.0070249130938586325, 0.009831975933670849, 0.06117941544577781, 0.01576947889040212, 0.0056107034958998705, 0.014820143884892086, 0.007734007950849295, 0.04653486546285062, 0.0012838801711840227, 0.02382323305023751, 0.091235374344986, 0.0026496705814952736, 0.09254094257312451, 0.0020723167071602117, 0.09918955748404217, 0.04918623073599308, 0.01052403950118936, 0.0026451243923362885, 0.002008032128514056, 0.0015386869871043376, 0.31029761475823303, 0.005885730691932242, 0.03823613493424814, 0.007049852528595065, 0.014257056884940536, 0.0015, 0.02578175778146891, 0.005012531328320802, 0.07267755630711664, 0.003105365783202138, 0.03676258992805755, 0.06386861313868614, 0.011487691758829825, 0.03255847531042449, 0.06263406263406264, 0.05611696409374328, 0.010350032343851075, 0.06129170843477016, 0.00391654204941964, 0.014114781113419789, 0.010045130295530644, 0.0064710957722174285, 0.0035267021736001152, 0.009537468626747939, 0.04966481655013335, 0.002090542099192618, 0.008616356717168091, 0.1562926268935315, 0.004377466810190168, 0.002932131874418937, 0.005671213208901651, 0.17191770968206013, 0.0036047965864783346, 0.005015119109078841, 0.03940207532109426, 0.02495118246908223, 0.03077033424185913, 0.044989185291997115, 0.0022146020860122875, 0.013723365836041893, 0.08378688054998568, 0.003419777714448561, 0.004562629215085193, 0.00035678607107178533, 0.0027744184392117805, 0.0098490294751977, 0.040608034744842564, 0.17280940771547398, 0.001925682904215106, 0.0047427946005107625, 0.012756031780742036, 0.012668193529916976, 0.013034448184487575, 0.002357984994640943, 0.008258578954862594, 0.005283072749339616, 0.049822327509623926, 0.006548042704626334, 0.0024432308134521414, 0.002285551032069138, 0.0017883968810358394, 0.03369979162175756, 0.016449029651540294, 0.07481543496460918, 0.023145825868864208, 0.008517643690501753, 0.0021769102387344894, 0.023588277340957826, 0.0019432848711674103, 0.18464937286202965, 0.051360395751491345, 0.01453738183901461, 0.008689984792526613, 0.005873084085374588, 0.008545167312939824, 0.005034160373966199, 0.021453590192644482, 0.0021451555237754737, 0.00662108672184239, 0.18930862437633642, 0.10806751537691317, 0.0021601382488479265, 0.1052440967695205, 0.16104896120877524, 0.015048473448126177, 0.01923924217946835, 0.01016260162601626, 0.0036653730056058647, 0.015504440238753822, 0.13846153846153847, 0.0005734355960146226, 0.029914221869819072, 0.0038516405135520684, 0.016016923541855545, 0.0073693613220187585, 0.02895752895752896, 0.004122965641952984, 0.002022390754785121, 0.0368945868945869, 0.017157909725188665, 0.0019474899019042123, 0.005726297477529719, 0.023693935222085356, 0.006006864988558352, 0.008442776735459663, 0.025077690250776902, 0.005525654825977754, 0.05891304347826087, 0.05233359947738985, 0.002583979328165375, 0.027005730659025787, 0.011743644826351594, 0.062271587244715154, 0.02734690877012424, 0.005165057264765327, 0.018477244949313396, 0.08662765805622949, 0.0026647461289160965, 0.027240087418045584, 0.02282678917522073, 0.016778523489932886, 0.007524236724063088, 0.028831340327195365, 0.028118609406952964, 0.05060641062662431, 0.040284707954211914, 0.00718752246100769, 0.0029073993312981536, 0.003287791334843282, 0.017474010174740102, 0.027821287387185797, 0.004832376925400181, 0.04632310364794441, 0.10136946598072603, 0.03612893920819211, 0.03557678596891487, 0.019447434517402225, 0.021361044959226385, 0.027460456942003515, 0.019345787491693127, 0.007982165971523084, 0.010300367355758842, 0.006342336964632145, 0.007853776952734542, 0.007431993650335522, 0.028579635214706304, 0.004533489324363849, 0.02583829293075918, 0.005214368482039398, 0.030752532561505064, 0.017785843920145192, 0.04233914742708258, 0.005560369728480647, 0.008205128205128205, 0.01628007491715891, 0.021236636810170472, 0.05446304554426493, 0.022097432905484247, 0.006352219626168224, 0.006159866657004131, 0.013944508009153318, 0.04495912806539509, 0.008204457997531401, 0.009442724458204335, 0.0904286553141515, 0.019490363098245866, 0.022042186701700606, 0.002631386594547182, 0.00579938426290542, 0.041844639108086584, 0.008528784648187633, 0.012060301507537688, 0.006178742184626701, 0.008896925858951176, 0.018354012187064093, 0.005059900290200163, 0.007469654528478058, 0.0019536903039073807, 0.00809950824414232, 0.025878800948889367, 0.0025775041168468534, 0.09973413810447654, 0.11334145816904438, 0.09358752166377816, 0.01582089552238806, 0.01902915410024415, 0.003956265285570422, 0.043443738656987294, 0.013718411552346571, 0.006156048675733715, 0.004609290601368383, 0.004540213317959066, 0.02612638549013963, 0.010505723808143748, 0.032827187274041936, 0.042818911685994644, 0.05846220552102905, 0.0196322613727932, 0.013227316638180872, 0.023635679337598796, 0.011556072388981757, 0.025803387684027228, 0.006454963644457635, 0.11206453978731207, 0.009477290952832252, 0.14236844020671083, 0.04235567159849144, 0.007039436845052396, 0.07638437657930836, 0.011814710755709243, 0.025007376807317794, 0.017964071856287425, 0.005927118396019318, 0.05084136344024162, 0.004596337756690637, 0.22486658012404442, 0.005943004439352714, 0.016307846362921107, 0.016612055170311668, 0.034570108776635376, 0.009326047358834244, 0.04851713216239562, 0.009418120756370009, 0.003580892358375707, 0.015026730241294611, 0.003715846994535519, 0.04859586708046325, 0.015350405279391723, 0.018263473053892216, 0.031076100310761003, 0.06698840308290716, 0.005839100346020761, 0.028640139921294272, 0.05782802822987181, 0.025141562853907135, 0.060608353510895885, 0.07008770022468652, 0.008626220859770443, 0.05420346040634647, 0.002609019754006709, 0.030644107181758768, 0.03694399290675336, 0.03631978953522362, 0.01765661938534279, 0.020474605701056286, 0.024199724306938276, 0.04370087257517848, 0.012669100279149668, 0.024754618937644343, 0.0844508880028996, 0.0028185300281853, 0.01493398744679316, 0.042470486610999135, 0.02135098943609582, 0.0043039477589789255, 0.020901517405534066, 0.03523465703971119, 0.08319515536010381, 0.00709476580033302, 0.006792287467134093, 0.02335872324990932, 0.01593886462882096, 0.06657420249653259, 0.030024140012070006, 0.004742962056303549, 0.00789877861478827, 0.05851063829787234, 0.005433228481555619, 0.017829284599955426, 0.002576581734898368, 0.010087719298245614, 0.04680696661828737, 0.003563791874554526, 0.003753190211679928, 0.02384020618556701, 0.026941590631510883, 0.018671897704155768, 0.002653471026965003, 0.04568377336102047, 0.0029677886355410784, 0.039997122509172, 0.006607296753806378, 0.039299242424242424, 0.07330626202179953, 0.009493901993719418, 0.0337635820024794, 0.008335129697492276, 0.013226299694189602, 0.013407337994665898, 0.03350035790980673, 0.012782838671760211, 0.09046017319115437, 0.02062531885431091, 0.04592917675544794, 0.1149919789995625, 0.01934416798504243, 0.0068146845460540775, 0.0026685899747565813, 0.03098328910564441, 0.13072834362878896, 0.042934980021794404, 0.008693762225603129, 0.032705219839722764, 0.08300028546959749, 0.014056080155698118, 0.008141112618724558, 0.03037938233388525, 0.005089240914629776, 0.056767936100413634, 0.002638710597632292, 0.0059209587672991865, 0.009408410548823949, 0.0018633985522826632, 0.005050505050505051, 0.00698453424559903, 0.012032473180632067, 0.012974775297187591, 0.020227469046933486, 0.0029961478099586247, 0.1504494221714938, 0.039886253086881686, 0.07014157014157014, 0.021718738725737787, 0.025504322766570605, 0.0445095168374817, 0.08087549336203803, 0.003442093940480459, 0.004890678941311853, 0.01082103670071888, 0.0038720046756282878, 0.00921592627258982, 0.004251333045107364, 0.02111086845745068, 0.0014290818149339049, 0.03341047150708707, 0.007712823470049737, 0.02179282289699259, 0.002011494252873563, 0.017485788299633015, 0.03142754404890327, 0.011277658815132048, 0.011123071402942232, 0.007046304285303422, 0.011531399192067573, 0.015050167224080268, 0.002167003756139844, 0.03282608695652174, 0.04196311891970379, 0.006137158352957968, 0.035202736407040545, 0.01855714593972524, 0.0152465089769165, 0.04047567877355111, 0.016071298122580173, 0.020282058738005235, 0.030338299193047796, 0.014719744761076065, 0.006430630497449922, 0.0036301516122143923, 0.0073262678711145885, 0.0007711289327575571, 0.0025712449110777804, 0.013615625891074993, 0.005940452333237904, 0.01076188439883116, 0.004984468684533699, 0.006195698618430423, 0.014184902701546796, 0.006752388477839236, 0.045678395546356436, 0.0032265003226500323, 0.0028546959748786756, 0.006358959702772221, 0.01006280331144733, 0.021513036045020657, 0.004421938520790243, 0.010935601458080195, 0.07738407371338676, 0.04008016032064128, 0.0008587991125742503, 0.13769965720953978, 0.01320795348503338, 0.01302046072399485, 0.008739617190321416, 0.022839197773178218, 0.005700848001140169, 0.007646252614874126, 0.013363028953229399, 0.004443170417084707, 0.008245931283905968, 0.005867200915855753, 0.003072745462341003, 0.010149726461272674, 0.01948703252614988, 0.01988472622478386, 0.0032864185182539117, 0.03694934710862391, 0.0970936957779063, 0.00679399109232279, 0.023845220247019346, 0.004841904482429756, 0.11243026748676871, 0.011458259198633549, 0.0018547581680696248, 0.04016928484326806, 0.004636895420174062, 0.0029373835793093566, 0.013270547945205479, 0.12334236418080707, 0.006771358593862556, 0.004296147787483889, 0.0381914588707366, 0.005932385104710171, 0.010835471913316224, 0.02240645305848084, 0.0015699707414543638, 0.07214861751152074, 0.008966695132365499, 0.013371882905674015, 0.01878591424782673, 0.030705273138356064, 0.010458452722063038, 0.03164920338739773, 0.03713944104020326, 0.0075611669876596045, 0.012003760214042954, 0.04037423533645196, 0.044081866323171605, 0.02450801082741971, 0.025384783718724924, 0.024131548974943053, 0.020743301642178046, 0.023482245131729668, 0.010561103527552266, 0.07742443775963329, 0.03993987545630234, 0.015351351351351352, 0.027454895528774156, 0.05098293367898034, 0.0698005698005698, 0.12378083763625933, 0.039976908644826094, 0.020139538229159173, 0.052298850574712646, 0.08861407873554808, 0.014561339643247179, 0.008341330183804532, 0.015502214602086012, 0.03526466380543634, 0.0028457598178713715, 0.017111222949169603, 0.018758915834522112, 0.0007856581672737662, 0.004226361031518625, 0.005430510896748839, 0.012821426027494837, 0.022357577929057685, 0.03228596137215336, 0.002564285205498967, 0.01651389495125855, 0.13897823322612013, 0.004562954513047198, 0.007787345563459378, 0.0026578550391494864, 0.017647899399828523, 0.0020286914939863787, 0.023107740735441407, 0.010813212857354466, 0.04021505376344086, 0.0007115411982353779, 0.004500642948992713, 0.0022289329882082256, 0.011744843279747485, 0.0029338103756708406, 0.001354337443866277, 0.07350304768734313, 0.0015012868172719473, 0.03901067205076435, 0.019912299619006542, 0.013978494623655914, 0.012694958287994197, 0.004367130067690516, 0.0387903167875871, 0.0048480463096960925, 0.030982675580475884, 0.015598044853364003, 0.029015470164682398, 0.010088001717106675, 0.0022764458988404354, 0.0057000356252226575, 0.002207662726107392, 0.10115565701241261, 0.0032064985036340315, 0.11820652173913043, 0.000856775667571041, 0.015929965556831228, 0.019789108767875197, 0.13724365409436398, 0.02051061388410786, 0.005412036368884399, 0.018189630478372958, 0.0017289820618111088, 0.0289158355456698, 0.002921892816419612, 0.008850820842255532, 0.002209236031927024, 0.014847597972731816, 0.08682336182336182, 0.07538406573776349, 0.031929798687412435, 0.004403378329603696, 0.06279220312162842, 0.022799194476409667, 0.005616338439095551, 0.07633478664855979, 0.00249661174120836, 0.025851938895417155, 0.01634936782444412, 0.018968242563586722, 0.005780759349129317, 0.022516082916368835, 0.0022306972727926893, 0.01729188996070025, 0.02392828742861274, 0.018782055912735678, 0.0008776420683098077, 0.03172226974622184, 0.00904251440239189, 0.0007878527431600058, 0.01910873954427459, 0.001002434483746241, 0.014705882352941176, 0.01079031787693205, 0.0007117944337675279, 0.0037391241820665853, 0.03206829758232298, 0.010976397159050147, 0.04205674780354314, 0.010630707762557078, 0.005638690088917805, 0.025690986505015515, 0.0048533295268003715, 0.0007121999857560003, 0.002926898914905768, 0.00577408877661494, 0.21518161386210397, 0.0030075187969924814, 0.007527588979025068, 0.003859072393339527, 0.023818142329689422, 0.0055147058823529415, 0.01357302721825139, 0.01132778893031259, 0.10122238901994424, 0.032848837209302324, 0.004979073459373647, 0.06330329443049194, 0.019964093357271097, 0.010039572035761396, 0.03796196627197704, 0.0024275310581179494, 0.058871932974266905, 0.005092891471200058, 0.0017172295363480253, 0.004578951134005867, 0.0766417796739296, 0.08129905667170735, 0.011622031328954016, 0.09547990273208411, 0.0113388573920628, 0.0018832391713747645, 0.014911529680365297, 0.015146077094250233, 0.11249641731155059, 0.06970432795314956, 0.005035246727089627, 0.028843401087890064, 0.008994515539305302, 0.08413112851755149, 0.04178332974370019, 0.01613478974798315, 0.0583232077764277, 0.015373563218390805, 0.03768389013696645, 0.019337016574585635, 0.0005683836589698046, 0.006100775777660616, 0.005308845684769352, 0.003937289712935786, 0.0036371416345742404, 0.026868905742145177, 0.014286760934867023, 0.006105444620025859, 0.004144929607660973, 0.004640371229698376, 0.015306487375724197, 0.0224981738495252, 0.01324795760653566, 0.005867014341590613, 0.01731190650109569, 0.0069750367107195305, 0.005240239132039265, 0.001575479805213406, 0.050473865594485925, 0.008480666954146902, 0.004742401379607674, 0.00962443013242637, 0.0014365752047119666, 0.023424816389640512, 0.0033835969106289078, 0.017547660311958407, 0.08415554265815438, 0.01232179955584211, 0.010012873694750393, 0.017843067001074884, 0.010730231888232753, 0.003319142795295476, 0.0213388524122181, 0.0031890990795100382, 0.0028646981048920227, 0.005608565809600116, 0.04812603409826631, 0.06138898884490824, 0.02677848892812477, 0.01472508341796025, 0.15362803548058745, 0.08929112390184793, 0.005884489647657101, 0.025206950555596987, 0.06930121872070383, 0.06043077859806682, 0.001366218451139714, 0.0032970183486238534, 0.03652237177155329, 0.019134298409058333, 0.00449839343091753, 0.003409008486255168, 0.10057388809182209, 0.03154188820232792, 0.016162631994827956, 0.01516489988221437, 0.004399567255679769, 0.041396220972162126, 0.044510828976848396, 0.0015013941517123043, 0.023707817172148656, 0.009096159399364713, 0.006719565372792909, 0.09418103448275862, 0.01261692408092234, 0.10493651020116992, 0.008432321454758761, 0.07679703640378999, 0.04251186879585671, 0.03656620482788173, 0.005371338537563561, 0.023325701202060675, 0.005675536227611115, 0.0077675489067894135, 0.002710607033311934, 0.0055153909219646715, 0.0037751976636512573, 0.028139618567830156, 0.030553969160479727, 0.0024941210004988243, 0.006848816029143898, 0.001355206847360913, 0.002634201908016517, 0.04221112905593892, 0.0014354410392593124, 0.02452236293097138, 0.01501523284491513, 0.006654373446644752, 0.002825268038249783, 0.002105110336817654, 0.003716675005360589, 0.012705476993754935, 0.007708271568336793, 0.01627060586598159, 0.00491542576261385, 0.02503586800573888, 0.005914598961338719, 0.010297482837528604, 0.017279543020349876, 0.012474906796673358, 0.015092647937836223, 0.13534316869788326, 0.021834380020446912, 0.1138518571326727, 0.022994269340974212, 0.0020711326953292385, 0.009559252772913017, 0.012012230634828189, 0.008016032064128256, 0.034648493543758964, 0.004879825200291333, 0.016687134291699775, 0.022692109334708613, 0.15380209079192325, 0.00439893271796351, 0.013584192939125382, 0.0447643037063692, 0.010814341704166062, 0.005305039787798408, 0.0027519523986612123, 0.006862178561109506, 0.04342440801457195, 0.00869937250427838, 0.0014955134596211367, 0.007990441341199313, 0.005717961546708598, 0.024121543778801845, 0.0063396008933073985, 0.021349963316214235, 0.037056023434639325, 0.009574931089511098, 0.018984610959298143, 0.005943321011814162, 0.0062174667437825334, 0.03243880861102919, 0.028307295399168698, 0.005572101066384859, 0.03307267379295502, 0.0006424441430508958, 0.0038765254845656858, 0.007952721435867503, 0.0020732056048041177, 0.020720915173753508, 0.0027954985305712853, 0.018003744778914015, 0.01893127589655665, 0.02968101845229581, 0.00749669263560194, 0.000790002872737719, 0.09701010970101097, 0.09331697459584296, 0.004506437768240343, 0.026361279170267933, 0.008026372366346568, 0.025423728813559324, 0.011468551644547029, 0.005011813560535548, 0.047226010191631376, 0.044358311800172266, 0.03785881663737551, 0.0019455252918287938, 0.017926010569918584, 0.047484618168657254, 0.010135863704981669, 0.0044804162451221275, 0.014796102490075786, 0.01103230890464933, 0.005719596768427826, 0.0032858707557502738, 0.015611385419692128, 0.08726178535606821, 0.10067947687586762, 0.011142464365820129, 0.0052177694035799695, 0.013827871804105149, 0.051680883090817864, 0.008317200831720084, 0.007911162723181884, 0.0017700420384984144, 0.017974792323116585, 0.0016593319385325735, 0.0988955460910994, 0.019825535289452814, 0.019240506329113925, 0.012202083630655058, 0.0068463842533162175, 0.0760342368045649, 0.011615938832524628, 0.01188175506406127, 0.012746872295223857, 0.006211639429120757, 0.02336145360155743, 0.019359096575493142, 0.07157200229489386, 0.01441790402410157, 0.012347441296124473, 0.04271553875775512, 0.005069256033128659, 0.011603753312799942, 0.05480437284234753, 0.006799276672694394, 0.01842067685277738, 0.013112639724849526, 0.013656513656513656, 0.11948463254876557, 0.05798575788402848, 0.010961950909524188, 0.018156927732545573, 0.0021306296377929614, 0.06750784145993727, 0.06955962253360023, 0.08703810623556582, 0.023778968823129767, 0.011293179805137289, 0.10274118903524386, 0.0026641705069124426, 0.00894774516821761, 0.003497501784439686, 0.002284735113522776, 0.011803419414836541, 0.00021428571428571427, 0.05147217622921316, 0.018722546266292217, 0.0048502139800285305, 0.02630225552861656, 0.047870036101083036, 0.17321198222731835, 0.0014270424545130217, 0.023479874393377106, 0.025921947726459005, 0.004727116458960034, 0.01627552132529245, 0.014239011986923357, 0.0002149151085321298, 0.01383584348202061, 0.012993575398830578, 0.012136974425661032, 0.001854493580599144, 0.009011586325275354, 0.002284245841958741, 0.013908804129624319, 0.009571099597006333, 0.019680547632629778, 0.0017087931648273407, 0.001998001998001998, 0.022569320054452963, 0.005595408895265423, 0.019234894529853414, 0.0019327129563350037, 0.15562358772505286, 0.003811578568860122, 0.023707986989519335, 0.0038508165157241673, 0.0077658733012152155, 0.005562687205819427, 0.025029019152640743, 0.022684718421431656, 0.0015071049232094158, 0.03542336148269935, 0.054901089130917985, 0.007820275842456988, 0.02420409943305713, 0.0757020757020757, 0.029957203994293864, 0.022825460829493088, 0.024789255607943993, 0.008317200831720084, 0.0013580158673432922, 0.023566734647631996, 0.0007947976878612717, 0.003799165673420739, 0.04202401372212693, 0.013103250751825862, 0.0116912924974896, 0.0027057818285388777, 0.006049822064056939, 0.010925403371680775, 0.016048217268172245, 0.006373988397908759, 0.01916840815738272, 0.0067886236958696585, 0.010412952000570573, 0.006163559831629585, 0.033189964157706094, 0.014718490997427837, 0.002945825549647938, 0.02046365197481397, 0.04121863799283154, 0.01301842498399374, 0.007203572972194208, 0.0017062420019906157, 0.004637226225297853, 0.012130069419071977, 0.0015749158851743146, 0.001423183661851562, 0.014901734936289684, 0.006275852232206533, 0.016500920810313076, 0.02026255707762557, 0.01668925183653092, 0.062414807374991034, 0.0024171761694867055, 0.022942751682709706, 0.0025172612197928656, 0.007622168400056988, 0.07746529526001582, 0.0033442436317062756, 0.008137760662646225, 0.024809981356661407, 0.02096301066037061, 0.06738044254104211, 0.00873487506264767, 0.013260698157838148, 0.08755933991409841, 0.0011471178663607685, 0.06873344311591609, 0.010348544735896515, 0.0207732256203116, 0.08833896841953816, 0.011874955290077973, 0.029526544437081217, 0.00631141074374238, 0.001710863986313088, 0.01266755044925615, 0.06466969386260436, 0.04494300966671476, 0.004067651466495397, 0.0029384361785995843, 0.03736152342335819, 0.016524175587326675, 0.007085599770970513, 0.013049747656813266, 0.013579957855303207, 0.023242258652094717, 0.06392563460850911, 0.09059706828745084, 0.005634003708458137, 0.004312550252174549, 0.007602862254025045, 0.03785977859778598, 0.000932902762827413, 0.11237666860127685, 0.026593833105728455, 0.017423634905591602, 0.08536410550458716, 0.0038535645472061657, 0.02528190763484881, 0.03526808024559149, 0.061217140799423836, 0.008617006124483692, 0.09766711849896555, 0.04271970132107984, 0.073936360386128, 0.0009295009295009296, 0.0058342226965492705, 0.0017146265096168183, 0.01324217344368478, 0.008406459700612049, 0.002140537348686153, 0.007067658102039314, 0.08606436374372602, 0.0007890961262553802, 0.004758814622539477, 0.0168607558762592, 0.015228426395939087, 0.014077389546635864, 0.009202453987730062, 0.0103866128101558, 0.0016971664698937426, 0.004132231404958678, 0.0031388215151947497, 0.023707205271451082, 0.0546903035957798, 0.06890599151262318, 0.015686838886090522, 0.005816950150946174, 0.08028025105823967, 0.011562795433059414, 0.0014350290593384517, 0.029042615294804435, 0.007324429125376993, 0.014050003602565026, 0.0018028412778538978, 0.0038061777192211974, 0.0287183883411916, 0.0005719187875321705, 0.08903910452100595, 0.009410742724771971, 0.08047048698271535, 0.0017111079423926994, 0.008657373440939104, 0.04848265895953757, 0.04264315917723787, 0.0028083819399438324, 0.008498785887730325, 0.0019280205655526992, 0.034626138074413934, 0.20028808066258552, 0.005295927860874544, 0.0026883673617670565, 0.0990410762845284, 0.011445740038629373, 0.2518407320037172, 0.030662782228696287, 0.10612449081683699, 0.008671348717213702, 0.0018608645863154882, 0.0033677271424476926, 0.01286524204099433, 0.029996411912450664, 0.006997500892538379, 0.061585058051489144, 0.004404968226458694, 0.0026246719160104987, 0.0072841533957009215, 0.004005722460658083, 0.012083512083512084, 0.0038218433044245187, 0.006800260435506041, 0.011092821870750733, 0.18058755760368664, 0.038266415422525006, 0.013802474433240364, 0.0049346879535558785, 0.007648320228734811, 0.009992862241256246, 0.0007828624297203046, 0.004947973513788838, 0.004574085182963408, 0.015613808909898295, 0.00071301247771836, 0.0008547008547008547, 0.003276820059837584, 0.0038469758495405003, 0.001426330052774212, 0.009482446615997104, 0.001708306641042067, 0.02631578947368421, 0.001999000499750125, 0.0057553956834532375, 0.006504646175839885, 0.04742430764815612, 0.004359011004716307, 0.0173369333522808, 0.00469450174265595, 0.004437869822485207, 0.03270682255438804, 0.013160932809974601, 0.04514462068470538, 0.007036747458952306, 0.07641219738627437, 0.015209399553088733, 0.0039386995130335145, 0.004350616931745239, 0.002348253042055077, 0.09935622317596567, 0.006642857142857143, 0.025111526838394013, 0.005759795207281519, 0.008901865831078194, 0.05215762553130178, 0.0025033974679922752, 0.0020766201217329036, 0.0018609977811180302, 0.019809825673534072, 0.03043230944254835, 0.004713949003642597, 0.0012828736369467607, 0.0017801196240387353, 0.030754959326387898, 0.003299146525138062, 0.09302325581395349, 0.03045503403797922, 0.0012192498027684142, 0.014918949935446851, 0.007931970844647706, 0.03040516314091072, 0.006174200661521499, 0.028750540423692173, 0.012701829924650162, 0.00035803795202291446, 0.05328279216135031, 0.009676725682746757, 0.007306590257879656, 0.024110218140068886, 0.03282557391117786, 0.01158773571325752, 0.004351548009701812, 0.029591763265893873, 0.032976569279722305, 0.0017825311942959, 0.014263992469770472, 0.010502250482246196, 0.012874908558888076, 0.0016459138399885502, 0.0013548203080433543, 0.008175372594414702, 0.00612928515430119, 0.005050869471101811, 0.008866008866008865, 0.0294861602948616, 0.04951866977829638, 0.04312765497876017, 0.09672107674684995, 0.020002952465308532, 0.015234961733781562, 0.003945197618535256, 0.0716123499142367, 0.0026529002652900266, 0.05220367993153616, 0.025631846495310376, 0.03517331779784445, 0.02208907817801198, 0.021214075825987243, 0.05495930274436361, 0.013663535439795047, 0.017113148963824102, 0.0020755797308903523, 0.09772596430627518, 0.00301854247520483, 0.0052121508266145455, 0.0005696788435519476, 0.009774328014948971, 0.0064296799940876505, 0.0010686044026501388, 0.01138082546999928, 0.004275026718916993, 0.010587032710280374, 0.09898422303868597, 0.008712715855572999, 0.03557905265414017, 0.004581901489117984, 0.002220948559965611, 0.010413694721825963, 0.0001430308231423872, 0.058102880068777764, 0.030746076112663945, 0.006409794742527908, 0.025370437296711238, 0.0010084275732910753, 0.0010682999786340004, 0.004886110512323058, 0.007431225437656306, 0.03356953689785985, 0.008036739380022962, 0.02493747767059664, 0.06571796338672768, 0.006966889319830497, 0.24064668431218256, 0.05936826992103374, 0.05879323031640912, 0.0012865413480094346, 0.14241597242171788, 0.06875046402850991, 0.0060931899641577065, 0.004224545324359158, 0.012959962971534367, 0.029448392059189803, 0.00581270182992465, 0.023259173649234327, 0.005496858937749857, 0.017978654824152996, 0.030015336303220622, 0.021470160116448325, 0.01378663201963332, 0.09626436781609195, 0.009654062751407884, 0.0008576942320062897, 0.0004302308905779435, 0.002574370709382151, 0.0017429193899782135, 0.0057777777777777775, 0.008761220825852782, 0.02605557560447492, 0.004798052134059009, 0.008549444286121402, 0.012891077636152954, 0.002513284503805831, 0.0025834230355220667, 0.03800997945406516, 0.02153470676907616, 0.0014329727018700293, 0.0037097809802382822, 0.010207749263173029, 0.006903991370010788, 0.004996431120628123, 0.05812188245499891, 0.11758779504893495, 0.04955415874872095, 0.01992872208887919, 0.009320809248554914, 0.00028567347521782604, 0.003925559755742949, 0.014118331999126701, 0.07816771333579609, 0.019707331421428047, 0.04884469143024276, 0.029403286249639667, 0.040684764701668936, 0.04141501294219154, 0.017849400202341378, 0.17239852398523986, 0.0038887666006310073, 0.014307502360374754, 0.0015838732901367891, 0.018886327363007625, 0.03242894981745293, 0.037920842044553385, 0.025622622550778726, 0.016394616265750287, 0.0005798782255726297, 0.00732863917229487, 0.01102993840424008, 0.09041864479930946, 0.020718654434250763, 0.17010124219142672, 0.07326086956521739, 0.001868487243981315, 0.007567022196598444, 0.025845932325413965, 0.0005747126436781609, 0.009694204861358614, 0.012958030379382333, 0.033057256031688874, 0.005782410051399201, 0.034738204833141544, 0.04425982954952374, 0.03051948051948052, 0.02406627151324716, 0.024676170489905204, 0.01899097033108786, 0.0016386434881732687, 0.11010922952862694, 0.0032784548499750553, 0.023083084540886915, 0.026915408715465678, 0.0304179788147724, 0.028101284844841836, 0.0044935805991440795, 0.033951518691588786, 0.00980392156862745, 0.00035904064340083297, 0.0011435105774728416, 0.0020795984223736107, 0.04028233281049479, 0.00036043829296424453, 0.007082051648901924, 0.008286898128304044, 0.00629933211900425, 0.012698412698412698, 0.07952119548642879, 0.010670081092616303, 0.09284084426697091, 0.0024216524216524216, 0.0070135260860230446, 0.0017873739901336956, 0.014692180892997921, 0.0014275517487508922, 0.06119819626368907, 0.07488232777064613, 0.04344414324440006, 0.0128077415682368, 0.011222853811397756, 0.004340401309235805, 0.024661366313309774, 0.03368300863483908, 0.005469915464942815, 0.0061895276038702336, 0.0008650519031141869, 0.030728457846859108, 0.005717144286428929, 0.01001754899093302, 0.03487625704300692, 0.03227200691543005, 0.037645202925570054, 0.006363961387200572, 0.004406851943990334, 0.12061309268013179, 0.002503934754614394, 0.004867455444061705, 0.005263532256917277, 0.012835221568908648, 0.003985481460394278, 0.07775300294900381, 0.08304709564155408, 0.023868613138686132, 0.0010001428775539363, 0.002451687337755985, 0.001783166904422254, 0.015299877600979192, 0.01589605864847209, 0.016909246575342467, 0.007386159913947652, 0.0033017513637668677, 0.004551920341394026, 0.03793451608250396, 0.001494661921708185, 0.09619510799599484, 0.0049320943531093635, 0.029142980499388356, 0.024045665358544417, 0.005602444703143189, 0.0034982508745627187, 0.0032809400274683353, 0.004869316147511636, 0.013055575372761646, 0.012361650136553113, 0.013236977676016027, 0.004008454194300707, 0.006662368364496024, 0.012479497967624617, 0.08751250178596942, 0.0021419391689276026, 0.05044361763022324, 0.012713377615884579, 0.021017295482741005, 0.005170185264971995, 0.011933002659765653, 0.06971049978395506, 0.019391580161476355, 0.01025236593059937, 0.0018596666905085473, 0.05780556969388497, 0.039049360146252286, 0.0008662383599220385, 0.13854516844288678, 0.019573085161385628, 0.04438946296026779, 0.002232142857142857, 0.0958983666061706, 0.0015245009074410162, 0.030377372104769464, 0.08092652913499819, 0.003716675005360589, 0.004144041154615604, 0.0018620640263553678, 0.0053694158075601375, 0.09371199656627799, 0.010011607661056297, 0.01798795967215493, 0.015100671140939598, 0.004294917680744453, 0.0031325644311547773, 0.02045922873123344, 0.017638588912886968, 0.0004312823461759632, 0.04822389666307858, 0.001221439862049145, 0.019251965610992725, 0.029451338017640903, 0.0016565831172572745, 0.032005740940078936, 0.002869028833739779, 0.013647025374937807, 0.034390771449170875, 0.02131464129890566, 0.004276245456489203, 0.0009255962976148095, 0.010648384508788564, 0.02141157811260904, 0.007813059995699234, 0.006862534848809779, 0.000932902762827413, 0.04097365979013491, 0.005214285714285715, 0.007223056568690552, 0.03688645771732703, 0.04068891280947255, 0.02977898966704937, 0.016456710114323165, 0.009500678619901422, 0.03457427731152715, 0.0076894639556377075, 0.08329752184500788, 0.007627488013947407, 0.04091144484722942, 0.4014950046718896, 0.02727272727272727, 0.008034744842562433, 0.007262856723644634, 0.060864536648836204, 0.041209390217312306, 0.00895326830688601, 0.008453327602263772, 0.06906733885487937, 0.000502008032128514, 0.04144519465594024, 0.015538132573057733, 0.005560633759902498, 0.002781541972755153, 0.03053106858740056, 0.13667458774393318, 0.005505395287381634, 0.08683533447684391, 0.02033655567490154, 0.006094063665041583, 0.005481654728840813, 0.013607390961827687, 0.002492699950146001, 0.015283363802559414, 0.01038607549602464, 0.25712648617676553, 0.04181978538879906, 0.010989838163342116, 0.010553337136337706, 0.05991914524978342, 0.008796204783554062, 0.005175388154111558, 0.009957955299845098, 0.008378870673952642, 0.014264102009941647, 0.015147184909974278, 0.006384047055447959, 0.013556388808768388, 0.005779934351362923, 0.01065732064945283, 0.0019995715203884883, 0.01873435824097247, 0.05218202698822854, 0.0007166917508779474, 0.016139633389323012, 0.02505430847212165, 0.016248261728756496, 0.011180124223602485, 0.0009416195856873823, 0.029377029819899616, 0.07023579158603885, 0.01213938874607255, 0.011533940640611225, 0.025516771409101233, 0.007619869168284092, 0.0027065527065527066, 0.0026574149258138335, 0.005729838132072769, 0.009402332361516035, 0.00625, 0.03232712481267395, 0.001503113592441486, 0.03585097242833711, 0.007310364794441228, 0.0043032345980061676, 0.010467046849057965, 0.012280440607323608, 0.0020810907786149983, 0.024878467257649414, 0.015386838113125767, 0.09351006808633927, 0.004933613872161358, 0.025468593504077836, 0.015311281236458182, 0.13116399082568808, 0.016884057971014492, 0.008464681844716871, 0.0037474776592678004, 0.06975578314115878, 0.008296769046669325, 0.004482035711703897, 0.01093794681155276, 0.03717798594847775, 0.002938646788990826, 0.005512273996766133, 0.008615696495800754, 0.032707277012068846, 0.08452055805713442, 0.006393025790047221, 0.025464306442251887, 0.014767627045026785, 0.014298220017508025, 0.0003576793762071679, 0.015111307680967124, 0.016671457315320496, 0.01307142341301365, 0.018067556952081697, 0.017590656765914498, 0.015277077178064423, 0.0426974395961053, 0.03559161002704085, 0.01562958614616965, 0.07919366450683946, 0.03481194372667241, 0.017155626036185395, 0.005485138240308354, 0.008427367518925867, 0.02399942516346914, 0.019276393831553974, 0.011196742765740876, 0.012150756693830035, 0.15549890750182083, 0.005939602118219551, 0.026218046755516713, 0.014981818181818181, 0.02699791771379335, 0.051829050039372895, 0.04937566892615055, 0.00945711810568871, 0.008597251818649423, 0.07455690640105464, 0.020717131474103586, 0.013730645632486124, 0.02595430884904569, 0.0028814291888776835, 0.08867173362287369, 0.0021596717298970557, 0.051312038593670055, 0.010518783542039356, 0.018119881133579763, 0.017602862254025044, 0.01334864360556911, 0.03227455275648047, 0.025693133981709974, 0.0025916060758764668, 0.007938226167280075, 0.011207220759684092, 0.01713418160786582, 0.006658946149392009, 0.004502894718033021, 0.009597478871221888, 0.03081232492997199, 0.016279900035701535, 0.020437744600666764, 0.14394428889367505, 0.03868613138686131, 0.06765841796595623, 0.0018725243068059057, 0.007396768402154399, 0.036696588868940755, 0.059132059203908606, 0.05814798662596308, 0.014874964070135097, 0.013173909930550584, 0.004926811852909675, 0.004227269470516586, 0.0008546399829072003, 0.12980239476970543, 0.02247280870121561, 0.07641605099232218, 0.01858513189448441, 0.041174338528452335, 0.026083144589756704, 0.05024147624882866, 0.002654232424677188, 0.011542649727767695, 0.019365056511410267, 0.062246670526925306, 0.0007866132723112128, 0.005842120262182958, 0.009272002897500905, 0.021618150684931507, 0.025173611111111112, 0.007823153663963254, 0.019068100358422938, 0.004598031467777858, 0.0022788776527560175, 0.12723885943544921, 0.014061266948848555, 0.0024522178146411827, 0.013763103472866006, 0.03270223752151463, 0.003580892358375707, 0.0010724243940802175, 0.012396091585241359, 0.08648224725509768, 0.012196861626248216, 0.0024975024975024975, 0.004991799187049847, 0.001574465039719459, 0.006420774773489334, 0.07391273298578876, 0.012770842301621467, 0.011709267456804227, 0.04391288825419493, 0.007950198754968874, 0.01573737805312255, 0.04499606552686172, 0.011841718152397764, 0.006383589155071008, 0.07097882083571837, 0.0741852487135506, 0.09964922328012027, 0.001148600143575018, 0.01485958051901884, 0.04236918604651163, 0.010844250363901018, 0.0015690749589900863, 0.011771502852603453, 0.08049357916636775, 0.004316546762589928, 0.007262370950516198, 0.0024398995335486186, 0.008471534209203819, 0.0015890213073311665, 0.0017049666419570052, 0.06695789172156975, 0.018472291562656017, 0.004948693690415545, 0.0634885924630075, 0.008350275922160906, 0.02461958082113121, 0.0033521146851151844, 0.002234395271731296, 0.023611718408395276, 0.008013164484510267, 0.025611838360842343, 0.01941112322791712, 0.008244994110718492, 0.00529858227123013, 0.05995702005730659, 0.15663254348915456, 0.006423982869379015, 0.0685657028342399, 0.02170487106017192, 0.0024621623578825404, 0.00579938426290542, 0.01756466315867487, 0.02093122597180692, 0.008820695278333703, 0.010061527325370974, 0.013595166163141994, 0.004712939160239932, 0.04116575591985428, 0.0032963095664636332, 0.006268252724553031, 0.040327425653349354, 0.0017849493074396686, 0.0011400071250445315, 0.002220471312943199, 0.040611322379278184, 0.032366872398449834, 0.08573980351295028, 0.018346643643427585, 0.007675202639695861, 0.07852246763137852, 0.007770343190157565, 0.00862502695320923, 0.022915615767096633, 0.03272489273507381, 0.004955472565354783, 0.0068163880318576455, 0.02774302744867172, 0.006346716109249091, 0.044021543985637346, 0.008057040998217468, 0.01659959758551308, 0.019900142653352354, 0.04807762457138688, 0.018673535093367676, 0.07016534867002157, 0.005629330254041571, 0.02408662345315262, 0.0006572221410836862, 0.005280810675801042, 0.01674179008370895, 0.004606304879804232, 0.007886435331230283, 0.02901270207852194, 0.06173725771715721, 0.036822686826303984, 0.02200259702784591, 0.07088588920852697, 0.007733066017471001, 0.02867435158501441, 0.04155264294973354, 0.01128813317139387, 0.00865051903114187, 0.07983917288914417, 0.05450524363273168, 0.0405473532589125, 0.0035929864903707963, 0.03936113844523503, 0.0026468273839330425, 0.0038579695649067656, 0.0061096797938903205, 0.04212481426448737, 0.009874195435927442, 0.003593761230503845, 0.024101540216771248, 0.007608618360236081, 0.04616156547917712, 0.05175244485687772, 0.005901209383651464, 0.011440984793627805, 0.02774374864884341, 0.013163766175814369, 0.014994487320837926, 0.027878698005486764, 0.002577319587628866, 0.006981430833453289, 0.00042689434364994664, 0.0686167503456305, 0.013663166978282756, 0.04360402053655362, 0.10584020064493013, 0.02251286449399657, 0.005638095238095238, 0.007842290812288653, 0.01593767867352773, 0.004847793541028017, 0.0018159366601292947, 0.00042753313381787086, 0.10078740157480315, 0.03812295380138232, 0.0027079028005415804, 0.0062134502923976605, 0.005579710144927536, 0.001209275857163181, 0.013276876704463902, 0.03321112788440802, 0.023245864232743867, 0.00035724492712203485, 0.06512558346299177, 0.00851493722037812, 0.006304804695992463, 0.005149778777108871, 0.006087105624142661, 0.007369196757553427, 0.0046870493221805596, 0.0015762699720570322, 0.014994148624926857, 0.018401833023055994, 0.012418347570167253, 0.06220745885550355, 0.013083048919226393, 0.004995294287989575, 0.03645870639638994, 0.08969953944001754, 0.0028285465622280245, 0.002910360884749709, 0.03753699559662167, 0.011750199463262494, 0.02112121429082838, 0.004648169336384439, 0.02431106622421007, 0.05089021840986088, 0.023400601116358954, 0.019571225816090238, 0.09087651401132373, 0.02541050598112787, 0.015935804701627487, 0.01492323145358014, 0.007929704243463351, 0.032654525881403065, 0.03030079622530227, 0.07120698362311521, 0.007979870596693027, 0.029017349799227213, 0.0030073034512387224, 0.008588957055214725, 0.014273230410719488, 0.0032069555302166475, 0.0347365322343244, 0.09041195771053591, 0.028413970798740338, 0.008473348783314022, 0.0011397634990739421, 0.005305420131918555, 0.06513190820047186, 0.06074531485603504, 0.003230206015361424]	7.13114169579e-05	0.401495004672	0.025750718515305165	0.035829998122966666	354461;189651;186876;311499;182163;4333731;294360;196713;197442;4371295;186521;178485;346669;554303;192046;4414476;329191;300458;181986;183207;342716;2631111;314996;197237;348358;181221;180220;4304089;348703;193101;197430;213487;197864;345176;179290;552456;323537;196249;346455;349862;331472;178015;342947;187582;178217;288839;571178;185164;192857;566899;356360;195843;190301;291949;334336;181421;327655;358781;290808;343831;339890;4465284;297070;177132;186345;178353;178541;195350;193098;183845;176967;189445;346657;574585;174443;184440;316144;194036;215697;189142;181633;198011;185428;307139;175335;347640;332929;308544;328098;342213;181611;322004;183469;312347;304757;194130;178299;319687;175087;188863;175545;958505;359581;302835;4423553;4304717;180995;182243;4332428;289938;174487;583572;130763;317886;299833;4315789;4315790;180610;540055;310857;196322;315202;193722;348487;179260;313453;348406;187917;189248;308706;4385647;338156;288557;4315783;177913;4434031;291054;193657;593824;575559;341777;342571;370086;307299;302144;196513;188985;363856;323481;179200;175520;174901;4377709;850066;4357714;4315782;180067;196518;297643;4073431;1111782;197203;190251;190303;346370;187607;330193;4396292;192347;662124;182574;174288;175373;194287;186463;349963;193915;4385967;177567;174752;196106;360995;183385;185915;194264;4298017;674324;199218;181826;335615;184084;180687;360946;4342690;558444;178571;392918;294812;	k__Bacteria;p__Firmicutes;c__Clostridia;o__Clostridiales;	198.0
Node91157	0.0	1	[252.0, 117.0, 356.0, 76.0, 263.0, 255.0, 409.0, 355.0, 89.0, 144.0, 84.0, 159.0, 224.0, 208.0, 259.0, 57.0, 79.0, 99.0, 73.0, 110.0, 132.0, 222.0, 1.0, 421.0, 48.0, 10.0, 130.0, 582.0, 134.0, 47.0, 60.0, 20.0, 79.0, 80.0, 38.0, 98.0, 131.0, 40.0, 143.0, 518.0, 33.0, 7.0, 77.0, 69.0, 105.0, 162.0, 157.0, 106.0, 72.0, 55.0, 258.0, 128.0, 84.0, 126.0, 44.0, 221.0, 65.0, 8.0, 107.0, 93.0, 105.0, 9.0, 47.0, 72.0, 82.0, 66.0, 70.0, 46.0, 301.0, 83.0, 201.0, 14.0, 247.0, 15.0, 301.0, 41.0, 18.0, 11.0, 21.0, 12.0, 111.0, 18.0, 139.0, 30.0, 70.0, 36.0, 370.0, 62.0, 23.0, 46.0, 40.0, 19.0, 86.0, 53.0, 116.0, 25.0, 207.0, 53.0, 421.0, 11.0, 8.0, 141.0, 18.0, 202.0, 23.0, 138.0, 49.0, 119.0, 61.0, 31.0, 138.0, 41.0, 31.0, 37.0, 121.0, 48.0, 46.0, 68.0, 12.0, 31.0, 67.0, 21.0, 138.0, 46.0, 203.0, 20.0, 221.0, 84.0, 204.0, 99.0, 118.0, 139.0, 51.0, 99.0, 132.0, 53.0, 147.0, 79.0, 75.0, 210.0, 49.0, 31.0, 51.0, 72.0, 62.0, 50.0, 59.0, 66.0, 102.0, 81.0, 313.0, 42.0, 106.0, 258.0, 70.0, 58.0, 52.0, 50.0, 62.0, 4.0, 19.0, 33.0, 132.0, 44.0, 86.0, 78.0, 235.0, 60.0, 114.0, 21.0, 8.0, 52.0, 91.0, 61.0, 210.0, 65.0, 331.0, 51.0, 102.0, 231.0, 149.0, 156.0, 77.0, 68.0, 80.0, 50.0, 31.0, 25.0, 41.0, 24.0, 83.0, 13.0, 310.0, 136.0, 208.0, 39.0, 66.0, 263.0, 42.0, 106.0, 269.0, 44.0, 39.0, 31.0, 199.0, 161.0, 61.0, 178.0, 178.0, 12.0, 32.0, 493.0, 117.0, 200.0, 107.0, 91.0, 38.0, 305.0, 57.0, 17.0, 80.0, 330.0, 43.0, 56.0, 68.0, 20.0, 19.0, 34.0, 93.0, 77.0, 138.0, 86.0, 13.0, 37.0, 50.0, 116.0, 77.0, 27.0, 109.0, 53.0, 147.0, 58.0, 157.0, 12.0, 58.0, 67.0, 28.0, 63.0, 186.0, 270.0, 99.0, 461.0, 12.0, 29.0, 118.0, 49.0, 70.0, 227.0, 36.0, 56.0, 74.0, 52.0, 205.0, 248.0, 24.0, 36.0, 142.0, 70.0, 48.0, 78.0, 223.0, 30.0, 99.0, 119.0, 112.0, 42.0, 21.0, 46.0, 73.0, 63.0, 13.0, 22.0, 109.0, 68.0, 335.0, 75.0, 463.0, 113.0, 249.0, 28.0, 110.0, 236.0, 84.0, 55.0, 33.0, 127.0, 120.0, 36.0, 60.0, 90.0, 77.0, 23.0, 97.0, 33.0, 185.0, 16.0, 162.0, 39.0, 37.0, 106.0, 57.0, 191.0, 71.0, 82.0, 291.0, 353.0, 142.0, 143.0, 120.0, 32.0, 117.0, 84.0, 142.0, 89.0, 41.0, 485.0, 329.0, 220.0, 86.0, 54.0, 78.0, 164.0, 161.0, 181.0, 54.0, 256.0, 329.0, 119.0, 233.0, 83.0, 93.0, 21.0, 396.0, 103.0, 57.0, 70.0, 154.0, 59.0, 26.0, 38.0, 59.0, 37.0, 20.0, 193.0, 156.0, 55.0, 150.0, 333.0, 108.0, 198.0, 231.0, 138.0, 37.0, 109.0, 79.0, 215.0, 199.0, 39.0, 337.0, 33.0, 104.0, 83.0, 157.0, 118.0, 194.0, 129.0, 69.0, 91.0, 86.0, 359.0, 28.0, 29.0, 107.0, 70.0, 186.0, 107.0, 173.0, 60.0, 45.0, 38.0, 93.0, 99.0, 209.0, 248.0, 49.0, 35.0, 122.0, 336.0, 369.0, 186.0, 90.0, 50.0, 49.0, 543.0, 110.0, 45.0, 73.0, 153.0, 29.0, 194.0, 102.0, 175.0, 133.0, 143.0, 102.0, 229.0, 351.0, 558.0, 219.0, 122.0, 239.0, 262.0, 91.0, 233.0, 165.0, 234.0, 133.0, 61.0, 50.0, 71.0, 19.0, 131.0, 49.0, 23.0, 185.0, 408.0, 93.0, 57.0, 202.0, 253.0, 28.0, 55.0, 262.0, 56.0, 344.0, 148.0, 124.0, 766.0, 397.0, 90.0, 11.0, 191.0, 65.0, 36.0, 9.0, 30.0, 54.0, 8.0, 49.0, 67.0, 205.0, 201.0, 729.0, 47.0, 58.0, 178.0, 237.0, 164.0, 62.0, 192.0, 148.0, 135.0, 54.0, 136.0, 108.0, 176.0, 155.0, 48.0, 5.0, 22.0, 158.0, 181.0, 223.0, 258.0, 50.0, 120.0, 32.0, 111.0, 243.0, 25.0, 286.0, 34.0, 95.0, 124.0, 76.0, 128.0, 115.0, 86.0, 232.0, 28.0, 58.0, 89.0, 60.0, 25.0, 214.0, 307.0, 490.0, 58.0, 17.0, 76.0, 163.0, 68.0, 81.0, 71.0, 100.0, 237.0, 79.0, 117.0, 156.0, 93.0, 107.0, 174.0, 42.0, 211.0, 8.0, 98.0, 209.0, 179.0, 241.0, 50.0, 119.0, 365.0, 208.0, 265.0, 169.0, 102.0, 51.0, 104.0, 230.0, 52.0, 238.0, 208.0, 202.0, 88.0, 414.0, 207.0, 136.0, 8.0, 164.0, 104.0, 25.0, 167.0, 124.0, 31.0, 47.0, 5.0, 119.0, 42.0, 257.0, 34.0, 149.0, 469.0, 202.0, 214.0, 334.0, 116.0, 207.0, 132.0, 55.0, 75.0, 103.0, 231.0, 30.0, 20.0, 76.0, 101.0, 56.0, 39.0, 152.0, 167.0, 69.0, 303.0, 227.0, 111.0, 58.0, 314.0, 398.0, 521.0, 88.0, 293.0, 264.0, 131.0, 155.0, 64.0, 478.0, 28.0, 162.0, 133.0, 87.0, 235.0, 62.0, 19.0, 234.0, 123.0, 177.0, 60.0, 120.0, 297.0, 320.0, 84.0, 304.0, 13.0, 137.0, 52.0, 140.0, 260.0, 49.0, 288.0, 166.0, 274.0, 157.0, 36.0, 107.0, 336.0, 15.0, 195.0, 7.0, 59.0, 24.0, 69.0, 107.0, 76.0, 199.0, 73.0, 144.0, 103.0, 185.0, 151.0, 118.0, 210.0, 113.0, 23.0, 110.0, 86.0, 190.0, 10.0, 40.0, 180.0, 35.0, 323.0, 9.0, 308.0, 85.0, 42.0, 99.0, 35.0, 56.0, 96.0, 442.0, 133.0, 307.0, 142.0, 138.0, 128.0, 153.0, 158.0, 190.0, 31.0, 73.0, 102.0, 80.0, 150.0, 246.0, 46.0, 151.0, 264.0, 107.0, 195.0, 119.0, 249.0, 161.0, 68.0, 122.0, 146.0, 232.0, 171.0, 188.0, 123.0, 144.0, 85.0, 172.0, 194.0, 41.0, 67.0, 92.0, 143.0, 40.0, 71.0, 234.0, 117.0, 216.0, 102.0, 128.0, 64.0, 273.0, 91.0, 34.0, 65.0, 45.0, 224.0, 40.0, 144.0, 99.0, 103.0, 78.0, 129.0, 255.0, 86.0, 54.0, 22.0, 42.0, 60.0, 63.0, 81.0, 356.0, 119.0, 82.0, 54.0, 234.0, 114.0, 128.0, 299.0, 188.0, 90.0, 69.0, 117.0, 224.0, 127.0, 101.0, 134.0, 69.0, 92.0, 44.0, 35.0, 59.0, 64.0, 51.0, 205.0, 107.0, 84.0, 151.0, 38.0, 5.0, 66.0, 11.0, 116.0, 65.0, 251.0, 106.0, 49.0, 21.0, 88.0, 59.0, 43.0, 151.0, 270.0, 86.0, 157.0, 83.0, 66.0, 165.0, 102.0, 155.0, 80.0, 6.0, 104.0, 58.0, 38.0, 5.0, 218.0, 207.0, 75.0, 48.0, 235.0, 26.0, 15.0, 45.0, 36.0, 16.0, 117.0, 97.0, 178.0, 35.0, 291.0, 137.0, 51.0, 64.0, 67.0, 57.0, 183.0, 39.0, 49.0, 26.0, 261.0, 186.0, 203.0, 5.0, 95.0, 153.0, 90.0, 68.0, 44.0, 113.0, 252.0, 62.0, 241.0, 163.0, 126.0, 144.0, 66.0, 31.0, 66.0, 61.0, 80.0, 64.0, 190.0, 72.0, 70.0, 41.0, 80.0, 209.0, 73.0, 52.0, 112.0, 56.0, 136.0, 146.0, 241.0, 60.0, 134.0, 873.0, 232.0, 48.0, 148.0, 37.0, 122.0, 80.0, 60.0, 276.0, 113.0, 146.0, 77.0, 300.0, 59.0, 160.0, 59.0, 362.0, 322.0, 57.0, 338.0, 107.0, 123.0, 51.0, 214.0, 303.0, 186.0, 328.0, 186.0, 231.0, 50.0, 105.0, 555.0, 48.0, 114.0, 69.0, 95.0, 203.0, 119.0, 47.0, 87.0, 191.0, 64.0, 145.0, 22.0, 98.0, 43.0, 60.0, 50.0, 169.0, 50.0, 365.0, 130.0, 106.0, 45.0, 129.0, 62.0, 145.0, 119.0, 197.0, 61.0, 62.0, 201.0, 221.0, 191.0, 250.0, 47.0, 149.0, 249.0, 52.0, 187.0, 57.0, 131.0, 55.0, 101.0, 162.0, 249.0, 97.0, 28.0, 182.0, 71.0, 235.0, 66.0, 298.0, 152.0, 85.0, 83.0, 298.0, 131.0, 65.0, 80.0, 332.0, 9.0, 13.0, 109.0, 88.0, 335.0, 79.0, 82.0, 72.0, 124.0, 70.0, 68.0, 51.0, 32.0, 398.0, 95.0, 91.0, 291.0, 157.0, 160.0, 1006.0, 125.0, 138.0, 8.0, 29.0, 238.0, 31.0, 214.0, 130.0, 129.0, 168.0, 62.0, 64.0, 36.0, 96.0, 201.0, 239.0, 85.0, 182.0, 101.0, 172.0, 16.0, 59.0, 24.0, 119.0, 111.0, 60.0, 41.0, 100.0, 230.0, 276.0, 28.0, 36.0, 145.0, 137.0, 26.0, 67.0, 57.0, 41.0, 82.0, 165.0, 61.0, 213.0, 377.0, 57.0, 117.0, 41.0, 443.0, 68.0, 79.0, 288.0, 95.0, 115.0, 125.0, 103.0, 49.0, 78.0, 39.0, 85.0, 43.0, 39.0, 35.0, 157.0, 207.0, 124.0, 24.0, 289.0, 37.0, 152.0, 96.0, 117.0, 50.0, 152.0, 662.0, 302.0, 29.0, 46.0, 231.0, 18.0, 68.0, 60.0, 57.0, 234.0, 652.0, 147.0, 42.0, 68.0, 99.0, 294.0, 114.0, 139.0, 62.0, 8.0, 89.0, 347.0, 88.0, 49.0, 248.0, 152.0, 100.0, 164.0, 38.0, 5.0, 110.0, 156.0, 48.0, 109.0, 132.0, 43.0, 78.0, 278.0, 104.0, 39.0, 41.0, 77.0, 94.0, 109.0, 43.0, 205.0, 292.0, 54.0, 43.0, 172.0, 245.0, 12.0, 109.0, 162.0, 233.0, 234.0, 113.0, 214.0, 136.0, 101.0, 82.0, 150.0, 60.0, 267.0, 58.0, 122.0, 130.0, 134.0, 214.0, 83.0, 172.0, 124.0, 48.0, 287.0, 127.0, 262.0, 311.0, 85.0, 224.0, 52.0, 59.0, 42.0, 158.0, 150.0, 148.0, 101.0, 69.0, 119.0, 139.0, 288.0, 233.0, 299.0, 992.0, 251.0, 278.0, 326.0, 113.0, 231.0, 349.0, 272.0, 284.0, 100.0, 309.0, 120.0, 110.0, 95.0, 64.0, 384.0, 64.0, 166.0, 109.0, 205.0, 213.0, 76.0, 126.0, 216.0, 262.0, 155.0, 131.0, 112.0, 230.0, 79.0, 139.0, 187.0, 406.0, 225.0, 199.0, 135.0, 403.0, 22.0, 189.0, 217.0, 75.0, 125.0, 136.0, 372.0, 186.0, 247.0, 87.0, 361.0, 212.0, 136.0, 80.0, 88.0, 168.0, 359.0, 200.0, 257.0, 170.0, 84.0, 69.0, 96.0, 139.0, 368.0, 183.0, 245.0, 248.0, 166.0, 132.0, 497.0, 281.0, 190.0, 323.0, 366.0, 222.0, 79.0, 248.0, 721.0, 70.0, 94.0, 623.0, 349.0, 165.0, 139.0, 244.0, 150.0, 43.0, 71.0, 54.0, 184.0, 392.0, 233.0, 558.0, 238.0, 164.0, 62.0, 249.0, 275.0, 144.0, 267.0, 89.0, 163.0, 71.0, 229.0, 142.0, 465.0, 124.0, 380.0, 283.0, 181.0, 59.0, 149.0, 124.0, 126.0, 159.0, 113.0, 79.0, 164.0, 74.0, 177.0, 374.0, 281.0, 195.0, 85.0, 111.0, 136.0, 571.0, 530.0, 67.0, 163.0, 189.0, 97.0, 129.0, 222.0, 300.0, 88.0, 124.0, 97.0, 41.0, 146.0, 120.0, 153.0, 126.0, 60.0, 180.0, 136.0, 99.0, 108.0, 110.0, 196.0, 67.0, 23.0, 121.0, 261.0, 24.0, 221.0, 209.0, 127.0, 513.0, 198.0, 102.0, 136.0, 95.0, 405.0, 123.0, 208.0, 137.0, 44.0, 68.0, 140.0, 81.0, 201.0, 182.0, 89.0, 40.0, 148.0, 25.0, 123.0, 123.0, 33.0, 25.0, 51.0, 65.0, 21.0, 98.0, 57.0, 212.0, 67.0, 116.0, 75.0, 15.0, 691.0, 93.0, 235.0, 29.0, 53.0, 25.0, 134.0, 68.0, 36.0, 150.0, 27.0, 17.0, 121.0, 160.0, 122.0, 17.0, 17.0, 52.0, 95.0, 36.0, 24.0, 91.0, 87.0, 166.0, 49.0, 41.0, 303.0, 84.0, 20.0, 115.0, 147.0, 10.0, 88.0, 191.0, 111.0, 35.0, 39.0, 175.0, 28.0, 15.0, 23.0, 50.0, 50.0, 115.0, 57.0, 90.0, 45.0, 54.0, 125.0, 20.0, 23.0, 29.0, 24.0, 55.0, 9.0, 9.0, 13.0, 18.0, 50.0, 57.0, 91.0, 162.0, 72.0, 62.0, 110.0, 82.0, 38.0, 36.0, 40.0, 165.0, 16.0, 120.0, 172.0, 52.0, 8.0, 37.0, 27.0, 78.0, 161.0, 55.0, 218.0, 101.0, 10.0, 66.0, 105.0, 1.0, 27.0, 82.0, 39.0, 193.0, 119.0, 173.0, 55.0, 72.0, 176.0, 35.0, 40.0, 29.0, 54.0, 193.0, 77.0, 173.0, 78.0, 327.0, 19.0, 140.0, 116.0, 118.0, 14.0, 253.0, 23.0, 27.0, 104.0, 231.0, 47.0, 63.0, 56.0, 10.0, 17.0, 26.0, 95.0, 77.0, 258.0, 56.0, 240.0, 13.0, 316.0, 165.0, 147.0, 94.0, 53.0, 42.0, 98.0, 29.0, 50.0, 48.0, 86.0, 152.0, 76.0, 230.0, 124.0, 16.0, 464.0, 14.0, 50.0, 101.0, 260.0, 205.0, 120.0, 52.0, 76.0, 103.0, 208.0, 221.0, 110.0, 181.0, 169.0, 96.0, 130.0, 108.0, 35.0, 152.0, 331.0, 133.0, 115.0, 19.0, 32.0, 25.0, 136.0, 45.0, 81.0, 43.0, 27.0, 82.0, 40.0, 88.0, 128.0, 68.0, 78.0, 100.0, 48.0, 143.0, 98.0, 19.0, 85.0, 102.0, 55.0, 135.0, 14.0, 148.0, 192.0, 165.0, 104.0, 88.0, 76.0, 281.0, 287.0, 72.0, 79.0, 28.0, 92.0, 173.0, 156.0, 213.0, 79.0, 141.0, 62.0, 104.0, 276.0, 28.0, 29.0, 116.0, 104.0, 82.0, 89.0, 51.0, 148.0, 61.0, 144.0, 195.0, 99.0, 22.0, 78.0, 81.0, 106.0, 166.0, 25.0, 73.0, 21.0, 229.0, 153.0, 94.0, 120.0, 403.0, 350.0, 140.0, 1019.0, 409.0, 169.0, 186.0, 160.0, 181.0, 43.0, 19.0, 12.0, 156.0, 114.0, 60.0, 31.0, 77.0, 38.0, 15.0, 107.0, 202.0, 51.0, 141.0, 116.0, 62.0, 321.0, 371.0, 36.0, 111.0, 190.0, 169.0, 219.0, 147.0, 78.0, 33.0, 338.0, 51.0, 206.0, 275.0, 108.0, 139.0, 50.0, 26.0, 79.0, 232.0, 382.0, 110.0, 68.0, 364.0, 73.0, 133.0, 146.0, 162.0, 170.0, 29.0, 324.0, 122.0, 62.0, 235.0, 71.0, 71.0, 74.0, 54.0, 381.0, 10.0, 133.0, 153.0, 75.0, 186.0, 66.0, 200.0, 73.0, 126.0, 128.0, 174.0, 174.0, 128.0, 211.0, 292.0, 69.0, 71.0, 106.0, 147.0, 226.0, 139.0, 181.0, 66.0, 359.0, 184.0, 116.0, 440.0, 70.0, 27.0, 164.0, 10.0, 59.0, 148.0, 39.0, 174.0, 46.0, 247.0, 52.0, 59.0, 59.0, 106.0, 106.0, 138.0, 278.0, 101.0, 191.0, 116.0, 508.0, 116.0, 83.0, 41.0, 125.0, 196.0, 207.0, 582.0, 71.0, 58.0, 262.0, 27.0, 104.0, 409.0, 139.0, 70.0, 40.0, 90.0, 44.0, 85.0, 124.0, 38.0, 47.0, 95.0, 43.0, 89.0, 181.0, 251.0, 79.0, 37.0, 122.0, 479.0, 210.0, 96.0, 42.0, 442.0, 44.0, 98.0, 282.0, 102.0, 72.0, 55.0, 44.0, 33.0, 28.0, 159.0, 68.0, 16.0, 151.0, 134.0, 154.0, 184.0, 193.0, 191.0, 38.0, 145.0, 29.0, 52.0, 86.0, 30.0, 44.0, 120.0, 194.0, 102.0, 30.0, 149.0, 44.0, 118.0, 39.0, 174.0, 14.0, 70.0, 24.0, 59.0, 10.0, 111.0, 91.0, 41.0, 74.0, 17.0, 88.0, 34.0, 122.0, 41.0, 54.0, 40.0, 65.0, 105.0, 60.0, 59.0, 34.0, 40.0, 86.0, 151.0, 125.0, 29.0, 38.0, 39.0, 110.0, 293.0, 48.0, 14.0, 134.0, 29.0, 44.0, 19.0, 46.0, 57.0, 158.0, 41.0, 211.0, 183.0, 55.0, 225.0, 58.0, 73.0, 73.0, 73.0, 72.0, 39.0, 95.0, 113.0, 112.0, 129.0, 119.0, 187.0, 173.0, 204.0, 153.0, 527.0, 72.0, 8.0, 129.0, 268.0, 261.0, 8.0, 95.0, 52.0, 11.0, 94.0, 30.0, 70.0, 64.0, 36.0, 83.0, 1020.0, 315.0, 65.0, 62.0, 78.0, 33.0, 42.0, 117.0, 72.0, 59.0, 21.0, 117.0, 62.0, 30.0, 10.0, 54.0, 35.0, 59.0, 50.0, 14.0, 76.0, 92.0, 148.0, 15.0, 59.0, 36.0, 12.0, 90.0, 99.0, 154.0, 11.0, 519.0, 34.0, 69.0, 156.0, 256.0, 3.0, 220.0, 71.0, 102.0, 11.0, 5.0, 118.0, 41.0, 21.0, 50.0, 46.0, 48.0, 69.0, 84.0, 6.0, 124.0, 52.0, 255.0, 135.0, 8.0, 119.0, 68.0, 274.0, 64.0, 72.0, 47.0, 46.0, 22.0, 65.0, 98.0, 237.0, 110.0, 216.0, 37.0, 15.0, 100.0, 30.0, 74.0, 18.0, 61.0, 147.0, 16.0, 327.0, 28.0, 59.0, 52.0, 37.0, 70.0, 48.0, 104.0, 56.0, 74.0, 37.0, 208.0, 21.0, 17.0, 94.0, 119.0, 20.0, 35.0, 297.0, 23.0, 10.0, 188.0, 77.0, 17.0, 72.0, 27.0, 76.0, 183.0, 50.0, 8.0, 21.0, 115.0, 90.0, 54.0, 38.0, 200.0, 96.0, 139.0, 21.0, 39.0, 45.0, 200.0, 20.0, 26.0, 18.0, 27.0, 307.0, 27.0, 8.0, 77.0, 21.0, 42.0, 31.0, 32.0, 73.0, 135.0, 217.0, 25.0, 48.0, 54.0, 92.0, 45.0, 73.0, 204.0, 71.0, 64.0, 77.0, 338.0, 18.0, 93.0, 40.0, 141.0, 154.0, 153.0, 79.0, 246.0, 166.0, 133.0, 42.0, 13.0, 69.0, 41.0, 68.0, 33.0, 128.0, 235.0, 209.0, 11.0, 114.0, 117.0, 83.0, 84.0, 41.0, 106.0, 69.0, 148.0, 78.0, 170.0, 58.0, 12.0, 110.0, 105.0, 4.0, 75.0, 101.0, 86.0, 110.0, 121.0, 82.0, 202.0, 74.0, 131.0, 32.0, 225.0, 22.0, 691.0, 16.0, 39.0, 62.0, 97.0, 73.0, 84.0, 74.0, 97.0, 139.0, 116.0, 89.0, 54.0, 48.0, 214.0, 47.0, 42.0, 55.0, 109.0, 66.0, 87.0, 72.0, 171.0, 97.0, 154.0, 216.0, 180.0, 42.0, 189.0, 111.0, 286.0, 149.0, 94.0, 128.0, 356.0, 209.0, 69.0, 57.0, 73.0, 82.0, 133.0, 23.0, 175.0, 106.0, 171.0, 213.0, 19.0, 70.0, 55.0, 96.0, 101.0, 214.0, 159.0, 185.0, 92.0, 100.0, 241.0, 73.0, 26.0, 48.0, 104.0, 77.0, 44.0, 179.0, 65.0, 140.0, 167.0, 154.0, 123.0, 68.0, 194.0, 86.0, 144.0, 145.0, 229.0, 129.0, 72.0, 87.0, 27.0, 96.0, 59.0, 107.0, 43.0, 29.0, 160.0, 125.0, 38.0, 107.0, 106.0, 64.0, 52.0, 118.0, 120.0, 37.0, 232.0, 163.0, 49.0, 188.0, 57.0, 81.0, 76.0, 76.0, 65.0, 274.0, 91.0, 147.0, 77.0, 92.0, 317.0, 53.0, 133.0, 30.0, 139.0, 34.0, 22.0, 31.0, 20.0, 71.0, 153.0, 103.0, 93.0, 53.0, 38.0, 55.0, 50.0, 49.0, 138.0, 127.0, 10.0, 42.0, 55.0, 115.0, 353.0, 72.0, 66.0, 174.0, 50.0, 137.0, 97.0, 110.0, 143.0, 150.0, 91.0, 32.0, 88.0, 196.0, 183.0, 135.0, 193.0, 180.0, 64.0, 18.0, 72.0, 75.0, 139.0, 75.0, 146.0, 24.0, 71.0, 58.0, 28.0, 76.0, 200.0, 189.0, 76.0, 35.0, 162.0, 183.0, 32.0, 83.0, 62.0, 176.0, 248.0, 112.0, 70.0, 33.0, 154.0, 12.0, 196.0, 59.0, 55.0, 56.0, 197.0, 37.0, 193.0, 339.0, 177.0, 82.0, 116.0, 86.0, 109.0, 29.0, 14.0, 323.0, 20.0, 27.0, 57.0, 66.0, 54.0, 192.0, 79.0, 70.0, 140.0, 62.0, 69.0, 115.0, 42.0, 65.0, 100.0, 67.0, 283.0, 158.0, 204.0, 72.0, 93.0, 101.0, 58.0, 149.0, 22.0, 37.0, 49.0, 143.0, 128.0, 33.0, 140.0, 29.0, 40.0, 50.0, 9.0, 188.0, 264.0, 58.0, 73.0, 23.0, 5.0, 68.0, 12.0, 99.0, 74.0, 292.0, 275.0, 189.0, 29.0, 36.0, 42.0, 284.0, 105.0, 144.0, 39.0, 35.0, 146.0, 39.0, 143.0, 49.0, 162.0, 156.0, 111.0, 129.0, 32.0, 19.0, 82.0, 9.0, 118.0, 11.0, 36.0, 37.0, 95.0, 403.0, 247.0, 22.0, 190.0, 70.0, 306.0, 76.0, 88.0, 48.0, 11.0, 53.0, 131.0, 18.0, 119.0, 22.0, 78.0, 79.0, 126.0, 26.0, 100.0, 244.0, 37.0, 197.0, 62.0, 383.0, 211.0, 45.0, 283.0, 18.0, 44.0, 32.0, 385.0, 115.0, 124.0, 376.0, 138.0, 147.0, 75.0, 455.0, 173.0, 24.0, 118.0, 226.0, 262.0, 48.0, 132.0, 223.0, 97.0, 17.0, 22.0, 20.0, 18.0, 41.0, 104.0, 61.0, 58.0, 279.0, 42.0, 7.0, 17.0, 119.0, 26.0, 250.0, 61.0, 145.0, 138.0, 37.0, 93.0, 33.0, 66.0, 137.0, 97.0, 44.0, 4.0, 26.0, 112.0, 31.0, 115.0, 29.0, 43.0, 27.0, 38.0, 249.0, 77.0, 27.0, 131.0, 24.0, 8.0, 43.0, 49.0, 77.0, 89.0, 75.0, 8.0, 57.0, 112.0, 89.0, 131.0, 164.0, 114.0, 102.0, 99.0, 222.0, 15.0, 374.0, 67.0, 78.0, 1.0, 117.0, 44.0, 32.0, 134.0, 110.0, 11.0, 7.0, 65.0, 42.0, 57.0, 244.0, 113.0, 117.0, 230.0, 72.0, 30.0, 96.0, 102.0, 64.0, 56.0, 9.0, 36.0, 44.0, 164.0, 4.0, 23.0, 132.0, 36.0, 68.0, 150.0, 116.0, 216.0, 199.0, 250.0, 28.0, 41.0, 110.0, 157.0, 43.0, 21.0, 241.0, 76.0, 145.0, 48.0, 20.0, 54.0, 256.0, 129.0, 84.0, 127.0, 415.0, 45.0, 74.0, 214.0, 25.0, 15.0, 184.0, 27.0, 19.0, 133.0, 129.0, 30.0, 43.0, 134.0, 138.0, 83.0, 158.0, 32.0, 131.0, 141.0, 24.0, 62.0, 46.0, 30.0, 135.0, 188.0, 52.0, 192.0, 20.0, 56.0, 22.0, 113.0, 73.0, 123.0, 142.0, 14.0, 92.0, 83.0, 130.0, 289.0, 56.0, 66.0, 191.0, 148.0, 62.0, 97.0, 82.0, 88.0, 138.0, 88.0, 106.0, 12.0, 167.0, 345.0, 233.0, 37.0, 311.0, 250.0, 63.0, 40.0, 134.0, 138.0, 37.0, 27.0, 57.0, 125.0, 205.0, 118.0, 120.0, 37.0, 133.0, 97.0, 39.0, 29.0, 38.0, 37.0, 44.0, 149.0, 25.0, 308.0, 124.0, 59.0, 72.0, 228.0, 60.0, 109.0, 64.0, 10.0, 60.0, 20.0, 42.0, 225.0, 1162.0, 101.0, 477.0, 149.0, 505.0, 72.0, 64.0, 353.0, 52.0, 226.0, 41.0, 28.0, 147.0, 98.0, 124.0, 179.0, 101.0, 145.0, 222.0, 139.0, 92.0, 124.0, 71.0, 12.0, 91.0, 99.0, 91.0, 19.0, 66.0, 31.0, 19.0, 35.0, 14.0, 48.0, 62.0, 58.0, 193.0, 65.0, 42.0, 34.0, 136.0, 102.0, 60.0, 68.0, 12.0, 141.0, 5.0, 105.0, 14.0, 52.0, 40.0, 23.0, 84.0, 60.0, 23.0, 6.0, 71.0, 114.0, 24.0, 42.0, 69.0, 391.0, 163.0, 154.0, 47.0, 5.0, 32.0, 72.0, 21.0, 79.0, 95.0, 43.0, 30.0, 44.0, 6.0, 44.0, 32.0, 112.0, 78.0, 86.0, 21.0, 356.0, 33.0, 167.0, 106.0, 65.0, 16.0, 82.0, 100.0, 14.0, 9.0, 40.0, 42.0, 34.0, 69.0, 110.0, 51.0, 155.0, 115.0, 46.0, 256.0, 298.0, 25.0, 84.0, 103.0, 4.0, 217.0, 28.0, 106.0, 35.0, 15.0, 42.0, 18.0, 7.0, 469.0, 33.0, 19.0, 14.0, 20.0, 68.0, 19.0, 13.0, 287.0, 108.0, 70.0, 39.0, 118.0, 74.0, 20.0, 24.0, 27.0, 28.0, 68.0, 51.0, 294.0, 12.0, 4.0, 196.0, 156.0, 46.0, 54.0, 54.0, 15.0, 22.0, 66.0, 203.0, 62.0, 110.0, 186.0, 343.0, 145.0, 53.0, 112.0, 15.0, 119.0, 46.0, 33.0, 104.0, 29.0, 239.0, 19.0, 3.0, 13.0, 87.0, 6.0, 220.0, 118.0, 6.0, 90.0, 99.0, 41.0, 242.0, 17.0, 7.0, 24.0, 302.0, 61.0, 54.0, 158.0, 63.0, 220.0, 67.0, 4.0, 102.0, 44.0, 122.0, 65.0, 15.0, 70.0, 8.0, 80.0, 54.0, 99.0, 93.0, 107.0, 40.0, 27.0, 329.0, 441.0, 200.0, 378.0, 23.0, 223.0, 94.0, 258.0, 52.0, 752.0, 297.0, 229.0, 109.0, 45.0, 25.0, 48.0, 247.0, 55.0, 136.0, 42.0, 58.0, 40.0, 198.0, 47.0, 20.0, 68.0, 85.0]	0.009	[0.01817657241777265, 0.008635961027457928, 0.025917297612114153, 0.005606787163408337, 0.01963565775720472, 0.018737600117569257, 0.029745454545454547, 0.026603717026378898, 0.006508226691042047, 0.010973936899862825, 0.006044905008635579, 0.01181190104747047, 0.01646332500367485, 0.015385753384126045, 0.018772196854388634, 0.004083972200329584, 0.005680592507370389, 0.007249560632688928, 0.005252176415569465, 0.007939945142197199, 0.009438009438009438, 0.01583339276799087, 7.17772035601493e-05, 0.030750127821196408, 0.003441847124623548, 0.0007132158904500392, 0.00940529590507886, 0.042759532730879436, 0.009815411661295048, 0.0033689341265859076, 0.004334633723450368, 0.0014252120002850423, 0.005636415525114155, 0.0056947608200455585, 0.0027148674716010574, 0.006986027944111776, 0.00936851891582636, 0.002844141069397042, 0.010334610103346102, 0.03732257367245479, 0.0023655913978494624, 0.0004991443240159727, 0.005512600229095075, 0.004928219412899079, 0.007479697962672746, 0.01162707241800043, 0.01133164922410682, 0.007586058827739211, 0.005153163469796736, 0.003987819025522042, 0.019041995719241273, 0.009253903990746095, 0.005990159024459816, 0.0091683038637852, 0.003137702346145618, 0.015809428428356823, 0.004624359704040979, 0.0005696788435519476, 0.007639583035841782, 0.006648555905061481, 0.007518258628096806, 0.0006407974368102527, 0.0033837293016558676, 0.005136986301369863, 0.005853797829811536, 0.004703870002138123, 0.004976185398450274, 0.003275420108231273, 0.021851179673321234, 0.005934930282445477, 0.014793552660631487, 0.0009979328533751516, 0.017699749193837336, 0.00108038029386344, 0.023484434735117424, 0.00296671490593343, 0.0013050097875734069, 0.0007865570253843404, 0.0015058081170228022, 0.0008633093525179857, 0.007943891791311816, 0.0012851635013565615, 0.00994135316835932, 0.002138884927990874, 0.005101668974564536, 0.0025884383088869713, 0.02682131206959043, 0.004433004433004433, 0.0016407476102154373, 0.0033100669209181837, 0.002886002886002886, 0.0013891935365942824, 0.006169296987087518, 0.003972120212845687, 0.008402752625860196, 0.0018337856671312258, 0.014846159363121279, 0.003774928774928775, 0.030718715797154322, 0.0007903434401494467, 0.0005724098454493417, 0.010103181427343079, 0.0012905075996558647, 0.014656798722971992, 0.0016426224825024996, 0.009870538588083828, 0.0035261945883707543, 0.008548850574712644, 0.0043608807549328, 0.0022165022165022163, 0.009945945945945946, 0.00293759403883356, 0.0022331076213802045, 0.002665321999711857, 0.008797440744510688, 0.0034835619420857827, 0.0033003300330033004, 0.004925038024190628, 0.0008581235697940503, 0.0022136532419308767, 0.0048295249765732, 0.0015106826846989425, 0.00986771540936718, 0.0032833690221270523, 0.01449171901770417, 0.001432870038687491, 0.015979754157628343, 0.0060111635895234005, 0.01491882404563405, 0.0071661237785016286, 0.0085843154372181, 0.010028136498088161, 0.0036559139784946237, 0.007190586868099942, 0.00954653937947494, 0.003911727802789874, 0.010624457935819601, 0.005747126436781609, 0.005366726296958855, 0.015351999415161927, 0.003604531410916581, 0.0022081344825129997, 0.0036402569593147753, 0.005223068552774755, 0.00441752760954756, 0.0035665882017262285, 0.004218805863425099, 0.004701859371660611, 0.007310779816513762, 0.0057857142857142855, 0.022705839680812478, 0.0030094582975064487, 0.0075482446770633056, 0.01847872797593468, 0.004975831674722775, 0.004164871463449663, 0.0037289351021871637, 0.0035668426309031246, 0.004410927717700626, 0.0002844141069397042, 0.0013937793427230046, 0.0023531089560752997, 0.009738822487826471, 0.0031743741432797056, 0.006166200616620062, 0.005634616773820704, 0.01696995956094743, 0.004278990158322636, 0.008195542774982027, 0.0014989293361884369, 0.0005704099821746881, 0.0038529934795494963, 0.006561395918955945, 0.004383758533956162, 0.015347511510633634, 0.004669204798505854, 0.023712300308044987, 0.0036635299188276706, 0.007282593174353849, 0.01672822072561373, 0.010746483952398125, 0.011193226662839922, 0.005637721481915361, 0.004874202566124292, 0.005745475438092502, 0.0035676061362825543, 0.0022481688302269927, 0.0017873739901336956, 0.0029367523816345533, 0.0017230239069567091, 0.006077914469830112, 0.0009263217899387203, 0.02228131962912384, 0.009768009768009768, 0.014887982248944241, 0.0027787673672960457, 0.004702194357366771, 0.018697568605147163, 0.002989749430523918, 0.007577382228894131, 0.01967524868344061, 0.003142857142857143, 0.00281893747741236, 0.002223816355810617, 0.014342342342342343, 0.011530473393969778, 0.00437150637809947, 0.012823283625099055, 0.012857555619763074, 0.0008555539711963497, 0.002294071259588501, 0.036491487786824574, 0.008375089477451683, 0.014269406392694063, 0.007745204487875497, 0.006513958482462419, 0.0027608253414705027, 0.02174998217214576, 0.004128639721860061, 0.0012546125461254613, 0.005763273539370363, 0.023883621625533764, 0.0031154905086219387, 0.003993724147767793, 0.00497949619214997, 0.0014283673760891302, 0.0013825220112057047, 0.002438324727481354, 0.006665711009174312, 0.005543955648354813, 0.009938067117960536, 0.006152525397052511, 0.0009242144177449168, 0.002637018031501675, 0.0035640459049112554, 0.008451730418943534, 0.005555154750739485, 0.0019208878770631758, 0.007855289708849812, 0.0037943871706758304, 0.010613718411552347, 0.0041378326318042375, 0.011273876202786155, 0.0008561033031319113, 0.004201680672268907, 0.004800458551264599, 0.001999428734647244, 0.004515158030531069, 0.01358755204909051, 0.01934790397706915, 0.007159386751518657, 0.033728416739830264, 0.0008751458576429405, 0.0020825852782764814, 0.008521701451577959, 0.003513804230907135, 0.005005720823798627, 0.016309814628538585, 0.0025837938706667622, 0.004008589835361489, 0.00527779758933029, 0.0037071362372567192, 0.014698501469850148, 0.017885475263233808, 0.0017346053772766695, 0.0025752915086916088, 0.010303294151792193, 0.005162241887905605, 0.0034285714285714284, 0.005559119093435963, 0.016259569814072183, 0.0021679433444139326, 0.007120765302452708, 0.008730100506199105, 0.007990297495897839, 0.0030155083285468122, 0.0015036517256193612, 0.003304835117465335, 0.005239735859890899, 0.00495010607370158, 0.0009371395617070357, 0.0015920109993487227, 0.007911736952892502, 0.004897371263953907, 0.024360093077370564, 0.005606219165794588, 0.03430900333456836, 0.008170052779986985, 0.01800954722985679, 0.0019964349376114083, 0.007844255865364044, 0.017741692978499472, 0.006021937056419815, 0.003944348823866896, 0.002367288378766141, 0.00908895727474415, 0.008636200071968334, 0.0025756600128783, 0.004319032536711776, 0.006453000645300065, 0.005505899177690382, 0.00164638511095204, 0.007027457799029197, 0.002349925229651784, 0.013484947882498724, 0.0011471178663607685, 0.011602922217447357, 0.0027771843623157445, 0.0026345770435773283, 0.007625350694194662, 0.004062143671607754, 0.013767750306350465, 0.005134138404801504, 0.005895463369041628, 0.020994156265781688, 0.025371954287357147, 0.010243832058865964, 0.010229630159525003, 0.008636821649632935, 0.002300668631821123, 0.00835415922884684, 0.006059731640455922, 0.010223182145428366, 0.006393678160919541, 0.00293402032345785, 0.03653759228567124, 0.02364864864864865, 0.01589250884923788, 0.006136282554405993, 0.003843142836808768, 0.005607073538926029, 0.011728527497675749, 0.011513157894736841, 0.012950772753291357, 0.0038809831824062097, 0.018573605165783935, 0.02368781049751602, 0.008473972797835221, 0.01678069859560677, 0.005965214891476211, 0.006663323063695637, 0.0015089458935115326, 0.029501601728376667, 0.007380338205789624, 0.004205090372556252, 0.005168340224453632, 0.011182920630310072, 0.004206473691715386, 0.0018552875695732839, 0.0027121547355649133, 0.004261158457316192, 0.0026447462473195137, 0.0014353380221042056, 0.013892887993089548, 0.011164388463465255, 0.003941522144188046, 0.010704345964461572, 0.023922413793103448, 0.0077675489067894135, 0.014321880650994575, 0.016694370166943702, 0.00986559908492994, 0.0026475849731663684, 0.007820347252116515, 0.005638829407566024, 0.015506671474936892, 0.014596933910364556, 0.002793296089385475, 0.02436907947067756, 0.0023768366464995676, 0.007503066156842941, 0.0067228252065446295, 0.011478286299166545, 0.008449090648718316, 0.014070205976211198, 0.009373637552681295, 0.00499384815806615, 0.006508833416779916, 0.006229175720701145, 0.02641842666862904, 0.002008752421264079, 0.002113086563684057, 0.007723401183773639, 0.005011813560535548, 0.013354394026421596, 0.007735685367264314, 0.012724330685495734, 0.004304778303917348, 0.0032129087533914035, 0.0027082887891098284, 0.006632907781185365, 0.007323026851098454, 0.015121915925041604, 0.017817371937639197, 0.0035022514473590166, 0.0024996429081559778, 0.008763108748742997, 0.024870466321243522, 0.026596511460285428, 0.013271494826971103, 0.006402959590210586, 0.003577561534058386, 0.0035032530206620433, 0.039439279488669376, 0.007934218118869013, 0.0032521500325215003, 0.005199059896018802, 0.01094185797039262, 0.0020609764764409066, 0.013811761355546064, 0.0072992700729927005, 0.012480387961774355, 0.0095, 0.010384894698620188, 0.007340241796200345, 0.01663397980678434, 0.026090834758046532, 0.03994273443092341, 0.015619428000855858, 0.008741759816566351, 0.01879078543910685, 0.01891014074341393, 0.006533132313877522, 0.01723755271140046, 0.011800042909246944, 0.016732213085448696, 0.009487124616591769, 0.0043453483402194045, 0.003980891719745223, 0.005074690872703881, 0.0013602520045819014, 0.009483133053424063, 0.0034925160370634354, 0.001661609593989308, 0.013305523590333717, 0.029975754904121667, 0.006684876365727429, 0.004091594286124471, 0.014439917077703911, 0.018037929559389706, 0.00199700449326011, 0.003926327812678469, 0.018691588785046728, 0.004014336917562724, 0.02485190001444878, 0.010627603044664657, 0.009225504054757831, 0.05506037952846463, 0.031683958499600956, 0.0064336264207591675, 0.0007914807886026767, 0.013773707362803778, 0.004642857142857143, 0.002594220652878864, 0.0006444221681225834, 0.002144542140253056, 0.0038779174147217234, 0.0005693950177935943, 0.0035060103033772183, 0.004793932455638237, 0.014713270652407953, 0.01470803453827016, 0.052906596995427824, 0.00337498204796783, 0.004174463797322585, 0.01288547850007239, 0.017113148963824102, 0.011824933304492033, 0.004459789958279384, 0.01393424776834313, 0.010614645341748547, 0.009716424355837052, 0.003907097894508357, 0.009766606822262118, 0.007712082262210797, 0.012826118641597434, 0.01109838178433338, 0.0034472852628555013, 0.0003567351598173516, 0.001578305473850348, 0.01143518853586162, 0.013300999412110524, 0.01604893846707449, 0.018595934842150785, 0.0035778175313059034, 0.008826774549466716, 0.0022939068100358423, 0.008019072388383182, 0.017732049036777584, 0.0018076644974692696, 0.02081968406493412, 0.0024481566820276496, 0.0068661462850534835, 0.008920863309352519, 0.005456634118322803, 0.009150046465079706, 0.008356343554715885, 0.006138472519628836, 0.016574980352932773, 0.002026342451874367, 0.004177771375063027, 0.006425064972567138, 0.004354768471476266, 0.0017953321364452424, 0.015469134017637705, 0.022029276693455797, 0.03504255166988486, 0.004166966017673683, 0.0012176778167753027, 0.005463695183321351, 0.011656178489702518, 0.004909747292418772, 0.0058581037101323495, 0.00511011947603282, 0.007238508867173362, 0.017231350879744076, 0.00570108970195569, 0.008507234785137789, 0.011222214229192144, 0.006715771230502599, 0.007654886249821148, 0.01246507629486353, 0.003066588785046729, 0.01518859775410308, 0.000577825929938606, 0.007086044830079537, 0.015623831950362562, 0.012788454668857613, 0.017563037458096488, 0.0035986756873470564, 0.00853658536585366, 0.026382363570654137, 0.015001803101334294, 0.02027233782129743, 0.012104283054003724, 0.007288838073460055, 0.0036855036855036856, 0.007478786135481088, 0.025513033832501388, 0.0037528868360277136, 0.017867867867867867, 0.015159244952991764, 0.014869341185130659, 0.006306435430700874, 0.030131004366812226, 0.01524300441826215, 0.009774328014948971, 0.0005716735743890238, 0.011779070602600014, 0.007682080070911508, 0.0018347277264054015, 0.012295685466058017, 0.008995284729778745, 0.002210496292070736, 0.0033744974152785756, 0.0003562268452550584, 0.008574104762590965, 0.00301854247520483, 0.01864615831096278, 0.002435879065768735, 0.010702485275104152, 0.03356473198311028, 0.014525059322643273, 0.01538572147530376, 0.024490394485995014, 0.008333333333333333, 0.015042511445389144, 0.009446114212108201, 0.00392492685363591, 0.005418292154312961, 0.007375581811672037, 0.01709718007549404, 0.0021585839689163906, 0.0014258216297141227, 0.005648457822370866, 0.0073135409123823315, 0.0040724310959202965, 0.0027954985305712853, 0.011056153622345069, 0.01198765343478573, 0.005016722408026756, 0.021729776247848536, 0.017036925848093666, 0.008014440433212996, 0.0042550069694079675, 0.023262705586012743, 0.029055336545481092, 0.038342655284074184, 0.006301467955603294, 0.02182820531922819, 0.019059995668182804, 0.009647959935189276, 0.011248185776487663, 0.004671873859405796, 0.03438354193641203, 0.002037549119487702, 0.011789534968342915, 0.009745017584994138, 0.006427304964539007, 0.01689432063263839, 0.004463964288285694, 0.001435045317220544, 0.016795865633074936, 0.00882796239144477, 0.012708213670304423, 0.004305087178015355, 0.00857449088960343, 0.0214301176131034, 0.02329305575775222, 0.006075509908867351, 0.023302161582094128, 0.0009337068160597573, 0.00999124854142357, 0.0037302725968436155, 0.010080645161290322, 0.018570102135561744, 0.0035191037058316574, 0.021064950263311878, 0.011896230471549377, 0.020013147323058943, 0.011308794929049917, 0.0025834230355220667, 0.007671900767190077, 0.024411508282476024, 0.0010948105977665863, 0.014039887680898552, 0.0004999285816311955, 0.004233639494833525, 0.0017134289997858213, 0.005031354819892081, 0.007624884201524977, 0.005420440767420298, 0.01431963733179823, 0.005248400316341937, 0.010403872552561231, 0.007342981393027732, 0.013254047857859292, 0.010974634784504687, 0.008564999637076286, 0.015012868172719475, 0.00810210081021008, 0.001643091870267181, 0.007872888634411681, 0.006171953495048084, 0.013784097504352872, 0.0007127583749109052, 0.002877076889879882, 0.01303497718878992, 0.002491990032039872, 0.023421071713436298, 0.0006407518154634772, 0.02224147891392259, 0.006082725060827251, 0.003015075376884422, 0.007059326868225899, 0.002497146118721461, 0.004001429081814934, 0.0068654795108345846, 0.03162338126922802, 0.009497964721845319, 0.022991088144986144, 0.010225390653128826, 0.009921633474728592, 0.009148738474733758, 0.011198126326575422, 0.01151016245355868, 0.013803123864874683, 0.0022123893805309734, 0.005304461560819648, 0.007306590257879656, 0.005745062836624776, 0.010829542993285684, 0.017690205666618726, 0.0033050725678976864, 0.01089937924065252, 0.01918604651162791, 0.007667502687208886, 0.013936535162950257, 0.008523134221458244, 0.0177958833619211, 0.011555300366037465, 0.004848139170112648, 0.008707444151024195, 0.010468951670729958, 0.01681524969196202, 0.012444509133250856, 0.01453982985305491, 0.008790109340384478, 0.01045675695301721, 0.006061038220193953, 0.012663819761448977, 0.013948806442335347, 0.0029231427349208612, 0.004777524244152881, 0.006580359058722552, 0.010204809819453365, 0.00286000286000286, 0.005058781617385108, 0.016879463319627787, 0.008329773601025202, 0.015375854214123007, 0.007314449623520975, 0.009154627378057502, 0.004562303963501569, 0.019553072625698324, 0.006602336211274758, 0.0024372759856630824, 0.004656160458452722, 0.003204899935902001, 0.01633605600933489, 0.002852456678314198, 0.010281308010852492, 0.007057817067084908, 0.007386159913947652, 0.005590195656847989, 0.009230108757870635, 0.018278259622966097, 0.006209386281588448, 0.0038598999285203717, 0.0015923566878980893, 0.0029882604055496264, 0.00433996383363472, 0.004489737742303307, 0.006014256014256014, 0.025538020086083215, 0.008537810302769407, 0.0058756090570364, 0.0038632136214050653, 0.016709511568123392, 0.00818847866685821, 0.009105135865699245, 0.021805717619603267, 0.013588724250090351, 0.006435006435006435, 0.004929627777380867, 0.008381689232753063, 0.01632177207811134, 0.009626316986280603, 0.007232366630862871, 0.00964722822174226, 0.004926811852909675, 0.006638285590590952, 0.003165012228456337, 0.0024941210004988243, 0.004231514021372732, 0.004594400574300072, 0.003665636455113922, 0.01470166379804934, 0.00766091501396148, 0.006014176272642658, 0.010785714285714286, 0.0027488425925925927, 0.00035609999287800016, 0.004706889174154899, 0.0007829181494661922, 0.008296381061364612, 0.004652494452795076, 0.017918332381496288, 0.007707969749854567, 0.003621849360632715, 0.0015012868172719473, 0.006322293268194554, 0.0042321210817014565, 0.003079567428203108, 0.010953935437069278, 0.019514310494362534, 0.006195965417867435, 0.011522090121825921, 0.006297898171333182, 0.0048220939577701466, 0.011922826793843485, 0.007408483439860546, 0.011589651562733663, 0.005752085130859937, 0.00042796005706134097, 0.007512279687951459, 0.004158004158004158, 0.0027287088898463306, 0.0003594536304816679, 0.016805427073697195, 0.01519489099317331, 0.0054050158547131735, 0.003459958192171845, 0.017094638830290245, 0.0018848774829636073, 0.001070587395617729, 0.003217273182240652, 0.0025758443045220377, 0.0011476115334959117, 0.008358934057297993, 0.006958393113342898, 0.012727012727012727, 0.0025100401606425703, 0.021013864818024263, 0.010009498063856214, 0.0036857700368577, 0.004623275301596475, 0.004777864936176282, 0.004093945270415859, 0.013150330554757114, 0.002789500035762821, 0.0035145603213312293, 0.0018607314105775425, 0.018933623503808488, 0.013340027253819121, 0.014659156556903525, 0.00035788418867654427, 0.006792506792506792, 0.011065307008027771, 0.007263336292470342, 0.004931824775166811, 0.003171171171171171, 0.008144144144144144, 0.01814646791963707, 0.004424462998644116, 0.017423366107576634, 0.012049974125822429, 0.009375697596547362, 0.011644832605531296, 0.004726439415640217, 0.002213337141225189, 0.004707896426278622, 0.004355276310152791, 0.005741764157037249, 0.004575023232539853, 0.013886858646396726, 0.005184705119896306, 0.0049946485907955765, 0.002942231790455687, 0.005771589351417646, 0.015468877211161277, 0.0052589871046754555, 0.003983758522944917, 0.008067420586328602, 0.004000571510215745, 0.009776435914024873, 0.010512672811059907, 0.017230285264888824, 0.004328692013563235, 0.009807509331771939, 0.06765868402697048, 0.016658289653191643, 0.003518287766620245, 0.010769118824128647, 0.002646070228134163, 0.008785827452110038, 0.005898834980091432, 0.004307250538406317, 0.019926359107645657, 0.008165919930625813, 0.01054532322137956, 0.0055098389982110915, 0.021718670817345978, 0.00421971105707338, 0.011865035224323322, 0.004218805863425099, 0.025836842480907857, 0.023232323232323233, 0.004082217288548306, 0.0247982391782832, 0.007624340886418697, 0.008759435977780942, 0.003637660485021398, 0.015547805870386516, 0.022132943754565378, 0.01345388788426763, 0.023943353529454706, 0.01332951125125412, 0.01661990071228146, 0.0035676061362825543, 0.0074909039024042235, 0.039873554134636106, 0.0034480281588966308, 0.008134722420436707, 0.005029154518950437, 0.006775067750677507, 0.015079482989154657, 0.00851581508515815, 0.0033744974152785756, 0.006254942842763679, 0.013717322608445848, 0.004580261933729336, 0.010412178658624156, 0.0015681801981609522, 0.007012522361359571, 0.0030734043313558716, 0.004275331338178709, 0.003587830080367394, 0.012140804597701149, 0.0035693889206167904, 0.026166750304681338, 0.009356556787102347, 0.00756494433342849, 0.00321153297173851, 0.009297297297297297, 0.004435541565316926, 0.010548523206751054, 0.008506075768406004, 0.014139094236704227, 0.004381554374371498, 0.004439670605084139, 0.014661900940987672, 0.015820745937432885, 0.013897984428436296, 0.01820830298616169, 0.003374739714224169, 0.010765118127302941, 0.018031718444492723, 0.003726530027232335, 0.013663597837205903, 0.0040945334386897495, 0.00944144144144144, 0.003944348823866896, 0.007302964569775849, 0.011538461538461539, 0.01801997394702562, 0.006916714204221335, 0.0020149683362118594, 0.013360739979445015, 0.005187404106086067, 0.01703515766582095, 0.004776378636561007, 0.021308544869503038, 0.01094627682557972, 0.006112469437652812, 0.007908527870414484, 0.021716950881795656, 0.009380594343000358, 0.004664848571838668, 0.005767844268204758, 0.024417150842097522, 0.0006482281763180639, 0.0009332376166547021, 0.007893402853211674, 0.006375425632108962, 0.024119807041543668, 0.005663082437275986, 0.005864263748837874, 0.005183958528331773, 0.009029345372460496, 0.0050053628888094386, 0.004898429621092062, 0.0036603746501112466, 0.0023262576330328583, 0.028604283455512435, 0.006864161849710983, 0.006496751624187906, 0.021007796708056598, 0.01123032904148784, 0.011606819006166122, 0.07656594870233656, 0.008959288990825688, 0.009925201380897584, 0.0005731890807480118, 0.002064350797266515, 0.017217680677132315, 0.002207348333808032, 0.015319636337604695, 0.009268501354627121, 0.009255273353422298, 0.012041284403669725, 0.00444667575127304, 0.0046528535078153395, 0.0025837938706667622, 0.006952491309385863, 0.014747963900506273, 0.017595523816535376, 0.006092753207655365, 0.013091641490433032, 0.007266187050359712, 0.012432237079869896, 0.001141959888658911, 0.004208273894436519, 0.001727364329926587, 0.008542100351733544, 0.00794901174448582, 0.004290924694271616, 0.002929827068743747, 0.0071720576633436135, 0.01656344519660089, 0.019894759604988106, 0.0020017157563625965, 0.0025817555938037868, 0.010624267291910903, 0.009872450817900122, 0.0018662072925638817, 0.0047884505431675245, 0.00410042442989713, 0.0029373835793093566, 0.005857142857142857, 0.011915938470426808, 0.004368063014679556, 0.015327049003382024, 0.027226113959702463, 0.004100719424460431, 0.008895985401459854, 0.0029254370317516945, 0.03198094138030609, 0.004862004862004862, 0.005661864831935784, 0.02070006468770215, 0.006802233996849491, 0.008189133376059247, 0.008956079386687684, 0.007497452322026496, 0.003523152142651711, 0.005613934072261408, 0.0027967013266403727, 0.006127009298637642, 0.003099769319492503, 0.0028003159330796295, 0.0025127431976452006, 0.01126659490491568, 0.014803690195237074, 0.00890165111270639, 0.0017263703064307294, 0.021260943132494665, 0.002728814809351722, 0.011029678542921414, 0.00694293773052723, 0.008391909338688854, 0.003604902667627974, 0.010858694099157023, 0.047815095702419645, 0.021627040962474937, 0.002066115702479339, 0.0032793897483424823, 0.016483516483516484, 0.0012805008180977449, 0.004888569374550683, 0.004343105320304018, 0.004087193460490463, 0.01668925183653092, 0.0475738781466618, 0.010715066695823311, 0.003006012024048096, 0.004870013607390962, 0.00707395498392283, 0.02093122597180692, 0.008138787748982652, 0.010290198400947586, 0.004412811387900356, 0.0005748778384593274, 0.0063566888079422896, 0.02482294870877745, 0.006323201839476899, 0.0035350984777433084, 0.0188751046502778, 0.010892153350053745, 0.007157683773530886, 0.011900442638415209, 0.0027162258756254468, 0.00035986756873470564, 0.007839224629418473, 0.011348756001745963, 0.0034374104841019765, 0.007893402853211674, 0.009454232917920068, 0.0030877495332471637, 0.005609492988133765, 0.020286047869235258, 0.007436539149088309, 0.0028067650233897087, 0.0029223093371347113, 0.005507080532112716, 0.0067684331797235025, 0.00789511806460959, 0.003123637948568938, 0.014831428158008971, 0.021442208841239537, 0.0039198606271777, 0.003090412534138278, 0.012520017469791818, 0.01769591910436981, 0.0008601533940219339, 0.007856988394723563, 0.011554921540656205, 0.017603505590812935, 0.017418490397498883, 0.00807950807950808, 0.015479204339963833, 0.009823040808956301, 0.007193732193732194, 0.005837960985333903, 0.01081938834391229, 0.004349086691794723, 0.01934642417216144, 0.004147597254004576, 0.008803579160051955, 0.009395100093951001, 0.009616074632221026, 0.015507246376811595, 0.006024533643028235, 0.012345679012345678, 0.008882521489971347, 0.0034371643394199786, 0.02056610533858832, 0.00933617584356392, 0.019612246425630663, 0.02235962326551154, 0.006065363208220351, 0.01613251710478934, 0.004058694973462379, 0.0042351589979183115, 0.0029987148364986433, 0.011431051946172768, 0.011004328369158536, 0.010809231668127374, 0.00729136586774473, 0.005063105371294394, 0.008553151728599152, 0.010103212676261084, 0.021041864542997005, 0.017179090171790902, 0.022301782650854033, 0.07490184234370281, 0.0181673422119282, 0.02014346786464749, 0.023509050263214825, 0.00805646656209896, 0.016576964477933262, 0.025185826658006782, 0.01991798476859988, 0.0209702429299269, 0.0071911405148856605, 0.022257437153353023, 0.008953887479480675, 0.007853776952734542, 0.006854751425066744, 0.004595720235530662, 0.028078385492834163, 0.004645086369574684, 0.012022016222479722, 0.00788712011577424, 0.014882032667876587, 0.015415792140117247, 0.005488157134604275, 0.009230769230769232, 0.01555971761993949, 0.01892516613695464, 0.011331237663571898, 0.0095536756126021, 0.008177570093457943, 0.016667874483658238, 0.005649313501144165, 0.009967015631722358, 0.013577288898569665, 0.03142414860681115, 0.01651497357604228, 0.01436511946870714, 0.009853295379899277, 0.02945691104451429, 0.0015751414047397436, 0.013682762614927966, 0.01652452025586354, 0.005384063173007897, 0.009194556822361161, 0.009837251356238698, 0.02731077013435137, 0.013840315499665154, 0.017740429505135387, 0.006295224312590449, 0.026106450679780156, 0.015239738336568184, 0.009737237774754779, 0.0057483653086153625, 0.006308695963868378, 0.012131715771230503, 0.0267910447761194, 0.014361625736033319, 0.01848654869802906, 0.01928312159709619, 0.006064981949458484, 0.00493915533285612, 0.0069139359020525745, 0.010017296050735083, 0.026486253058874334, 0.013258947978553834, 0.017715112075198842, 0.018435920309247695, 0.011995953172423761, 0.009669621273166801, 0.03693245151222412, 0.021151674821226946, 0.013809143106330402, 0.025565933196137407, 0.0271553642973735, 0.01628162816281628, 0.005759276809798061, 0.018050804279787468, 0.05229184798375399, 0.0055995520358371334, 0.006786513609125695, 0.0448814926878467, 0.025745057539097078, 0.01204907258653425, 0.010171227864773891, 0.017546382856321013, 0.011120171991993477, 0.0031011106303187653, 0.005083774881855936, 0.0038623846649023675, 0.014021184180446544, 0.02920578155267471, 0.01697632058287796, 0.040167002591419525, 0.017376067752062494, 0.01174532693547232, 0.0044791215142320475, 0.01814207650273224, 0.020815986677768527, 0.010329244673983214, 0.01998502994011976, 0.006432030064320301, 0.011740978174746092, 0.005118223760092272, 0.016688529368896664, 0.01022612703442316, 0.035107587768969425, 0.009382566585956417, 0.02754221932304124, 0.020175376060454837, 0.012994471964965181, 0.004398061871039881, 0.010819838791663641, 0.009162110240874833, 0.009207833966676411, 0.01174645390070922, 0.008175372594414702, 0.006049931076734569, 0.011826638782721569, 0.005296685992412855, 0.012774249422632795, 0.02711127220007249, 0.020307870203078702, 0.014068249044080513, 0.00611862942700835, 0.00825769974706145, 0.010092015434847135, 0.04247247842903898, 0.038267148014440436, 0.004830221325066686, 0.011800477810757982, 0.013803680981595092, 0.007036634022488212, 0.009388646288209608, 0.016205562449813856, 0.022631261315630657, 0.006731946144430845, 0.009068968039201345, 0.0069723979298447385, 0.0029310837861023734, 0.010846148131639552, 0.00858860578299456, 0.01118421052631579, 0.009143686502177069, 0.0042765502494654314, 0.01351148476204774, 0.009736540664375716, 0.0071125799267188735, 0.007846556233653008, 0.007888697647733792, 0.014535746069415604, 0.004849800941006153, 0.0016545572260988418, 0.00869003160011491, 0.020596590909090908, 0.0017097670442402222, 0.016139633389323012, 0.015241012178225042, 0.009125529927426887, 0.039220183486238534, 0.014272327542708858, 0.007301360057265569, 0.00999118424919189, 0.0067988263078794815, 0.029516799067123387, 0.009306900726392252, 0.015166982645471781, 0.009851862505393355, 0.003224151828240639, 0.004904435629282365, 0.010040880728681058, 0.005818129579083465, 0.014602252088630585, 0.01318553937549808, 0.006425528842682839, 0.0028546959748786756, 0.010668204425863187, 0.0017853317146325788, 0.008854654092577928, 0.008816572288724822, 0.0023534445870774497, 0.0017829125659677648, 0.003638179483521187, 0.004632929436920884, 0.0015050526768436896, 0.007070707070707071, 0.004062433183664742, 0.015366772977674688, 0.0048564801391707746, 0.008350129570976101, 0.0053502639463546865, 0.0010700527892709374, 0.051709945371548306, 0.006649506649506649, 0.016956490367270365, 0.002089337175792507, 0.0038799414348462667, 0.001794043774668102, 0.009609178917174615, 0.004890678941311853, 0.002724177071509648, 0.010958503798947984, 0.001943984448124415, 0.0012249603689292404, 0.008808327873625973, 0.011432654519471239, 0.008822678623083599, 0.0012254018597275282, 0.00123492663082958, 0.003735632183908046, 0.006836007771461467, 0.0025889967637540453, 0.0017130620985010706, 0.0065303193397918905, 0.006255392579810181, 0.012192434814542784, 0.0035625999709175513, 0.0029615718000577866, 0.021956521739130434, 0.006098446348192246, 0.0014272461285948761, 0.008194969001638994, 0.010573257570308567, 0.0007124536905101168, 0.006304176516942475, 0.013952808824603697, 0.008069206164582728, 0.0027157045313469896, 0.0028279312595170763, 0.012935176287973981, 0.001993024414549078, 0.0010669322142399886, 0.0017735965453423812, 0.003571173487608028, 0.0035642999714856002, 0.00823074720870312, 0.004062433183664742, 0.006501480892870042, 0.0032046716991881497, 0.003849169577304156, 0.008979239997126643, 0.0014274498608236386, 0.0016491001649100165, 0.0020696545817870397, 0.0017147756501857674, 0.003925206965458178, 0.0006411169682290924, 0.0006418943014050353, 0.0009291687513401473, 0.0013484156116563039, 0.0035785857429144, 0.004079295784727689, 0.006637006782875064, 0.011628741655301127, 0.005150951495206753, 0.004478150957024196, 0.007850974234530012, 0.005843369201168674, 0.002741109427973743, 0.002586392700625045, 0.0028665615594094885, 0.011934900542495479, 0.0011448196908986834, 0.008575103615835357, 0.012381226605240426, 0.003725462100587477, 0.0005763688760806917, 0.0026434235907694505, 0.0019371502367628067, 0.005639097744360902, 0.012153695176266325, 0.003926608124509174, 0.01599295722984374, 0.007223573165498498, 0.0007116931179275497, 0.0047082322727921245, 0.007531740908112761, 7.133685261806249e-05, 0.0019343745522281128, 0.005850456621004566, 0.0027805504063881364, 0.013902895836334823, 0.008520693111843048, 0.012396102034967039, 0.003931098563362162, 0.0051325919589392645, 0.013145119127642095, 0.0024976807250410332, 0.002880184331797235, 0.00206376316538571, 0.003903144199494037, 0.014218358626786503, 0.0056159288162789004, 0.012392550143266476, 0.0055978182862064015, 0.024435809296069345, 0.001355303516655967, 0.010123653192566346, 0.008348326736236056, 0.008444253613854301, 0.0010242153778623163, 0.018455029542636225, 0.001637243735763098, 0.0019446845289541918, 0.0074455899198167235, 0.016596019829010704, 0.0033662799025927516, 0.004509340777324458, 0.004036036036036036, 0.0007131141695785495, 0.0012241664866421834, 0.001851851851851852, 0.0068129661503155475, 0.005556357338721316, 0.01855714593972524, 0.004022988505747126, 0.017561832284501682, 0.0009464870768110666, 0.023326197682143647, 0.01178739819974282, 0.010515021459227468, 0.006687535571997723, 0.0038104824214537348, 0.0029957203994293866, 0.006999500035711735, 0.0020773638968481375, 0.0035727045373347625, 0.0034190469406652894, 0.006162665711214619, 0.010954165465552033, 0.005413490989386709, 0.01673214025898443, 0.009275188869773356, 0.0011407386282617994, 0.03474354174466492, 0.001005674879678184, 0.003572449271220349, 0.007317780031879438, 0.0186006581771355, 0.015182935861353873, 0.008602150537634409, 0.0037000142308239647, 0.005429347049578512, 0.007405809605982168, 0.015268296263671731, 0.01581395348837209, 0.00784090099080476, 0.012979562567228398, 0.012081784386617101, 0.006922411306605134, 0.009345122564876716, 0.007741935483870968, 0.0025389916575988395, 0.01106339617148264, 0.02377702751239135, 0.009623733719247468, 0.008266839192006326, 0.0013657274295572168, 0.0022813146075425965, 0.0017886527867210418, 0.00967489507007185, 0.003206270039187745, 0.00576840905853867, 0.003067484662576687, 0.001923899102180419, 0.0058638443935926775, 0.0028559188919034697, 0.006314580941446613, 0.00924454716163513, 0.004875950093216693, 0.005593803786574871, 0.007216048491845865, 0.0034374104841019765, 0.010301851451624523, 0.007031642390758413, 0.001354047890535918, 0.006067094932191292, 0.007269099201824401, 0.003926047540866586, 0.009615384615384616, 0.0010003572704537335, 0.01091364943588231, 0.013859813758752617, 0.011867942170754514, 0.007479861910241657, 0.006418672501823487, 0.005432063469373169, 0.020044225693701404, 0.021078143360752057, 0.0052317977038221185, 0.005676102888346027, 0.0019982871824150727, 0.006576125804145818, 0.012448729941714039, 0.011146838156484458, 0.015397961396660161, 0.0057068554504081485, 0.01031229430264024, 0.0044197319646421445, 0.007584044337489973, 0.019767941555651054, 0.002019036631093164, 0.002076471430617213, 0.008362168396770472, 0.00758238553514144, 0.005836714356893729, 0.006399654850075502, 0.0036587990530167155, 0.010617691369538704, 0.004392913726055019, 0.010273972602739725, 0.014096725222294514, 0.007144403550552067, 0.0015701948469060024, 0.005555159888896802, 0.005782410051399201, 0.007650667629014796, 0.012035090263176973, 0.0017901897601145722, 0.005335087334648834, 0.0015007503751875938, 0.016578585390574097, 0.01125, 0.006786513609125695, 0.008603383997705764, 0.028808349417399386, 0.025436046511627907, 0.010102467888584212, 0.07526961146402718, 0.029371633752244164, 0.012384581562362598, 0.013347685683530678, 0.011423675567613879, 0.013539796529024536, 0.0030844272290366545, 0.0013594733829421866, 0.0008585533376261, 0.011884808776474173, 0.008209116439835818, 0.004331191799610193, 0.0022171363181233013, 0.005596743712748946, 0.0027524264812400405, 0.0010702054794520547, 0.007680712080970498, 0.014474061335626254, 0.0036423368090272817, 0.010142425550280535, 0.00830231892356141, 0.00453382084095064, 0.02328111401218451, 0.026635077895039126, 0.002570143499678732, 0.00793367164605818, 0.013649425287356323, 0.012247264294514094, 0.015920325676068624, 0.01044404973357016, 0.005874821119228741, 0.002367458210775522, 0.02419643496313265, 0.0036371416345742404, 0.014879017695919105, 0.020147996190197085, 0.00775750610544462, 0.009933538197670264, 0.003625290023201856, 0.0018596666905085473, 0.00577063550036523, 0.01707514535953485, 0.027669129364044618, 0.008035062089116142, 0.00499265785609398, 0.02686545132482102, 0.005227728444571756, 0.009549109707064905, 0.010493028604283456, 0.01164043974994611, 0.012301903176785586, 0.0020830340468323515, 0.0250483185156552, 0.008973887458624494, 0.004477180820335066, 0.01704875217643645, 0.0050863242352604055, 0.005077957373766271, 0.0053027588677893225, 0.003888808872245427, 0.02749116097842557, 0.0007136739937196689, 0.009639776763064434, 0.01123843102688409, 0.005462888775584529, 0.013380332350190633, 0.004749910039582583, 0.01471345545501361, 0.005295227041926592, 0.009160971353787989, 0.00969403211148137, 0.01264075553941155, 0.01297635916175703, 0.009230547342611957, 0.016059060811325063, 0.020996620406989287, 0.00494552752293578, 0.005165514732630047, 0.007596388132435144, 0.010496251338807569, 0.016392253572205702, 0.009971305595408896, 0.013004742060640897, 0.004741038718482867, 0.026428150765606596, 0.013270825820411107, 0.008365786816673878, 0.03286034353995519, 0.0050046471723743475, 0.0019222554463904314, 0.011839445567427087, 0.000714847380084352, 0.004238505747126437, 0.010731636574577623, 0.0027821372521044372, 0.012758468983721953, 0.003277053501460426, 0.017767227737016257, 0.0037137551778317385, 0.004225452982883335, 0.004221522610188895, 0.007813075845802315, 0.007623705408515535, 0.00984378343676439, 0.02071998211224566, 0.007194244604316547, 0.013745951781216265, 0.008280982295830954, 0.036200384807240076, 0.008451730418943534, 0.005920114122681883, 0.0029189804926669513, 0.009176332403464982, 0.014067322184741262, 0.01515262425883903, 0.0422167416219353, 0.005692295357973222, 0.004201680672268907, 0.019018583042973287, 0.001929812022014152, 0.007465365013279736, 0.030314260302401422, 0.00991936059373439, 0.005059997108573081, 0.0028694404591104736, 0.006491633006347374, 0.003146453089244851, 0.006069260978222063, 0.008890163464295957, 0.002839210998206814, 0.0033497256075832086, 0.006937344822550022, 0.003065516503885364, 0.006375358166189111, 0.012926724753606627, 0.018315820198482196, 0.005751310425160163, 0.0026481534497566563, 0.008751793400286943, 0.0348871085214858, 0.015170122083363434, 0.007072865247181905, 0.0030073034512387224, 0.031874233792456914, 0.003196280691558913, 0.007052896725440806, 0.020467411815938454, 0.007312352139938347, 0.005355150613611008, 0.003972840219589714, 0.0032058287795992714, 0.0023531089560752997, 0.0019940179461615153, 0.011873646478978418, 0.004860267314702308, 0.001152073732718894, 0.010878178805561559, 0.009831254585473221, 0.011277920175759794, 0.013346873639924562, 0.013878901193729325, 0.013843589186054939, 0.0027472527472527475, 0.010690061928634621, 0.002078257130571879, 0.004995676818138149, 0.006169739579596815, 0.0021414804768363194, 0.0031586503948312994, 0.00875528965416606, 0.013869030597655133, 0.007338657457371034, 0.002150383485054835, 0.010730231888232753, 0.0031433061865980853, 0.00843942211414676, 0.002866382478318389, 0.012496409077851192, 0.00100380010038001, 0.005051963048498845, 0.0017167381974248926, 0.00424949582252953, 0.0007166403898523721, 0.007971847170353347, 0.006563762261973457, 0.0029354907997422497, 0.005311131845259456, 0.001220212460522538, 0.006444053895723492, 0.002449920737858481, 0.008713040994143694, 0.0029677886355410784, 0.0038818201423334053, 0.0028905911258852437, 0.004691447130999639, 0.007522028798624543, 0.00428969757632087, 0.004308141657539248, 0.002468777229160616, 0.002865740077374982, 0.006283334551033828, 0.010925403371680775, 0.00905862743677078, 0.0020885848037450485, 0.0027238190810694573, 0.002796300279630028, 0.007983742197706489, 0.021609263220001475, 0.0034374104841019765, 0.001010028136498088, 0.009672995019129431, 0.002090692812342297, 0.003182640144665461, 0.0013557870700727844, 0.0032805591213806874, 0.004065620542082739, 0.011615938832524628, 0.002934650347147663, 0.016602407742544654, 0.013532500184870221, 0.00396567885211623, 0.016499230035931657, 0.004159495123350545, 0.0052363532027831575, 0.00521019199200628, 0.005205733437923412, 0.005140654005426246, 0.0027934961678962823, 0.006832566168009206, 0.00817359855334539, 0.007996572897329716, 0.009243336199484092, 0.00850850850850851, 0.013460015835312747, 0.01257084726057259, 0.01620462308364445, 0.011023848980474097, 0.03871868341782382, 0.0051325919589392645, 0.0005719187875321705, 0.009310046189376444, 0.020230995697138973, 0.019264836138175378, 0.0005695977216091135, 0.006840437788018433, 0.0037222619899785255, 0.0007851534618129908, 0.006711409395973154, 0.0021460762572430075, 0.005, 0.004607299690447052, 0.002592352559948153, 0.005920114122681883, 0.07493938726030416, 0.022743682310469315, 0.004658162534040418, 0.004423831608990367, 0.005566657151013417, 0.002363050483351235, 0.0030081650193382035, 0.008501053549371503, 0.0052306574645840905, 0.004226663801131886, 0.0015132953808460043, 0.008445824009239876, 0.0044791215142320475, 0.0021398002853067048, 0.0007152052639107423, 0.003854664858305375, 0.002509320332664181, 0.004245826137017847, 0.00356531660011409, 0.0009967960128159487, 0.0054231482802911376, 0.006591674428602135, 0.010616929698708751, 0.0010725777618877368, 0.0042233357193987115, 0.002624097966324076, 0.0008629989212513484, 0.006505240332490061, 0.00705983027882764, 0.011073560077658733, 0.0007844815290258166, 0.0376523505513639, 0.0024485092899323058, 0.004951916176259509, 0.011658321500635229, 0.01896717789138327, 0.00021328025024882697, 0.015990696322139845, 0.005099475687710982, 0.007275320970042796, 0.0007920506912442397, 0.0003571938848406915, 0.008460600846060085, 0.0029304552926881565, 0.0015862225243598459, 0.0036127167630057803, 0.0034266984505363527, 0.003430531732418525, 0.004940569955606473, 0.006024960550853536, 0.0004272287097692965, 0.008825622775800712, 0.0037623905650821213, 0.018517173770967975, 0.009668409367614409, 0.0005764934784175254, 0.00850364441903673, 0.0048498680550602665, 0.020595309681298857, 0.004587813620071685, 0.005144326950557302, 0.0033769219715476364, 0.003291356611333715, 0.0015770609318996416, 0.0046240307320196345, 0.007059501512750324, 0.01684913976965733, 0.00784761361204252, 0.015783704786262332, 0.002648722170520438, 0.0010673877463886715, 0.007198905766323519, 0.002139495079161318, 0.005451197053406998, 0.0012842465753424657, 0.004350616931745239, 0.010545950211636415, 0.0011374946679937438, 0.023666497792574365, 0.0020138089758342925, 0.0042028779028351615, 0.003740199956843847, 0.002632702433470898, 0.0050861004141538905, 0.003441847124623548, 0.007440795592759533, 0.003997144896502498, 0.005298202906851865, 0.0026521396315676298, 0.015673272549167356, 0.0015055921995985088, 0.0012171547218443473, 0.006755300035932447, 0.00858338141950375, 0.0014387454139989928, 0.0025037556334501754, 0.02186878727634195, 0.001649573262569031, 0.00071285999429712, 0.013845927235233466, 0.005639373077486451, 0.0012263742605684606, 0.005138086062941554, 0.0019350677273704579, 0.005502860039099269, 0.013147496228177312, 0.0035785857429144, 0.0005767844268204759, 0.001638960430812456, 0.008378870673952642, 0.006435466571326421, 0.0038612799427958527, 0.0027100271002710027, 0.014618814414151013, 0.007155635062611807, 0.01025830258302583, 0.0015069967707212056, 0.002829367382472432, 0.003234385107453461, 0.014580447619741926, 0.0014334862385321102, 0.0018554199671733391, 0.001292824822236587, 0.001927607624759049, 0.022110190853438964, 0.0019228030195128898, 0.0005707355354212742, 0.005528431935669155, 0.0015016088666428317, 0.003003003003003003, 0.0022056207755247245, 0.0023855673177277472, 0.005253688377114069, 0.00995501806651427, 0.01601712429878949, 0.001840535964072738, 0.00354295837023915, 0.0038737446197991392, 0.006633499170812604, 0.003214974637422305, 0.005219132051190391, 0.014727115218019058, 0.00518550978673678, 0.004616272360069244, 0.005681818181818182, 0.024503407278526897, 0.0012840633471251249, 0.0066609368285345935, 0.0028708820785186247, 0.010141696036826584, 0.011081528387421746, 0.01126573889993373, 0.00576558166690994, 0.017889608028507017, 0.011910741192509148, 0.00970519556333917, 0.003015941404566997, 0.0009366669068376684, 0.004975841926876758, 0.003001024740155175, 0.004857836833833405, 0.002359164998570203, 0.009303677860154092, 0.01701172723324164, 0.014989600516388151, 0.0007842578069299871, 0.008363903154805575, 0.008453757225433525, 0.0059485415322869635, 0.006048822639879024, 0.0029281531209827166, 0.0075692659240217085, 0.004946591153487705, 0.010658984515664386, 0.005582194231732627, 0.012351958148659449, 0.0041505653356233, 0.0008584305028972029, 0.007863321180927871, 0.00764748725418791, 0.0002858572143214464, 0.005374802923892791, 0.007228743200687089, 0.0061622241329893955, 0.007995348161069922, 0.008683171869393613, 0.005855051767225991, 0.014566957525059494, 0.005343731946851531, 0.009550889472149314, 0.0022852245947297006, 0.016094420600858368, 0.001573001573001573, 0.05078641775687197, 0.001157491137958475, 0.0027910971158663137, 0.004464285714285714, 0.007030004348456298, 0.005220625044697132, 0.006095791001451379, 0.0052894924946390275, 0.006923625981441827, 0.00989253433919294, 0.008440660699992724, 0.00667366526694661, 0.003867640739149119, 0.003422459893048128, 0.015242165242165243, 0.003348055278529705, 0.002992092327420389, 0.003922407645129083, 0.007889974665218964, 0.004697843262865684, 0.006221395881006865, 0.005140286999357464, 0.012302158273381296, 0.006933523945675483, 0.011048930980054527, 0.015435186508503644, 0.012789540997584198, 0.002987410199871968, 0.013979289940828402, 0.00821370430664496, 0.022011852535980914, 0.010694035742481877, 0.0066813561731466345, 0.009140898378918802, 0.02566135659194118, 0.014967058149527356, 0.00492118964410527, 0.0040560734362769515, 0.005221745350500715, 0.005857142857142857, 0.009569722262196, 0.0016354974045367275, 0.012462612163509471, 0.00763633743966573, 0.012230884772190831, 0.015252416756176154, 0.0013599599169708682, 0.0050425010805359455, 0.003910693970420933, 0.0068566530962074134, 0.007198346518423491, 0.015237823981771575, 0.011345797060082775, 0.013268306677185685, 0.006583184257602862, 0.007165890361877463, 0.017284658968658106, 0.005235977621575097, 0.0018579391167643277, 0.003442093940480459, 0.007644248438074238, 0.00554834990632656, 0.0031575170434158593, 0.012817758682420336, 0.004648834215419825, 0.010035122930255895, 0.011962750716332378, 0.011050516647531573, 0.008796395623256811, 0.004894198934791996, 0.013839349407904123, 0.006191950464396285, 0.01041365345675441, 0.01033868092691622, 0.01658098617044385, 0.009216260627277274, 0.005267008046817849, 0.00622584800343495, 0.0019252709640616087, 0.006945449283750542, 0.004204974698881049, 0.007720614762969911, 0.0030745030745030744, 0.0020958300209583, 0.011668611435239206, 0.008999928000575995, 0.002720504009163803, 0.007897844700324771, 0.007581718045919462, 0.004590775410659206, 0.0037164093767867354, 0.008460600846060085, 0.008557980316645272, 0.0026491014534259327, 0.016894844159627147, 0.011766404388941023, 0.0035117895793019423, 0.013541741698480155, 0.0040563620836891546, 0.005848797747129757, 0.005439450329229888, 0.005469199769717904, 0.004671553830674141, 0.02231452072644352, 0.006480096845403404, 0.010564898663216905, 0.005690636316606311, 0.006554107002920852, 0.022833681480947922, 0.0037762736017100105, 0.009710864485981309, 0.002161227577263886, 0.010910518053375196, 0.0024290919482746302, 0.001575028636884307, 0.002220948559965611, 0.0014265335235378032, 0.005077594221554745, 0.010961455795959307, 0.007381925034042858, 0.006697875405113431, 0.0038308637513552583, 0.0027371605560757763, 0.003917099921658002, 0.0035927283178846018, 0.0035012504465880673, 0.009877603607472621, 0.00911308840413318, 0.0007145409074669524, 0.003003432494279176, 0.003950298067945127, 0.00822662565276486, 0.025340990667623832, 0.005298013245033113, 0.0047173182760345935, 0.012496409077851192, 0.003712228079293192, 0.00982078853046595, 0.006945438923098955, 0.008485690040885598, 0.010475423045930701, 0.010764262648008612, 0.006573244726957527, 0.002284408909194746, 0.006303273404483919, 0.01431388300591543, 0.013318777292576418, 0.0097444781290602, 0.013864942528735632, 0.013164631024647116, 0.004574369237366879, 0.0012906926717338304, 0.005148741418764302, 0.0054466230936819175, 0.010296296296296296, 0.005385996409335727, 0.010537712017322266, 0.0017187052420509883, 0.0050584212026218295, 0.004200463499420626, 0.0020106276030446646, 0.0054538930749910295, 0.0146756677428823, 0.013566865264517981, 0.005445296267106112, 0.0024969679674680745, 0.011645460427000216, 0.013160733549083063, 0.0022840827980014277, 0.006000144581797152, 0.004461715601611974, 0.01286361643034644, 0.018037675467306714, 0.008092485549132947, 0.0049992858163119555, 0.002398953184065135, 0.011207335710646969, 0.0008865903213889915, 0.014412824472387675, 0.004314126937701082, 0.003963678293456328, 0.004011173984671585, 0.014164509634742594, 0.00267379679144385, 0.014243542435424354, 0.02487343165309267, 0.01285496404967681, 0.005903527717782578, 0.010285511615534669, 0.006156489369317775, 0.007858121260183116, 0.002081389506926003, 0.001002290950744559, 0.023412583357494927, 0.0014369880729989942, 0.0019338203695745595, 0.004100129477772983, 0.005045871559633028, 0.003877360522725641, 0.01391304347826087, 0.005677326625943227, 0.0050446814643989625, 0.010079193664506839, 0.004454022988505747, 0.004918383348777532, 0.008278741631272046, 0.0030248469571480014, 0.004640205596801827, 0.007192174913693901, 0.004798395760223448, 0.02041847041847042, 0.011283296436477897, 0.014762283812142701, 0.005159810806937079, 0.006625819321744087, 0.007404149255919654, 0.004133703941272895, 0.010849777907230757, 0.0015665052691540872, 0.0026481534497566563, 0.003681719137425802, 0.010199714693295293, 0.009345794392523364, 0.0023615285530270503, 0.010053138015223324, 0.0020726129216695256, 0.0028684116170670493, 0.0035648082133181236, 0.0006487889273356401, 0.013448744545389513, 0.018859837119588514, 0.0044019429265330905, 0.005389442598744925, 0.0017535834095760902, 0.0003556693697538768, 0.004848830576155163, 0.0008547008547008547, 0.007085092678737566, 0.005290627010795739, 0.020927399125636063, 0.019628836545324768, 0.013528022331973373, 0.0020681785765226074, 0.0025681266942502497, 0.002988473032588587, 0.02069669144439586, 0.007471182581471467, 0.01060070671378092, 0.0027831299507600086, 0.002486325211337643, 0.010387023335230507, 0.0028114186851211074, 0.01024281928228637, 0.003501750875437719, 0.011845568879789412, 0.011126167891020613, 0.007995965999135572, 0.009249964147425785, 0.002288165892027172, 0.0013504868860615537, 0.005873084085374588, 0.0006438689369008441, 0.00883630372921971, 0.000782416957109325, 0.002581385343467661, 0.0026332645363319335, 0.00683305761346472, 0.03076101060987711, 0.01802919708029197, 0.0015716530932990426, 0.013700605710989328, 0.004992867332382311, 0.02675292883371219, 0.0055164404442186255, 0.006278538812785388, 0.003442093940480459, 0.0007895492391616423, 0.0037695590327169273, 0.009447569594692052, 0.001281138790035587, 0.008510942640537835, 0.0015725518227305219, 0.005612722170252572, 0.005636817695326436, 0.009167636786961583, 0.001856214749767973, 0.007630093087135663, 0.017472252058718225, 0.002639651851323393, 0.01415840160988932, 0.004436176302232398, 0.027913417389403106, 0.015115695966759797, 0.003209013763103473, 0.02021717388198314, 0.0012851635013565615, 0.0031482541499713796, 0.002285551032069138, 0.028096037364080857, 0.008257934798219159, 0.00891380921572856, 0.027077632147486676, 0.009948096885813149, 0.01053914539718956, 0.005364423145697733, 0.033083690831091396, 0.012650822669104205, 0.001732476719844077, 0.0084400257492311, 0.01669251791121944, 0.019065638189492067, 0.0034562211981566822, 0.009582577132486388, 0.01618874773139746, 0.0069990619813839385, 0.0012305465074194716, 0.0015724394253448645, 0.0014289797084881394, 0.0012891212490152547, 0.0029352806414662085, 0.0074397310251090925, 0.004425420777713291, 0.004206861536229782, 0.022291466922339406, 0.0030064423765211166, 0.0004983625231382601, 0.001251103915219311, 0.008567314614830814, 0.0018688901667625072, 0.01794043774668102, 0.0043828136226469324, 0.010654713792343302, 0.010315443265062042, 0.0026649380581964853, 0.006673842841765339, 0.0023669487878353176, 0.004691164972634871, 0.009877433309300649, 0.006937987268435734, 0.0031359133347587487, 0.00028479886080455676, 0.0018962876522500183, 0.008074399826977146, 0.0022220629345566624, 0.008220744870970048, 0.0020810907786149983, 0.003069455350132058, 0.0019285714285714286, 0.0027175856397053566, 0.018406268480189236, 0.005525654825977754, 0.0019374282433983927, 0.009539066482196169, 0.0017144081720122865, 0.0005738469263324008, 0.0031792975970425137, 0.003509525855894571, 0.005593491210228098, 0.006584301250277428, 0.005390641845755768, 0.000572655690765927, 0.004125950054288816, 0.00821656518230504, 0.0064334248951857746, 0.009521040773312013, 0.011937691075848012, 0.008166774124220932, 0.007346056895930861, 0.0070998278829604135, 0.01594598477230283, 0.0010691375623663579, 0.028488726386349788, 0.004778546466015263, 0.005590195656847989, 7.200979333189313e-05, 0.008588416648315349, 0.0031446540880503146, 0.0022914428929466523, 0.009607112130771436, 0.008039760268966526, 0.0007877963188426556, 0.0004985399900292002, 0.004753199268738574, 0.003008380488503689, 0.0040825096691018475, 0.01793326473614582, 0.008505833646970266, 0.008342840844266971, 0.016604100490903842, 0.007116030836133623, 0.002156411730879816, 0.007081212657667626, 0.007431693989071038, 0.00461061883149629, 0.00400114318376679, 0.0006455777921239509, 0.0025959042399769255, 0.0031397174254317113, 0.011730205278592375, 0.00028565307434121257, 0.0016446192348945298, 0.009474590869939707, 0.0025800903031606105, 0.004966041042868619, 0.010861694424330196, 0.008490082705116007, 0.015783704786262332, 0.01441402288859916, 0.018452908178328904, 0.0020067369024582525, 0.002927734932876321, 0.008081104907434616, 0.01188763534489286, 0.0030910790022284523, 0.0014957264957264958, 0.01778991658669816, 0.00544334622546913, 0.010568513119533527, 0.0034482758620689655, 0.0014272461285948761, 0.003865149237706678, 0.01999531359837538, 0.009337000579038796, 0.006024528437208635, 0.009167689309174908, 0.030887168800238167, 0.0032292787944025836, 0.005290248784672577, 0.015459076789713212, 0.0018108068955526582, 0.0010882971776826525, 0.013163542709972815, 0.00195002166690741, 0.0013618119266055047, 0.00963768115942029, 0.009413309982486864, 0.0021620063418852694, 0.003079567428203108, 0.010690067810131631, 0.009976144003469963, 0.005933657420646268, 0.011563231850117097, 0.0022935779816513763, 0.009628105247684845, 0.010208514335360555, 0.0017139184460472755, 0.004576659038901602, 0.003341808935706502, 0.0021764364480557166, 0.009772694368032431, 0.01371461920046688, 0.0037198655125545463, 0.014153029632905795, 0.0014371945961483186, 0.004044197299053947, 0.0015710919088766694, 0.008146492682575156, 0.005260502990559919, 0.008871258564731338, 0.01037784111671417, 0.001027296742001761, 0.0066234701223902084, 0.005957507895492392, 0.009370720103798746, 0.021421688533096138, 0.003999428653049564, 0.004742401379607674, 0.01416073546856465, 0.010760506034608115, 0.004511059371362049, 0.007064821558630735, 0.0058680406469157, 0.006408855873570752, 0.010036363636363637, 0.0063186615925899334, 0.007588231083112606, 0.0008562254727078131, 0.012056020791221485, 0.02535087074729958, 0.01706459645525121, 0.0026801883375588554, 0.02271399357288928, 0.01807403123192597, 0.004538250972482351, 0.002895403546869345, 0.009646533726873515, 0.010086981945764198, 0.0026475849731663684, 0.0019569471624266144, 0.00407871198568873, 0.008970862638151285, 0.014968966776195691, 0.008564377993903324, 0.008638686919588223, 0.002670130619903298, 0.010003760812335465, 0.007012724117987276, 0.0028228141285466125, 0.002072761060681867, 0.002721673112734565, 0.00265747324570854, 0.003141735094609068, 0.010798666473401943, 0.0017948165697465718, 0.022481751824817518, 0.008868545272493205, 0.004249189773136478, 0.005170556552962298, 0.016373429084380612, 0.0043109642189969825, 0.007922663177787469, 0.004599022707674619, 0.0007159733657907926, 0.004284184219921457, 0.0014329727018700293, 0.0029912399401752013, 0.01652831851906266, 0.09293026231605886, 0.007315659858032739, 0.03574640287769784, 0.010801014860456688, 0.03689632497990794, 0.005189937288257767, 0.004591104734576757, 0.025626134301270417, 0.00374343099848823, 0.01635784597568037, 0.0029319221967963388, 0.001994870333428327, 0.010648315827598696, 0.006992009132420091, 0.008969907407407407, 0.012847197301370846, 0.007240143369175628, 0.01041741504418421, 0.015809713715994874, 0.009958446768878063, 0.0066001865270105455, 0.008943382618103138, 0.0050631106040077015, 0.0008605851979345956, 0.0065172240922437875, 0.007078001000929434, 0.006635554907393904, 0.001354627121060887, 0.00470756062767475, 0.0022120736406450693, 0.0013549169221992441, 0.00250483074500823, 0.0009987871869872298, 0.003427836892094551, 0.004448270914047927, 0.004141082393260031, 0.013780792574080686, 0.004875121878046951, 0.002990813928647725, 0.0024322197582087417, 0.010002942041776994, 0.007316023526036436, 0.004293073840870063, 0.004859919954259577, 0.0008590450282768988, 0.010122038765254845, 0.00035549235691432633, 0.007630813953488372, 0.0010189228529839884, 0.003708722630340204, 0.002888712356467105, 0.0016500466317526364, 0.0060431654676258995, 0.004271982912068352, 0.0016505202726946537, 0.0004307559767391773, 0.005128205128205128, 0.008450704225352112, 0.0017187052420509883, 0.0029955067398901645, 0.005021468597627538, 0.028500619578686492, 0.011835608480975894, 0.011053689348262992, 0.0033521146851151844, 0.00036038633415020905, 0.0023320215711995335, 0.0051513200257566, 0.00149402390438247, 0.0057433660487095604, 0.006993521790341579, 0.003078905914363454, 0.002148997134670487, 0.003149831770348629, 0.00042826552462526765, 0.0031491554537646724, 0.002292263610315186, 0.00811065247302484, 0.005584592253168182, 0.006373675239012821, 0.00149508756941478, 0.026387962345267215, 0.0023887079261672097, 0.012012660048913826, 0.0075692659240217085, 0.004735883424408015, 0.0011465424579003942, 0.005840871856969869, 0.007509762691498949, 0.0009995716121662145, 0.000641254007837549, 0.002865124274765418, 0.0030135610246107484, 0.0024400746375771495, 0.005135456981244418, 0.007914238434419742, 0.0036582741553690553, 0.011805026656511805, 0.008273976545075185, 0.003306260332063538, 0.018447791309360813, 0.021671151189004437, 0.001795461074403907, 0.006027122049221497, 0.007579660019133122, 0.00028524566783141983, 0.015583482944344704, 0.0019964349376114083, 0.0076171313595860875, 0.0024964336661911554, 0.001094331363536879, 0.0030049366816913502, 0.0012940330697340044, 0.0005051963048498846, 0.03454625810253388, 0.00240981451730685, 0.0013558838221651324, 0.0010016455605637833, 0.0014394702749388226, 0.004875250932033267, 0.0013712471131639723, 0.0009332376166547021, 0.020762497287130144, 0.0077910835377290434, 0.00516338422954931, 0.002792496061864528, 0.008501440922190202, 0.005329108454558548, 0.0014288776166321354, 0.0017301038062283738, 0.0019385410683515221, 0.0019975743739744597, 0.004897371263953907, 0.0036648462201782123, 0.022254182120959805, 0.0008584305028972029, 0.0002857755233264271, 0.014427677585572323, 0.011589895988112928, 0.0033645406670567584, 0.003881262128944153, 0.0038505419281232175, 0.00106662874208917, 0.001576947889040212, 0.004711257049039903, 0.014789450677546263, 0.004489500362056481, 0.007926785328240975, 0.013833110218652387, 0.025211319367879455, 0.010751093645732929, 0.00390279823269514, 0.008061033539657406, 0.0010672358591248667, 0.008658953649130467, 0.003307924636847404, 0.0023862896811049244, 0.007452525976352562, 0.0020726129216695256, 0.01820952380952381, 0.0013670048204906828, 0.0002144082332761578, 0.0009267840593141798, 0.006319459577249945, 0.00042753313381787086, 0.015748031496062992, 0.008584939978173882, 0.00042756360008551275, 0.006578947368421052, 0.007173913043478261, 0.0029164888319817895, 0.017367590067460886, 0.0012220544892531091, 0.0004991443240159727, 0.0017147756501857674, 0.0223753426687412, 0.0044017895800259775, 0.003913327052684977, 0.011460071081453544, 0.005401234567901234, 0.016212232866617538, 0.0048312662244015, 0.0002865945403740059, 0.00746050321825629, 0.0031505083774881855, 0.008757447419424306, 0.0049071417786501585, 0.0010665529010238908, 0.005067689857380728, 0.0005730248549530836, 0.005848380729585496, 0.0039164490861618795, 0.007203143189755529, 0.006713347289395799, 0.007760934213389425, 0.0028638934631631703, 0.0019307780320366133, 0.02373394892511903, 0.031788365890578825, 0.01431229426077, 0.0282363486964966, 0.001648391027019279, 0.016568838695296826, 0.010623869801084991, 0.018510546706844596, 0.003714816402343192, 0.06746209742531623, 0.021896195812444706, 0.016521174518433015, 0.007836089144500359, 0.0034093491931206908, 0.0017900615781182873, 0.0034644532659689645, 0.017987183221672007, 0.003919612314709236, 0.010008831321754489, 0.0030623405030987968, 0.004151159461780705, 0.0028968713789107765, 0.014104573301040034, 0.0033696587324347576, 0.0014298991921069565, 0.004882602139728584, 0.006101500251238246]	7.13368526181e-05	0.0929302623161	0.008759258190457723	0.008061290280059174	289426;560479;333189;581265;297111;719058;181084;3257594;193895;3746307;179149;182600;4336746;328905;258946;319798;270385;655793;260842;335330;187709;312515;178852;260215;263252;43950;188658;196191;312992;190380;4338990;4317896;3302039;369097;35786;185724;197874;110192;3302038;511072;2781880;2318202;532922;348009;420168;335391;176566;275476;176836;2700883;299820;296496;1737536;4336750;289208;259504;298141;269019;173815;177109;193471;198967;298553;4316998;182269;1105687;539820;314582;175336;325558;519763;450576;4370257;268706;304777;185042;264585;270059;265483;337727;313274;317633;181333;581933;232975;197890;268596;114348;4437359;578310;157791;199422;315852;180702;180975;367176;309302;461795;342788;304161;235212;266720;365688;194692;319541;210292;143423;4352875;290480;167509;327808;446135;327088;326265;228787;350256;574122;324328;291571;193240;104144;180468;581201;345582;354890;299441;4421273;264941;191222;191582;3262505;362793;247557;269401;175241;564334;381694;535399;162005;304973;4453976;324214;4408801;276404;300491;520720;193006;297045;115035;183162;325539;1026524;581079;2978122;157772;322258;209327;212686;510070;193567;177113;304427;195933;181914;4330852;196553;145924;321825;585227;196831;313524;158722;1010876;2963281;526665;278758;204126;213885;198194;315978;300851;176947;175377;310945;21464;95502;322719;359563;204093;365536;129401;191558;251289;373909;1844553;4366089;267612;346686;258728;4426249;157162;290253;196991;182033;308136;2307779;335550;522699;197988;334215;349204;300374;190518;309745;270866;300486;188259;305860;309350;182244;341902;175922;569826;189733;310902;313216;348617;567974;1579256;266153;307238;552448;3195723;4420206;240271;372146;195406;850841;270993;235978;312719;312269;591805;131039;300805;287593;180659;158183;4322751;3568684;3903651;347690;187409;261209;359788;199337;366376;191754;322282;544996;306778;190676;194686;975259;4480841;583116;345717;293291;210946;320627;187267;303279;165046;579244;4351228;299911;296633;334935;510162;186020;176104;4336939;335120;194425;341969;4427541;4340153;188225;811453;176582;842786;337468;4314126;175898;290222;291348;329112;168716;268725;839964;356245;310886;349238;184287;422283;36378;848915;270303;182044;206513;322464;4362724;316381;3383663;265932;276985;270519;198285;184569;343030;250784;199699;334049;271563;359120;183650;230725;1796931;336810;1112762;306091;292962;176060;308495;262677;178959;263403;533847;354632;272953;333820;4377703;183827;197099;341004;40149;548032;191445;288075;408513;4410988;3841096;158598;1599042;302641;353330;4393499;526983;188862;4386437;401384;192058;307608;2196877;326486;559659;589076;316925;158222;195950;262024;1504042;4302396;358001;647215;586517;364341;300613;297385;182797;293473;548692;334797;181062;180235;288212;177867;190658;180136;324326;2932557;175138;366143;149552;4301121;2203165;370046;355450;4448052;188316;335757;306315;627429;311718;2363623;4431292;4322125;207252;313422;288779;4439487;298163;179116;278609;261894;193310;317065;191270;158027;19611;4295783;838685;192331;181862;195270;181938;353155;333768;195583;439880;291445;306528;350189;146586;4311039;289306;303320;	k__Bacteria;p__Firmicutes;c__Clostridia;o__Clostridiales;f__Ruminococcaceae;s__;	437.0
Node91117	0.0	1	[808.0, 662.0, 1574.0, 441.0, 1209.0, 652.0, 1120.0, 1882.0, 1084.0, 1533.0, 999.0, 1324.0, 1044.0, 451.0, 650.0, 11.0, 1392.0, 678.0, 2083.0, 759.0, 923.0, 162.0, 626.0, 1700.0, 1434.0, 1836.0, 705.0, 1667.0, 667.0, 1483.0, 1241.0, 3413.0, 2209.0, 979.0, 904.0, 701.0, 457.0, 471.0, 434.0, 2917.0, 2276.0, 3229.0, 1369.0, 1726.0, 888.0, 511.0, 568.0, 205.0, 352.0, 1775.0, 918.0, 806.0, 431.0, 892.0, 1735.0, 2616.0, 1191.0, 141.0, 1650.0, 362.0, 1085.0, 27.0, 1716.0, 1008.0, 726.0, 567.0, 116.0, 209.0, 999.0, 1416.0, 931.0, 1074.0, 277.0, 1465.0, 777.0, 797.0, 1502.0, 4638.0, 1102.0, 233.0, 1585.0, 839.0, 675.0, 404.0, 950.0, 469.0, 1051.0, 841.0, 971.0, 1251.0, 1377.0, 575.0, 552.0, 877.0, 817.0, 538.0, 507.0, 104.0, 805.0, 710.0, 872.0, 728.0, 1663.0, 591.0, 861.0, 572.0, 131.0, 1591.0, 1694.0, 1434.0, 702.0, 1067.0, 265.0, 985.0, 1393.0, 650.0, 3070.0, 834.0, 717.0, 848.0, 862.0, 1208.0, 926.0, 1945.0, 2308.0, 260.0, 640.0, 978.0, 1553.0, 451.0, 660.0, 726.0, 545.0, 1934.0, 1909.0, 403.0, 395.0, 1056.0, 2326.0, 1927.0, 1239.0, 712.0, 850.0, 1165.0, 554.0, 1523.0, 1419.0, 624.0, 1304.0, 1342.0, 1748.0, 1372.0, 810.0, 667.0, 818.0, 523.0, 749.0, 4096.0, 1059.0, 233.0, 236.0, 253.0, 934.0, 651.0, 387.0, 1210.0, 1328.0, 5396.0, 673.0, 3797.0, 2410.0, 858.0, 577.0, 635.0, 441.0, 419.0, 2357.0, 511.0, 514.0, 558.0, 237.0, 1420.0, 1132.0, 1521.0, 826.0, 530.0, 618.0, 468.0, 557.0, 1292.0, 1068.0, 2441.0, 1632.0, 1760.0, 2414.0, 1239.0, 2571.0, 384.0, 111.0, 703.0, 1919.0, 677.0, 3646.0, 736.0, 704.0, 742.0, 843.0, 1152.0, 983.0, 1618.0, 991.0, 1260.0, 1043.0, 608.0, 405.0, 142.0, 2525.0, 524.0, 936.0, 1635.0, 702.0, 955.0, 1655.0, 1340.0, 1014.0, 708.0, 1250.0, 1783.0, 2382.0, 2152.0, 1695.0, 1195.0, 1996.0, 861.0, 1541.0, 482.0, 1881.0, 171.0, 1478.0, 540.0, 447.0, 1371.0, 718.0, 795.0, 1535.0, 3559.0, 131.0, 718.0, 830.0, 2434.0, 788.0, 717.0, 1072.0, 1417.0, 866.0, 438.0, 1062.0, 1222.0, 1095.0, 935.0, 1302.0, 1688.0, 459.0, 34.0, 1390.0, 1586.0, 1864.0, 328.0, 484.0, 97.0, 1414.0, 361.0, 1643.0, 962.0, 575.0, 702.0, 500.0, 1469.0, 1075.0, 472.0, 380.0, 777.0, 625.0, 517.0, 389.0, 1237.0, 1227.0, 2157.0, 2300.0, 2454.0, 940.0, 1829.0, 1476.0, 581.0, 1076.0, 876.0, 515.0, 1346.0, 1475.0, 886.0, 641.0, 581.0, 395.0, 363.0, 640.0, 349.0, 4291.0, 530.0, 817.0, 460.0, 905.0, 1443.0, 251.0, 723.0, 1078.0, 655.0, 1042.0, 696.0, 1597.0, 1518.0, 535.0, 1431.0, 1881.0, 2129.0, 945.0, 1652.0, 1155.0, 693.0, 1094.0, 572.0, 762.0, 461.0, 1065.0, 1440.0, 1129.0, 489.0, 1079.0, 514.0, 432.0, 709.0, 2435.0, 539.0, 1425.0, 1125.0, 1464.0, 779.0, 2839.0, 803.0, 74.0, 1755.0, 1122.0, 1157.0, 1643.0, 405.0, 1310.0, 1695.0, 825.0, 385.0, 2785.0, 1260.0, 1308.0, 25.0, 1400.0, 401.0, 461.0, 3507.0, 945.0, 2821.0, 453.0, 649.0, 428.0, 592.0, 375.0, 784.0, 559.0, 160.0, 437.0, 951.0, 372.0, 1864.0, 217.0, 2284.0, 1568.0, 2328.0, 828.0, 416.0, 1576.0, 366.0, 666.0, 688.0, 643.0, 515.0, 1898.0, 1032.0, 589.0, 340.0, 922.0, 1528.0, 1070.0, 1088.0, 622.0, 1213.0, 1589.0, 1512.0, 674.0, 949.0, 891.0, 1398.0, 595.0, 389.0, 1574.0, 997.0, 466.0, 3111.0, 3168.0, 1564.0, 1259.0, 565.0, 602.0, 418.0, 882.0, 853.0, 418.0, 678.0, 697.0, 845.0, 2723.0, 2147.0, 733.0, 968.0, 122.0, 1632.0, 261.0, 1028.0, 1306.0, 1734.0, 1745.0, 1551.0, 1293.0, 230.0, 83.0, 623.0, 1049.0, 838.0, 1531.0, 942.0, 436.0, 713.0, 595.0, 758.0, 145.0, 939.0, 193.0, 492.0, 638.0, 1947.0, 406.0, 1332.0, 397.0, 794.0, 411.0, 652.0, 1472.0, 2653.0, 1561.0, 445.0, 766.0, 347.0, 558.0, 829.0, 177.0, 1602.0, 878.0, 462.0, 1151.0, 604.0, 1469.0, 1963.0, 2301.0, 612.0, 860.0, 1823.0, 146.0, 538.0, 1485.0, 393.0, 1418.0, 718.0, 2414.0, 831.0, 566.0, 4696.0, 1205.0, 474.0, 1071.0, 652.0, 568.0, 671.0, 221.0, 749.0, 542.0, 1397.0, 673.0, 2091.0, 186.0, 83.0, 21.0, 689.0, 1041.0, 1058.0, 1304.0, 418.0, 1031.0, 753.0, 945.0, 704.0, 1351.0, 1562.0, 1480.0, 763.0, 49.0, 368.0, 475.0, 588.0, 660.0, 1122.0, 457.0, 87.0, 738.0, 1574.0, 519.0, 534.0, 904.0, 933.0, 1235.0, 1505.0, 405.0, 560.0, 253.0, 810.0, 1092.0, 446.0, 1695.0, 329.0, 210.0, 1939.0, 360.0, 378.0, 227.0, 775.0, 367.0, 929.0, 1340.0, 211.0, 884.0, 213.0, 339.0, 517.0, 541.0, 226.0, 1542.0, 556.0, 748.0, 613.0, 692.0, 759.0, 1004.0, 119.0, 432.0, 1386.0, 1280.0, 1496.0, 383.0, 1794.0, 562.0, 929.0, 97.0, 660.0, 174.0, 1175.0, 652.0, 302.0, 1394.0, 385.0, 632.0, 1115.0, 772.0, 2193.0, 349.0, 586.0, 468.0, 940.0, 213.0, 2468.0, 2104.0, 1327.0, 1024.0, 2056.0, 171.0, 756.0, 644.0, 803.0, 1536.0, 544.0, 1701.0, 303.0, 36.0, 828.0, 1445.0, 1115.0, 2326.0, 690.0, 1201.0, 172.0, 1989.0, 286.0, 344.0, 360.0, 924.0, 2310.0, 401.0, 593.0, 894.0, 1448.0, 311.0, 587.0, 581.0, 199.0, 1424.0, 687.0, 521.0, 506.0, 274.0, 879.0, 1837.0, 859.0, 264.0, 1680.0, 506.0, 1820.0, 2213.0, 654.0, 1994.0, 840.0, 1693.0, 69.0, 1103.0, 1819.0, 142.0, 1698.0, 80.0, 745.0, 1141.0, 2028.0, 181.0, 321.0, 571.0, 1749.0, 1490.0, 80.0, 3099.0, 877.0, 186.0, 416.0, 2845.0, 651.0, 256.0, 877.0, 1235.0, 1158.0, 1178.0, 1289.0, 1121.0, 936.0, 491.0, 832.0, 1053.0, 904.0, 720.0, 2290.0, 1720.0, 2141.0, 927.0, 1771.0, 1293.0, 1016.0, 3395.0, 847.0, 1613.0, 352.0, 1166.0, 448.0, 2803.0, 2456.0, 1515.0, 2077.0, 2235.0, 797.0, 2282.0, 614.0, 1492.0, 1081.0, 707.0, 1178.0, 785.0, 1352.0, 830.0, 1488.0, 531.0, 1875.0, 4352.0, 55.0, 1097.0, 1613.0, 1230.0, 1730.0, 1169.0, 2021.0, 529.0, 917.0, 421.0, 2337.0, 432.0, 438.0, 1311.0, 1304.0, 2269.0, 883.0, 336.0, 11.0, 72.0, 1113.0, 1341.0, 875.0, 560.0, 1026.0, 2313.0, 819.0, 960.0, 1433.0, 1540.0, 1498.0, 2181.0, 843.0, 1489.0, 1198.0, 387.0, 1697.0, 518.0, 1779.0, 847.0, 1811.0, 385.0, 1424.0, 1301.0, 115.0, 829.0, 454.0, 1117.0, 854.0, 1310.0, 1198.0, 550.0, 2098.0, 1776.0, 296.0, 1189.0, 868.0, 485.0, 464.0, 1158.0, 558.0, 684.0, 970.0, 111.0, 634.0, 800.0, 683.0, 550.0, 1285.0, 1856.0, 1545.0, 262.0, 683.0, 1252.0, 1086.0, 413.0, 2452.0, 349.0, 1226.0, 602.0, 405.0, 1079.0, 1107.0, 2913.0, 1857.0, 255.0, 532.0, 311.0, 757.0, 1311.0, 675.0, 1878.0, 1007.0, 410.0, 1629.0, 1357.0, 543.0, 536.0, 774.0, 451.0, 298.0, 2055.0, 1475.0, 150.0, 993.0, 801.0, 1429.0, 909.0, 264.0, 938.0, 138.0, 525.0, 934.0, 566.0, 638.0, 649.0, 190.0, 753.0, 317.0, 1339.0, 925.0, 1065.0, 1033.0, 680.0, 1456.0, 1071.0, 1823.0, 733.0, 841.0, 1214.0, 617.0, 1817.0, 1007.0, 707.0, 736.0, 1203.0, 673.0, 1096.0, 1970.0, 1094.0, 914.0, 460.0, 1530.0, 1233.0, 681.0, 868.0, 1004.0, 2124.0, 1645.0, 1533.0, 183.0, 1654.0, 1500.0, 1231.0, 1256.0, 1687.0, 1123.0, 590.0, 579.0, 1642.0, 2181.0, 2187.0, 274.0, 2259.0, 1019.0, 1503.0, 1271.0, 4050.0, 1975.0, 1022.0, 388.0, 1953.0, 1294.0, 791.0, 2546.0, 2477.0, 2493.0, 3603.0, 116.0, 762.0, 388.0, 1130.0, 66.0, 388.0, 1432.0, 1658.0, 459.0, 551.0, 405.0, 989.0, 449.0, 723.0, 934.0, 1473.0, 799.0, 935.0, 307.0, 1423.0, 1039.0, 680.0, 405.0, 941.0, 388.0, 834.0, 1536.0, 359.0, 3003.0, 954.0, 1824.0, 472.0, 298.0, 1990.0, 633.0, 622.0, 706.0, 716.0, 555.0, 221.0, 763.0, 1408.0, 2953.0, 163.0, 535.0, 609.0, 467.0, 630.0, 1040.0, 370.0, 993.0, 1152.0, 2530.0, 330.0, 420.0, 671.0, 356.0, 619.0, 1204.0, 383.0, 1477.0, 1225.0, 543.0, 1717.0, 1076.0, 204.0, 1113.0, 2599.0, 462.0, 200.0, 408.0, 275.0, 1181.0, 910.0, 823.0, 807.0, 559.0, 867.0, 306.0, 400.0, 2303.0, 1008.0, 1692.0, 592.0, 696.0, 765.0, 1309.0, 608.0, 1623.0, 545.0, 1243.0, 1138.0, 1053.0, 268.0, 2396.0, 836.0, 796.0, 957.0, 741.0, 730.0, 994.0, 511.0, 1033.0, 577.0, 477.0, 1233.0, 463.0, 1124.0, 1086.0, 1045.0, 403.0, 588.0, 1124.0, 1498.0, 369.0, 1551.0, 840.0, 399.0, 2057.0, 401.0, 86.0, 1549.0, 1103.0, 1451.0, 372.0, 1437.0, 329.0, 452.0, 424.0, 953.0, 909.0, 1918.0, 1520.0, 2570.0, 2249.0, 1574.0, 1002.0, 200.0, 876.0, 1656.0, 739.0, 692.0, 526.0, 710.0, 2146.0, 661.0, 653.0, 1071.0, 525.0, 805.0, 1150.0, 524.0, 627.0, 353.0, 2293.0, 387.0, 453.0, 559.0, 1249.0, 1956.0, 671.0, 654.0, 337.0, 327.0, 783.0, 787.0, 1479.0, 1083.0, 1442.0, 797.0, 505.0, 1746.0, 395.0, 900.0, 814.0, 455.0, 2555.0, 879.0, 929.0, 2050.0, 562.0, 512.0, 3352.0, 1454.0, 622.0, 146.0, 970.0, 571.0, 1414.0, 574.0, 1266.0, 1326.0, 522.0, 1438.0, 947.0, 1228.0, 629.0, 930.0, 790.0, 483.0, 1634.0, 1021.0, 872.0, 1942.0, 298.0, 1163.0, 2098.0, 617.0, 567.0, 683.0, 1753.0, 1807.0, 396.0, 813.0, 1705.0, 876.0, 945.0, 520.0, 1250.0, 1577.0, 719.0, 980.0, 708.0, 2040.0, 900.0, 1328.0, 2360.0, 526.0, 1799.0, 741.0, 1658.0, 2238.0, 1772.0, 1625.0, 1495.0, 1305.0, 1149.0, 739.0, 455.0, 1010.0, 1980.0, 1313.0, 2063.0, 997.0, 1154.0, 1154.0, 264.0, 1947.0, 1255.0, 502.0, 790.0, 1054.0, 989.0, 738.0, 606.0, 766.0, 1345.0, 880.0, 883.0, 682.0, 622.0, 543.0, 3131.0, 750.0, 2222.0, 686.0, 1760.0, 2759.0, 1402.0, 795.0, 1524.0, 1103.0, 1216.0, 882.0, 1107.0, 799.0, 1097.0, 611.0, 867.0, 467.0, 655.0, 911.0, 597.0, 762.0, 1116.0, 839.0, 989.0, 827.0, 1487.0, 1642.0, 844.0, 1192.0, 1816.0, 664.0, 949.0, 2972.0, 515.0, 744.0, 1085.0, 612.0, 909.0, 979.0, 368.0, 1261.0, 1157.0, 779.0, 663.0, 1589.0, 1447.0, 954.0, 65.0, 464.0, 379.0, 1068.0, 954.0, 998.0, 567.0, 1194.0, 498.0, 808.0, 2280.0, 1381.0, 813.0, 3610.0, 1343.0, 2534.0, 1599.0, 645.0, 2026.0, 986.0, 759.0, 2713.0, 201.0, 1768.0, 830.0, 1667.0, 429.0, 2637.0, 1374.0, 658.0, 971.0, 1070.0, 947.0, 1319.0, 1278.0, 958.0, 1194.0, 1411.0, 332.0, 312.0, 980.0, 882.0, 817.0, 1251.0, 1141.0, 1499.0, 2087.0, 1225.0, 619.0, 1325.0, 868.0, 811.0, 590.0, 784.0, 1571.0, 965.0, 741.0, 2091.0, 1334.0, 2158.0, 1135.0, 2051.0, 534.0, 1536.0, 985.0, 1456.0, 687.0, 2320.0, 1679.0, 522.0, 588.0, 1070.0, 815.0, 819.0, 1090.0, 920.0, 2249.0, 1412.0, 529.0, 888.0, 778.0, 765.0, 610.0, 1204.0, 1025.0, 1964.0, 911.0, 1182.0, 1682.0, 2150.0, 1735.0, 1047.0, 1746.0, 1624.0, 733.0, 1431.0, 599.0, 232.0, 972.0, 743.0, 615.0, 1433.0, 886.0, 762.0, 857.0, 1628.0, 1522.0, 588.0, 709.0, 827.0, 351.0, 923.0, 1971.0, 2189.0, 1432.0, 1611.0, 2077.0, 753.0, 1242.0, 736.0, 1527.0, 1362.0, 291.0, 833.0, 676.0, 14.0, 524.0, 1788.0, 1432.0, 423.0, 508.0, 2022.0, 1047.0, 3044.0, 2424.0, 2190.0, 2588.0, 1524.0, 1782.0, 1450.0, 552.0, 1928.0, 3605.0, 1549.0, 1082.0, 191.0, 494.0, 3036.0, 351.0, 1031.0, 2170.0, 465.0, 813.0, 659.0, 645.0, 649.0, 1558.0, 1344.0, 742.0, 726.0, 834.0, 1287.0, 3243.0, 529.0, 515.0, 523.0, 5044.0, 1138.0, 713.0, 1805.0, 1480.0, 864.0, 1570.0, 295.0, 351.0, 464.0, 533.0, 1266.0, 3781.0, 3154.0, 468.0, 1453.0, 1054.0, 1566.0, 1525.0, 2181.0, 1019.0, 2488.0, 610.0, 1722.0, 117.0, 949.0, 1257.0, 1555.0, 835.0, 2453.0, 1473.0, 509.0, 671.0, 1705.0, 1859.0, 573.0, 1882.0, 895.0, 1459.0, 1319.0, 2200.0, 396.0, 2444.0, 1115.0, 1378.0, 1613.0, 2109.0, 703.0, 1004.0, 1621.0, 1382.0, 632.0, 1782.0, 1696.0, 1943.0, 639.0, 690.0, 2117.0, 1787.0, 1833.0, 527.0, 1166.0, 194.0, 1045.0, 1210.0, 1562.0, 2470.0, 1111.0, 2886.0, 2026.0, 1289.0, 288.0, 1311.0, 554.0, 946.0, 1534.0, 787.0, 371.0, 888.0, 1508.0, 861.0, 1818.0, 920.0, 893.0, 502.0, 491.0, 1112.0, 1455.0, 210.0, 312.0, 1442.0, 624.0, 198.0, 810.0, 2397.0, 292.0, 478.0, 317.0, 1374.0, 1342.0, 1295.0, 1907.0, 374.0, 1360.0, 434.0, 1176.0, 2043.0, 347.0, 3509.0, 256.0, 1840.0, 265.0, 590.0, 519.0, 743.0, 357.0, 747.0, 1060.0, 948.0, 1033.0, 1607.0, 3536.0, 732.0, 3421.0, 667.0, 1367.0, 339.0, 451.0, 954.0, 287.0, 1098.0, 745.0, 1004.0, 1088.0, 899.0, 475.0, 333.0, 1195.0, 1566.0, 910.0, 818.0, 1545.0, 523.0, 897.0, 561.0, 3480.0, 1409.0, 595.0, 593.0, 580.0, 576.0, 2603.0, 27.0, 2529.0, 1668.0, 569.0, 690.0, 625.0, 1112.0, 632.0, 1419.0, 1504.0, 852.0, 1464.0, 487.0, 313.0, 563.0, 2222.0, 1128.0, 514.0, 951.0, 1078.0, 373.0, 888.0, 990.0, 1586.0, 677.0, 1376.0, 1061.0, 351.0, 1075.0, 488.0, 586.0, 971.0, 728.0, 1315.0, 538.0, 449.0, 1681.0, 894.0, 1785.0, 1655.0, 583.0, 2342.0, 770.0, 1494.0, 2799.0, 1857.0, 2275.0, 950.0, 1238.0, 1440.0, 1083.0, 877.0, 1358.0, 1510.0, 466.0, 512.0, 171.0, 1192.0, 720.0, 1495.0, 234.0, 1693.0, 1021.0, 766.0, 2086.0, 1841.0, 1114.0, 326.0, 964.0, 550.0, 600.0, 1037.0, 1147.0, 2754.0, 777.0, 692.0, 692.0, 1270.0, 641.0, 610.0, 529.0, 400.0, 1015.0, 1047.0, 3436.0, 742.0, 475.0, 485.0, 1539.0, 663.0, 1075.0, 802.0, 2222.0, 1627.0, 2479.0, 1131.0, 1893.0, 911.0, 457.0, 699.0, 456.0, 885.0, 1171.0, 1452.0, 1269.0, 758.0, 1515.0, 1898.0, 2235.0, 840.0, 1631.0, 2315.0, 2173.0, 651.0, 1122.0, 1180.0, 1617.0, 1565.0, 3723.0, 391.0, 677.0, 2532.0, 442.0, 861.0, 1424.0, 1397.0, 947.0, 2476.0, 2027.0, 1102.0, 1514.0, 283.0, 487.0, 84.0, 3503.0, 857.0, 66.0, 879.0, 680.0, 1386.0, 616.0, 636.0, 453.0, 269.0, 1717.0, 2188.0, 1727.0, 1374.0, 556.0, 281.0, 714.0, 1421.0, 1438.0, 501.0, 1326.0, 927.0, 799.0, 557.0, 1269.0, 328.0, 379.0, 583.0, 973.0, 1456.0, 811.0, 737.0, 977.0, 2246.0, 3448.0, 2460.0, 642.0, 509.0, 443.0, 546.0, 542.0, 827.0, 726.0, 515.0, 1173.0, 1502.0, 895.0, 797.0, 389.0, 1083.0, 1062.0, 1476.0, 1501.0, 740.0, 703.0, 297.0, 215.0, 381.0, 708.0, 1711.0, 495.0, 146.0, 606.0, 598.0, 531.0, 948.0, 366.0, 1291.0, 1729.0, 1391.0, 696.0, 246.0, 755.0, 817.0, 456.0, 411.0, 558.0, 1169.0, 766.0, 1798.0, 638.0, 806.0, 1360.0, 721.0, 857.0, 252.0, 3645.0, 242.0, 504.0, 1230.0, 758.0, 1901.0, 1066.0, 4192.0, 708.0, 1377.0, 1330.0, 600.0, 910.0, 1623.0, 3237.0, 2275.0, 1653.0, 2164.0, 1295.0, 1153.0, 1389.0, 959.0, 545.0, 1918.0, 1557.0, 1269.0, 2202.0, 948.0, 2011.0, 3288.0, 2855.0, 584.0, 2337.0, 742.0, 628.0, 1030.0, 1050.0, 1336.0, 442.0, 2571.0, 325.0, 803.0, 1241.0, 934.0, 723.0, 641.0, 2637.0, 868.0, 497.0, 800.0, 1377.0, 1784.0, 245.0, 768.0, 245.0, 1171.0, 1535.0, 1424.0, 308.0, 41.0, 1164.0, 3910.0, 1181.0, 1006.0, 2661.0, 17.0, 365.0, 585.0, 2509.0, 316.0, 232.0, 373.0, 1522.0, 444.0, 1714.0, 5.0, 698.0, 722.0, 365.0, 1137.0, 2574.0, 1637.0, 540.0, 2210.0, 796.0, 848.0, 872.0, 1825.0, 2197.0, 683.0, 798.0, 1140.0, 861.0, 1943.0, 2334.0, 755.0, 916.0, 2712.0, 880.0, 448.0, 2187.0, 1056.0, 3218.0, 1423.0, 1004.0, 1701.0, 4894.0, 1904.0, 922.0, 1259.0, 562.0, 4447.0, 1037.0, 492.0, 2592.0, 1585.0, 349.0, 847.0, 1526.0, 1506.0, 2063.0, 1554.0, 1786.0, 943.0, 1750.0, 315.0, 2041.0, 2281.0, 1093.0, 663.0, 206.0, 1479.0, 910.0, 1501.0, 1230.0, 1834.0, 1491.0, 1238.0, 3328.0, 736.0, 1203.0, 972.0, 753.0, 720.0, 913.0, 1226.0, 269.0, 303.0, 401.0, 697.0, 1227.0, 495.0, 673.0, 552.0, 1296.0, 571.0, 914.0, 691.0, 709.0, 521.0, 658.0, 1247.0, 685.0, 1085.0, 1181.0, 1528.0, 695.0, 498.0, 315.0, 1220.0, 423.0, 57.0, 208.0, 673.0, 2350.0, 1817.0, 1649.0, 565.0, 769.0, 1083.0, 739.0, 965.0, 2389.0, 331.0, 2056.0, 367.0, 1893.0, 1300.0, 2342.0, 817.0, 1019.0, 77.0, 1823.0, 828.0, 374.0, 2384.0, 2193.0, 703.0, 1347.0, 1331.0, 908.0, 1231.0, 69.0, 817.0, 666.0, 565.0, 569.0, 750.0, 1059.0, 1661.0, 243.0, 372.0, 792.0, 1483.0, 247.0, 829.0, 439.0, 522.0, 1596.0, 1283.0, 598.0, 1435.0, 551.0, 995.0, 661.0, 1888.0, 1526.0, 572.0, 759.0, 763.0, 1704.0, 1409.0, 569.0, 809.0, 421.0, 940.0, 777.0, 503.0, 371.0, 493.0, 1203.0, 759.0, 761.0, 345.0, 1222.0, 946.0, 1381.0, 122.0, 1174.0, 845.0, 652.0, 786.0, 270.0, 980.0, 765.0, 1773.0, 1823.0, 742.0, 914.0, 1326.0, 741.0, 1039.0, 324.0, 124.0, 196.0, 638.0, 689.0, 1903.0, 626.0, 2000.0, 576.0, 1088.0, 3072.0, 1739.0, 440.0, 1259.0, 689.0, 896.0, 955.0, 1221.0, 843.0, 487.0, 620.0, 558.0, 1116.0, 476.0, 200.0, 1278.0, 1437.0, 1241.0, 714.0, 1133.0, 1532.0, 554.0, 560.0, 1819.0, 1022.0, 948.0, 1348.0, 57.0, 559.0, 347.0, 85.0, 112.0, 766.0, 173.0, 842.0, 755.0, 1572.0, 529.0, 407.0, 816.0, 868.0, 2161.0, 802.0, 1426.0, 793.0, 1434.0, 1760.0, 186.0, 320.0, 387.0, 424.0, 598.0, 233.0, 1186.0, 55.0, 79.0, 1113.0, 272.0, 601.0, 1816.0, 1408.0, 948.0, 552.0, 189.0, 406.0, 213.0, 663.0, 1486.0, 145.0, 1932.0, 2191.0, 1573.0, 1162.0, 1317.0, 1117.0, 412.0, 1412.0, 1034.0, 826.0, 1150.0, 927.0, 657.0, 1134.0, 594.0, 978.0, 1243.0, 40.0, 1770.0, 149.0, 688.0, 715.0, 898.0, 788.0, 1172.0, 242.0, 610.0, 370.0, 679.0, 466.0, 1066.0, 120.0, 790.0, 37.0, 722.0, 789.0, 3640.0, 249.0, 730.0, 1023.0, 587.0, 293.0, 134.0, 750.0, 560.0, 87.0, 1147.0, 520.0, 1098.0, 599.0, 1012.0, 1346.0, 424.0, 1487.0, 1644.0, 1537.0, 312.0, 1052.0, 602.0, 120.0, 1527.0, 683.0, 1679.0, 1209.0, 795.0, 480.0, 163.0, 1078.0, 511.0, 442.0, 1171.0, 147.0, 561.0, 45.0, 868.0, 457.0, 1261.0, 263.0, 93.0, 927.0, 827.0, 1536.0, 1857.0, 1090.0, 796.0, 876.0, 710.0, 934.0, 1074.0, 816.0, 685.0, 268.0, 642.0, 421.0, 1193.0, 41.0, 1100.0, 1056.0, 1841.0, 1505.0, 752.0, 163.0, 177.0, 369.0, 695.0, 679.0, 689.0, 763.0, 303.0, 865.0, 1558.0, 1211.0, 1569.0, 1469.0, 154.0, 1419.0, 1678.0, 2339.0, 2176.0, 699.0, 2548.0, 1839.0, 660.0, 2167.0, 242.0, 928.0, 2781.0, 764.0, 1236.0, 453.0, 1615.0, 1457.0, 430.0, 347.0, 346.0, 933.0, 124.0, 859.0, 1877.0, 2831.0, 963.0, 2961.0, 3082.0, 593.0, 2101.0, 1183.0, 864.0, 790.0, 1909.0, 561.0, 2121.0, 1243.0, 453.0, 2546.0, 3373.0, 1113.0, 3392.0, 440.0, 1190.0, 605.0, 1582.0, 636.0, 2362.0, 1422.0, 835.0, 391.0, 1001.0, 26.0, 574.0, 219.0, 1174.0, 382.0, 783.0, 70.0, 2357.0, 854.0, 1988.0, 715.0, 1601.0, 577.0, 569.0, 1502.0, 648.0, 2323.0, 504.0, 993.0, 896.0, 524.0, 384.0, 406.0, 627.0, 811.0, 2601.0, 946.0, 1092.0, 770.0, 1259.0, 1136.0, 583.0, 802.0, 457.0, 677.0, 699.0, 693.0, 542.0, 967.0, 1510.0, 428.0, 320.0, 877.0, 1116.0, 870.0, 309.0, 2779.0, 1394.0, 79.0, 582.0, 657.0, 1126.0, 681.0, 1362.0, 472.0, 1082.0, 828.0, 3361.0, 297.0, 2083.0, 560.0, 1347.0, 774.0, 1653.0, 1323.0, 366.0, 1861.0, 677.0, 544.0, 39.0, 857.0, 849.0, 1665.0, 1160.0, 689.0, 333.0, 330.0, 3072.0, 973.0, 584.0, 1187.0, 124.0, 706.0, 635.0, 1170.0, 836.0, 836.0, 2068.0, 1409.0, 594.0, 779.0, 886.0, 1715.0, 600.0, 4587.0, 951.0, 2219.0, 817.0, 1859.0, 847.0, 1913.0, 2794.0, 1170.0, 1116.0, 1411.0, 577.0, 1390.0, 714.0, 1284.0, 938.0, 1248.0, 465.0, 919.0, 1535.0, 502.0, 1002.0, 1861.0, 494.0, 1883.0, 1033.0, 290.0, 2046.0, 1074.0, 1105.0, 1023.0, 808.0, 827.0, 1477.0, 2613.0, 751.0, 571.0, 1606.0, 1034.0, 1212.0, 1492.0, 1917.0, 1209.0, 810.0, 1138.0, 1125.0, 1052.0, 789.0, 1406.0, 396.0, 998.0, 1050.0, 1182.0, 696.0, 583.0, 1227.0, 336.0, 849.0, 683.0, 454.0, 1132.0, 666.0, 1525.0, 848.0, 1082.0, 590.0, 325.0, 378.0, 920.0, 317.0, 1161.0, 321.0, 799.0, 156.0, 1434.0, 772.0, 514.0, 302.0, 1726.0, 1138.0, 396.0, 1662.0, 1318.0, 791.0, 643.0, 1123.0, 578.0, 568.0, 1942.0, 1254.0, 1468.0, 751.0, 2343.0, 982.0, 462.0, 612.0, 1968.0, 454.0, 172.0, 1233.0, 519.0, 281.0, 685.0, 927.0, 1074.0, 701.0, 633.0, 1618.0, 1387.0, 696.0, 852.0, 790.0, 1505.0, 974.0, 476.0, 664.0, 942.0, 1109.0, 1153.0, 2055.0, 1269.0, 1510.0, 322.0, 1380.0, 576.0, 707.0, 890.0, 574.0, 1249.0, 542.0, 475.0, 1012.0, 762.0, 1378.0, 169.0, 807.0, 978.0, 2427.0, 1434.0, 1061.0, 981.0, 2288.0, 1399.0, 612.0, 220.0, 466.0, 862.0, 553.0, 628.0, 815.0, 384.0, 1120.0, 862.0, 548.0, 497.0, 233.0, 427.0, 1618.0, 386.0, 1428.0, 1234.0, 1578.0, 258.0, 1555.0, 1699.0, 2275.0, 1897.0, 1054.0, 1381.0, 1849.0, 1066.0, 2175.0, 1758.0, 2523.0, 839.0, 413.0, 1164.0, 2018.0, 592.0, 746.0, 2221.0, 747.0, 413.0, 2114.0, 1607.0, 1687.0, 837.0, 2317.0, 3020.0, 763.0, 1065.0, 1875.0, 1705.0, 1301.0, 3945.0, 593.0, 434.0, 379.0, 1256.0, 1285.0, 1288.0, 717.0, 934.0, 428.0, 561.0, 1803.0, 2112.0, 271.0, 826.0, 561.0, 318.0, 1653.0, 4127.0, 1570.0, 1852.0, 2778.0, 1092.0, 383.0, 1253.0, 1500.0, 1083.0, 922.0, 329.0, 242.0, 2628.0, 1300.0, 1549.0, 1128.0, 2791.0, 1023.0, 1334.0, 1102.0, 812.0, 1180.0, 1210.0, 2345.0, 495.0, 972.0, 12.0, 441.0, 2388.0, 1988.0, 1622.0, 2064.0, 5775.0, 2059.0, 688.0, 697.0, 590.0, 577.0, 414.0, 974.0, 1197.0, 329.0, 716.0, 1032.0, 917.0, 1339.0, 1331.0, 1234.0, 435.0, 773.0, 958.0, 353.0, 1286.0, 2266.0, 2200.0, 927.0, 1230.0, 279.0, 1750.0, 909.0, 1957.0, 1158.0, 1164.0, 1136.0, 412.0, 842.0, 1190.0, 514.0, 333.0, 589.0, 278.0, 2688.0, 1543.0, 1469.0, 1713.0, 913.0, 966.0, 854.0, 1526.0, 577.0, 2033.0, 1794.0, 1674.0, 793.0, 684.0, 547.0, 1922.0, 763.0, 15.0, 1612.0, 717.0, 1177.0, 1747.0, 1163.0, 80.0, 2472.0, 1164.0, 924.0, 1466.0, 1816.0, 1464.0, 587.0, 1480.0, 642.0, 1730.0, 1.0, 1658.0, 255.0, 1053.0, 717.0, 492.0, 409.0, 3091.0, 963.0, 671.0, 505.0, 703.0, 1076.0, 1965.0, 965.0, 984.0, 566.0, 300.0, 1279.0, 736.0, 2345.0, 27.0, 788.0, 306.0, 295.0, 1447.0, 543.0, 1219.0, 1590.0, 1023.0, 691.0, 2276.0, 1267.0, 361.0, 540.0, 1278.0, 329.0, 1169.0, 723.0, 164.0, 481.0, 1113.0, 963.0, 1685.0, 1135.0, 2161.0, 809.0, 1148.0, 2909.0, 207.0, 1523.0, 3550.0, 1235.0, 1045.0, 1052.0, 1203.0, 676.0, 911.0, 824.0, 1550.0, 1658.0, 1130.0, 993.0, 2860.0, 1183.0, 1372.0, 45.0, 1254.0, 286.0, 866.0, 1624.0]	0.078	[0.058280438545874204, 0.04886330085621494, 0.11458940011648223, 0.032534120250829954, 0.09026429744661789, 0.04790947167315747, 0.08145454545454546, 0.14103717026378898, 0.07926873857404022, 0.11682670324645633, 0.07189119170984457, 0.09835822004308743, 0.07673085403498457, 0.03336045565500407, 0.04711169094730738, 0.0007881349860285161, 0.10009347810455166, 0.04964850615114236, 0.1498668968990575, 0.05478562148116067, 0.06599456599456599, 0.011554097425290635, 0.04493252942865346, 0.12416916222335841, 0.1028251828481285, 0.1309464374866272, 0.051005643177543046, 0.12247446917934024, 0.04885731028420744, 0.10630062361121066, 0.08965467418003178, 0.2432124278486425, 0.15760559360730594, 0.06968963553530752, 0.06458526827177252, 0.04997148560022811, 0.03268254308803547, 0.03348976109215017, 0.031365180313651805, 0.2101736436342676, 0.1631541218637993, 0.23024814603536795, 0.09800973654066437, 0.12327690879222912, 0.06325687419860379, 0.03667551855307543, 0.04099603031396608, 0.014671151506476776, 0.02519324363011738, 0.1286977958236659, 0.06775407779171895, 0.05827067669172932, 0.030735220708835484, 0.06490577021028887, 0.12372530842187834, 0.18713784963159025, 0.08473249857712009, 0.010040589617603077, 0.11780665429101814, 0.025879325135830713, 0.07768867249033366, 0.0019223923104307583, 0.12354211663066955, 0.07191780821917808, 0.0518275271273558, 0.040410519563822966, 0.008246250088860454, 0.014881800056963828, 0.07252268602540834, 0.10125134072220236, 0.06852138073158166, 0.07655570603749376, 0.019849516302400574, 0.10551714203399597, 0.06062261059530311, 0.057670043415340086, 0.10889581671862539, 0.3316410439756882, 0.07901907356948229, 0.016762589928057552, 0.11343304945251556, 0.05990289875767528, 0.04827635531397511, 0.028803650363610437, 0.06923693608337585, 0.033721599079666376, 0.07618702428416092, 0.06013156013156013, 0.06926808389213868, 0.09001942865366626, 0.09935064935064936, 0.04204138334430065, 0.03959827833572453, 0.06572734767293711, 0.059181455994205, 0.039463067556663976, 0.03636233235315212, 0.007407407407407408, 0.05873768697555637, 0.05101307659146429, 0.06239267315397825, 0.052163943823445115, 0.11922856323487238, 0.04288202002612103, 0.06149121554063705, 0.040912667191188044, 0.009427173287276915, 0.11429597701149426, 0.1211038032599371, 0.10253110253110254, 0.050594594594594595, 0.07644909364476607, 0.01908946837631465, 0.07095519377611295, 0.1012796277446561, 0.04717323463241164, 0.22026115655043765, 0.0604041428261027, 0.051272883295194506, 0.06055412739217367, 0.06213508253441938, 0.08690022300553917, 0.06621380050053628, 0.13882940756602427, 0.16476299257567104, 0.018627310502937384, 0.046276211135213303, 0.06998711893516531, 0.1135732046219102, 0.03264567499095186, 0.04801396769969446, 0.05237717336411514, 0.03906810035842294, 0.1404706565950029, 0.13806320966225502, 0.0297438925381947, 0.028548713501011853, 0.07682234831951112, 0.16644007155635063, 0.14087287082389063, 0.09114315139031925, 0.050715862953201796, 0.06067094932191292, 0.08451215088864708, 0.039472746704666904, 0.10863827662458092, 0.10146585627457991, 0.04445394315024578, 0.09346330275229357, 0.09585714285714286, 0.1268044976423649, 0.09830897105187733, 0.05767998290963469, 0.04777252542615671, 0.058146147284617575, 0.03755565129972713, 0.053711007529580496, 0.29219574832358397, 0.07534149117814457, 0.01656712172923777, 0.017312206572769953, 0.018040501996577297, 0.0689095469971964, 0.0469663083471611, 0.02774790277479028, 0.08740879867080835, 0.09589832466782207, 0.38482384823848237, 0.04838245866283249, 0.2710206995003569, 0.17183600713012478, 0.06357439241256668, 0.04160357632129209, 0.04563420768954366, 0.03222977417233063, 0.03009841247036851, 0.16885163693674332, 0.036707133108253714, 0.03669855776095959, 0.04040842928524875, 0.01709340064911648, 0.10188706321303007, 0.08288182750036609, 0.10902444269228012, 0.059322033898305086, 0.03781662504459508, 0.04481833345420262, 0.03345964109530278, 0.03989685552610844, 0.09275612032450284, 0.07820738137082602, 0.17393472994157047, 0.11730036656364551, 0.12640953817424405, 0.17278648629303558, 0.0882793017456359, 0.18317184383015103, 0.027299872031849852, 0.007901480637813213, 0.05025377081992995, 0.14035985956699826, 0.048357142857142855, 0.26353451391398625, 0.05279770444763271, 0.050738738738738735, 0.05314044259829549, 0.060412784864554966, 0.08299113896693322, 0.07100548974284888, 0.11535719378297447, 0.07104451932038139, 0.09326424870466321, 0.07465998568360772, 0.04337899543378995, 0.029315960912052116, 0.010164638511095204, 0.18344957861086894, 0.037367182485915994, 0.06779661016949153, 0.12066420664206642, 0.05057272530797493, 0.06911775349207498, 0.11991015794812346, 0.0955641135358722, 0.07425307557117751, 0.05056420511355521, 0.09095539547405952, 0.12786861732644866, 0.17072821100917432, 0.15494276045791633, 0.12206538960103702, 0.08549148662183431, 0.14190245983221952, 0.06136412230062006, 0.10984389478936489, 0.0351183970856102, 0.13570449462520742, 0.012165623221400114, 0.10651484577688095, 0.03865979381443299, 0.03227436823104693, 0.09780980238282086, 0.05155823639235962, 0.05671684383248912, 0.11119965227470298, 0.25499749229777174, 0.009354470151385318, 0.051458467713036624, 0.060632624735188836, 0.17441777140809744, 0.05698582586057275, 0.05245829675153644, 0.07817969661610269, 0.10175942549371633, 0.06254062251751281, 0.03140910720688419, 0.07594393592677345, 0.08779997126023854, 0.07859039689944736, 0.06692913385826772, 0.09286070893659511, 0.12033934554787196, 0.03291030329103033, 0.002452040963507861, 0.10046256143394044, 0.11345589813291365, 0.13524887534465244, 0.024188790560471976, 0.03457142857142857, 0.006913263487990877, 0.1030987969376595, 0.026087584911114323, 0.11817593325181615, 0.07057442594087007, 0.04102161660840408, 0.05040206777713958, 0.03580123156236575, 0.10553919103383864, 0.07716049382716049, 0.03708650899662136, 0.027393310265282585, 0.05622693393154353, 0.045365464179429486, 0.03723442563917897, 0.028286794648051193, 0.09246524144117207, 0.0909225639125602, 0.15595401634010556, 0.1663532475047013, 0.17497326203208557, 0.06703273194038366, 0.1374981205833709, 0.1058140368485196, 0.041666666666666664, 0.07718794835007174, 0.06269233521792028, 0.03706369197553076, 0.09630106603706089, 0.10617621652749784, 0.06352620635262063, 0.04583482302466929, 0.04158911954187545, 0.028616967325943637, 0.025849177526169623, 0.04665063051242802, 0.025021508459994263, 0.30733419280905316, 0.037741223385316526, 0.05817430931358587, 0.03309114452197684, 0.06449543899657925, 0.10401499315216607, 0.018150263938101093, 0.0519807319002085, 0.07777216651035279, 0.047078272119600376, 0.075169528206608, 0.049788969168037774, 0.11494170145386498, 0.10913796822201452, 0.03820064262763299, 0.10323185687490982, 0.13542116630669546, 0.15294540229885056, 0.06762559038213825, 0.12445381949676058, 0.08302185163887292, 0.05006140287509933, 0.0780592222618623, 0.04070884634545584, 0.05477679534181583, 0.03296860473432025, 0.07615846681922196, 0.10303377218088151, 0.08114129653586316, 0.035478487992454476, 0.07768737850097199, 0.03660186569821263, 0.031112711559236585, 0.05095587178381486, 0.17446442645267607, 0.038729611266796006, 0.10616106682559785, 0.08061049011177988, 0.10800442641091848, 0.05751624335499114, 0.20615786798344346, 0.05725081990588907, 0.005280433851862424, 0.12525872528727428, 0.08103423371370792, 0.08270192994996425, 0.11791301851586049, 0.029153469622804493, 0.09375223645602233, 0.12147054607997707, 0.05887390280453864, 0.027658045977011495, 0.20030207134637515, 0.09113924050632911, 0.09452916094529161, 0.0017872462110380327, 0.1001788908765653, 0.028770268331180945, 0.03290506780870807, 0.25293905517490084, 0.06931709821756034, 0.20204841713221602, 0.03275724925880396, 0.04674445404782483, 0.03087800303008441, 0.04795075328041471, 0.02741628893113028, 0.056136331089789486, 0.04054250072526835, 0.01162621711960471, 0.03162770500108562, 0.06802088548744725, 0.026944806605823556, 0.13716976966664213, 0.015567831264796614, 0.16642378315359954, 0.11318030893604734, 0.1666785995560965, 0.059448592762780014, 0.03007518796992481, 0.11591644601353339, 0.026259147653895823, 0.04755104955019277, 0.04903428123440952, 0.04585978175593752, 0.03809453361935054, 0.13732725562549744, 0.07414325741791795, 0.04209849188764206, 0.02428224539351521, 0.06622611693722166, 0.11310140636565508, 0.07712267550814474, 0.07763110952550839, 0.04425156516789983, 0.08679164281625644, 0.1136054908128977, 0.10981987216734457, 0.048615118291979224, 0.06858423068584231, 0.06345701873085963, 0.09997854537652864, 0.0422855518442186, 0.027694717357254733, 0.1126377558322599, 0.07110255313079447, 0.03328571428571429, 0.22592592592592592, 0.22797927461139897, 0.11360499745768868, 0.09358507396119825, 0.04044380816034359, 0.042935596605092365, 0.02995127543708799, 0.0693450742982939, 0.061566221580656805, 0.03000933304616268, 0.0501590589627876, 0.04984624186512193, 0.060421880586342507, 0.1942363934660104, 0.1529420145319846, 0.05835987261146497, 0.06918733471517403, 0.008734249713631157, 0.11814101636021428, 0.018602993585174626, 0.07426672446178298, 0.09392980437284235, 0.12739695834251707, 0.12543128234617595, 0.11133443399612375, 0.09242976624490672, 0.016398117781263367, 0.005919691890735325, 0.04447458595088521, 0.07483769708211457, 0.06007168458781362, 0.11060540384337524, 0.06764325721671693, 0.0324380626441485, 0.05125071880391029, 0.04748603351955307, 0.05418543141039388, 0.010433155849762555, 0.0677147183961924, 0.013785714285714287, 0.03545434892267781, 0.04568237147357869, 0.13918078490242333, 0.029156193895870736, 0.09480427046263346, 0.028405838580423583, 0.05681167716084717, 0.029498313356778872, 0.04770964437289624, 0.10682923289063068, 0.19050696538848197, 0.1123506549589751, 0.03221369625018097, 0.055310852769153006, 0.02501982839426058, 0.04013810962451446, 0.06016401770810654, 0.012694542064118195, 0.11530156902259968, 0.06352651761811735, 0.03317773788150808, 0.08219080262782062, 0.0440169071563912, 0.10518401833023056, 0.14097960356219477, 0.1641695205479452, 0.04390558863620059, 0.06224216544836071, 0.13396531452087007, 0.010507376754228139, 0.03877756955456249, 0.10626118067978534, 0.028907686649503495, 0.10164874551971326, 0.051871116890622744, 0.1761529480443666, 0.06008676789587852, 0.041202591541093396, 0.3381336405529954, 0.08709164498409945, 0.034100719424460434, 0.07689546237794372, 0.04660804918149975, 0.041273070774596715, 0.04789436117059243, 0.0157890976637851, 0.054204660587639314, 0.03904055319455449, 0.10085186254692463, 0.04884598635505879, 0.15016157989228007, 0.013445135174208473, 0.005955797933409873, 0.0015018236429950654, 0.049500682520296, 0.07456485925077, 0.07606038820992092, 0.09324942791762014, 0.030180505415162456, 0.0745642583351414, 0.05419605585144667, 0.06840390879478828, 0.051185109786244, 0.09749585047268529, 0.11357521995201048, 0.10646716063592547, 0.05509820912767187, 0.0035055086564601515, 0.026362919979941255, 0.034681658878504676, 0.04232651885977541, 0.047670639219934995, 0.08112798264642082, 0.034163115795768854, 0.006215617632349789, 0.05378224748578924, 0.11328631063768534, 0.037230989956958394, 0.0385977593061077, 0.06520014424810675, 0.07137392900856793, 0.08845437616387337, 0.10754609118193512, 0.02926723514958809, 0.0402703868833597, 0.028064337215751526, 0.058458429561200925, 0.08198198198198198, 0.032504919466511184, 0.12476996687523004, 0.02357746882614304, 0.015283842794759825, 0.14278350515463917, 0.0258732212160414, 0.027011576389881376, 0.01630395748042807, 0.05724626975919633, 0.026933803023631294, 0.0683993520836401, 0.09720710917664127, 0.01504563605248146, 0.06346927053417577, 0.015175263607865488, 0.024425390878305354, 0.03715682046859278, 0.03925125154175434, 0.016191431437168648, 0.11075994828329264, 0.0397910255492736, 0.05378586323434242, 0.04407218347832339, 0.05074057779733099, 0.054525862068965515, 0.07295981396700821, 0.00851581508515815, 0.030828516377649325, 0.10013003901170352, 0.0916577157178661, 0.11072459477462808, 0.027557922003165924, 0.1278962001853568, 0.041768859160163506, 0.06727009413468502, 0.0070540324340048, 0.047308436671206364, 0.01265638638347396, 0.08434426817888163, 0.04740439144976007, 0.02165806081468732, 0.10462323626538576, 0.02779783393501805, 0.046364903528721295, 0.08260483034523633, 0.05635859249525478, 0.16139240506329114, 0.024991049051199428, 0.04365641063845638, 0.03378817413905133, 0.06922963617616733, 0.015457184325108854, 0.180159135703336, 0.15134513019709395, 0.09656527434143501, 0.07452150498508114, 0.15064478311840562, 0.012632978723404254, 0.05434938892882818, 0.046367629058967526, 0.06064954682779456, 0.11024978466838932, 0.0390439962678533, 0.1221280873061459, 0.021740690248977543, 0.002572347266881029, 0.05974457031531857, 0.10518270490609986, 0.08064516129032258, 0.1782921968419439, 0.0495582848524025, 0.08758751458576429, 0.012338593974175036, 0.14321716589861752, 0.02042711234911792, 0.02470554438379776, 0.02633118782913985, 0.06621757202235919, 0.16872397925644583, 0.028884246920694374, 0.042554718335127376, 0.06409980640998064, 0.1052019761697181, 0.022699073060360557, 0.04226366189070487, 0.04149407227538923, 0.014279563719862227, 0.10166345398729207, 0.0500947936415342, 0.037126772607425355, 0.036088724056771986, 0.019716485572425703, 0.06319649148033647, 0.13272162416010405, 0.06123903899622157, 0.018913884510674883, 0.12210189694018461, 0.03672787979966611, 0.13011152416356878, 0.15867211586721158, 0.046720960137162454, 0.14271399942742627, 0.06028419692837663, 0.12282356355194428, 0.004918032786885246, 0.07933539523843774, 0.1317256861467159, 0.010110359558561766, 0.12312377637589732, 0.005695571693008686, 0.05379838243789717, 0.08165163875769285, 0.14558506819813352, 0.012906446092413006, 0.022902397260273974, 0.04080028581636299, 0.12508045483801758, 0.10660370608857409, 0.005713061486824252, 0.23208267804987642, 0.06315258875207028, 0.013372636422460277, 0.029733400042884713, 0.20822659737978483, 0.04742478327383988, 0.018597893207410097, 0.06258920924921496, 0.08973986339194885, 0.08295128939828081, 0.08459605026929982, 0.09306187278896831, 0.08061268517186826, 0.06725104181635293, 0.03544102786198932, 0.06046511627906977, 0.07545682551056969, 0.06460834762721555, 0.05156854318865492, 0.16366495140080045, 0.12344792937630086, 0.15264508769428206, 0.06616230104917564, 0.126989817868923, 0.09371602522287453, 0.0739393057273852, 0.2625676720804331, 0.060530265132566284, 0.11713020114733862, 0.025099828864803195, 0.08584891768517156, 0.03221167673281564, 0.199843148438614, 0.1751283513976041, 0.1083613475430942, 0.1482195104545779, 0.1598026598026598, 0.05678660491628073, 0.16461083459568637, 0.043713512743841665, 0.10620728929384966, 0.077518823951237, 0.050565012158489485, 0.08397490732820075, 0.056224036670964046, 0.09809185228179641, 0.05949820788530466, 0.10659025787965616, 0.037817819243643615, 0.13674154025670945, 0.31034728660058475, 0.003926888476367271, 0.07820631638981963, 0.11566869845822876, 0.08815308535798753, 0.12378362907842015, 0.08379327646763673, 0.14592057761732852, 0.03781272337383845, 0.06637232194557036, 0.029953753112771257, 0.16904159132007232, 0.03078677309007982, 0.032521532521532524, 0.09404591104734576, 0.09355718180513703, 0.16258240183433648, 0.06317069680927172, 0.023993144815766924, 0.0007901163625915816, 0.005121638924455826, 0.08116977829638274, 0.09692808095410192, 0.06256256256256257, 0.040008573265699794, 0.0735009671179884, 0.1685368697172836, 0.06207837489577806, 0.06874328678839957, 0.10316774658027358, 0.10996072831131738, 0.10808860668157876, 0.15688390159689253, 0.06007268581201454, 0.1067919386071864, 0.08600143575017948, 0.027815711924099762, 0.12170109007458405, 0.03708742034796306, 0.127371661774182, 0.0605, 0.13100405092592593, 0.027419699451606012, 0.10155469975752389, 0.09259786476868327, 0.008224860534973538, 0.05933719848257104, 0.03241005139920046, 0.08122454915648633, 0.06312366028531304, 0.09365170145839291, 0.08606940153746677, 0.03945197618535256, 0.15025424335744467, 0.12883569096844397, 0.02139346631974559, 0.0856628242074928, 0.06370174666079553, 0.036800971242127625, 0.03390078176371739, 0.08367656622588338, 0.0405287623474724, 0.05114401076716016, 0.06974403221167673, 0.007917261055634808, 0.0457960127130887, 0.057351781489712525, 0.04904495188855378, 0.039539899352983465, 0.09905951279679309, 0.13624018204507082, 0.11134332660709138, 0.01888560513227132, 0.04968356732377974, 0.09076410033347833, 0.07751052744272358, 0.02952741831700865, 0.17544361763022323, 0.02503227657437957, 0.0875901978995499, 0.04318507890961262, 0.02895752895752896, 0.07738095238095238, 0.07993934142114385, 0.21282969240885513, 0.13420539134205392, 0.018420862529798455, 0.03793767382157884, 0.022337139984198808, 0.05439781546421386, 0.09377011658679636, 0.04841486156935877, 0.13440206111787018, 0.07305041712005804, 0.029405436419708813, 0.11763431542461006, 0.09712976880681412, 0.038824538824538825, 0.03876473566211036, 0.062464692115244934, 0.03270960255294459, 0.021477477477477476, 0.14810810810810812, 0.10621444516454238, 0.010704345964461572, 0.07179005205320994, 0.059214903526280775, 0.10633231639258874, 0.0735080058224163, 0.01890575766256087, 0.06697129801513638, 0.00984378343676439, 0.03748393545623304, 0.06703509653340989, 0.040460361712774326, 0.046630609560005844, 0.046734355872398645, 0.013556903317873707, 0.05403659849300323, 0.022869922804992424, 0.09910443342461697, 0.06663785029896982, 0.08159043897954493, 0.07440754880069149, 0.048578368338334045, 0.10466537272661922, 0.07711693548387097, 0.13033531136054907, 0.05288218743236419, 0.06155309961209105, 0.09408664651631403, 0.0443024341207726, 0.1331818514989372, 0.07327366659390235, 0.05056139598083387, 0.05300302462912286, 0.08870373101312491, 0.048312993539124195, 0.07912786080427406, 0.14236161294984825, 0.07901769591910437, 0.06540250447227192, 0.0333019619199305, 0.10942640537834358, 0.0914349276974416, 0.048695030389703256, 0.06195132395974592, 0.07243867243867244, 0.15211630738380005, 0.1206896551724138, 0.10923471569046601, 0.013032331576698477, 0.11797432239657632, 0.10897994768962511, 0.08991964937910883, 0.0908499095840868, 0.12314767501277465, 0.08047871578042139, 0.042449097057342254, 0.04131287905815198, 0.11714346864521652, 0.1566922911128673, 0.15710078298972774, 0.01955187669473384, 0.16465014577259476, 0.0726715161888461, 0.11164760065369188, 0.09095463002719335, 0.2907811602527283, 0.14199439212020992, 0.07339844872163172, 0.027767837973234094, 0.14024127531236535, 0.09223750801910328, 0.05660107334525939, 0.18197412622400114, 0.1764999287444777, 0.17888920780711826, 0.25883620689655173, 0.008280982295830954, 0.05462757186895118, 0.027925723333813157, 0.08064516129032258, 0.004710248358549814, 0.027963963963963966, 0.10244670196022321, 0.12061690673650516, 0.03280914939242316, 0.03954640063159406, 0.029090647895417324, 0.07081990691013247, 0.03275220657961923, 0.05175746295368316, 0.06796187149821728, 0.10728332119446468, 0.05737057514181087, 0.06755292247669967, 0.022231877760880585, 0.10197792747599255, 0.07591699546982318, 0.04884706558436894, 0.02918918918918919, 0.06748422260470453, 0.028054953000723064, 0.0594017094017094, 0.11115935735996527, 0.025598973188819166, 0.21610535405872194, 0.07003376890324475, 0.1332651421056477, 0.03421529539688293, 0.02156607323780576, 0.14229531641043977, 0.04558548178021028, 0.04472889400258881, 0.06727012863268222, 0.05217898265558957, 0.0397422126745435, 0.015860485144251472, 0.055010814708002884, 0.10355225417371479, 0.2126908671852492, 0.011701363962670495, 0.03874284886668115, 0.04412084329493588, 0.03362373101015192, 0.04516129032258064, 0.07437602803404134, 0.026639786881704947, 0.07230758028107478, 0.08237397211297819, 0.18225039619651348, 0.023684777147778655, 0.030532131433556268, 0.04822480954434383, 0.025722543352601157, 0.04419218961947598, 0.08691885648281837, 0.027396280400572248, 0.10714544795067102, 0.09323388385721897, 0.038919151376146786, 0.12348964326812428, 0.07709393136060758, 0.014521640091116172, 0.08051797728423642, 0.18506123611506695, 0.03307323358866061, 0.014259232853272494, 0.02927249246663797, 0.019710435779816515, 0.08470200100408808, 0.06615776081424936, 0.059068398765520704, 0.05844438006952491, 0.04101548169344779, 0.06382978723404255, 0.021933911547559314, 0.028772838440512156, 0.16568345323741007, 0.07285869172388869, 0.12076225822567982, 0.042225392296718976, 0.05009356556787102, 0.05491350226114421, 0.09374104841019765, 0.043481370235285706, 0.11597827640417321, 0.039087714265222694, 0.08951461904076048, 0.08202984213940748, 0.07527881040892194, 0.019219736087205966, 0.17555685814771396, 0.0602435684946314, 0.05713465403387884, 0.06839622641509434, 0.053305517588662685, 0.052299756412093425, 0.071, 0.03690330035386726, 0.07397064088793412, 0.041519752464560696, 0.03444789485087022, 0.08870503597122302, 0.035203771289537715, 0.08019978594363182, 0.07840023101357205, 0.07471757471757472, 0.02888267756038128, 0.04226263207072522, 0.0804811685521982, 0.10667236345510218, 0.026438346349502043, 0.1128985296258553, 0.060396893874029335, 0.028717431985029507, 0.147508067407673, 0.028905067397102285, 0.006199538638985006, 0.11122280462411144, 0.07918730705721876, 0.10412630068173663, 0.026603733104484016, 0.1031586503948313, 0.02366565961732125, 0.033252409328330755, 0.03127074268013865, 0.06915318191713228, 0.06574094163592971, 0.1375699325778224, 0.1095890410958904, 0.18359765680811543, 0.1624413145539906, 0.11271841879117732, 0.0713878597891137, 0.014258216297141227, 0.0625089196517768, 0.11780607526499252, 0.05312724658519051, 0.05009048136083967, 0.037716908073999716, 0.050638328221952786, 0.15658518788763226, 0.04818135432611707, 0.04673632980246207, 0.07670271431640766, 0.03751339764201501, 0.0573116901608999, 0.08210180623973727, 0.0387918270654427, 0.04462633451957295, 0.02536648462201782, 0.16377401614170417, 0.027684383718434794, 0.03255011856003449, 0.040328980593030805, 0.09506050688789101, 0.14016481547832318, 0.04802805812039224, 0.04745664320441187, 0.024088634739099356, 0.023535338995249747, 0.05580102622576967, 0.057253019060090206, 0.10591521054139215, 0.07842711275255268, 0.10328033233061167, 0.05723107855809278, 0.03631787126932758, 0.12740805604203154, 0.028244547729710405, 0.06477150053976251, 0.058018531717747686, 0.03254183950793878, 0.18397177419354838, 0.06366797044763146, 0.06748510823768705, 0.14831428158008972, 0.041268908797180204, 0.03716608594657375, 0.24090843754491878, 0.10583782209928665, 0.04492596605272662, 0.010465199627266863, 0.06991998846680603, 0.040727532097004276, 0.10682985796313085, 0.04272740806907846, 0.09051909051909052, 0.0959132007233273, 0.03770314192849404, 0.10242165242165242, 0.06742132991599031, 0.08857472590882862, 0.045592925485648014, 0.06738642127382073, 0.056493135011441646, 0.03485351421561553, 0.11808918118089182, 0.07326874775744528, 0.06318840579710144, 0.1409595702983233, 0.02138960666092449, 0.08330945558739256, 0.1502327246688149, 0.04421354353278395, 0.041681981915753875, 0.05112658133093794, 0.1260335034869509, 0.12894248608534323, 0.02851998559596687, 0.06345613487355604, 0.12238891680424951, 0.06254462373268599, 0.0683692663869194, 0.038148338346416254, 0.09129418638621092, 0.1138463759745885, 0.05275902553566187, 0.07043772011787537, 0.05146096816397732, 0.14904654051289545, 0.06635700066357, 0.09905273364660253, 0.1781938991241317, 0.03807180081065431, 0.13035287298021883, 0.05343621547558953, 0.11820904035362897, 0.16060279870828847, 0.12787760698563902, 0.11899531341534857, 0.11038913091634055, 0.09384438371925788, 0.08276309155081754, 0.05514102372780182, 0.03248607739540197, 0.07287683094018327, 0.14218009478672985, 0.09600760456273764, 0.14973145594425896, 0.07220451911935111, 0.08350217076700434, 0.08377495462794918, 0.01910689730042701, 0.14059792027729637, 0.09194139194139195, 0.03616193632041492, 0.057064432245015895, 0.07705241611228891, 0.07212660443407234, 0.053884345794392524, 0.04391622581346474, 0.054776887871853544, 0.096443424637889, 0.06389312422856314, 0.06834365325077399, 0.05005871990604815, 0.044900021655959, 0.03963214363915043, 0.2288575396535341, 0.053698002434309444, 0.16086295518714255, 0.05223880597014925, 0.12634601579325197, 0.20294225818315556, 0.10141048824593128, 0.058365758754863814, 0.1134012947391919, 0.07922143216260863, 0.08798842257597685, 0.06378362742262077, 0.0795773129178348, 0.05720627192668433, 0.07882445929438815, 0.04380242311276794, 0.06260831889081456, 0.03485074626865672, 0.04703432428550912, 0.06553013954826643, 0.06771778584392014, 0.05501805054151625, 0.07988546886184682, 0.06042491897731365, 0.07127414240415106, 0.05952209586872031, 0.10773800898420519, 0.11872740419378164, 0.06274159976211716, 0.08613961555138026, 0.13303054721265842, 0.049342349706472464, 0.07143394806172375, 0.21600407006323133, 0.04076302042108596, 0.05520106840777563, 0.07957462412907958, 0.044616169716410296, 0.06616202052551132, 0.0710037713954163, 0.02943764498840093, 0.0910403580968883, 0.08335134356314386, 0.05746532900560637, 0.04841536439316489, 0.11627396458363823, 0.10405580325039551, 0.07072429386907851, 0.004687725371412087, 0.03322354288987541, 0.027108218296259208, 0.08138382991693972, 0.07107733571747876, 0.07271402550091075, 0.040814857471926286, 0.08717237351244798, 0.035665687889422044, 0.0583730674757983, 0.16612021857923498, 0.10453410037090304, 0.05831719388853023, 0.27020958083832336, 0.09705861097058611, 0.18252539076568466, 0.1152681660899654, 0.0470048097944906, 0.14590234768831917, 0.07444318610796527, 0.05743038740920097, 0.19663695006160758, 0.014329507378626934, 0.12692942781247757, 0.061871039880730526, 0.12105148500472006, 0.031697945913994385, 0.19270681087401345, 0.10150709219858156, 0.04760526696570684, 0.07436054525961097, 0.07716160669214682, 0.06778326533533749, 0.0951934180138568, 0.09264226168901776, 0.0692346606923466, 0.08614097106990838, 0.1015692484883386, 0.02469870554976938, 0.02315227070347284, 0.0728949717346028, 0.06368231046931408, 0.05889986302357436, 0.09056685730833273, 0.08333333333333333, 0.10874138556401886, 0.15189228529839885, 0.08942258559018906, 0.04669583584791792, 0.10136168910648714, 0.06348277627440942, 0.05829499712478436, 0.04217901058049757, 0.058242329693187725, 0.11243916404237045, 0.07054093567251463, 0.05377358490566038, 0.1490377761938703, 0.10013511484762047, 0.15449599083619703, 0.08154321431137294, 0.1490119151409474, 0.0382960413080895, 0.11391278552358351, 0.07129931234165762, 0.10474066613912668, 0.049339270324619364, 0.1830808080808081, 0.11961245280330556, 0.03812166800555028, 0.042879019908116385, 0.07688438600273047, 0.06230886850152905, 0.059035536653932096, 0.07802433786685756, 0.06758742286218043, 0.1609532670149574, 0.10290795131550179, 0.0400272397094431, 0.06475134898643722, 0.05594707320581044, 0.05605627610463838, 0.04399567255679769, 0.0863515742666571, 0.0736244792414883, 0.14268071195059934, 0.06600014489603709, 0.08533679878709119, 0.12003996574364831, 0.15497729402436386, 0.12390202099550096, 0.07537254337340724, 0.12515231883019137, 0.11581800028526601, 0.05227499643417487, 0.10208303609644742, 0.04269422665716322, 0.01662724862036838, 0.07012987012987013, 0.052954172902857956, 0.04457813859089591, 0.1038706871556973, 0.06377771379211057, 0.05435868169496362, 0.061135682693679555, 0.1218289306293497, 0.10882310882310882, 0.042427303557255214, 0.0510806916426513, 0.06054172767203514, 0.02518837459634015, 0.06618859806382216, 0.1417577675489068, 0.16564510026485055, 0.10461718293395675, 0.11599107207142342, 0.1496613344862372, 0.05481546189124263, 0.08874598070739549, 0.053225339890078105, 0.11006991998846681, 0.09893941595234636, 0.020905172413793104, 0.05994099445923581, 0.0486156058971593, 0.0009992862241256246, 0.03760315751704341, 0.1285591026747196, 0.10517811237605582, 0.030754689544859676, 0.03669459693730136, 0.14652173913043479, 0.0760127776971105, 0.21722686077214015, 0.17273569443454714, 0.15751995972092353, 0.18438301510401825, 0.10917687513432195, 0.1301775147928994, 0.1054085489968014, 0.04283054003724395, 0.13980131970125445, 0.266464631532264, 0.11025695779059008, 0.07696137705384451, 0.01472856261566934, 0.035283194057567316, 0.21642429426860565, 0.02512167191525909, 0.07348015109400613, 0.15675792819475548, 0.033114940891610885, 0.05795138641385701, 0.04733855326485166, 0.046035258011562344, 0.046533304653330464, 0.11119040822152441, 0.09602743641040297, 0.05295461033399943, 0.05171676877048013, 0.059482205263533275, 0.09198770638267458, 0.24293954603341075, 0.03786143716003435, 0.03685679524797825, 0.03814455546641383, 0.3620702031440672, 0.0814136500214623, 0.051498736005778256, 0.12882734993933337, 0.10546568802109314, 0.06232417225708721, 0.11279545944392556, 0.021140891500644975, 0.02538878842676311, 0.03319977103606182, 0.03808775189366872, 0.09113158652461849, 0.27088408081387017, 0.22723342939481267, 0.03343573622919197, 0.10424738125986512, 0.07620011567379989, 0.11821544500641655, 0.10887413436139073, 0.1600029344875651, 0.07287941639250464, 0.17706924774037436, 0.04351548009701812, 0.12352055089304928, 0.008346411756313312, 0.06798968333572145, 0.0896832191780822, 0.11086553543419364, 0.060149834317821636, 0.17564084204496636, 0.10554600171969046, 0.036380530340933456, 0.04783290561733675, 0.1273433415490328, 0.13266252765289374, 0.04125864055299539, 0.13393111300882438, 0.06469100108420672, 0.10748489759834978, 0.09620013128145284, 0.15759312320916904, 0.02841969283766327, 0.1826333881333134, 0.0795349168984949, 0.09964567213826017, 0.11608492263404102, 0.15092314297981965, 0.05143024361694345, 0.07323655992413743, 0.11539009111617313, 0.09953903774128493, 0.04524627720504009, 0.1280264386809397, 0.12147256839994271, 0.1390737957197051, 0.04605405405405406, 0.04920487770091992, 0.15244473248361778, 0.12727920227920228, 0.13145438898450948, 0.03802857555202771, 0.08386679133999857, 0.013936781609195403, 0.07646714473876774, 0.08809610484164543, 0.11530228094781132, 0.1764537791113016, 0.07947067238912732, 0.20532157085941946, 0.14566108275217485, 0.09194008559201142, 0.020569959288622243, 0.09391117478510029, 0.039585566273669166, 0.06738371678894509, 0.10992475815120029, 0.056716633035456904, 0.026426383645558802, 0.06460061108686163, 0.11279826464208242, 0.061385997433338085, 0.136128790715088, 0.0660872063788521, 0.06380394398399543, 0.036371540356470076, 0.0351266275575905, 0.08235816916012442, 0.1043010752688172, 0.014942365162942934, 0.022288898414059153, 0.10368133448375036, 0.04580488879101519, 0.014168157423971378, 0.05773754365956234, 0.17188956615274292, 0.02087503574492422, 0.03446783963080473, 0.022787721946660917, 0.09849462365591398, 0.09735219441421836, 0.09425722396098697, 0.13698728539616406, 0.027062228654124457, 0.09776435914024872, 0.031196089706728006, 0.08383831182719041, 0.14616870573084353, 0.024685210215550972, 0.2500178126113288, 0.01823102122204814, 0.13125980881723498, 0.018882713410289298, 0.042191075514874145, 0.037055547622447525, 0.05331515499425947, 0.02578361981799798, 0.053563745876953964, 0.07601835915088927, 0.06840813970269881, 0.07397593812661128, 0.11576975722210216, 0.25371313769103826, 0.05216647662485747, 0.2441827266238401, 0.047534207525655646, 0.09758012706117496, 0.024145299145299146, 0.03222579492675956, 0.07034879433670084, 0.020717534108135423, 0.07897576062720277, 0.05358170310701956, 0.07323121808898614, 0.07776427703523693, 0.06412725586703759, 0.03488542890716804, 0.0241970643801773, 0.0858600373616899, 0.11176134741650014, 0.06504646175839886, 0.05886162481111031, 0.11039657020364416, 0.03780813995517964, 0.06479809289893809, 0.04102976669348351, 0.24807527801539778, 0.10274921607234011, 0.04261567110729122, 0.0427603115085088, 0.041529428612344266, 0.04152249134948097, 0.18977836103820356, 0.0019218449711723255, 0.18185086647012297, 0.11966425138101729, 0.04082071884640218, 0.04969033558980268, 0.04459189497716895, 0.08038747921636666, 0.04560871761564552, 0.10127756762543716, 0.10711487785770245, 0.060822387207310105, 0.10566582461205341, 0.03530776480823606, 0.022413175796634443, 0.04114594752612731, 0.1587936825555635, 0.08166220227322088, 0.037794117647058825, 0.06865930257743123, 0.07728706624605679, 0.026663807277146328, 0.06453488372093023, 0.07143888006927407, 0.1171517210814005, 0.04861759425493716, 0.10083540964385168, 0.07613921779691424, 0.02506068827645295, 0.08041591861160982, 0.03500466250627645, 0.041929021179164284, 0.06947127423624526, 0.05546244095687947, 0.09469287823143947, 0.03883635313650473, 0.032112716349592334, 0.12218345689780491, 0.06475445458496305, 0.1273544520547945, 0.11879979900940349, 0.04177414732014904, 0.16726181974003715, 0.0553877139979859, 0.10692814199828228, 0.2046800731261426, 0.1346823324630113, 0.16332830784693805, 0.06782323124152209, 0.08848545493531557, 0.10344827586206896, 0.07848394811218204, 0.06375399825530678, 0.09648312611012433, 0.11373051141071025, 0.03343137958246646, 0.036652587873147686, 0.012195121951219513, 0.0860960635608523, 0.052751117297970544, 0.10738399655221952, 0.016722647037804617, 0.12275232018561485, 0.0730276804234318, 0.05595325054784514, 0.15352910870685213, 0.13334781978849775, 0.08137326515704894, 0.02393538913362702, 0.07114916229980073, 0.039386995130335146, 0.0430786904078116, 0.07452925111398591, 0.08241718761227276, 0.19929083146392648, 0.0558109467030599, 0.05349826053343641, 0.05090106656859139, 0.09170999422299249, 0.046503192106790485, 0.04369940540153306, 0.03783435846087827, 0.028663561447509853, 0.0730952038023909, 0.07554657623205137, 0.24521838424207823, 0.053779807204464736, 0.034890553841633615, 0.035326680748779954, 0.1107114596072225, 0.04771500539762504, 0.07908482307069815, 0.05817496010445379, 0.16155300276283263, 0.12322023629203271, 0.18009444242644387, 0.08434633455142068, 0.13651114155909713, 0.06933556587259304, 0.03286114906162364, 0.05010034403669725, 0.03317570025463805, 0.06342267450193492, 0.08361299535880043, 0.10531660259664902, 0.09103299856527977, 0.054461847966661876, 0.10882838876517492, 0.13972320376914016, 0.16119725928597187, 0.06057983556901774, 0.12180731889469754, 0.1655108314863802, 0.15470596611134843, 0.046996823563384346, 0.0802058760454643, 0.08477011494252873, 0.11725038068305417, 0.1116421743472678, 0.2729872415310163, 0.02785495476241362, 0.048698029060566826, 0.18083130981288387, 0.031655088448041255, 0.0616056096164854, 0.1049605660794575, 0.10047468354430379, 0.06755118054069477, 0.18454199895654766, 0.14438350309851128, 0.07930910399424253, 0.10808109651627641, 0.02016674980403335, 0.035482695810564666, 0.005991440798858773, 0.24939484550761784, 0.06291293495815592, 0.004736955429555731, 0.06434375228753386, 0.0493254025823299, 0.11112001924156177, 0.04462474645030426, 0.046167247386759584, 0.03237795725823744, 0.019309453736271624, 0.12726059887340646, 0.15614072646827945, 0.12483735723579586, 0.09856527977044477, 0.04010386612810156, 0.020094393592677347, 0.050981792217065336, 0.10187840550616575, 0.10744172145845786, 0.03570664956168484, 0.09683072878632978, 0.06608683253724959, 0.057234957020057306, 0.03978003142408228, 0.09260070052539404, 0.023878858474082703, 0.027125679931291155, 0.04182209469153515, 0.0708667152221413, 0.1051795131113198, 0.05975097620275547, 0.052771015322927106, 0.07045503713853032, 0.16315560075548452, 0.24814681540122346, 0.17854550733052693, 0.0460248046454943, 0.0378579397545556, 0.031999422132331694, 0.039781420765027324, 0.038648031945236735, 0.05889474433841333, 0.05421551788514674, 0.036809377456936604, 0.08446140552995392, 0.10820546070167855, 0.06566397652237711, 0.05836689857195167, 0.028217031771362252, 0.07788005177621171, 0.07697325505544683, 0.10670908039329093, 0.11066057210262459, 0.05303138884907553, 0.06753770775290614, 0.021307123896979696, 0.015347276750660289, 0.027351040918880114, 0.051656208959579744, 0.12231913068344295, 0.03561407295488884, 0.010465199627266863, 0.04364107734408757, 0.04272038862694671, 0.03797739951366042, 0.06967514331912392, 0.026285550129273198, 0.09256470925647092, 0.12478348729792148, 0.09949928469241774, 0.05012964563526361, 0.017629353590368352, 0.054222924446997986, 0.058929601846508944, 0.03264838548006014, 0.029498313356778872, 0.040051679586563305, 0.0856033977738723, 0.05519527309410578, 0.1284102271104128, 0.04618168657256605, 0.05793975990223564, 0.09828009828009827, 0.05203897509924215, 0.06139408267067842, 0.018016729820547653, 0.2661555312157722, 0.01757188498402556, 0.03610832497492478, 0.08986629648571637, 0.05484407785254323, 0.13776360605841004, 0.07677349657904213, 0.30048025231166225, 0.050763605076360505, 0.09994193642038032, 0.09808982963345379, 0.042967631051274706, 0.06565182887237574, 0.11715873817945571, 0.23336457357075913, 0.16455696202531644, 0.11795347509633224, 0.15432891171016974, 0.09236804564907275, 0.08476694603734745, 0.09942022761434399, 0.07545833661184986, 0.04030170820084301, 0.13829403706107146, 0.11417467184864706, 0.09100688468158348, 0.15795136647299332, 0.06766112340304047, 0.1434072595022463, 0.23475653291446522, 0.2044982451113817, 0.04200230149597238, 0.16904159132007232, 0.05297729544480937, 0.04499856692462024, 0.07364507364507364, 0.07557762902180955, 0.09707891294869932, 0.03511001668122964, 0.18524389365228042, 0.02387774594078319, 0.05724265754205874, 0.08871890191592793, 0.06740762124711316, 0.05457839510832641, 0.04731325656923531, 0.18775364898540406, 0.0625, 0.03557623478883321, 0.05710206995003569, 0.09831500785377695, 0.1276200014307175, 0.0175, 0.05528759628536462, 0.01764239936631382, 0.08352353780313837, 0.11277643082800676, 0.1028158844765343, 0.02207252400745306, 0.0029254370317516945, 0.08307165286896946, 0.2799856784819191, 0.08458673542472425, 0.07309452880912591, 0.19331638212858698, 0.001217852281682069, 0.026302514952799595, 0.04222912004619938, 0.18125993353561623, 0.02253922967189729, 0.016592762122729223, 0.026625740595331574, 0.1091195870375681, 0.03195164075993091, 0.12221905305191101, 0.000355998576005696, 0.049807335521621234, 0.05173031453750806, 0.02618364418938307, 0.08130139435109045, 0.18425196850393702, 0.1193235658575698, 0.038834951456310676, 0.1597397903867004, 0.05676388789845254, 0.06097648666139354, 0.06218799030095564, 0.13239988392338944, 0.15821690911709635, 0.04901679345485862, 0.05963679844555713, 0.08446321404756613, 0.06121143182141334, 0.14122692251780783, 0.1676362852833441, 0.05385164051355207, 0.06595622119815668, 0.1937419631375911, 0.06309600630960063, 0.03202058466156815, 0.16519374575118967, 0.07630057803468208, 0.23971990464839094, 0.10170097198399085, 0.07188887297723041, 0.1220054511547841, 0.34847621760182285, 0.13551601423487544, 0.06671007886549454, 0.0914240069711713, 0.04024923010814295, 0.32045831231534194, 0.07410318708017721, 0.03509022181014193, 0.1948286229705352, 0.11362007168458782, 0.024935695913118033, 0.0608564448915074, 0.10918717801946193, 0.10795698924731183, 0.14675962154086933, 0.111943523987898, 0.12697284231480166, 0.0672754512377827, 0.1278772378516624, 0.022549931992268596, 0.1452358926919519, 0.16420704052983948, 0.07794893738411068, 0.048839779005524865, 0.014697488584474885, 0.1054846301975608, 0.06528445369108257, 0.10671121854116308, 0.08902077151335312, 0.13190448791714615, 0.10621171106995299, 0.08904552974178236, 0.23680091077273374, 0.05347671292596091, 0.08626129356087767, 0.0695428203477141, 0.053747323340471095, 0.051550082336937066, 0.0654433373951688, 0.09238188531384221, 0.019285919128190422, 0.021693992983461016, 0.02881782249371182, 0.05027409117137911, 0.08826703114883822, 0.03541025824450962, 0.04955452470363007, 0.039589758301656744, 0.09238665526090675, 0.042053321549565474, 0.06694009081587814, 0.049848506708988605, 0.05059587525868836, 0.03733964022074106, 0.0476431829700963, 0.0895897693799842, 0.04902662467792728, 0.07822638788752703, 0.0921720127995005, 0.1113296903460838, 0.04969610296746514, 0.03560958169467286, 0.022464698331193838, 0.08917476792632117, 0.03152951699463327, 0.004206642066420664, 0.014926444205238608, 0.04882472431804991, 0.16890677783368074, 0.1324633666253554, 0.11819094036697247, 0.04031970313280525, 0.05523234934999641, 0.07731848361533519, 0.05322290241267555, 0.06872240421592365, 0.170435899265178, 0.023765077541642733, 0.1470146585627458, 0.02624052624052624, 0.13468516542155817, 0.09691367228268973, 0.16854983807124865, 0.06024629452105302, 0.07521405373486861, 0.005668850769344033, 0.13455860643637438, 0.0593974175035868, 0.026966616194390367, 0.17032221190255054, 0.15678844641452777, 0.05075079410915391, 0.09837861524978089, 0.09600403923831506, 0.06700118063754427, 0.08924169928954619, 0.0049222428306463116, 0.05851597192379315, 0.0478001866073351, 0.040638711069553336, 0.0409440886522271, 0.0552242102937928, 0.07728798715515983, 0.12079121518435022, 0.01743560307096219, 0.02714535901926445, 0.05687203791469194, 0.10685207868002017, 0.01781207182519651, 0.060679256331430245, 0.03136162308901272, 0.03731770088647412, 0.11600523331879634, 0.09287679166063414, 0.042888904826794805, 0.10230999572223014, 0.04042553191489362, 0.07189306358381503, 0.047373324733032324, 0.13595448981061425, 0.10898443079560063, 0.040845472722079404, 0.054412502688364756, 0.054951386388188694, 0.12194947398554355, 0.10237593547918332, 0.04071847717189066, 0.057872523070319766, 0.03009507470155122, 0.06846321922796796, 0.05552776388194097, 0.03604701160957432, 0.02655310621242485, 0.03532530811120665, 0.08744003488879197, 0.05446716899892357, 0.054337736522670474, 0.024879209634383788, 0.08824378971692663, 0.0689705453484981, 0.09862172391630365, 0.008726752503576537, 0.08394108394108395, 0.062104953696898425, 0.047167763871807857, 0.0562513418736134, 0.019441244239631335, 0.07102478620089868, 0.0547092898519631, 0.12866473149492016, 0.1303073624017155, 0.0529621698786581, 0.06504875097857804, 0.09648548351888234, 0.05556388722255549, 0.07441627274029508, 0.023101604278074866, 0.008831908831908831, 0.013962102863655792, 0.04545130725938591, 0.0491370703180716, 0.1377488237423091, 0.044558331553847245, 0.14302059496567507, 0.04112229599485971, 0.07827338129496403, 0.21958541815582558, 0.12476682450853781, 0.031442046591396315, 0.08945573397754725, 0.04900775304075681, 0.06627218934911243, 0.07066745597158502, 0.09397367813438005, 0.06050383980478002, 0.034615111237472455, 0.04427622652288795, 0.0402220139839977, 0.07991979375537095, 0.03394907638542187, 0.01423183661851562, 0.09141630901287554, 0.10264285714285715, 0.0892934235141747, 0.0507715281234445, 0.08068651189289275, 0.11036668827894244, 0.03962520563622059, 0.040100250626566414, 0.1301982678405268, 0.0736205157758248, 0.0674061433447099, 0.09627883722591243, 0.004062433183664742, 0.03980347479350612, 0.024760953332381905, 0.006096249013842071, 0.008014311270125224, 0.05489072017198137, 0.012407659757584451, 0.06039305695022235, 0.05395169358296413, 0.11272857655073502, 0.03888276368981992, 0.029326992362011816, 0.058557588805166844, 0.06215538847117794, 0.15455585753111142, 0.05748691850046592, 0.10214899713467049, 0.05690298507462686, 0.1025531001930916, 0.12667338419461638, 0.013268654586959623, 0.02303981568147455, 0.02798669366502748, 0.030231729055258467, 0.04329881978133372, 0.01664642423376438, 0.08675932699341624, 0.0039358809217117504, 0.0056332002281802625, 0.08052380263348285, 0.019385646069417718, 0.04336532217331698, 0.12984412984412985, 0.10175616101756162, 0.0691365227537923, 0.03974368205054359, 0.013530927835051547, 0.029967522881606142, 0.015234961733781562, 0.047557564019797716, 0.10620354488279017, 0.010396501039650103, 0.13778348309798888, 0.15686976444476267, 0.11454995630643752, 0.08388074785245073, 0.09438830359062567, 0.08045811424043794, 0.02931966979789354, 0.10195681998700268, 0.0740051531634698, 0.05944156591824985, 0.08265056777346558, 0.07549474712924505, 0.0467848750267037, 0.0815006468305304, 0.04389919444239154, 0.06967300705278906, 0.08953396240005762, 0.0028500178126113287, 0.12923481308411214, 0.0107340969670773, 0.05400313971742543, 0.051082374794598845, 0.0642898052691867, 0.05645507952428715, 0.08359486447931526, 0.01730672960022885, 0.04370253617996848, 0.026517594782484055, 0.04890169247389269, 0.03368268883267076, 0.07678455665202046, 0.008546399829072003, 0.056765107422576705, 0.002643801357627724, 0.05167847684489299, 0.05661595866819748, 0.2600928903179707, 0.017806064073226546, 0.05243122890181714, 0.07318120037198655, 0.04213926776740847, 0.021559970566593083, 0.009577585590736902, 0.05386383223211721, 0.041576954488083746, 0.006236559139784947, 0.08212802520406702, 0.04011417110236828, 0.08043366786316021, 0.04298528884104772, 0.07310026004045074, 0.096087949743004, 0.03037031731251343, 0.10859563280508289, 0.11965065502183406, 0.11094268803233723, 0.022413793103448276, 0.0769399546551598, 0.0430276606389822, 0.00860461781155887, 0.10919622425629291, 0.04960058097312999, 0.12437037037037037, 0.08682226211849192, 0.05738000721761097, 0.03437410484101976, 0.011612995155314904, 0.07807068366164542, 0.03669395375556513, 0.03171869393613204, 0.08592603463457588, 0.010552006316847318, 0.040194884287454324, 0.003210387386744667, 0.06239666451009992, 0.032865875584322184, 0.09000713775874375, 0.019012506325453624, 0.006692573402417962, 0.06775325244847244, 0.060149829078478434, 0.11098265895953757, 0.13262391086987574, 0.07923815062518173, 0.057928826140746674, 0.06472109346139637, 0.052209721303036985, 0.06829482304767476, 0.07739982703949265, 0.05844853520521453, 0.04925222893298821, 0.019366960543431132, 0.047380073800738005, 0.0308900139408614, 0.08664391023313239, 0.002951763858891289, 0.09753502394041497, 0.0755959624883671, 0.13272294715593685, 0.10801693820426327, 0.053837342497136315, 0.011815018846042332, 0.012717344446041098, 0.026428878384185648, 0.04999280679038987, 0.05191131498470948, 0.049472248151073456, 0.05528985507246377, 0.02177506288178225, 0.062337849524358606, 0.11216702663786897, 0.0869971264367816, 0.11183976049611519, 0.10575192570729249, 0.011091105509542672, 0.1012992575671045, 0.12068469505178366, 0.16751414452481558, 0.156998556998557, 0.049917874741126904, 0.18438381937911572, 0.1317901676938512, 0.047021943573667714, 0.15885932116413753, 0.017247523341173118, 0.06757445569067211, 0.19802050697806892, 0.05468079015173204, 0.09286948681343452, 0.032310984308131244, 0.11791764018691589, 0.10426506368970946, 0.030877495332471635, 0.02479988564894225, 0.024811760487629973, 0.06651932126051618, 0.008938869665513265, 0.061449316832391444, 0.1340905843691956, 0.21486035215543411, 0.07109634551495017, 0.2257548032936871, 0.21923459951628965, 0.04228465487735311, 0.14964387464387463, 0.08466327918127818, 0.06177164509902052, 0.056618648319357846, 0.13625981441827267, 0.04015460596950827, 0.1512623020967052, 0.08867170780425168, 0.032232816280062616, 0.18554146625856288, 0.24000284616479295, 0.08193462897526502, 0.242060943409691, 0.03125665979967322, 0.0846613545816733, 0.04361303344867359, 0.11331566506697228, 0.04545129707710999, 0.1727113190991518, 0.10141929962199558, 0.060149834317821636, 0.028036713035995985, 0.07157668930997498, 0.0018480346861894947, 0.041111588597622116, 0.015667477464587208, 0.08791373371274525, 0.027171207055978377, 0.056145131220421626, 0.0049818518254928475, 0.16953175573617205, 0.06518586367452867, 0.1451094890510949, 0.051078725532218885, 0.11544563022786271, 0.04115549215406562, 0.049746459171183775, 0.10902228351600493, 0.046232876712328765, 0.16658300466116888, 0.03617571059431524, 0.07062588904694168, 0.06461849127361892, 0.03729537366548043, 0.02746388213417251, 0.029020729092208722, 0.04511765129164568, 0.057866571530503036, 0.18924621653084983, 0.06753765974155779, 0.08332061651152144, 0.05513784461152882, 0.08981950488692302, 0.0816443869483973, 0.041714367487120776, 0.0584505502514394, 0.03273873486639444, 0.0482778292804678, 0.04993570510072867, 0.04947879480222762, 0.0387807670291929, 0.06906649525033925, 0.1101948478435379, 0.0307338790751113, 0.023003378621234995, 0.06315713668443036, 0.08044982698961937, 0.062374533983366794, 0.02210142336027466, 0.20206500399912747, 0.10193784277879342, 0.005702735869486754, 0.041627923610614403, 0.048526479060491914, 0.08193858244796973, 0.04903513824884793, 0.09887477313974592, 0.03426497277676951, 0.07807201096760227, 0.05993485342019544, 0.24022585948109498, 0.021220348671048873, 0.14917997564993196, 0.04009163802978236, 0.09635882395021103, 0.05615206035983749, 0.11989555378254878, 0.10570469798657718, 0.02619899785254116, 0.13249323650861455, 0.04982337356491021, 0.03916486681065515, 0.002803335250143761, 0.061499820595622534, 0.061000143698807296, 0.12234550665001102, 0.08670952309762296, 0.04962546816479401, 0.023896663078579117, 0.023669487878353178, 0.2183524059990049, 0.07015140591204037, 0.04177097489449968, 0.08459838928087805, 0.008828764684941261, 0.05149150317263511, 0.0457789633047365, 0.08386495591713855, 0.059761240975051824, 0.05999282382490133, 0.14761938753658363, 0.10064285714285715, 0.04248015447328899, 0.05758426966292135, 0.06358091137423753, 0.12306257175660161, 0.04369038083448627, 0.3276662618758483, 0.06821605336776415, 0.16406654343807764, 0.05851597192379315, 0.1350428592183641, 0.06266183324702226, 0.13749730467907711, 0.2, 0.08469055374592833, 0.0818722030665395, 0.10199508457423738, 0.04193618722290864, 0.1011792109477362, 0.051149795830646896, 0.0924738926899532, 0.06726907630522089, 0.08964229277402672, 0.03314326443335709, 0.07000304692260817, 0.10947863918408102, 0.03597792589407296, 0.07215381291855692, 0.13660720839756293, 0.03530588907947398, 0.13483709273182956, 0.07406079724691712, 0.021195731618184475, 0.14653011530473395, 0.07649027847019443, 0.08080438756855576, 0.07327555332712557, 0.05787136513393497, 0.060782007937674555, 0.11117802032367331, 0.18632344552196234, 0.05421599768986428, 0.05643407788100415, 0.11543990799309949, 0.07627056133362839, 0.08830601092896175, 0.10748505150925726, 0.13696770505858816, 0.08672261674198407, 0.058407845399480816, 0.08120450977593835, 0.08046634718546598, 0.0751267585517389, 0.05641759027529496, 0.10091874820556991, 0.028380993334766718, 0.07288395530563062, 0.07603186097031137, 0.08651101515040621, 0.05085860431128973, 0.04222801680428799, 0.09056687333923827, 0.024080842829499034, 0.06062553556126821, 0.05017631501616221, 0.034375709850836676, 0.0813744518726188, 0.047435897435897434, 0.11257104894072488, 0.060736284199971353, 0.07886297376093294, 0.042385057471264365, 0.023192749589666738, 0.027056044663946746, 0.07185815824416153, 0.022944412275622467, 0.08326758947141935, 0.02317187612791453, 0.05946710330455493, 0.011194833153928956, 0.10251644266514155, 0.055768258325507476, 0.03723018977256266, 0.021911049844010738, 0.12347975389898412, 0.08218980210891232, 0.02838302752293578, 0.12043478260869565, 0.09617629889083479, 0.05700490054770827, 0.04605027572871159, 0.08958915037893897, 0.04178413937685246, 0.0406062339147841, 0.14212529274004684, 0.08987958715596331, 0.1078935763633691, 0.05437300897770055, 0.16732128829536527, 0.07248837380969957, 0.03356338539774791, 0.044399303540336624, 0.14246416678731721, 0.03311934636708491, 0.012304170541526575, 0.0908889871738169, 0.037295199770048866, 0.02029320430418141, 0.04891808898093266, 0.06683007713935549, 0.07739424947755279, 0.05055896141363145, 0.04626178469633852, 0.11872615203991782, 0.09985601151907847, 0.04995693367786391, 0.06141425791105024, 0.05855755688977837, 0.10748464505070704, 0.06998634763239203, 0.03529062870699881, 0.04827686491202559, 0.06853899883585565, 0.08077203204661326, 0.08251037641333905, 0.1496613502294079, 0.09229090909090909, 0.10842248869103181, 0.023051041592096786, 0.0984659293613985, 0.041582442968524404, 0.05195091483577045, 0.06518236414237585, 0.041579137993480626, 0.09122115103710196, 0.0391844997108155, 0.03421697161792249, 0.07325370973579443, 0.054855661939385215, 0.10072363131350047, 0.012093023255813953, 0.058490976299195474, 0.06998211091234346, 0.17417826898234534, 0.10470974808324206, 0.07700682247060531, 0.07062126556763372, 0.16511510427942555, 0.1052275291462956, 0.04424522845575477, 0.01592356687898089, 0.03330712600957759, 0.061739005873084084, 0.03971845148315736, 0.04484112816851125, 0.059066531381359616, 0.027568382511307346, 0.08175182481751825, 0.06165069374910599, 0.03946705077421678, 0.03569120287253142, 0.016732495511669658, 0.030679695358528523, 0.11760430295101032, 0.027737855705662548, 0.10224099663492518, 0.08811138878971796, 0.11306154617754532, 0.018374759632504806, 0.1142290457650775, 0.1358765195137556, 0.1647834274952919, 0.14216127098321343, 0.07640449438202247, 0.10089866296485717, 0.13328047286095293, 0.07647058823529412, 0.15789473684210525, 0.12655676337196747, 0.18261436016213087, 0.059997139588100684, 0.029424337418067825, 0.08431727634914886, 0.1439783105022831, 0.04282407407407408, 0.053541950764372355, 0.1592114695340502, 0.05366764853796968, 0.029411764705882353, 0.1514543630892678, 0.1152880407489777, 0.12167327803822575, 0.059687655993724595, 0.16616465863453816, 0.21628589844589272, 0.05455065417888039, 0.07765786787224734, 0.13368030799942962, 0.12161198288159772, 0.09283573569287855, 0.28132353989873776, 0.04243898947971087, 0.030962402796604123, 0.027065628793829892, 0.09011335916200315, 0.09174639440239897, 0.09196715458764727, 0.05377634440861021, 0.06651000498468988, 0.030617354603333573, 0.0412621359223301, 0.12932147468082053, 0.1511161991986262, 0.019368210405946256, 0.05913093277972654, 0.040272792534099065, 0.022609313899751154, 0.12013081395348837, 0.30036390101892285, 0.11197489480065616, 0.13374738210442697, 0.19929693665255757, 0.07856115107913669, 0.027269490922036312, 0.08991747398636527, 0.10768899418479431, 0.07822318526543878, 0.06834692364714604, 0.023560584359782297, 0.01725982454889095, 0.1912524561531184, 0.09475909322836941, 0.11247458611675865, 0.08096468561584841, 0.19905855502460595, 0.07373504396713276, 0.09721614924938056, 0.07884381483866351, 0.05776892430278884, 0.08578698655034533, 0.08907538280329799, 0.16790777602749535, 0.035458452722063036, 0.0695826472904288, 0.0008565310492505353, 0.03156312625250501, 0.17106017191977077, 0.14396408139619088, 0.11613087993126656, 0.1529682057363077, 0.4111490815890645, 0.15262026536209325, 0.04980094100615273, 0.05013667098259243, 0.0421308197657812, 0.04204007285974499, 0.0296667860981727, 0.0693781608376665, 0.08989185941724241, 0.02348993288590604, 0.051015318845742785, 0.07392020628894778, 0.065796082370668, 0.09609588057987656, 0.09906222089907711, 0.08878336570976329, 0.031202926619324296, 0.058872810357958875, 0.06892582200158284, 0.025371954287357147, 0.09267132665561721, 0.1647880154170606, 0.15800057454754382, 0.06651359690033723, 0.0905143866362499, 0.019895885331241533, 0.12567324955116696, 0.06481283422459894, 0.14062949123311297, 0.0825962910128388, 0.08492011381046181, 0.08127638262860414, 0.029618979151689432, 0.06076789838337182, 0.08765468473777253, 0.037534686724112754, 0.023763648041104687, 0.042140659655147746, 0.020008636821649634, 0.19271580154860912, 0.11135969976905312, 0.10545585068198134, 0.12392389495767923, 0.06586351175876497, 0.07125470236778048, 0.06114850350852069, 0.10994236311239193, 0.04155264294973354, 0.14524540973065658, 0.12932525951557095, 0.12018954623779438, 0.0565741599486338, 0.049261793302124594, 0.03930727220465651, 0.1454848232533495, 0.05458187280921382, 0.0010716582124741015, 0.11866028708133972, 0.05326894502228826, 0.08608835576360445, 0.12556601739380435, 0.08292926411865374, 0.005688686624475574, 0.1771915991685184, 0.0830894425012492, 0.06731749963572782, 0.10615496017378712, 0.13086401960077826, 0.10887996430165105, 0.04314590224182286, 0.10973530065989472, 0.04727540500736377, 0.12451417878220815, 7.114905727499111e-05, 0.12064323655679254, 0.018337408312958436, 0.07614433436980259, 0.05137943389466141, 0.03516295025728988, 0.031161904761904762, 0.22239010000719475, 0.06882504288164666, 0.04783631567690882, 0.03668192053461175, 0.05009263217899387, 0.07702219040801718, 0.1429610767551837, 0.0687664790137533, 0.07192982456140351, 0.04101449275362319, 0.021340162185232606, 0.09178986651356394, 0.05290777082884049, 0.16721334854535083, 0.0019291226064589882, 0.05838334444691413, 0.022081108385048346, 0.021378360750779042, 0.10495394211938783, 0.046553497942386834, 0.08983050847457627, 0.11465243726564753, 0.07329655370065201, 0.050541252194265654, 0.16296720607188886, 0.09094824492139832, 0.027253510493733958, 0.03839590443686007, 0.09252153768189386, 0.023565647159945562, 0.08545946341106805, 0.05243690165361184, 0.011932479627473807, 0.034721720926875047, 0.08072822223834046, 0.06894823512565333, 0.12049485125858124, 0.08187851680854133, 0.15577020111006992, 0.057893230284814655, 0.08575483678195264, 0.2084856303303949, 0.015380043093840553, 0.17212929475587704, 0.2546993829817764, 0.0882268895556508, 0.09374719655512694, 0.0775582424063698, 0.08679027487194287, 0.048598130841121495, 0.06902038033184332, 0.05900042961477875, 0.11187297004691447, 0.12073987765802505, 0.08053021664766248, 0.07307918751839859, 0.20853080568720378, 0.08466933867735471, 0.09936268829663963, 0.0032055848411454623, 0.08990536277602523, 0.020447558447129477, 0.062181374308896385, 0.11657454597659896]	7.1149057275e-05	0.411149081589	0.07799552660792738	0.05177398625252556	168625;349123;186606;181702;180585;197133;339494;198595;198085;582691;578754;4402903;188329;182643;198956;181759;316758;190169;4343842;185769;199061;327076;292222;290211;176151;305924;174356;2272791;343090;176735;176062;189235;209760;3540765;186161;198380;179720;337379;195035;4359216;4364222;178056;194383;194254;183676;189984;289373;293333;522511;585869;199430;190637;189282;176123;182577;362094;191547;4432516;196125;294969;557627;180572;343378;177775;174694;175776;4289858;177217;301449;197361;173927;345322;363442;369996;365297;195998;359314;368219;365372;176178;175560;295527;4470582;288258;173921;359509;174960;557578;195556;1503693;300646;4469199;277425;195619;291715;520413;801844;584107;3505877;303724;700540;322367;530049;268733;174033;4366527;463007;1986324;288138;349145;2922355;198331;2730676;845544;184651;4350701;1808742;197233;4445028;343483;314921;175570;261542;270638;183157;186392;513706;189708;181422;326637;182149;364563;178385;181056;339530;147678;316009;292643;300662;186328;184897;196246;174439;208739;4468461;534766;184386;3894019;177732;789561;181575;1870411;185324;179649;182956;189091;294499;188126;2670715;187956;185244;173986;181858;527630;843459;177878;195855;310301;184678;174846;272425;183049;181187;179423;191691;3220254;351020;191593;1024529;535955;328828;2157225;191803;193672;331881;551822;328573;325061;350297;185558;182891;270382;510750;347572;4400482;188282;290559;4468465;331014;373928;296717;303845;314204;831922;4432238;4043275;370217;181466;4388316;4364744;351357;185712;177902;263957;1521602;184009;189312;218710;559302;324894;355269;298552;195721;1788776;560873;175789;179662;295070;320121;368025;192563;191449;178183;175708;4439530;1763286;180708;190523;196909;304460;592156;310601;327672;347791;113430;188861;268410;317004;340261;577562;317135;195185;540079;3734841;191695;320370;309127;192741;4418832;186139;182186;2532909;180563;338222;4452632;344512;305261;303843;188725;4405324;180516;233881;186723;188676;363477;181204;3973322;180090;3358074;174730;194875;189828;181984;184647;4344883;188938;191161;298937;180123;191442;186478;4400151;195436;189503;355685;186081;196957;191148;185584;184339;198504;175184;180155;183626;328544;341444;197970;4464717;179583;4341534;308684;4094259;343353;4318552;4373305;317677;183653;179487;174958;183971;2869170;4045886;1817731;3576174;287691;179601;4453903;1679707;176555;105108;110462;1115481;185021;173920;184249;2270605;306704;311370;291494;3546343;578588;4446320;188271;316378;4370229;196848;183089;2093795;725212;148842;190358;4385756;310222;323826;181827;292091;196753;181155;346457;297963;2925620;178977;799443;256232;300378;335816;186168;839610;780650;187617;317515;4478840;180661;199528;199701;186732;178738;187835;196787;299185;174840;185090;4387453;336232;198947;334145;2018038;197164;179536;359750;295977;4313073;4318954;522927;4390863;199448;241843;190312;321440;270200;180876;331806;662852;3443092;73000;4427366;4462107;344553;317153;4466705;326569;520774;528652;4406817;178712;318079;304758;344798;313321;181860;329283;178701;165924;4478992;187466;4238179;4324240;552988;182609;337285;182986;4342682;329282;337403;353392;3532907;353214;305432;109703;326083;344430;4481131;299837;292537;4427335;180665;147702;325552;195301;4387344;293594;4318212;297379;184511;341054;4456142;346374;4334755;287506;362955;525215;225316;180637;292489;851865;591951;3105526;322571;2544615;4336423;168046;296279;3186392;369994;188906;575768;175441;345037;302932;300855;188646;695909;361581;1129180;351027;361722;219959;4403113;331688;189092;361679;192231;314528;319275;179291;323142;190572;199702;315391;344844;183864;173103;192240;328059;179644;185222;827702;353784;1825542;256619;309179;185159;196902;194933;4357657;2201955;363358;86170;308333;197757;181059;299137;181139;4381092;294922;537219;362327;105409;370287;358654;4476527;365717;177039;339087;171437;4381430;4434334;365842;193667;254446;298408;265871;295343;350832;197329;195892;198209;350121;166896;4202174;337511;206574;3319304;194626;191391;4452633;186956;300487;182010;180182;4358322;307420;187489;239863;178342;238205;191842;191399;179692;332764;530061;185936;4332078;176507;683621;185262;2496531;176753;4438951;176171;313089;186963;194672;333272;175323;198198;366794;235597;194487;303828;194443;196898;186772;181960;173874;322798;298381;4405515;194654;2325032;305545;193644;321096;328955;4479392;191218;192784;179358;191783;187883;325419;199268;177423;198910;305371;180285;523589;3171053;291648;210371;4465072;4383953;4319938;300809;4301511;248563;3149595;3308041;336836;335844;174361;292758;613643;147400;262060;4368792;3057630;99661;303809;294497;3358082;668257;186259;818516;173135;194659;1625448;344823;287808;4352318;1147925;171681;2676432;1646171;171184;316734;2318497;4364745;170652;308444;514523;186092;179215;191738;192048;327592;192566;212698;224155;226626;184996;189793;3294726;340219;195801;189937;194258;191660;2365690;368127;367232;607825;346001;3991008;3430935;340717;693613;4315688;4414478;289867;342666;358008;366068;341920;360890;4101782;311732;198118;180806;185390;847670;197708;289841;4478125;316440;325786;189064;290647;1943669;194986;185734;321119;178980;177228;4459634;178640;575687;268074;316496;708285;619919;330256;185763;196346;291254;3861782;110829;112771;1758401;288690;1063126;4460263;2942332;336325;188315;302525;196980;183201;4347265;712677;354258;3358073;181566;190920;367433;4364747;196315;193797;194792;319708;555945;319896;208332;196318;514988;179512;308802;4325836;347965;4396656;182744;190003;174611;175633;4041792;174403;164629;199145;184000;187081;1127530;743082;307302;182647;112758;318131;167646;158981;426638;157272;4476773;157315;171480;353320;204725;312935;4478242;299474;325213;183043;344937;4482516;300300;158553;157562;158632;158045;622303;51306;322387;193968;157308;299673;315529;309696;179686;295485;441934;333886;183780;157966;341134;1959881;191421;236734;305187;198587;4310675;562900;2949920;181754;267718;187973;211907;173876;180473;4374853;798164;174304;177695;4336516;192485;33984;4370912;193873;289730;194534;303379;185113;247639;194584;572130;353336;185136;187706;353130;4448436;355298;4377149;197761;191797;189645;191694;274406;342504;331281;337048;1522739;4481624;182383;191990;524842;174493;183048;182184;351583;36226;4452634;197499;185952;182089;298178;543509;295824;189684;173942;195887;192258;2167415;354334;197060;189760;188598;3805518;	k__Bacteria;p__Firmicutes;c__Clostridia;o__Clostridiales;	884.0
Node90589	0.0	1	[262.0, 1494.0, 1078.0, 729.0, 1599.0, 1609.0, 451.0, 1854.0, 264.0, 565.0, 203.0, 3453.0, 857.0, 1675.0, 765.0, 8.0, 193.0, 759.0, 698.0, 986.0, 1877.0, 126.0, 299.0, 240.0, 803.0, 276.0, 2225.0, 1129.0, 928.0, 1642.0, 200.0, 107.0, 1716.0, 1744.0, 218.0, 520.0, 3276.0, 38.0, 208.0, 2352.0, 284.0, 227.0, 1211.0, 498.0, 1207.0, 516.0, 2134.0, 1111.0, 381.0, 683.0, 1725.0, 549.0, 2174.0, 300.0, 189.0, 1200.0, 200.0, 23.0, 2096.0, 730.0, 2806.0, 19.0, 990.0, 2139.0, 1506.0, 776.0, 46.0, 362.0, 126.0, 737.0, 858.0, 5.0, 729.0, 985.0, 1920.0, 2140.0, 875.0, 156.0, 1724.0, 4215.0, 822.0, 1328.0, 78.0, 122.0, 1331.0, 769.0, 1360.0, 38.0, 39.0, 318.0, 214.0, 1088.0, 1109.0, 494.0, 2207.0, 568.0, 1092.0, 62.0, 870.0, 949.0, 371.0, 505.0, 1925.0, 1691.0, 347.0, 455.0, 1222.0, 591.0, 881.0, 21.0, 1160.0, 3487.0, 25.0, 354.0, 828.0, 102.0, 2472.0, 1170.0, 242.0, 250.0, 865.0, 1031.0, 53.0, 142.0, 79.0, 96.0, 3509.0, 479.0, 1455.0, 1664.0, 1572.0, 1378.0, 481.0, 1690.0, 2703.0, 941.0, 173.0, 627.0, 1298.0, 870.0, 405.0, 398.0, 1233.0, 795.0, 849.0, 584.0, 696.0, 1701.0, 1920.0, 222.0, 1948.0, 297.0, 962.0, 654.0, 496.0, 1724.0, 2136.0, 2326.0, 341.0, 4517.0, 1166.0, 392.0, 606.0, 128.0, 1609.0, 531.0, 1097.0, 39.0, 2326.0, 59.0, 1215.0, 2604.0, 134.0, 142.0, 1461.0, 1150.0, 139.0, 345.0, 94.0, 742.0, 1671.0, 2760.0, 620.0, 853.0, 624.0, 2378.0, 845.0, 136.0, 22.0, 618.0, 1779.0, 369.0, 1133.0, 971.0, 1842.0, 140.0, 468.0, 476.0, 261.0, 1940.0, 950.0, 3915.0, 994.0, 431.0, 1131.0, 895.0, 218.0, 537.0, 2271.0, 57.0, 1283.0, 1152.0, 420.0, 149.0, 3667.0, 539.0, 572.0, 1.0, 850.0, 718.0, 511.0, 175.0, 542.0, 671.0, 703.0, 474.0, 478.0, 534.0, 486.0, 2150.0, 819.0, 943.0, 1256.0, 1326.0, 299.0, 364.0, 1924.0, 43.0, 2317.0, 1156.0, 884.0, 269.0, 1113.0, 141.0, 702.0, 1452.0, 628.0, 1699.0, 1562.0, 517.0, 675.0, 1691.0, 553.0, 552.0, 2635.0, 178.0, 1227.0, 2209.0, 728.0, 773.0, 1203.0, 1576.0, 1521.0, 1032.0, 1230.0, 1211.0, 601.0, 567.0, 59.0, 204.0, 596.0, 965.0, 1048.0, 641.0, 1479.0, 458.0, 1803.0, 2587.0, 1220.0, 48.0, 1115.0, 7.0, 261.0, 448.0, 254.0, 890.0, 828.0, 559.0, 650.0, 136.0, 459.0, 705.0, 284.0, 606.0, 1358.0, 527.0, 345.0, 1041.0, 536.0, 392.0, 413.0, 56.0, 295.0, 583.0, 2261.0, 444.0, 564.0, 926.0, 722.0, 2421.0, 1935.0, 980.0, 396.0, 365.0, 263.0, 6611.0, 3187.0, 677.0, 1548.0, 550.0, 337.0, 469.0, 1118.0, 1625.0, 1116.0, 891.0, 1781.0, 1999.0, 2256.0, 41.0, 1546.0, 29.0, 1744.0, 636.0, 1135.0, 1758.0, 670.0, 87.0, 2364.0, 699.0, 1007.0, 4362.0, 1039.0, 1656.0, 991.0, 3587.0, 1312.0, 1483.0, 18.0, 651.0, 352.0, 570.0, 996.0, 2313.0, 984.0, 1161.0, 450.0, 108.0, 807.0, 1421.0, 3632.0, 57.0, 1150.0, 566.0, 40.0, 597.0, 1499.0, 1340.0, 505.0, 2238.0, 337.0, 462.0, 2849.0, 1114.0, 614.0, 82.0, 1423.0, 221.0, 2110.0, 829.0, 997.0, 511.0, 1766.0, 469.0, 1059.0, 934.0, 779.0, 2098.0, 508.0, 472.0, 23.0, 980.0, 252.0, 3226.0, 329.0, 1090.0, 703.0, 1443.0, 2965.0, 1123.0, 1026.0, 1592.0, 2528.0, 825.0, 3143.0, 715.0, 953.0, 4081.0, 17.0, 3352.0, 1152.0, 1079.0, 963.0, 681.0, 96.0, 981.0, 1134.0, 1168.0, 369.0, 1142.0, 1068.0, 1266.0, 698.0, 2163.0, 654.0, 1427.0, 230.0, 315.0, 738.0, 2596.0, 157.0, 946.0, 417.0, 342.0, 1191.0, 439.0, 550.0, 2548.0, 1992.0, 344.0, 46.0, 269.0, 598.0, 691.0, 1389.0, 608.0, 1506.0, 890.0, 1090.0, 58.0, 10358.0, 176.0, 671.0, 1565.0, 153.0, 755.0, 26.0, 102.0, 462.0, 1014.0, 1231.0, 1226.0, 2541.0, 553.0, 992.0, 969.0, 1124.0, 840.0, 858.0, 1918.0, 105.0, 760.0, 297.0, 106.0, 385.0, 1271.0, 629.0, 997.0, 749.0, 281.0, 1116.0, 600.0, 719.0, 622.0, 206.0, 251.0, 116.0, 439.0, 467.0, 723.0, 656.0, 554.0, 444.0, 935.0, 910.0, 33.0, 486.0, 67.0, 213.0, 578.0, 272.0, 824.0, 593.0, 1249.0, 710.0, 6.0, 481.0, 103.0, 539.0, 145.0, 2760.0, 1399.0, 589.0, 547.0, 1415.0, 1712.0, 207.0, 595.0, 499.0, 1193.0, 692.0, 601.0, 1081.0, 192.0, 762.0, 1107.0, 982.0, 53.0, 2199.0, 336.0, 81.0, 1756.0, 271.0, 929.0, 772.0, 394.0, 532.0, 210.0, 3268.0, 173.0, 995.0, 1226.0, 546.0, 986.0, 10.0, 317.0, 377.0, 108.0, 24.0, 596.0, 538.0, 920.0, 967.0, 10.0, 579.0, 10.0, 1228.0, 546.0, 116.0, 120.0, 602.0, 44.0, 1069.0, 356.0, 1165.0, 637.0, 2264.0, 255.0, 198.0, 1108.0, 351.0, 1249.0, 358.0, 1036.0, 568.0, 429.0, 1185.0, 553.0, 2517.0, 242.0, 1228.0, 847.0, 2141.0, 655.0, 2420.0, 1223.0, 889.0, 2119.0, 550.0, 1557.0, 178.0, 1226.0, 1517.0, 352.0, 468.0, 1678.0, 578.0, 2242.0, 7751.0, 98.0, 1358.0, 709.0, 4521.0, 514.0, 786.0, 131.0, 98.0, 1927.0, 1463.0, 1054.0, 2245.0, 1392.0, 953.0, 864.0, 1051.0, 79.0, 318.0, 372.0, 266.0, 2900.0, 277.0, 420.0, 705.0, 1812.0, 263.0, 550.0, 411.0, 619.0, 493.0, 1444.0, 210.0, 691.0, 3659.0, 1086.0, 167.0, 152.0, 2349.0, 458.0, 1814.0, 906.0, 1805.0, 723.0, 568.0, 1206.0, 1235.0, 171.0, 4767.0, 914.0, 516.0, 651.0, 44.0, 1738.0, 370.0, 681.0, 2053.0, 2322.0, 954.0, 625.0, 1461.0, 185.0, 692.0, 2521.0, 102.0, 445.0, 1187.0, 1653.0, 5455.0, 1581.0, 2160.0, 1398.0, 1159.0, 1244.0, 702.0, 196.0, 845.0, 903.0, 1828.0, 2564.0, 920.0, 792.0, 915.0, 2773.0, 1624.0, 632.0, 1114.0, 922.0, 799.0, 736.0, 1088.0, 409.0, 522.0, 2444.0, 805.0, 3768.0, 1465.0, 2024.0, 246.0, 804.0, 910.0, 763.0, 750.0, 878.0, 1769.0, 726.0, 1243.0, 1136.0, 1101.0, 5071.0, 803.0, 712.0, 705.0, 462.0, 534.0, 1141.0, 685.0, 599.0, 178.0, 3516.0, 549.0, 654.0, 1076.0, 1063.0, 812.0, 640.0, 841.0, 709.0, 452.0, 5505.0, 218.0, 1300.0, 158.0, 827.0, 979.0, 783.0, 384.0, 1138.0, 2515.0, 3143.0, 1183.0, 472.0, 1279.0, 303.0, 1541.0, 151.0, 767.0, 857.0, 26.0, 645.0, 327.0, 612.0, 3152.0, 663.0, 45.0, 533.0, 333.0, 11.0, 289.0, 2119.0, 611.0, 573.0, 942.0, 506.0, 1274.0, 135.0, 1979.0, 712.0, 880.0, 902.0, 488.0, 881.0, 555.0, 4830.0, 4015.0, 409.0, 67.0, 1734.0, 651.0, 2623.0, 343.0, 307.0, 732.0, 1281.0, 467.0, 1185.0, 1291.0, 45.0, 96.0, 1738.0, 215.0, 172.0, 300.0, 193.0, 478.0, 1217.0, 1611.0, 812.0, 416.0, 820.0, 457.0, 1080.0, 559.0, 281.0, 1154.0, 1586.0, 913.0, 1207.0, 267.0, 33.0, 710.0, 1432.0, 1123.0, 264.0, 685.0, 4316.0, 185.0, 622.0, 716.0, 1825.0, 694.0, 594.0, 290.0, 106.0, 291.0, 1549.0, 2104.0, 437.0, 633.0, 1418.0, 889.0, 236.0, 978.0, 755.0, 330.0, 1137.0, 159.0, 753.0, 602.0, 111.0, 2012.0, 1438.0, 741.0, 252.0, 1993.0, 845.0, 171.0, 1064.0, 1474.0, 292.0, 1254.0, 641.0, 731.0, 14.0, 1936.0, 829.0, 806.0, 882.0, 1339.0, 2436.0, 865.0, 1573.0, 393.0, 264.0, 380.0, 508.0, 1058.0, 2091.0, 882.0, 990.0, 3176.0, 637.0, 997.0, 859.0, 653.0, 388.0, 655.0, 611.0, 3357.0, 543.0, 754.0, 561.0, 528.0, 103.0, 574.0, 843.0, 515.0, 801.0, 165.0, 370.0, 1484.0, 5237.0, 1211.0, 6156.0, 1166.0, 706.0, 5617.0, 2272.0, 942.0, 365.0, 463.0, 82.0, 121.0, 371.0, 272.0, 1012.0, 1758.0, 862.0, 415.0, 1000.0, 955.0, 1763.0, 1085.0, 363.0, 646.0, 1348.0, 94.0, 943.0, 627.0, 768.0, 1642.0, 973.0, 2286.0, 204.0, 51.0, 1615.0, 698.0, 147.0, 4008.0, 229.0, 619.0, 427.0, 3312.0, 536.0, 228.0, 218.0, 313.0, 486.0, 78.0, 3381.0, 270.0, 618.0, 515.0, 3101.0, 471.0, 806.0, 1005.0, 97.0, 11.0, 384.0, 26.0, 810.0, 1724.0, 1056.0, 363.0, 2215.0, 1337.0, 1571.0, 799.0, 2321.0, 469.0, 1153.0, 777.0, 1279.0, 4189.0, 1074.0, 531.0, 1344.0, 912.0, 1106.0, 354.0, 1269.0, 1911.0, 2317.0, 197.0, 2101.0, 1328.0, 310.0, 2124.0, 1468.0, 716.0, 1895.0, 565.0, 1091.0, 1228.0, 1293.0, 982.0, 1328.0, 2392.0, 1334.0, 293.0, 113.0, 812.0, 415.0, 1701.0, 450.0, 749.0, 3824.0, 2632.0, 369.0, 478.0, 447.0, 1424.0, 1383.0, 393.0, 379.0, 1956.0, 727.0, 486.0, 808.0, 610.0, 1070.0, 558.0, 1046.0, 102.0, 107.0, 222.0, 284.0, 850.0, 662.0, 1066.0, 1064.0, 2176.0, 405.0, 72.0, 837.0, 659.0, 1331.0, 1294.0, 824.0, 563.0, 1977.0, 881.0, 1119.0, 763.0, 364.0, 421.0, 341.0, 1617.0, 378.0, 138.0, 1360.0, 3092.0, 196.0, 889.0, 11.0, 319.0, 761.0, 815.0, 1297.0, 847.0, 173.0, 1030.0, 2312.0, 327.0, 679.0, 690.0, 675.0, 2134.0, 1295.0, 508.0, 373.0, 1222.0, 671.0, 413.0, 2614.0, 566.0, 1067.0, 2491.0, 474.0, 690.0, 1479.0, 3510.0, 1286.0, 2324.0, 537.0, 102.0, 2017.0, 471.0, 865.0, 2278.0, 1087.0, 955.0, 316.0, 2509.0, 697.0, 674.0, 132.0, 1500.0, 862.0, 530.0, 1174.0, 944.0, 1348.0, 1008.0, 496.0, 1124.0, 2339.0, 1062.0, 1188.0, 482.0, 660.0, 484.0, 724.0, 696.0, 1088.0, 712.0, 1195.0, 1561.0, 1026.0, 807.0, 838.0, 755.0, 556.0, 2631.0, 1506.0, 1388.0, 479.0, 2037.0, 1799.0, 1840.0, 662.0, 784.0, 2349.0, 887.0, 978.0, 3419.0, 532.0, 943.0, 746.0, 982.0, 625.0, 1083.0, 763.0, 710.0, 1508.0, 1567.0, 915.0, 1281.0, 715.0, 702.0, 1680.0, 1892.0, 647.0, 290.0, 287.0, 739.0, 1701.0, 778.0, 608.0, 598.0, 559.0, 677.0, 787.0, 393.0, 455.0, 1185.0, 1111.0, 1285.0, 482.0, 1057.0, 1580.0, 593.0, 580.0, 717.0, 596.0, 617.0, 1541.0, 965.0, 754.0, 1044.0, 567.0, 393.0, 472.0, 2738.0, 32.0, 98.0, 349.0, 368.0, 1693.0, 583.0, 478.0, 1707.0, 1206.0, 692.0, 419.0, 615.0, 3021.0, 1726.0, 1909.0, 2080.0, 412.0, 559.0, 196.0, 545.0, 829.0, 716.0, 240.0, 453.0, 2552.0, 733.0, 626.0, 743.0, 417.0, 1848.0, 1264.0, 1202.0, 1219.0, 641.0, 1347.0, 599.0, 794.0, 821.0, 3292.0, 1200.0, 1402.0, 410.0, 1088.0, 2335.0, 818.0, 580.0, 893.0, 1589.0, 522.0, 1035.0, 407.0, 919.0, 1305.0, 2023.0, 2066.0, 381.0, 687.0, 1771.0, 1143.0, 1012.0, 1229.0, 1332.0, 1002.0, 694.0, 1132.0, 288.0, 1208.0, 695.0, 548.0, 1779.0, 641.0, 1462.0, 700.0, 681.0, 556.0, 1267.0, 751.0, 493.0, 302.0, 1931.0, 940.0, 417.0, 728.0, 523.0, 1009.0, 970.0, 490.0, 905.0, 72.0, 1653.0, 293.0, 620.0, 273.0, 486.0, 858.0, 2906.0, 2093.0, 840.0, 631.0, 650.0, 1453.0, 1717.0, 2417.0, 607.0, 923.0, 291.0, 1352.0, 1603.0, 992.0, 1095.0, 542.0, 1715.0, 597.0, 804.0, 1172.0, 795.0, 2115.0, 625.0, 777.0, 514.0, 708.0, 1232.0, 210.0, 173.0, 1507.0, 1275.0, 1571.0, 649.0, 850.0, 1249.0, 1071.0, 592.0, 349.0, 1398.0, 1220.0, 891.0, 211.0, 995.0, 526.0, 601.0, 1734.0, 582.0, 1349.0, 600.0, 383.0, 521.0, 644.0, 431.0, 5.0, 684.0, 87.0, 67.0, 577.0, 373.0, 1168.0, 1684.0, 220.0, 395.0, 1134.0, 1718.0, 1147.0, 747.0, 1144.0, 834.0, 639.0, 1641.0, 273.0, 1200.0, 1291.0, 305.0, 17.0, 355.0, 2756.0, 314.0, 1049.0, 906.0, 1097.0, 57.0, 260.0, 454.0, 236.0, 991.0, 470.0, 1445.0, 41.0, 449.0, 546.0, 270.0, 311.0, 1960.0, 937.0, 1937.0, 1283.0, 278.0, 512.0, 854.0, 17.0, 2622.0, 341.0, 638.0, 734.0, 293.0, 8.0, 497.0, 347.0, 488.0, 598.0, 578.0, 856.0, 692.0, 592.0, 447.0, 859.0, 230.0, 1221.0, 355.0, 30.0, 1177.0, 826.0, 404.0, 538.0, 319.0, 1966.0, 3008.0, 380.0, 1854.0, 362.0, 1176.0, 12.0, 1097.0, 740.0, 409.0, 299.0, 598.0, 741.0, 190.0, 787.0, 1184.0, 1230.0, 544.0, 431.0, 687.0, 1123.0, 711.0, 654.0, 549.0, 933.0, 845.0, 412.0, 679.0, 874.0, 1059.0, 105.0, 589.0, 2413.0, 1837.0, 450.0, 388.0, 725.0, 1163.0, 354.0, 3135.0, 712.0, 544.0, 1290.0, 1126.0, 657.0, 264.0, 247.0, 34.0, 755.0, 1188.0, 244.0, 429.0, 85.0, 871.0, 247.0, 1197.0, 1555.0, 757.0, 168.0, 70.0, 1485.0, 1472.0, 287.0, 319.0, 1238.0, 118.0, 1112.0, 919.0, 748.0, 434.0, 186.0, 1024.0, 604.0, 579.0, 710.0, 40.0, 408.0, 3250.0, 1589.0, 255.0, 643.0, 35.0, 3936.0, 259.0, 521.0, 1471.0, 302.0, 701.0, 868.0, 389.0, 884.0, 926.0, 181.0, 479.0, 11.0, 880.0, 2065.0, 1855.0, 728.0, 1658.0, 1292.0, 792.0, 749.0, 27.0, 1993.0, 337.0, 3242.0, 751.0, 664.0, 1336.0, 976.0, 1171.0, 654.0, 728.0, 467.0, 450.0, 1243.0, 909.0, 651.0, 9.0, 368.0, 1329.0, 839.0, 1510.0, 1121.0, 1015.0, 868.0, 466.0, 772.0, 1353.0, 750.0, 102.0, 452.0, 666.0, 720.0, 1805.0, 498.0, 83.0, 1320.0, 1425.0, 830.0, 95.0, 234.0, 319.0, 323.0, 1269.0, 893.0, 1190.0, 881.0, 817.0, 1571.0, 384.0, 458.0, 1938.0, 1101.0, 1013.0, 1377.0, 770.0, 1125.0, 684.0, 334.0, 1360.0, 1325.0, 1677.0, 2104.0, 1455.0, 700.0, 2184.0, 1979.0, 377.0, 937.0, 307.0, 1811.0, 1489.0, 1917.0, 1590.0, 761.0, 988.0, 661.0, 1296.0, 1665.0, 436.0, 891.0, 432.0, 608.0, 838.0, 369.0, 644.0, 3081.0, 496.0, 898.0, 392.0, 637.0, 1404.0, 87.0, 929.0, 80.0, 699.0, 563.0, 476.0, 520.0, 135.0, 776.0, 230.0, 336.0, 1249.0, 596.0, 529.0, 1095.0, 889.0, 441.0, 211.0, 1527.0, 385.0, 1158.0, 1055.0, 379.0, 625.0, 1240.0, 1457.0, 225.0, 111.0, 547.0, 1968.0, 1168.0, 991.0, 874.0, 1169.0, 464.0, 623.0, 978.0, 1884.0, 616.0, 978.0, 699.0, 3087.0, 369.0, 710.0, 1102.0, 969.0, 816.0, 1537.0, 357.0, 1249.0, 725.0, 303.0, 1590.0, 1014.0, 433.0, 574.0, 723.0, 653.0, 1064.0, 3899.0, 1648.0, 131.0, 325.0, 863.0, 1951.0, 1429.0, 743.0, 350.0, 217.0, 390.0, 508.0, 355.0, 2477.0, 99.0, 1182.0, 410.0, 344.0, 446.0, 130.0, 1046.0, 574.0, 859.0, 1391.0, 1311.0, 845.0, 296.0, 924.0, 720.0, 13.0, 1018.0, 572.0, 1332.0, 551.0, 1889.0, 1539.0, 1020.0, 718.0, 925.0, 46.0, 239.0, 1003.0, 1640.0, 190.0, 58.0, 1958.0, 858.0, 1237.0, 2853.0, 1252.0, 2280.0, 1225.0, 619.0, 1823.0, 1232.0, 1089.0, 702.0, 271.0, 1286.0, 95.0, 3090.0, 1751.0, 455.0, 672.0, 1353.0, 1198.0, 998.0, 2874.0, 243.0, 650.0, 771.0, 1524.0, 318.0, 894.0, 456.0, 451.0, 663.0, 166.0, 349.0, 430.0, 414.0, 1583.0, 556.0, 1811.0, 752.0, 1545.0, 1600.0, 2559.0, 54.0, 612.0, 511.0, 3543.0, 1992.0, 1176.0, 49.0, 524.0, 819.0, 815.0, 554.0, 684.0, 1027.0, 85.0, 1146.0, 954.0, 488.0, 714.0, 613.0, 580.0, 753.0, 512.0, 710.0, 428.0, 675.0, 1353.0, 549.0, 160.0, 290.0, 480.0, 584.0, 1708.0, 915.0, 1077.0, 423.0, 907.0, 232.0, 1720.0, 590.0, 2319.0, 1507.0, 1462.0, 131.0, 1995.0, 1312.0, 2406.0, 861.0, 747.0, 221.0, 557.0, 416.0, 441.0, 367.0, 93.0, 760.0, 1987.0, 271.0, 1082.0, 1179.0, 105.0, 138.0, 424.0, 930.0, 525.0, 815.0, 357.0, 113.0, 41.0, 1302.0, 1692.0, 49.0, 24.0, 6.0, 940.0, 262.0, 188.0, 6.0, 69.0, 505.0, 1437.0, 1533.0, 97.0, 20.0, 82.0, 540.0, 282.0, 826.0, 4.0, 708.0, 1543.0, 33.0, 639.0, 1493.0, 12.0, 784.0, 318.0, 603.0, 305.0, 2181.0, 1122.0, 611.0, 2507.0, 987.0, 1128.0, 605.0, 842.0, 475.0, 448.0, 874.0, 464.0, 1085.0, 400.0, 650.0, 438.0, 205.0, 752.0, 835.0, 348.0, 1404.0, 1004.0, 365.0, 542.0, 269.0, 288.0, 149.0, 942.0, 222.0, 1048.0, 587.0, 203.0, 307.0, 23.0, 545.0, 992.0, 245.0, 1439.0, 57.0, 223.0, 787.0, 1657.0, 306.0, 1424.0, 454.0, 2094.0, 947.0, 256.0, 763.0, 57.0, 439.0, 568.0, 1375.0, 452.0, 214.0, 3993.0, 936.0, 151.0, 518.0, 626.0, 575.0, 91.0, 49.0, 1086.0, 1510.0, 337.0, 253.0, 742.0, 2711.0, 309.0, 191.0, 362.0, 1308.0, 580.0, 2488.0, 154.0, 201.0, 543.0, 1575.0, 767.0, 135.0, 289.0, 15.0, 1160.0, 432.0, 725.0, 1708.0, 1889.0, 606.0, 67.0, 1234.0, 211.0, 833.0, 820.0, 23.0, 623.0, 1156.0, 363.0, 821.0, 23.0, 979.0, 956.0, 429.0, 96.0, 417.0, 140.0, 280.0, 749.0, 631.0, 367.0, 1364.0, 1524.0, 940.0, 403.0, 410.0, 507.0, 2871.0, 394.0, 573.0, 618.0, 3639.0, 2165.0, 509.0, 649.0, 20.0, 1531.0, 1539.0, 1094.0, 565.0, 115.0, 1081.0, 1257.0, 1117.0, 66.0, 876.0, 972.0, 26.0, 387.0, 805.0, 80.0, 1440.0, 241.0, 527.0, 1120.0, 821.0, 461.0, 358.0, 539.0, 687.0, 1357.0, 616.0, 394.0, 499.0, 2516.0, 57.0, 21.0, 1155.0, 1073.0, 407.0, 382.0, 651.0, 10.0, 337.0, 503.0, 614.0, 4609.0, 118.0, 481.0, 1286.0, 31.0, 1681.0, 193.0, 607.0, 62.0, 880.0, 950.0, 972.0, 248.0, 19.0, 413.0, 440.0, 1024.0, 938.0, 724.0, 2377.0, 1164.0, 1061.0, 1050.0, 402.0, 8.0, 1858.0, 747.0, 208.0, 2.0, 5.0, 1072.0, 609.0, 243.0, 848.0, 846.0, 73.0, 1950.0, 2710.0, 149.0, 1171.0, 663.0, 486.0, 74.0, 286.0, 414.0, 549.0, 525.0, 1616.0, 159.0, 181.0, 589.0, 798.0, 948.0, 434.0, 1113.0, 574.0, 1129.0, 152.0, 998.0, 664.0, 1570.0, 354.0, 576.0, 462.0, 125.0, 90.0, 822.0, 3.0, 197.0, 136.0, 611.0, 884.0, 966.0, 537.0, 1535.0, 181.0, 95.0, 816.0, 234.0, 595.0, 140.0, 545.0, 1978.0, 1902.0, 1207.0, 929.0, 834.0, 133.0, 768.0, 281.0, 329.0, 101.0, 2452.0, 539.0, 27.0, 291.0, 9.0, 1295.0, 491.0, 1614.0, 140.0, 155.0, 80.0, 126.0, 46.0, 818.0, 1441.0, 381.0, 541.0, 1212.0, 349.0, 523.0, 18.0, 897.0, 452.0, 907.0, 363.0, 757.0, 257.0, 190.0, 4036.0, 18.0, 163.0, 526.0, 449.0, 143.0, 409.0, 881.0, 1538.0, 1109.0, 408.0, 570.0, 2553.0, 826.0, 1228.0, 121.0, 714.0, 152.0, 21.0, 274.0, 836.0, 952.0, 399.0, 672.0, 389.0, 94.0, 321.0, 71.0, 55.0, 850.0, 514.0, 211.0, 466.0, 338.0, 484.0, 858.0, 409.0, 1010.0, 1121.0, 1031.0, 226.0, 82.0, 371.0, 1612.0, 321.0, 781.0, 970.0, 960.0, 314.0, 3125.0, 16.0, 835.0, 770.0, 709.0, 416.0, 2596.0, 828.0, 2397.0, 479.0, 445.0, 395.0, 9.0, 211.0, 208.0, 1321.0, 443.0, 1884.0, 1380.0, 335.0, 734.0, 493.0, 699.0, 1138.0, 213.0, 17.0, 570.0, 374.0, 681.0, 633.0, 1145.0, 440.0, 539.0, 698.0, 40.0, 2812.0, 907.0, 1500.0, 273.0, 326.0, 845.0, 373.0, 169.0, 519.0, 238.0, 848.0, 29.0, 475.0, 116.0, 1132.0, 1272.0, 828.0, 40.0, 1063.0, 478.0, 441.0, 1156.0, 1260.0, 713.0, 3811.0, 586.0, 951.0, 426.0, 931.0, 578.0, 1133.0, 870.0, 21.0, 488.0, 216.0, 831.0, 1914.0, 684.0, 2607.0, 340.0, 3969.0, 1521.0, 17.0, 1472.0, 62.0, 772.0, 35.0, 1775.0, 296.0, 1893.0, 1324.0, 1193.0, 62.0, 1135.0, 206.0, 1348.0, 625.0, 137.0, 85.0, 35.0, 407.0, 1053.0, 71.0, 533.0, 430.0, 1243.0, 589.0, 1685.0, 311.0, 1659.0, 174.0, 206.0, 861.0, 1101.0, 2136.0, 1017.0, 542.0, 867.0, 230.0, 473.0, 158.0, 1228.0, 360.0, 637.0, 4047.0, 546.0, 1650.0, 18.0, 652.0, 522.0, 23.0, 781.0, 956.0, 1127.0, 1592.0, 986.0, 1339.0, 635.0, 780.0, 2266.0, 726.0, 1261.0, 1179.0, 277.0, 692.0, 592.0, 506.0, 168.0, 114.0, 293.0, 446.0, 21.0, 409.0, 307.0, 1383.0, 1206.0, 431.0, 255.0, 556.0, 61.0, 377.0, 502.0, 340.0, 63.0, 688.0, 1026.0, 1168.0, 1174.0, 412.0, 3882.0, 350.0, 2290.0, 744.0, 514.0, 1094.0, 2677.0, 1419.0, 602.0, 1042.0, 878.0, 455.0, 977.0, 375.0, 1220.0, 1413.0, 1614.0, 535.0, 1378.0, 581.0, 350.0, 439.0, 20.0, 1668.0, 59.0, 3701.0, 452.0, 1870.0, 1216.0, 1316.0, 1393.0, 2338.0, 108.0, 2511.0, 408.0, 413.0, 1363.0, 737.0, 406.0, 2712.0, 1821.0, 543.0, 269.0, 470.0, 493.0, 699.0, 1406.0, 1346.0, 760.0, 770.0, 915.0, 34.0, 785.0, 151.0, 1018.0, 1054.0, 352.0, 1938.0, 1043.0, 472.0, 448.0, 513.0, 750.0, 678.0, 353.0, 939.0, 159.0, 257.0, 242.0, 400.0, 1612.0, 397.0, 723.0, 171.0, 182.0, 826.0, 326.0, 395.0, 1471.0, 1022.0, 76.0, 1771.0, 321.0, 1131.0, 192.0, 365.0, 569.0, 692.0, 477.0, 791.0, 1264.0, 1150.0, 4358.0, 1038.0, 580.0, 1256.0, 107.0, 899.0, 4005.0, 826.0, 2932.0, 360.0, 4256.0, 600.0, 469.0, 88.0, 641.0, 269.0, 340.0, 358.0, 383.0, 204.0, 1170.0, 671.0, 331.0, 1109.0, 472.0, 788.0, 1121.0, 263.0, 248.0, 505.0, 609.0, 787.0, 1514.0, 714.0, 1229.0, 626.0, 769.0, 944.0, 2082.0, 591.0, 1716.0, 2304.0, 435.0, 2714.0, 4347.0, 1519.0, 399.0, 390.0, 401.0, 101.0, 203.0, 602.0, 396.0, 2490.0, 1228.0, 389.0, 2446.0, 1687.0, 246.0, 118.0, 313.0, 331.0, 366.0, 64.0, 1179.0, 646.0, 1586.0, 558.0, 81.0, 630.0, 2908.0, 1683.0, 913.0, 1040.0, 540.0, 171.0, 754.0, 317.0, 915.0, 1096.0, 317.0, 1274.0, 1233.0, 916.0, 881.0, 648.0, 784.0, 461.0, 1199.0, 17.0, 868.0, 1357.0, 1086.0, 664.0, 392.0, 640.0, 1764.0, 1375.0, 979.0, 1010.0, 1176.0, 990.0, 532.0, 2067.0, 444.0, 814.0, 606.0, 36.0, 29.0, 47.0, 5.0, 426.0, 1295.0, 925.0, 301.0, 609.0, 905.0, 102.0, 76.0, 3102.0, 566.0, 1443.0, 1616.0, 1013.0, 850.0, 149.0, 381.0, 269.0, 1623.0, 1682.0, 1718.0, 313.0, 312.0, 71.0, 1060.0, 317.0, 1281.0, 118.0, 41.0, 819.0, 2218.0, 1100.0, 392.0, 714.0, 169.0, 348.0, 172.0, 226.0, 1094.0, 1536.0, 782.0, 1363.0, 928.0, 30.0, 386.0, 1193.0, 1514.0, 830.0, 1179.0, 946.0, 546.0, 2568.0, 548.0, 660.0, 1564.0, 484.0, 2969.0, 812.0, 163.0, 18.0, 2686.0, 702.0, 997.0, 2781.0, 6031.0, 384.0, 932.0, 1626.0, 466.0, 1214.0, 1325.0, 773.0, 1139.0, 359.0, 24.0, 389.0, 769.0, 915.0, 340.0, 1557.0, 1583.0, 560.0, 487.0, 965.0, 171.0, 79.0, 174.0, 184.0, 731.0, 563.0, 278.0, 870.0, 369.0, 711.0, 326.0, 1119.0, 993.0, 575.0, 741.0, 3280.0, 235.0, 3150.0, 2203.0, 1289.0, 188.0, 46.0, 703.0, 1454.0, 408.0, 436.0, 399.0, 16.0, 275.0, 786.0, 604.0, 638.0, 607.0, 1342.0, 154.0, 374.0, 692.0, 796.0, 2.0, 797.0, 525.0, 715.0, 1046.0, 296.0, 1682.0, 391.0, 457.0, 733.0, 1053.0, 8.0, 1604.0, 637.0, 2.0, 1355.0, 539.0, 35.0, 2048.0, 594.0, 448.0, 2.0, 4984.0, 233.0, 1777.0, 1063.0, 1460.0, 860.0, 2319.0, 3.0, 568.0, 698.0, 669.0, 110.0, 63.0, 544.0, 308.0, 758.0, 168.0, 1028.0, 451.0, 2322.0, 244.0, 591.0, 4160.0, 946.0, 592.0, 676.0, 1801.0, 3525.0, 181.0, 864.0, 559.0, 649.0, 609.0, 1347.0, 941.0, 1762.0, 665.0, 4239.0, 1056.0, 12.0, 1244.0, 1106.0, 519.0, 751.0, 6.0, 2233.0, 45.0, 223.0, 1853.0]	0.066	[0.01889786497403347, 0.11027457927369354, 0.07847990681421084, 0.05378089265953523, 0.1193818127519785, 0.11823058270262327, 0.0328, 0.1389388489208633, 0.019305301645338207, 0.043057460752934006, 0.014608520437535981, 0.2565188321818587, 0.06298691753638101, 0.1238996967231304, 0.055446836268754074, 0.0005731890807480118, 0.013877903214208672, 0.055579964850615116, 0.05021944024749982, 0.07117078100187671, 0.1342056342056342, 0.008986520219670495, 0.02146138386448464, 0.017529764078591775, 0.05757923418901477, 0.01968475857642108, 0.16097525683692665, 0.0829476158989053, 0.067975388221506, 0.11769765608200129, 0.014448779078167894, 0.007624884201524977, 0.12243150684931507, 0.12414578587699317, 0.015574766021290277, 0.03706871970345024, 0.2342844883072302, 0.00270193401592719, 0.015032160150321602, 0.169464658837092, 0.020358422939068102, 0.01618653736451797, 0.08669816723940435, 0.035568887936575956, 0.08598090896139052, 0.03703437881289026, 0.15402381811620353, 0.07951048450583267, 0.027268823361007728, 0.04952146171693735, 0.12731566905306665, 0.039690572585309426, 0.15503102046637668, 0.021829294913774284, 0.013477857805034585, 0.0858430502897203, 0.014228799089356859, 0.0016378266752118493, 0.14965014993574183, 0.05218758936231055, 0.20091651152799656, 0.0013527945888216447, 0.07127429805615551, 0.152611301369863, 0.10750999428897773, 0.05530610790392702, 0.00327006469041018, 0.025776132156080888, 0.009147005444646097, 0.052699320700750805, 0.06314859792448664, 0.0003564045904911255, 0.052239340738086705, 0.0709449726303659, 0.14980104548646328, 0.1548480463096961, 0.06343797578481838, 0.011154808723632463, 0.1236196758927291, 0.30323741007194244, 0.05882773921133615, 0.09481650721119521, 0.00557860105850379, 0.008698132040496222, 0.0970045915020771, 0.05529191832039114, 0.09858644436389996, 0.002717002717002717, 0.0027821372521044372, 0.022882636540260487, 0.01544011544011544, 0.07954960883234627, 0.07955523672883788, 0.03702315821029754, 0.1598696124592539, 0.04166361035722145, 0.07831886968371225, 0.004415954415954416, 0.06348048157606713, 0.06818508406380228, 0.02654550658271322, 0.036185153339065634, 0.13801261829652997, 0.12269627049775068, 0.02478217397514641, 0.03254416708389958, 0.08793897524467473, 0.04245689655172414, 0.06298255647698027, 0.0015015015015015015, 0.08360360360360361, 0.2498387905710396, 0.001800893243048552, 0.0255006483215675, 0.06020066889632107, 0.007402569126932288, 0.17735686612139476, 0.0847396248279858, 0.01730549199084668, 0.017852042273636105, 0.06235132992143012, 0.07416732609164808, 0.0037897747586700037, 0.010135617416131336, 0.005639634494574529, 0.006877776185699957, 0.2537237888647867, 0.034277944754544154, 0.10640631856077226, 0.12044878754976475, 0.11436054124836316, 0.09941562657816896, 0.034480286738351254, 0.12274840209180708, 0.1954870904751573, 0.06945162004575983, 0.01250361376120266, 0.045613269314709735, 0.09288014311270125, 0.06360114043424227, 0.029792555539208475, 0.028349597549683025, 0.0880085653104925, 0.05767138193688792, 0.060491628072675455, 0.04165775019616235, 0.04976760815159099, 0.12117973926052575, 0.13761467889908258, 0.015857142857142858, 0.14131302140007254, 0.02128116938950989, 0.0685038809371217, 0.046841426729694886, 0.03525732158089281, 0.1237972138446072, 0.15317318035138042, 0.16592951918961335, 0.024260102447353445, 0.321174630261661, 0.08553403755868545, 0.027952082144894468, 0.044710048694112436, 0.009234542962268234, 0.11536531153653115, 0.03835873726793325, 0.07921721548238013, 0.0027813436029097134, 0.1672178289000719, 0.004211277658815132, 0.08663101604278074, 0.19294605809128632, 0.00966183574879227, 0.010204814947897952, 0.10677483008112255, 0.08260900797356512, 0.009957733361988682, 0.024782702392069537, 0.006711409395973154, 0.053733072633789555, 0.12051929318427695, 0.1980340101887063, 0.045394640503734075, 0.061142570425059134, 0.04481470841712152, 0.1696753478415983, 0.0612807310174777, 0.009723314506327303, 0.0015758183511209798, 0.044367865604135255, 0.13027240773286466, 0.02629328772979906, 0.08143462948321714, 0.06974071679954033, 0.1318445351084389, 0.00997506234413965, 0.03334283271587347, 0.03384046637281388, 0.018579157175398632, 0.1386803917363643, 0.06948507899356349, 0.27964285714285714, 0.0718467654499458, 0.03091822094691535, 0.08151351351351352, 0.06409797321492516, 0.015622760498781712, 0.038685973633023556, 0.16404218433978618, 0.004063881363182661, 0.09197791956412646, 0.0852701702442635, 0.030064423765211165, 0.010630707762557078, 0.26543612015924717, 0.03858267716535433, 0.04155768671897704, 7.131141695785496e-05, 0.061567434448790384, 0.052988929889298896, 0.03681290973272819, 0.01266555692263154, 0.039269671062164904, 0.04785337327057481, 0.05147920328060926, 0.03385230681331238, 0.03478134322928036, 0.0382960413080895, 0.03483371559633028, 0.15479876160990713, 0.05898026789572231, 0.06746315638861067, 0.08929333143750888, 0.09450502458841137, 0.021312994511369306, 0.02652094717668488, 0.1388067239015944, 0.0030591918042117247, 0.16697895647160566, 0.08276059564719358, 0.06382671480144404, 0.019190982378540344, 0.07992244722102541, 0.010059213811799958, 0.050854824688496086, 0.10403381815576414, 0.04484433019137389, 0.12176592847416326, 0.11410621667031924, 0.03704765317090648, 0.048814000578536305, 0.12371963710857477, 0.04032963827304551, 0.03964093357271095, 0.19029392648227053, 0.012764431695948368, 0.08774313501144165, 0.1587153326627389, 0.052250053829038974, 0.05533285612025769, 0.08579987162113972, 0.11235474442147288, 0.10905571090557109, 0.07442665512765037, 0.08889852558542931, 0.08662994491737606, 0.04360760412131766, 0.0418141592920354, 0.004214285714285715, 0.014539234552063289, 0.04345606999635435, 0.0697355109119815, 0.07537941451485292, 0.04702516323087081, 0.10551473211100806, 0.032883400344629526, 0.12909924101389086, 0.18586105323658308, 0.08756818834338215, 0.0037715093894869177, 0.08037773933102653, 0.00050654895433823, 0.018944617841329753, 0.03226503420957868, 0.018470040721349622, 0.06652713410076244, 0.061356057799184884, 0.04041645578772323, 0.04701287429480688, 0.009696969696969697, 0.03273194038365542, 0.05299954894000902, 0.020359882428847946, 0.04345955249569707, 0.09741750358680057, 0.037715594360552496, 0.02482907520690896, 0.07447950203906417, 0.038583357327958534, 0.02810640281064028, 0.02953164104397569, 0.004008589835361489, 0.021372165471274362, 0.04151534572384818, 0.16480793060718713, 0.031832520791511325, 0.04039535883111302, 0.06594032614113793, 0.05140985474223868, 0.17416013236457809, 0.13789908779931584, 0.07064081309017516, 0.028635476173259095, 0.026242001581709685, 0.018974099992785515, 0.47516710989721844, 0.22990910402539316, 0.048429787538450536, 0.11141499928026487, 0.03954274210942555, 0.02406283470189218, 0.033833501659212235, 0.08048956083513319, 0.11673850574712644, 0.0798626019750966, 0.0671237004670785, 0.12801897642323173, 0.1444051144983024, 0.16097038886906886, 0.0029179417835029533, 0.11113507296384156, 0.002073946935564614, 0.12471395881006865, 0.045506582713222665, 0.08157251688946385, 0.12754842922440687, 0.048239614083087336, 0.00619525742362743, 0.17025567158804467, 0.05023717119448038, 0.07215017553915598, 0.31342961845225265, 0.07740445503985696, 0.11865864144453998, 0.07310955367023239, 0.26484051978735973, 0.09527267446082346, 0.10573221160701554, 0.0012844298558584272, 0.046463492969809436, 0.025422504694496605, 0.0407433881343817, 0.07147983350078943, 0.166498704290239, 0.07042152723108852, 0.08320194926186039, 0.03211303789338472, 0.007758620689655172, 0.058040851553509784, 0.10278481012658228, 0.26248464262484644, 0.004074921361166714, 0.08228980322003578, 0.04060840866695365, 0.0028551034975017845, 0.0430580598629643, 0.10995378860118829, 0.09597478871221889, 0.036517463301757175, 0.16119273984442523, 0.024312820142846837, 0.03742102705329661, 0.2082906857727738, 0.07976514392095088, 0.044531476646359154, 0.005958436273797413, 0.10298907143374104, 0.015807166869322653, 0.15283210198464436, 0.06100522481418794, 0.07152593442858168, 0.03723404255319149, 0.1274722101920023, 0.03357915085558817, 0.07603388856978748, 0.06752458068247542, 0.05729626360694322, 0.1505237480269766, 0.03627016992717407, 0.03363979759104839, 0.0016403965480350903, 0.0724905688290554, 0.018233123507705666, 0.23176952367267764, 0.02351511686083911, 0.0778460219968576, 0.050495618445625626, 0.10680977054034049, 0.21370909615107395, 0.08012843382090618, 0.07299373932840068, 0.113909559244419, 0.1807392578823193, 0.05992155723416618, 0.22670225043277553, 0.051673050516730504, 0.06787265864254682, 0.29185439462204105, 0.0012081586241205315, 0.23864445393706393, 0.08243881494203521, 0.07695050634716874, 0.06878571428571428, 0.04945533769063181, 0.0069084628670120895, 0.07125735454347353, 0.0842934661413811, 0.08360773085182534, 0.026317666357606448, 0.08182860418458011, 0.08396886547684566, 0.09137495488993143, 0.050111278627324285, 0.16002071465561885, 0.04677107916756061, 0.1020378977475867, 0.01640630572794065, 0.022439093888018236, 0.05875796178343949, 0.18554785219069403, 0.011239977090492554, 0.06848125090487911, 0.029722024233784748, 0.0247074122236671, 0.08565880322209436, 0.032253324516934835, 0.03953421506612996, 0.18290144282535353, 0.14239759811280292, 0.02452588050762869, 0.0032807930960701806, 0.019203312392918333, 0.04266248127274024, 0.04953405017921147, 0.10034677069787602, 0.04365934223754129, 0.11204523472955881, 0.06397354801610121, 0.08699122106943336, 0.004146114804489242, 0.7452870916678659, 0.012692002596091441, 0.04792857142857143, 0.11277653671542841, 0.010955176858083919, 0.05397097719636858, 0.0018671454219030522, 0.007259786476868328, 0.03305666857469949, 0.07255294791070406, 0.08835139596641067, 0.08971169325332944, 0.18441106030916612, 0.039709895160132125, 0.0713977256369656, 0.07014622846387722, 0.08116109466387465, 0.060566731559593336, 0.06171773845489858, 0.13919732926917774, 0.007530660546510794, 0.054699870447675256, 0.021489038419795964, 0.007612208258527827, 0.0274921451013996, 0.09262498178108147, 0.045037949305456106, 0.0716029876472278, 0.05343892694063927, 0.02015926537054308, 0.080770065860896, 0.04409171075837742, 0.05174523209787693, 0.044832059968286, 0.014740608228980321, 0.018462670099301214, 0.008315412186379928, 0.031715070076578526, 0.03407764156450671, 0.05227765726681128, 0.04775424037271602, 0.0398905529953917, 0.032090199479618386, 0.06726618705035971, 0.06533601378518093, 0.0023589963542783618, 0.0353146345007993, 0.004782298358315489, 0.015217546617132243, 0.04182949775654943, 0.019592307138226607, 0.05948599480219463, 0.04303962839309043, 0.0896947935368043, 0.05132282781552696, 0.00043053960964408724, 0.03439891296574412, 0.00739995689345499, 0.03860754960246401, 0.010424155283968369, 0.19736842105263158, 0.10101083032490975, 0.042597815867505606, 0.039369512019576794, 0.10242490047050308, 0.12447288061654792, 0.014938298332972505, 0.04326328800988875, 0.03589669807927487, 0.08614962449451184, 0.04950636714837602, 0.04305466007593667, 0.07892815420560748, 0.013820904117477686, 0.055037919826652223, 0.08004338394793926, 0.07340958361366524, 0.003786525684075159, 0.16025360734586794, 0.02418310061897222, 0.005810616929698709, 0.12692446693169498, 0.01954561846375766, 0.07106793145654834, 0.05529293797450222, 0.028154923538659424, 0.03844486197427374, 0.015101395081259888, 0.3625069328896284, 0.012485565819861431, 0.0746996996996997, 0.0893520880402303, 0.04019138755980861, 0.07066074243944388, 0.000727802037845706, 0.023343151693667158, 0.027095012217910018, 0.007717593254251822, 0.0017237664296487825, 0.044024228098685184, 0.03948334067224424, 0.06773671035193639, 0.0701487123685165, 0.000713063320022818, 0.0415709362435382, 0.0007124536905101168, 0.08847899704589668, 0.039241052177662786, 0.008416164840745846, 0.008597220232124947, 0.043240913661830194, 0.003148930079438918, 0.07686776443517652, 0.025594938529009993, 0.08542308256342572, 0.04576149425287356, 0.16452292711285518, 0.01824817518248175, 0.014129736673089274, 0.08004623609305014, 0.025134264232008593, 0.09244319443416475, 0.02575910202906893, 0.07385756041919156, 0.042214790040877, 0.031064446053584358, 0.0861755508690277, 0.03963873557451079, 0.1830811754437009, 0.01737133012705477, 0.08928311763850516, 0.0607429718875502, 0.1606874812368658, 0.047292418772563176, 0.17753649768909105, 0.09060601570603052, 0.06489998539932837, 0.15594642331468944, 0.039384174722520586, 0.11599493406839008, 0.012851057685365678, 0.09029312122551186, 0.11008708272859216, 0.025695306226731877, 0.03366422097539922, 0.12210740794644157, 0.04206389636853213, 0.16427315357561548, 0.572621158392435, 0.00704529115744069, 0.09777521779825761, 0.053549848942598184, 0.324504737295435, 0.03689083470896433, 0.0564330844342332, 0.009399440338666859, 0.007002500893176135, 0.139043221011617, 0.10649293929247343, 0.07623318385650224, 0.17208339720987276, 0.0999784529196294, 0.06950116686114352, 0.06197991391678623, 0.07567684331797235, 0.005642454110420685, 0.022838264866417695, 0.027208894090111176, 0.019062634370073096, 0.2118179826163173, 0.01995245984297342, 0.030139935414424113, 0.05054850505485051, 0.13164777680906714, 0.019195679147507482, 0.03959968320253438, 0.029352949578631625, 0.04441733639494833, 0.035196687370600416, 0.10529386028875602, 0.014964726002992946, 0.04928321803009771, 0.263294236166079, 0.07807894169242936, 0.012065602196373095, 0.010836244385827334, 0.16829058604384584, 0.033287302856312234, 0.13166872323437614, 0.0647698026880183, 0.1294185129418513, 0.05165023574796399, 0.04065273403950759, 0.0865508827328836, 0.08959663377829367, 0.012188168210976479, 0.3428756383514349, 0.0661887175030777, 0.03673905304378783, 0.04720469871655428, 0.0031325644311547773, 0.1255054881571346, 0.026477744382424503, 0.0488872936109117, 0.14639189960068455, 0.1656678082191781, 0.06816720257234726, 0.04469713223199599, 0.10452886885597767, 0.013211454688281082, 0.051823560248633264, 0.1815366889897026, 0.007333381263929829, 0.03180616110356658, 0.08687696699114397, 0.12041961098564873, 0.39629495096258627, 0.11283185840707964, 0.15695393111466358, 0.1001432664756447, 0.08323159784560144, 0.0898130098909826, 0.050481806414497336, 0.014082483115390142, 0.0609932149559694, 0.065625, 0.13099247581512002, 0.18324757004002287, 0.06589313851883684, 0.05660377358490566, 0.06567142754611355, 0.19770426351062312, 0.11590892869887945, 0.04531765380754338, 0.08074219033123142, 0.06709846444945783, 0.061794276875483375, 0.052597727435146145, 0.07900660808946336, 0.02916428978893326, 0.03843322043881608, 0.17572620074777107, 0.057393412234421785, 0.26868225898459785, 0.10478506544596237, 0.14443730821380146, 0.01758901758901759, 0.05728535803348771, 0.06564235735410806, 0.05432151502207034, 0.05338838268792711, 0.06296163499462173, 0.12651981118581032, 0.05175363558597092, 0.08902735997708065, 0.08242037292316622, 0.0789247311827957, 0.36325214899713465, 0.057189658856206825, 0.051925320886814466, 0.05027454895528774, 0.032985863201485076, 0.038069437513367076, 0.08182144137683757, 0.04909338493513939, 0.04285918717801946, 0.012758942011325353, 0.2538628158844765, 0.03924231593995711, 0.047336421540243194, 0.07655638562789042, 0.07688969258589512, 0.05786773090079818, 0.04752004752004752, 0.06032998565279771, 0.05086813029129, 0.03238750358268845, 0.3938331664043497, 0.015566980862610682, 0.09337738830627783, 0.011239152084222506, 0.06031213535589265, 0.07076255872786412, 0.055984555984555984, 0.027434450239337, 0.08152446450318791, 0.18325561060915185, 0.23823239596755855, 0.08471177944862156, 0.033981281497480205, 0.09132452695465905, 0.021863049282054983, 0.11084736009207308, 0.01076035060215207, 0.055009682277845515, 0.061521895190236896, 0.0018687558398619995, 0.04625645438898451, 0.023412329061358917, 0.04381756998639651, 0.22514285714285714, 0.04796006944444445, 0.003204899935902001, 0.038011695906432746, 0.023701067615658364, 0.0007867257903018167, 0.02068570610550426, 0.15127070245573956, 0.044429901105293775, 0.042353462931480526, 0.06734343723191306, 0.036353186292118686, 0.09138512301843484, 0.009668409367614409, 0.14356184258251722, 0.05145995952587453, 0.06340057636887608, 0.06619697636870689, 0.03702860611579027, 0.06436764813326515, 0.040104053761109905, 0.3508134805345729, 0.30020936144758487, 0.029407535231521426, 0.004778887303851641, 0.12525281710488298, 0.046670012187253564, 0.18835272152807697, 0.024658519051042417, 0.0236663583102066, 0.053732658004844745, 0.092317670798501, 0.033662509911338574, 0.08620062559103804, 0.09359141655792373, 0.003211762186853187, 0.006863516122113391, 0.1243560389238695, 0.015421029981351312, 0.012288347503036364, 0.021520803443328552, 0.0137995137995138, 0.03427997705106139, 0.08788272674754477, 0.1177029297873895, 0.05868324058683241, 0.030051289460377086, 0.05847536190544106, 0.032823385764562236, 0.07760850819200919, 0.03998283384593377, 0.02015492755702195, 0.08258784799255707, 0.11505259339862169, 0.06548088646632719, 0.08716060080878105, 0.019111015675327463, 0.0023595023595023596, 0.05134881029869097, 0.11556775078686143, 0.08144763562518131, 0.01902702702702703, 0.04936936936936937, 0.3107942680204508, 0.013202026689502605, 0.04496818970503181, 0.05293117468766172, 0.13579879455316615, 0.056121623807213326, 0.04253795474076196, 0.020705411966300158, 0.0075611669876596045, 0.020776809938597745, 0.11117490849063374, 0.15040388876974767, 0.03193977488671247, 0.04558219917908836, 0.10117731002497324, 0.06379619662719771, 0.017026188586682058, 0.0723854636962475, 0.05439089402780779, 0.02528154447253505, 0.08189872505942519, 0.01135876553793399, 0.05412982531809359, 0.04334677419354839, 0.007935940516193608, 0.1451554721881538, 0.10524774939617947, 0.057428504998837476, 0.018094349106052992, 0.14608223997654474, 0.061485847340464236, 0.012229135378674105, 0.07662393777905804, 0.10868603450818463, 0.020961952620244077, 0.09053497942386832, 0.046321722792311025, 0.052798844348140125, 0.001001788908765653, 0.14015782234127272, 0.05929051637820054, 0.059770114942528735, 0.06306757239899893, 0.0955677681821426, 0.17575757575757575, 0.06194943779989973, 0.11540719002201028, 0.028003420265070543, 0.018800740635237147, 0.02710413694721826, 0.036907875617553036, 0.0772826880934989, 0.15124773960216997, 0.06438426162493613, 0.07094739859538483, 0.2285056478883373, 0.045451302176239744, 0.0711279161018763, 0.061714203606580934, 0.046907549744989584, 0.027686599115170542, 0.04774052478134111, 0.043574383112252174, 0.2493685930768088, 0.03885787891799056, 0.054135554279149914, 0.040333596951614065, 0.037920137891410514, 0.007371359049595649, 0.041217865862415624, 0.06008981395680377, 0.03685152057245081, 0.05725108998641984, 0.01175716117999145, 0.026549942594718715, 0.10660919540229885, 0.3738577955454026, 0.08681625923005233, 0.4430689506261696, 0.08321438766771339, 0.050385383956608625, 0.4048288288288288, 0.16254113607096868, 0.06852902662592754, 0.026090064331665476, 0.033230460058853085, 0.005889958339319063, 0.008664518438954529, 0.0270625136771464, 0.019471687307609706, 0.07363748817579858, 0.128040786598689, 0.06189416241832412, 0.029983382703561882, 0.07241653993772178, 0.06843915723090153, 0.1288177699839252, 0.07793980317505926, 0.02616216216216216, 0.04632816982214573, 0.09746926970354303, 0.006695156695156695, 0.06824431900419742, 0.044709070165430694, 0.055267702936096716, 0.12054030245191602, 0.07108935486227808, 0.16571221457049656, 0.014763352149370386, 0.003646764390418305, 0.11630419127178453, 0.05019416079390191, 0.014006669842782277, 0.29208570179274157, 0.01639813820264948, 0.04442371178412516, 0.030785868781542897, 0.24358314334044273, 0.03860558916738692, 0.016367552045944006, 0.015786805706423348, 0.02267622980511483, 0.03499172006623947, 0.005591397849462366, 0.24179360652220552, 0.01943984448124415, 0.04500109225952086, 0.0368251698248123, 0.2233827978677424, 0.03380463647455681, 0.05859261413201512, 0.07222940922811556, 0.007008670520231214, 0.0007853216249018348, 0.027721628645682932, 0.0018597997138769672, 0.058759521218716, 0.13121242103660857, 0.07568807339449542, 0.02610759493670886, 0.15870172673210575, 0.09517369020501139, 0.11365116110829776, 0.056892623184277985, 0.1661536258858902, 0.033437901040924, 0.08272348974027838, 0.055690940366972475, 0.09173061751416481, 0.3045438022537259, 0.07708318380822508, 0.038455967555040556, 0.09861325115562404, 0.06714275196937348, 0.07927747114902157, 0.025463962019853258, 0.09129496402877697, 0.13812793639320564, 0.16537006637641852, 0.01405135520684736, 0.1512163523823233, 0.09532696863111047, 0.022199942709825265, 0.1518987341772152, 0.10490210090038588, 0.05135193286954027, 0.13646838542416823, 0.04072659122035609, 0.07799542464969975, 0.08806655192197362, 0.09473915592028136, 0.07076457447575124, 0.09532012632787827, 0.17095483133218983, 0.09596431911373282, 0.020991546066771744, 0.008071428571428571, 0.05864086083628223, 0.029717150017901896, 0.1224005180974311, 0.03249801401025493, 0.05388489208633093, 0.29075425790754256, 0.18779878701391367, 0.026638752526710944, 0.034177034177034174, 0.032036121264244245, 0.10235031984474952, 0.09902620650150365, 0.027985473189489424, 0.027154832700437056, 0.14237880331926045, 0.052272073626689675, 0.03497912768101339, 0.057941914664754395, 0.04397030202551719, 0.07713379469434833, 0.04006605873483162, 0.07509512527819656, 0.0073196986006458555, 0.007652149038117714, 0.015936826992103373, 0.020428715292763633, 0.06253218568380785, 0.0488236595619146, 0.07735287714969886, 0.07695089318001012, 0.15607516855544398, 0.029199711607786588, 0.005143591941705958, 0.060455037919826655, 0.04719278143798339, 0.09482758620689655, 0.09225065944250374, 0.058798344512630225, 0.04005122003272391, 0.14212796549245146, 0.06377126311979732, 0.08023806109278646, 0.054418372441337994, 0.02655964976286027, 0.030687367883956557, 0.02440595476667621, 0.11580605886987037, 0.027009646302250803, 0.009824861170439982, 0.09709430998786321, 0.22890139176784127, 0.01395017793594306, 0.06388329979879276, 0.0007856581672737662, 0.02281994420201731, 0.054681324998203634, 0.05879806651756728, 0.0987137529492351, 0.060695091365102115, 0.012382792928208432, 0.07474058486321747, 0.16526090064331667, 0.023535338995249747, 0.04838939566704675, 0.0501964207769533, 0.048338584932684045, 0.15453689622709826, 0.09275175476292795, 0.03647852936952463, 0.026824883135562746, 0.08917104495037945, 0.04797997854844476, 0.029722921914357683, 0.1863150392017106, 0.04048061793734802, 0.07682891705069124, 0.18042879907286688, 0.034432660177248296, 0.049920416726957025, 0.10860625642531943, 0.2547909407665505, 0.09242489578841455, 0.1691658174406755, 0.03878656554712893, 0.007311303849186438, 0.14539032653355438, 0.03359486447931526, 0.06535207011181626, 0.16956974839958314, 0.07772057772057772, 0.06907775768535263, 0.022824124232574936, 0.1787037037037037, 0.04962266837533817, 0.048615118291979224, 0.00956799072194839, 0.10868777624809796, 0.06164187643020595, 0.03824505700678309, 0.08484498084844981, 0.06774309293146753, 0.09768115942028986, 0.07316542062858387, 0.03560149296583405, 0.08051575931232091, 0.16749015395631936, 0.07610175564313866, 0.08733367639491289, 0.036080544950969386, 0.04745129053131066, 0.03453689167974882, 0.05214259992797984, 0.05432407118326569, 0.07809920321584954, 0.05083535627588177, 0.08645637389668644, 0.11451837722837649, 0.07493426818580193, 0.05825873520069304, 0.061491047842676845, 0.05426579458060807, 0.040412850705044336, 0.19222620004383723, 0.11103738111037381, 0.10352800775714179, 0.03616732105104198, 0.14743775332947306, 0.13035287298021883, 0.13268911805004688, 0.04719806074433196, 0.056261212773591675, 0.1695172115176445, 0.06495313415348565, 0.07221442811784685, 0.24586509420394073, 0.038320247785060865, 0.07036263244291897, 0.05326288733399971, 0.07085648315174255, 0.04488008042510412, 0.07918982158525885, 0.055378139062273186, 0.05141946697566628, 0.10911722141823445, 0.1137568058076225, 0.06622276905261634, 0.09250433275563258, 0.05238095238095238, 0.05056908226480334, 0.12135221034383126, 0.13831420425469698, 0.04718494749124854, 0.02117406542056075, 0.020798608594825713, 0.052846109839816933, 0.12197045747884698, 0.05648733028388877, 0.047058823529411764, 0.04389312977099236, 0.0403522702663683, 0.04941245164586527, 0.05752503471968423, 0.02813775327557815, 0.032939984072974736, 0.09023758757234238, 0.07975592246949031, 0.09452004413387274, 0.03486437613019892, 0.07760076352690698, 0.11756827144876851, 0.042591395532572005, 0.041968162083936326, 0.05185131617008967, 0.04284379268205018, 0.044175556669291904, 0.11072788675720342, 0.06918058642196573, 0.05444829578278452, 0.07791044776119403, 0.04071520896165446, 0.028269313767803193, 0.05353901996370236, 0.19768953068592057, 0.002290622763063708, 0.007057976233345337, 0.02515134044393197, 0.026486253058874334, 0.12266338211853355, 0.04215473608098337, 0.03553374962830806, 0.12335597629715277, 0.08834517617756941, 0.0514230512001189, 0.03153933007150922, 0.044698015844174724, 0.23911666930504988, 0.12806054310728596, 0.14000733406674, 0.15163665524531603, 0.02998762646480821, 0.04054250072526835, 0.01567874570034397, 0.03934733954227131, 0.05972192205172538, 0.052817940395396876, 0.017525923762231634, 0.03314795843699693, 0.18351790593988207, 0.054340573800874786, 0.04514640126929179, 0.0532006301016755, 0.029826192690079394, 0.14082145850796313, 0.0941737445984205, 0.08757741347905282, 0.08774834437086093, 0.046798569029714535, 0.09646924013464156, 0.04327409333911284, 0.05785063752276867, 0.06214518204526531, 0.23613801018578295, 0.08982035928143713, 0.10132254101322541, 0.02953252178923864, 0.0784313725490196, 0.17016469902346595, 0.05890825291660665, 0.04379010947527369, 0.06756961259079904, 0.11516996448503297, 0.037213944535538605, 0.07430540598750808, 0.03033917256802087, 0.066734441943214, 0.09642382148662627, 0.1478368897983046, 0.15263002364066194, 0.027564751844884966, 0.05261142594578037, 0.12771327612317013, 0.08181232553145802, 0.07303695150115473, 0.08909025009061254, 0.09626364096263641, 0.07228915662650602, 0.04995680967463288, 0.08421365868174378, 0.0213713268032057, 0.0898542100565308, 0.05018050541516245, 0.03950688486770961, 0.12879171794686164, 0.04681565877884896, 0.10605730866884294, 0.050946142649199416, 0.049711657785239796, 0.041943270971635485, 0.09692472460220318, 0.0549257661083888, 0.035437032777458306, 0.021589934229339434, 0.14345145234380804, 0.06727741196679073, 0.03048245614035088, 0.052830188679245285, 0.037277263007840344, 0.07573937847170095, 0.06944444444444445, 0.035203678425174224, 0.06575123510607382, 0.0051635111876075735, 0.12258973598338772, 0.021208830980817953, 0.04460110783396878, 0.019606434932490664, 0.03835227272727273, 0.06112417183158795, 0.21222522456729717, 0.1526288922919857, 0.06035783574046131, 0.04824159021406728, 0.04685360051899373, 0.10400858983536149, 0.1261387011460476, 0.17297645459099692, 0.04423875810800962, 0.06983958837772397, 0.021219192066501386, 0.09722421976125413, 0.11746171319703964, 0.0715470609448251, 0.07853403141361257, 0.0389311880476943, 0.12459135488557936, 0.04325146707237557, 0.05804635044401126, 0.08364259206394518, 0.05730555755784618, 0.15103906305791617, 0.044993161039521994, 0.05569493226292022, 0.036656682356297245, 0.050492083868207104, 0.08788700242545298, 0.01496792587312901, 0.01239876729018849, 0.10873015873015873, 0.09087021595039556, 0.11387358654682517, 0.04704262104957959, 0.0611862942700835, 0.08909972891996006, 0.07640176915394493, 0.044301429319763524, 0.024953524953524955, 0.10087307886571903, 0.08789625360230548, 0.06522693997071742, 0.01514172945819878, 0.07135173897454285, 0.03783084004602992, 0.04547862277714718, 0.1266803039158387, 0.04190366477068184, 0.09720420809914973, 0.04367765887748417, 0.02736691675598428, 0.037677176742840615, 0.04642110574497225, 0.03130902222867935, 0.00035919540229885057, 0.04921925595452256, 0.006256742179072276, 0.004782298358315489, 0.041406530319339795, 0.026819096922634456, 0.08578773411678296, 0.12243710920459502, 0.015891360878358855, 0.0286231884057971, 0.08232902570059532, 0.12260044244629986, 0.08173590821634719, 0.0537294109185068, 0.08150470219435736, 0.059746400171932085, 0.04667981591058514, 0.11929339924396627, 0.021182495344506516, 0.08701326952360235, 0.09542464335871091, 0.021709730229909602, 0.0012091898428053204, 0.027375077112893276, 0.1968430826369545, 0.022383803820929568, 0.07507872888634412, 0.06457130639298696, 0.07924582821642707, 0.0040592508189716565, 0.01853303870553853, 0.032612599669563966, 0.016843908357718936, 0.07105470710547071, 0.033542677704824435, 0.10324378393826808, 0.002926063374250642, 0.0319846131927625, 0.038941587618572145, 0.019298120220141518, 0.023297625290283917, 0.1402805611222445, 0.06705789737350605, 0.14127343009262636, 0.09209676261574905, 0.019888396050937188, 0.03698085951607078, 0.060952109057169364, 0.001211430200242286, 0.18913655053018827, 0.024498886414253896, 0.04572165687258134, 0.05309222423146474, 0.020964510589582142, 0.0005716735743890238, 0.03577598617909588, 0.02486029517122797, 0.03515850144092219, 0.04272344073730085, 0.041469364327737124, 0.061885482938114515, 0.052238242620970786, 0.04226458199471693, 0.03279289854009244, 0.061436132169932774, 0.01636894171233364, 0.0871022970466543, 0.025464457356000288, 0.0021401055785418748, 0.08432440177675884, 0.058932648401826486, 0.028803650363610437, 0.03875522259040484, 0.022841185736789345, 0.1408713098308971, 0.2149953541562433, 0.027088679783290562, 0.1384718799014116, 0.02583315492756726, 0.0846774193548387, 0.0008539709649871904, 0.07929165160823998, 0.05451598644467364, 0.02983006345270221, 0.021418338108882523, 0.042916606860915744, 0.05537288895531311, 0.013553035166559669, 0.05690939330392653, 0.08521050737675423, 0.08802060970373551, 0.03979808325407857, 0.031439200525202424, 0.04890375854214123, 0.08088447133390954, 0.0509020618556701, 0.04698613406135498, 0.039321014181349374, 0.06678118960704316, 0.0609009009009009, 0.02938030378663624, 0.04889464967235544, 0.06225071225071225, 0.07594664371772805, 0.007576850916438158, 0.04236495720348126, 0.1733477011494253, 0.1344211912776233, 0.03276301419730615, 0.028641027533771315, 0.05179311330190027, 0.08319027181688125, 0.02518497438816164, 0.22539363002372564, 0.050784593437945794, 0.03885436754517534, 0.09240687679083094, 0.08045730618077886, 0.04679820500035615, 0.018917950555356503, 0.01780051888152205, 0.00242182491630458, 0.054925069111014115, 0.08886229336524797, 0.017396264080992443, 0.032122800449269934, 0.006105883198046117, 0.062232066304658475, 0.017895957107665554, 0.08563456860781228, 0.11516812324100133, 0.05426523297491039, 0.011953892130354348, 0.005000714387769682, 0.10677308024158758, 0.10805255817367687, 0.020536672629695885, 0.02273861287333381, 0.08877733954822517, 0.008435802116099515, 0.0801845976348428, 0.06606282797785924, 0.053620071684587815, 0.03148349655422561, 0.013538103209840599, 0.07355793405646147, 0.043704775687409554, 0.04162173819279707, 0.05103507763082231, 0.0028516432594282454, 0.0291908134792874, 0.23120153660098172, 0.11321695760598503, 0.018159806295399514, 0.04586959623341418, 0.0024939432806042466, 0.2814645308924485, 0.018492074825074967, 0.037385189437428246, 0.10624006933410371, 0.021654954825756488, 0.05027251864601262, 0.0626353009092221, 0.027857347464909768, 0.0636841726100425, 0.0664418454473703, 0.01289908779931585, 0.03418986438258387, 0.0007839224629418472, 0.06281676065386538, 0.14707977207977208, 0.1325473383351197, 0.05368335668461028, 0.11968526672922833, 0.09292958354312018, 0.056962025316455694, 0.05463165572574763, 0.001929812022014152, 0.14216420572080748, 0.024750293772032902, 0.2355762243859904, 0.05395890214111223, 0.04738795318298601, 0.09549678341672624, 0.07023098510469886, 0.08367274026438014, 0.047278247668618524, 0.0525897565556599, 0.03415490382505668, 0.0320786997433704, 0.0906439145336542, 0.06510528577567684, 0.046942601672916064, 0.0006444221681225834, 0.0265282583621684, 0.09689413823272092, 0.059719552993095594, 0.10857841374847199, 0.08042183800846546, 0.07281727527082286, 0.06250900187238946, 0.03324771689497717, 0.0558085737005711, 0.09764018185754492, 0.053529369780886446, 0.007264439854711203, 0.032267275842375785, 0.048069289065319376, 0.052200391502936275, 0.1292517006802721, 0.03639552729664547, 0.005931537197170014, 0.09556215159632231, 0.10477941176470588, 0.059923471229514115, 0.006811012331517064, 0.016727428693973836, 0.023183139534883723, 0.023307836628662145, 0.093736150096026, 0.06412926391382406, 0.08720504177048219, 0.06322210261930392, 0.05833214336712837, 0.11751944943147816, 0.02754465246395524, 0.032770463651974814, 0.13865636402661516, 0.0838793234801158, 0.07294592064520775, 0.09940085180105393, 0.05507080532112716, 0.08177060619276058, 0.04954367666232073, 0.023829908675799087, 0.09762400401981193, 0.09494124390942964, 0.11976860448507357, 0.15134513019709395, 0.10413684511880905, 0.051188299817184646, 0.15839860748476936, 0.14207767966113863, 0.026915113871635612, 0.06697162461582445, 0.022054597701149425, 0.13124139430393506, 0.1082436754870602, 0.13619893428063942, 0.11975596896889358, 0.05459502116364158, 0.07072804066146467, 0.04714020824418771, 0.09360780065005417, 0.12198695875155689, 0.031317339462720875, 0.0636746944901022, 0.031322505800464036, 0.04348759030112295, 0.06121256391526662, 0.0271583130933981, 0.046646385629436474, 0.22505478451424396, 0.03641703377386197, 0.06627795409255295, 0.02807218562016614, 0.04573520964962665, 0.10090556274256145, 0.006251347273119207, 0.06722628265431652, 0.0057463008188478664, 0.05403942790877464, 0.04141228392791468, 0.03437319468515309, 0.03772489843296576, 0.009671179883945842, 0.05549992847947361, 0.016481547832318165, 0.024197032982860436, 0.09012194242008803, 0.042534970025692266, 0.03834166847865478, 0.08043190832966064, 0.06475344161992862, 0.031724336378677796, 0.015185318459877653, 0.11233723239902892, 0.02792688234440737, 0.08419368910862295, 0.07990003029385034, 0.02753359970940792, 0.04661048549481692, 0.08942092738155333, 0.11089123982038207, 0.016178902710865032, 0.00795584862385321, 0.039796289559839944, 0.14103482872294681, 0.08339878614780435, 0.07187930659316748, 0.06269727403156385, 0.0839919528667912, 0.0333309388693341, 0.04586277974087161, 0.0705373241976199, 0.13587191691908265, 0.04600448095593727, 0.06992207049403017, 0.04976505766766339, 0.22285590528443547, 0.02637786832511259, 0.05100574712643678, 0.07990718584584149, 0.06912541018690255, 0.05983282006159261, 0.10949633112488423, 0.0256797583081571, 0.08920154263676618, 0.051922939196447755, 0.021680022896393817, 0.11719613768703471, 0.07292865362485616, 0.03088665382694914, 0.04278154580010435, 0.05149939454377092, 0.04699532205829435, 0.0759565962307253, 0.277845079455569, 0.12007285974499089, 0.00934379457917261, 0.023138260002847785, 0.06335339891352225, 0.14002727337974594, 0.10460434814435253, 0.05389525605686929, 0.028060610919586306, 0.015720081135902637, 0.028310104529616725, 0.0363090558215996, 0.02548273634340679, 0.18359027571894457, 0.007064868336544637, 0.08544166546190544, 0.029411764705882353, 0.024812463935372186, 0.03189359267734554, 0.009282399143163157, 0.07499283051333525, 0.04288702928870293, 0.06122158078540375, 0.10157733313860084, 0.09346260782776075, 0.060530085959885384, 0.021139837166119127, 0.06742556917688267, 0.052417006406523005, 0.0009304322931577441, 0.07302725968436155, 0.04166059723233795, 0.09622191721447663, 0.04059529949163781, 0.1352570528426178, 0.11098290906468594, 0.0740955978497748, 0.051673263763943864, 0.06713601393525911, 0.00329772743565847, 0.017776124953514317, 0.07245015891360879, 0.11948998178506376, 0.013548203080433542, 0.004130465745620282, 0.14621760884175938, 0.061325137588449714, 0.08906970046082949, 0.20553274259779555, 0.09185619955979457, 0.1669718051995606, 0.08885826200493253, 0.044513159787142244, 0.13213017322606363, 0.08906882591093117, 0.08028605131229725, 0.05030815536763652, 0.026035161879143048, 0.09225912906234307, 0.006781354843315011, 0.22182340272792533, 0.12775426820370642, 0.032527881040892194, 0.04834880207209152, 0.09698229517597305, 0.08627394498055596, 0.07129589941420203, 0.20554999284794737, 0.01785976774952227, 0.04668198793450158, 0.05528070552807055, 0.10998845265588915, 0.022746781115879827, 0.06439066551426102, 0.03267880177726817, 0.03239011778224648, 0.047821696480092324, 0.011885157872127157, 0.025048446135075002, 0.030864197530864196, 0.03031634446397188, 0.11406542729499929, 0.03970861305527782, 0.1310893955845096, 0.05405793975990224, 0.11164908223731754, 0.11548177553229881, 0.18332258757790673, 0.0038607278186887826, 0.04468784227820372, 0.03710426953238455, 0.25383292735348906, 0.1455395630890626, 0.08508790970262643, 0.003550981955214146, 0.03773856679870364, 0.05870546914199699, 0.05843550584355058, 0.04020902888663086, 0.05044619809720481, 0.07354626181609854, 0.00613231368588125, 0.08272576337255468, 0.06877658424050177, 0.03529837251356239, 0.05094905094905095, 0.043717016117529595, 0.04136947218259629, 0.05535950595500662, 0.03664734092047813, 0.055865921787709494, 0.031649781853139096, 0.04866969500324465, 0.09921536994940236, 0.03937177280550774, 0.011476938526648016, 0.02069802298194276, 0.034229480139770375, 0.041696415821790664, 0.12234080653248335, 0.06580840046029919, 0.07790235081374322, 0.030201342281879196, 0.06498996847234165, 0.016588016588016587, 0.12380335420715469, 0.04287167562854236, 0.18420843593613473, 0.10858130989264356, 0.1074131217397693, 0.009338465925292272, 0.142622247640835, 0.09468822170900693, 0.1816260285347626, 0.06355181576616475, 0.053186187255250976, 0.015913018433179722, 0.03987115246957767, 0.029693076374018558, 0.03148650578323576, 0.026253666213606124, 0.006642857142857143, 0.05471168382405874, 0.14308345935047168, 0.019329529243937233, 0.0794945264859305, 0.08512635379061372, 0.007524724093449907, 0.009846592936139851, 0.03025977733371396, 0.06659505907626208, 0.037602062741727546, 0.0592167405362203, 0.025935343261896112, 0.008095135754710223, 0.002954529076889818, 0.09398686205154118, 0.1222366710013004, 0.003495007132667618, 0.0017164926333857818, 0.0004282960953672639, 0.06739317464869515, 0.01885434657455383, 0.013405590416428978, 0.0004271982912068352, 0.004923647780790638, 0.03618256072221824, 0.10308464849354376, 0.10961744726492671, 0.006943450250536865, 0.0014578322035133757, 0.005897159295217547, 0.039031441994940366, 0.020109819582115097, 0.059394549507442294, 0.0002852660105548424, 0.051363900174114914, 0.1111191127754573, 0.002368307736471939, 0.047754278454525075, 0.11061717418685633, 0.0008531210009953079, 0.05698502689344381, 0.022839905192846368, 0.04300998573466477, 0.021961405529953917, 0.15580797256750964, 0.0804474080447408, 0.04367093131298692, 0.18936475564619684, 0.0713150289017341, 0.08402860548271752, 0.04323899371069182, 0.06028927395102392, 0.03406971740065988, 0.031899743662774135, 0.06220640569395018, 0.033572100426886624, 0.0787887589862755, 0.028647138867005657, 0.04684009512142394, 0.03129912819779906, 0.014620925754225805, 0.05652435357787132, 0.05985663082437276, 0.024864246927693626, 0.10087656272452938, 0.07183743560389239, 0.026164874551971327, 0.03855730241160987, 0.01937761129520242, 0.020474904023887387, 0.01062994934722123, 0.06883449031786627, 0.01589233302312263, 0.07457482388102185, 0.04225757684831906, 0.014477250035658251, 0.022615101289134437, 0.0016409817351598173, 0.03887026602952714, 0.07116722863907024, 0.017417887103654203, 0.10414706520952449, 0.004099539700805524, 0.01588545376834307, 0.05660648780838668, 0.1179023765476021, 0.022233524667587008, 0.10210813136383193, 0.03248193460685412, 0.1494646680942184, 0.06780267774038806, 0.018349939072467923, 0.057493783437570646, 0.004086607398910238, 0.03143123075821579, 0.04081925979159181, 0.09917772648586266, 0.03251564635637724, 0.015308677301666787, 0.29401369560415286, 0.06713045972889622, 0.010764185913886512, 0.038149948446015616, 0.04584737073385089, 0.04148030587216852, 0.006493969885106686, 0.0035117895793019423, 0.0786329737166027, 0.10848480494288383, 0.024119667907243056, 0.018240807498197547, 0.05790993522204012, 0.19752276867030966, 0.02209510189488738, 0.013657490168037183, 0.025816573955213237, 0.09560704626854762, 0.043231961836613, 0.1836162361623616, 0.011051309651955507, 0.014582124201973303, 0.039028246963271764, 0.11482102500546766, 0.05497419724770642, 0.009633911368015413, 0.020757020757020756, 0.0010708931248661383, 0.08354339214980194, 0.030764848312206237, 0.05172290789755297, 0.12263067202757036, 0.13507329281372898, 0.04332904332904333, 0.004766986837424404, 0.09199343968987625, 0.015185318459877653, 0.06142614851412138, 0.06052553882491881, 0.0016932930869469189, 0.04598464718039563, 0.08292682926829269, 0.02617348042396712, 0.05865542616274916, 0.001644384070923, 0.07067571469823852, 0.06982179374817411, 0.030943450663589153, 0.0070838252656434475, 0.03023053501522401, 0.009987159366528749, 0.020054433462254693, 0.05375726692026125, 0.04538588793785514, 0.02640857739080377, 0.10043443045431116, 0.11122463873887024, 0.06835866482437641, 0.0289158355456698, 0.029918272037361353, 0.036406721240844465, 0.20685928381007276, 0.02841277853897743, 0.04194115063680281, 0.04414916416630947, 0.26015155847869603, 0.1573629888065126, 0.03684667728391487, 0.04654665423510005, 0.0014259232853272494, 0.11232575201760822, 0.11119942196531792, 0.07840607754604745, 0.040685533232519625, 0.008213112412512498, 0.0771922307912025, 0.0901139866657108, 0.08044652502700757, 0.004723395119158377, 0.06364891375426869, 0.0695577501073422, 0.0018599327562772731, 0.02766459360926442, 0.05863073561544064, 0.005717144286428929, 0.10319621613874158, 0.017248783280847408, 0.03776153625680711, 0.0814071812763483, 0.05891639756010047, 0.03291681542306319, 0.025816687098867815, 0.03892258809936453, 0.050087489063867015, 0.09690780547025638, 0.044062947067238914, 0.02817102817102817, 0.03667499632515067, 0.1820154814439702, 0.004079295784727689, 0.0015120967741935483, 0.08370778373677344, 0.07673603661589072, 0.0295355587808418, 0.027305218012866332, 0.04646680942184154, 0.0007116931179275497, 0.024521574619806447, 0.03771745650869826, 0.0439765076636585, 0.32862745098039214, 0.008404558404558405, 0.03426414019091038, 0.0916150174538719, 0.0022108115818000283, 0.12167933405718422, 0.01373763257171329, 0.04340675057208238, 0.0044263582494467055, 0.06330935251798561, 0.06790564689063616, 0.06973740852346104, 0.01772188080605974, 0.0013500071053005542, 0.02937620029874102, 0.03254437869822485, 0.07577327216220216, 0.07219271915646887, 0.05196296562118711, 0.1689530172720165, 0.08312504463329287, 0.07647949253946515, 0.07519335433973073, 0.028671278796091576, 0.0005692734647406248, 0.1329041487839771, 0.05335714285714286, 0.014966182184486976, 0.00014221716561188937, 0.00035607463324312775, 0.07722786542756285, 0.043559115943065586, 0.01740064446831364, 0.06069715839954191, 0.060942227344763004, 0.0051905574516496016, 0.1392757660167131, 0.19314375311809565, 0.010609512959270862, 0.08355929784501213, 0.04755074230796816, 0.03477638640429338, 0.0053027588677893225, 0.020512084917162735, 0.029694448429206714, 0.03923109904244676, 0.03764790247400502, 0.11877986034546123, 0.011456982274102896, 0.012988876928597059, 0.04217687074829932, 0.05707338006007724, 0.06795211812773277, 0.031088825214899713, 0.07986509758897818, 0.04104984624186512, 0.08125809702029653, 0.010843201597945499, 0.07185542515659875, 0.048018513161700895, 0.11194295900178253, 0.025631742813699225, 0.041151675359005505, 0.0337966349670812, 0.00894518391298125, 0.006417569880205362, 0.05947040949211402, 0.00021381227282446012, 0.014214589797243668, 0.009724009724009724, 0.0441569704415697, 0.06446907817969662, 0.06955144358845129, 0.038445017182130586, 0.11330085621493947, 0.012946141191617196, 0.00681443225019726, 0.058319039451114926, 0.016777801677780167, 0.0424333190700328, 0.010023627121071096, 0.039688319254296535, 0.14278495632714935, 0.13631477101698558, 0.08694086292588057, 0.06611158553942499, 0.06022095458155823, 0.009519038076152305, 0.055267702936096716, 0.02019548656029898, 0.026793712843065396, 0.007192195399843338, 0.17622538450481529, 0.03983445421624418, 0.0019234879247702502, 0.020960887416264496, 0.000641254007837549, 0.09455315420560748, 0.0353720913478856, 0.12668759811616956, 0.010002143316424949, 0.011096792668957618, 0.005731480154749964, 0.008987161198288159, 0.0032897089322749054, 0.05860438458231838, 0.10327528130151221, 0.027439683111271155, 0.03910372244307915, 0.08730101563062738, 0.02485577950288441, 0.03757993820507293, 0.0012861736334405145, 0.06420442344857204, 0.03243398392652124, 0.0648088603072526, 0.025958237986270023, 0.05437046613517202, 0.01838471993704843, 0.013639626704953339, 0.2969830757910228, 0.0012865413480094346, 0.011706406205113474, 0.039052639394164375, 0.03218637992831541, 0.010239152226836603, 0.03155133842474736, 0.0645373965277269, 0.11036957301758163, 0.08010690551863624, 0.02912621359223301, 0.04082802091540721, 0.18644562915358212, 0.06011644832605531, 0.08863866031471056, 0.008692528735632183, 0.052219703064433555, 0.010864126938746338, 0.0015058081170228022, 0.019593821510297482, 0.060711692084241105, 0.07051851851851852, 0.02865350089766607, 0.0485023457235655, 0.027857347464909768, 0.006697064690795098, 0.02324739281575898, 0.005098377136291828, 0.003946896304269824, 0.06237158790724978, 0.03689613093101716, 0.01511786200472881, 0.03324534493828922, 0.02429731866867946, 0.03480762315713772, 0.061241970021413274, 0.029566977517530544, 0.07268278641335636, 0.08193246601374068, 0.07498727180158557, 0.016329479768786126, 0.005856306241965433, 0.0269700494329747, 0.1173131504257332, 0.023716291097155524, 0.05743069343334069, 0.07092717168762797, 0.06918420294032862, 0.02249122555690853, 0.22469082542421628, 0.0011562364503540975, 0.06162361623616236, 0.05649717514124294, 0.051492483114242135, 0.029949604031677467, 0.23018265649937933, 0.05927410695110602, 0.17280657486843054, 0.034378812890260534, 0.03185853379152348, 0.028631487387648594, 0.0006466446328495473, 0.015112448073341929, 0.014961875989066321, 0.10099388379204893, 0.03180871688087887, 0.13652173913043478, 0.09917355371900827, 0.024142404151052177, 0.052843772498200145, 0.035416666666666666, 0.049825361750659346, 0.08192354762076165, 0.01534029528267915, 0.0012135922330097086, 0.04099539700805523, 0.02678507484065029, 0.049134199134199134, 0.045204599014496895, 0.08285693610246762, 0.03153217715350437, 0.0384012539184953, 0.05116926911516751, 0.002850830304326135, 0.204762251510959, 0.06458273996012533, 0.10735757228743201, 0.02051243519422947, 0.02325249643366619, 0.061696845794392524, 0.026692428796336053, 0.012135573746948155, 0.0370926243567753, 0.017067049121548942, 0.060459147297875375, 0.002090542099192618, 0.03397954073968095, 0.008286898128304044, 0.08591378263509411, 0.09390919158361019, 0.06312900274473925, 0.0028453549580310144, 0.07579863091842555, 0.03404558404558405, 0.0315608673871037, 0.08264817330378209, 0.09030316061062137, 0.05089221984296931, 0.272779328609262, 0.04179147054628441, 0.06784134683977742, 0.030311655044827097, 0.06784725258708643, 0.041127081258004836, 0.08340694935217903, 0.06208520659387711, 0.0014917951268025858, 0.03471826977803073, 0.015570934256055362, 0.05952295680825156, 0.1367826770528121, 0.05001462415911085, 0.18593538264032522, 0.02449214810546031, 0.2845977341173096, 0.10875938505541652, 0.001208330371739285, 0.10542902163013895, 0.004435541565316926, 0.05781039388947132, 0.002489508499893307, 0.12727663846264162, 0.021066116290655468, 0.13615766381356542, 0.10106098771086176, 0.08708029197080291, 0.004429204172024575, 0.08184309201038362, 0.014693295292439372, 0.11785277146354257, 0.045365464179429486, 0.009774543378995434, 0.006095374686267479, 0.0025122021246052253, 0.02894736842105263, 0.0759411510168758, 0.005053380782918149, 0.03812044056644257, 0.030736240171551108, 0.08944376484133267, 0.042026400285408494, 0.1225989522700815, 0.022203184122224603, 0.12658324431558066, 0.012459720730397422, 0.014696440037097809, 0.06188012074169901, 0.07877790497996566, 0.15567378470956927, 0.07285622179239201, 0.038650787991157384, 0.06193741963137591, 0.01642153362844495, 0.033843732112192326, 0.01128490822084137, 0.089615412683354, 0.025850926324859975, 0.04579110056789591, 0.29144462048106007, 0.0393598615916955, 0.11829652996845426, 0.0012874615549674558, 0.047407838289827677, 0.03817184643510055, 0.0016602901898505739, 0.05586152635719906, 0.07061082797843267, 0.08201135205938, 0.11463133640552996, 0.07157894736842105, 0.09720508166969147, 0.045818601630709284, 0.05646036916395222, 0.16196126081052106, 0.05187196341811946, 0.09031010527823534, 0.08440721649484537, 0.019815437441877103, 0.0502031340684852, 0.042939000507724666, 0.04042825183764781, 0.012025769506084466, 0.008116189662537377, 0.021563143950544598, 0.03210943124550036, 0.0015094882116158711, 0.029350556153570146, 0.02205776692053456, 0.10162392534352267, 0.09014800418597697, 0.03104292711034284, 0.01829924650161464, 0.039879500788982926, 0.004335773686829199, 0.027180966113914923, 0.03590587225520349, 0.024232057586772146, 0.004485582057671769, 0.050178688644154326, 0.0739672698435585, 0.0837215970181349, 0.08392308242190293, 0.02956584140653032, 0.27710757370261974, 0.025, 0.16377029249803332, 0.05499704316972206, 0.03688554000717618, 0.07850172215843858, 0.1949319158231996, 0.10136438317022645, 0.04318198120651316, 0.07704251386321627, 0.06288497349949863, 0.03305244806043876, 0.07227935192720278, 0.02695320922877884, 0.08732999284180387, 0.1022801302931596, 0.11840657325214585, 0.03867283504409426, 0.10015262737117524, 0.04229145436016887, 0.025073429328748478, 0.03161685271876125, 0.001434308663224326, 0.11981037207297802, 0.004205274411974341, 0.28191651432053627, 0.03223735824834177, 0.13402135741417617, 0.08756390869158205, 0.09660133597592307, 0.09955688965122927, 0.1674185463659148, 0.007743045597935188, 0.1835258003215904, 0.02922008164434577, 0.029413859411722813, 0.0996709323583181, 0.05278991476255283, 0.029078928520269304, 0.19932382772306337, 0.13707188558524652, 0.038719338277239015, 0.019419578400231015, 0.04645186795809449, 0.035437032777458306, 0.0515600796636424, 0.1024408014571949, 0.09696707729990635, 0.0543012289225493, 0.05523276665949358, 0.06597923276608018, 0.0024261452832881406, 0.0561476289249696, 0.010783403556380775, 0.0727922774401144, 0.07565317255239735, 0.025227549630903748, 0.14153216972175564, 0.07552498189717596, 0.03454585376564444, 0.03273657289002557, 0.037157757496740544, 0.05535872453498671, 0.048591700709524836, 0.02520708369037418, 0.06898325007346459, 0.012039070190050731, 0.018474588455179356, 0.017236467236467237, 0.029526832509042592, 0.1154562383612663, 0.02893586005830904, 0.05193965517241379, 0.012202954399486191, 0.013026984467826212, 0.06451612903225806, 0.023595830920671686, 0.028329627770207273, 0.10618638562044322, 0.07606430485263471, 0.0054538930749910295, 0.12660852158993424, 0.023188615184569817, 0.08192090395480225, 0.013930203874337953, 0.02611246244097868, 0.04109490105445616, 0.04959862385321101, 0.034565217391304345, 0.05772037361354349, 0.0910925338714327, 0.08236052424264127, 0.3476665337056242, 0.07503795272175233, 0.041464112096082355, 0.09192037470725996, 0.007669151376146789, 0.06607379097457004, 0.28996524761077325, 0.0589873598514604, 0.2164316822912822, 0.02615328732292045, 0.3087637840975044, 0.04343419719125525, 0.03421359789903706, 0.006295157021246155, 0.04725047913902403, 0.019330267318194885, 0.02455405502997039, 0.025565950153538526, 0.02761156369403792, 0.014700583699646897, 0.0843851424450054, 0.04903895344588175, 0.02428823011447021, 0.07984161267098631, 0.033878840080390465, 0.05680098032148778, 0.08309243199169816, 0.01878303099557206, 0.017819932456707623, 0.03744068801897983, 0.04427802820997528, 0.05726135040745053, 0.11026948288419519, 0.051094890510948905, 0.0895054985070279, 0.04552727272727273, 0.055216485962518845, 0.06757820889111604, 0.14855511951480557, 0.04266531908749639, 0.12609302667352487, 0.16874176065621796, 0.03151032234697573, 0.19821793748174116, 0.3142712550607287, 0.10942227344763003, 0.028881650380021717, 0.028075732488661725, 0.02931072290037278, 0.007227191413237925, 0.014713343480466767, 0.043076923076923075, 0.02841969283766327, 0.18181818181818182, 0.08912759471621426, 0.028003743430998488, 0.17651728368333694, 0.1268898081985709, 0.017784846732215153, 0.008540822235089751, 0.02237152455149739, 0.023707205271451082, 0.026287438052143935, 0.004569796501249554, 0.08544716625597913, 0.04637806016225142, 0.11576642335766424, 0.03990845372621943, 0.0058336334173568595, 0.04524236983842011, 0.2088330341113106, 0.12092254634286535, 0.06636138973688036, 0.07473411899971256, 0.0386625617527028, 0.01220992502677615, 0.05402307086050011, 0.02257673954846521, 0.06721516197752149, 0.08765195137555983, 0.022961031435607706, 0.09547362110311751, 0.0893802102210946, 0.06692481917147658, 0.06350464931882073, 0.04648493543758967, 0.05691470054446461, 0.03318695558275142, 0.08678343949044585, 0.001215675057208238, 0.06184098033627814, 0.09829771821803694, 0.07748287671232877, 0.048032407407407406, 0.028134644369482525, 0.045878136200716846, 0.1267332423306272, 0.09792052414186013, 0.07013898839375268, 0.07245856948131142, 0.0848178867652362, 0.0705983027882764, 0.03815261044176707, 0.14803409009525173, 0.03174376206477443, 0.059355403237567446, 0.04320547554541566, 0.0025677603423680455, 0.002069359212216355, 0.0033516365970191826, 0.0003578329635726043, 0.03039166726118285, 0.09248018281796758, 0.06636533218539245, 0.02149078966157361, 0.043484469832202784, 0.06787669691742293, 0.007263405255287332, 0.005436726518348952, 0.22815533980582525, 0.040596757997417875, 0.10324842587292501, 0.115494568324757, 0.0725177178037082, 0.061019382627422826, 0.010593672236046925, 0.02768895348837209, 0.01957787481804949, 0.11575493902004137, 0.12147035458944176, 0.12325130927613172, 0.02251798561151079, 0.02221431114275543, 0.005095084320057409, 0.07610022255725465, 0.02289635247381726, 0.0949592290585619, 0.008450300773417359, 0.0029241851508451607, 0.059602649006622516, 0.16167359136963336, 0.07987220447284345, 0.028136663795578526, 0.0509236145781328, 0.012181058094277065, 0.025360734586794928, 0.012305931172640767, 0.01607854297097325, 0.07953471464921846, 0.11307420494699646, 0.055993126163540026, 0.09763610315186247, 0.06643281552008018, 0.0021413276231263384, 0.027626681935299168, 0.08545845272206304, 0.10963864146571077, 0.059425789360635785, 0.08737864077669903, 0.06735013526982771, 0.040471425394707584, 0.18588490770901195, 0.03941878866350165, 0.04712939160239932, 0.11395264116575592, 0.03468290935148692, 0.2114822993090676, 0.060979273054971465, 0.01163786948450664, 0.001282508015675098, 0.19239309505049781, 0.05036951998277965, 0.07155160040189465, 0.20698124441798155, 0.43391610907259515, 0.02754465246395524, 0.07098248286367098, 0.11698683358515001, 0.03349385466829584, 0.08748288534985948, 0.09635662860882845, 0.055515656420568806, 0.08172490492932481, 0.02641842666862904, 0.0017114740069885189, 0.027935368043087973, 0.05483065953654189, 0.06575165277378557, 0.024251069900142655, 0.11359159553512804, 0.11325749445517636, 0.040258806613946804, 0.035147228637413395, 0.071081319976429, 0.01248722068059004, 0.005637622207949761, 0.01244902339557845, 0.013243126529437167, 0.05240894751935762, 0.040632217090069284, 0.019956927494615938, 0.06293858062649207, 0.02661953542057423, 0.05244523124585085, 0.023342402978662465, 0.08061959654178674, 0.07151087426184646, 0.04108023147817389, 0.05341695501730104, 0.23549684089603676, 0.01676535635299993, 0.22686352178610011, 0.1583069847657373, 0.09757020664597683, 0.013448744545389513, 0.0032864185182539117, 0.05174825174825175, 0.10802377414561665, 0.02984201287302516, 0.03133759792999353, 0.028451226468910438, 0.001137737324895115, 0.019711848613002653, 0.05610678849311157, 0.044004079848462774, 0.04619840695148443, 0.04374144267492974, 0.09980663394318012, 0.011319367879456083, 0.02773040705864907, 0.050957290132547864, 0.057290916942565134, 0.00014229811454998222, 0.05799316015426035, 0.03775348770314972, 0.0517029430906067, 0.07495521318523826, 0.02115494568324757, 0.12815238095238096, 0.02813152025325563, 0.03266152086906804, 0.0522563627290226, 0.0764872521246459, 0.0005700441784238278, 0.11481746599856836, 0.04634412513641324, 0.00014252120002850423, 0.09904970760233918, 0.03905797101449275, 0.0024896855882771377, 0.14697861346347066, 0.042700021565667455, 0.03194523673702225, 0.00014289797084881395, 0.369267244572868, 0.016813392986000864, 0.1287774476411334, 0.07710161746572858, 0.12517146776406035, 0.06337509211495947, 0.16721949812518028, 0.00021494590528050442, 0.04154476301930954, 0.04997851926106258, 0.04802239609503984, 0.008304393779254115, 0.004479522184300341, 0.03938318974878737, 0.02206145691569372, 0.05541340741282257, 0.012184508268059183, 0.07479627473806752, 0.03255612502706995, 0.16841952564009574, 0.01746975012529534, 0.04226258581235698, 0.30010099552734093, 0.0681900093707201, 0.04236439101187921, 0.05049675057891985, 0.12907618433311832, 0.2619065309458355, 0.020456600361663652, 0.061988807576409816, 0.03993427632518931, 0.058221943123710415, 0.04489826010026541, 0.09717913570449463, 0.06764917325664989, 0.1334949617395257, 0.04761563797794644, 0.30595452905088416, 0.07690066996795805, 0.0008551881413911061, 0.09155136885487195, 0.08064163324826831, 0.03714572001145147, 0.05438876013904983, 0.0004274113121527283, 0.16009463722397477, 0.003217273182240652, 0.016012062899404034, 0.13301270547699376]	7.13114169579e-05	0.745287091668	0.06661892972074844	0.060583869587914764	148925;195947;194297;1068836;784040;180857;327282;295339;620319;210073;837396;4424113;322552;541354;183245;4436321;331113;147969;210895;193314;152612;918313;667010;4375860;4319005;169515;187181;291902;308786;369555;186133;187056;181016;157012;314029;970805;4359834;158540;362450;581384;42839;526490;194223;261966;4315474;208042;157193;672440;1106302;182008;180107;707986;290338;177623;798581;177800;4468391;361928;295350;303269;231752;2810953;168383;105109;187223;363430;192515;591635;4348472;158399;153075;1756253;4366524;4295444;366195;307462;529192;229919;1654480;287608;17598;360315;4443094;199368;4132520;4357223;4472091;4359749;4371724;157338;4461762;573287;169600;1139897;562583;161946;195429;4296763;174924;192383;357724;199543;4455677;4460847;274569;355312;355494;210262;515299;312490;228199;304211;197135;183517;146554;189150;180826;16006;181969;178117;176593;179834;229088;295296;173792;4381749;1077751;808609;194324;193609;2066542;177704;188457;566391;4437746;4480176;300618;531038;196112;4359831;333387;334395;730939;823986;323818;194399;1517774;234751;4322275;356745;182708;189035;158591;180509;461487;523140;174740;48899;214450;1110312;158979;157355;827376;326013;317104;215918;514257;372348;289771;109792;665703;539688;173245;134517;342683;333471;358007;214684;198184;110016;254600;3998912;192654;4425663;743693;341007;1058630;511510;196951;2272351;3942348;146564;4432435;152278;4387181;207718;279659;4329788;2943548;361702;568968;148121;177979;271602;1051082;320250;362342;362765;287996;175967;554304;249776;274795;194597;112931;261519;17822;297160;174614;356180;182588;309441;25396;1657484;181035;258280;177403;574302;323583;988932;188001;788682;574421;4437748;190362;189867;4476065;584978;309929;2496050;214214;576400;268220;159007;194947;337762;3235048;355187;301989;186090;854151;47100;113003;2419864;178859;198848;198980;194816;194868;1857626;1657493;548621;202162;180130;194101;4390330;191874;357261;195635;937075;203737;344523;2398439;184845;162660;293076;323501;369602;174654;164967;4429981;178151;510377;4296216;608244;179572;192598;349431;189147;223059;187400;1106006;4306036;163243;4405146;179573;108482;322580;267042;3147425;166099;335480;363646;343313;4456702;299017;189110;189011;157376;174607;176094;4427459;367542;333096;350127;133719;4460021;189116;191502;322931;4417539;353632;318928;344412;301678;763985;291644;833458;197587;114575;157121;4445078;157546;348897;215731;154850;4469233;4414821;786646;154424;609589;177593;289538;899195;308386;458550;320587;577512;195276;157154;157894;4390593;177727;172081;4336940;194888;110660;298486;4353913;1107829;591405;300102;4381635;4326869;327900;826541;347188;4303851;179647;2883968;189820;825939;509838;364527;268730;271430;199640;4326091;210095;153187;303919;158217;157479;4404413;365810;113654;171322;157246;1111965;172296;799034;536989;525377;49406;515751;3016478;174532;199141;863612;157238;4058515;2368865;157804;260559;716984;4331723;182034;531928;847728;134365;230618;534874;105813;184115;358185;769075;270733;308734;522433;522138;188276;313037;207994;178893;111771;352192;176750;610842;186554;528071;180738;530928;333948;4477017;509788;278098;312682;592649;365965;186350;351707;185175;148722;230268;320224;229455;815828;174147;640999;161762;309873;187321;213399;175619;4418016;197943;228232;405780;191615;185531;2979308;190931;523099;110562;772972;4416646;4386976;198062;153291;211234;2315700;4346469;3015509;319899;359950;158297;185392;198210;196061;210647;192244;4333652;199335;316436;193906;204352;584263;511229;	k__Bacteria;p__Firmicutes;c__Clostridia;o__Clostridiales;	488.0
Node94663	0.0	1	[304.0, 67.0, 282.0, 13.0, 381.0, 475.0, 261.0, 127.0, 442.0, 308.0, 519.0, 1537.0, 251.0, 115.0, 207.0, 1206.0, 674.0, 58.0, 660.0, 235.0, 322.0, 277.0, 1358.0, 630.0, 250.0, 1186.0, 473.0, 166.0, 387.0, 652.0, 598.0, 302.0, 410.0, 1237.0, 232.0, 338.0, 107.0, 2623.0, 473.0, 272.0, 538.0, 2224.0, 218.0, 166.0, 129.0, 281.0, 117.0, 155.0, 22.0, 479.0, 770.0, 168.0, 2980.0, 191.0, 1922.0, 160.0, 2413.0, 1463.0, 394.0, 159.0, 756.0, 236.0, 561.0, 1705.0, 742.0, 34.0, 4720.0, 3580.0, 345.0, 665.0, 144.0, 1690.0, 87.0, 511.0, 284.0, 647.0, 1157.0, 966.0, 2798.0, 368.0, 372.0, 452.0, 1123.0, 70.0, 326.0, 65.0, 359.0, 404.0, 433.0, 546.0, 1097.0, 784.0, 585.0, 40.0, 164.0, 172.0, 346.0, 1779.0, 369.0, 490.0, 527.0, 1348.0, 211.0, 279.0, 126.0, 69.0, 685.0, 170.0, 245.0, 2301.0, 21.0, 250.0, 427.0, 228.0, 135.0, 257.0, 159.0, 1020.0, 96.0, 334.0, 254.0, 1479.0, 413.0, 1634.0, 1152.0, 541.0, 480.0, 854.0, 207.0, 857.0, 222.0, 43.0, 74.0, 674.0, 434.0, 452.0, 41.0, 487.0, 467.0, 165.0, 154.0, 825.0, 676.0, 246.0, 821.0, 1029.0, 402.0, 69.0, 182.0, 51.0, 1582.0, 436.0, 1148.0, 69.0, 85.0, 393.0, 1257.0, 244.0, 544.0, 458.0, 526.0, 1806.0, 318.0, 283.0, 44.0, 53.0, 375.0, 657.0, 207.0, 3523.0, 470.0, 127.0, 80.0, 584.0, 97.0, 801.0, 1229.0, 195.0, 401.0, 572.0, 1121.0, 388.0, 591.0, 211.0, 771.0, 1908.0, 216.0, 288.0, 402.0, 157.0, 1188.0, 1028.0, 177.0, 172.0, 224.0, 1373.0, 75.0, 172.0, 83.0, 284.0, 375.0, 409.0, 1411.0, 189.0, 195.0, 1064.0, 1398.0, 145.0, 493.0, 339.0, 764.0, 325.0, 1213.0, 345.0, 305.0, 301.0, 669.0, 492.0, 725.0, 1502.0, 113.0, 408.0, 414.0, 701.0, 209.0, 592.0, 266.0, 676.0, 265.0, 380.0, 328.0, 1171.0, 1002.0, 1148.0, 762.0, 169.0, 852.0, 44.0, 335.0, 3615.0, 106.0, 818.0, 571.0, 128.0, 133.0, 225.0, 565.0, 1181.0, 223.0, 425.0, 309.0, 391.0, 305.0, 19.0, 120.0, 258.0, 1315.0, 1256.0, 156.0, 247.0, 191.0, 1006.0, 505.0, 453.0, 98.0, 174.0, 176.0, 127.0, 137.0, 330.0, 1497.0, 64.0, 160.0, 333.0, 274.0, 199.0, 182.0, 488.0, 302.0, 1823.0, 689.0, 391.0, 158.0, 452.0, 89.0, 589.0, 153.0, 208.0, 243.0, 806.0, 194.0, 169.0, 137.0, 463.0, 928.0, 170.0, 185.0, 591.0, 126.0, 316.0, 630.0, 278.0, 103.0, 126.0, 233.0, 735.0, 652.0, 712.0, 506.0, 460.0, 340.0, 54.0, 380.0, 445.0, 43.0, 147.0, 139.0, 1114.0, 344.0, 132.0, 528.0, 780.0, 354.0, 506.0, 553.0, 472.0, 115.0, 242.0, 177.0, 352.0, 217.0, 416.0, 331.0, 55.0, 1734.0, 261.0, 103.0, 2532.0, 94.0, 412.0, 151.0, 532.0, 323.0, 306.0, 132.0, 451.0, 410.0, 1086.0, 409.0, 201.0, 36.0, 891.0, 2880.0, 99.0, 544.0, 328.0, 173.0, 538.0, 708.0, 65.0, 138.0, 138.0, 455.0, 438.0, 176.0, 357.0, 200.0, 2085.0, 86.0, 445.0, 415.0, 52.0, 270.0, 551.0, 21.0, 114.0, 137.0, 394.0, 262.0, 516.0, 715.0, 256.0, 199.0, 327.0, 150.0, 163.0, 68.0, 37.0, 384.0, 346.0, 192.0, 84.0, 162.0, 373.0, 124.0, 393.0, 756.0, 54.0, 319.0, 298.0, 647.0, 423.0, 739.0, 140.0, 169.0, 284.0, 786.0, 302.0, 1951.0, 680.0, 1526.0, 508.0, 711.0, 1358.0, 119.0, 183.0, 322.0, 44.0, 823.0, 121.0, 88.0, 181.0, 651.0, 466.0, 2143.0, 380.0, 148.0, 2452.0, 347.0, 1080.0, 538.0, 152.0, 1818.0, 341.0, 271.0, 112.0, 418.0, 309.0, 171.0, 1930.0, 137.0, 227.0, 389.0, 225.0, 257.0, 81.0, 327.0, 405.0, 133.0, 67.0, 8.0, 270.0, 112.0, 404.0, 275.0, 293.0, 513.0, 665.0, 970.0, 176.0, 375.0, 130.0, 131.0, 887.0, 316.0, 63.0, 60.0, 38.0, 1252.0, 356.0, 132.0, 178.0, 212.0, 261.0, 327.0, 153.0, 487.0, 753.0, 1121.0, 55.0, 36.0, 174.0, 789.0, 94.0, 149.0, 1210.0, 776.0, 240.0, 257.0, 191.0, 263.0, 303.0, 160.0, 695.0, 340.0, 1056.0, 234.0, 110.0, 39.0, 246.0, 57.0, 714.0, 63.0, 471.0, 1094.0, 853.0, 390.0, 979.0, 359.0, 158.0, 1087.0, 613.0, 610.0, 872.0, 208.0, 169.0, 645.0, 249.0, 642.0, 377.0, 830.0, 447.0, 59.0, 421.0, 53.0, 200.0, 69.0, 319.0, 256.0, 347.0, 110.0, 570.0, 221.0, 379.0, 148.0, 2511.0, 130.0, 300.0, 169.0, 389.0, 645.0, 149.0, 144.0, 1123.0, 358.0, 352.0, 226.0, 472.0, 162.0, 69.0, 334.0, 405.0, 220.0, 837.0, 19.0, 269.0, 163.0, 168.0, 107.0, 285.0, 581.0, 570.0, 112.0, 90.0, 99.0, 453.0, 147.0, 344.0, 65.0, 234.0, 306.0, 168.0, 687.0, 655.0, 224.0, 260.0, 115.0, 602.0, 493.0, 223.0, 552.0, 168.0, 94.0, 596.0, 84.0, 318.0, 38.0, 524.0, 266.0, 4025.0, 1086.0, 285.0, 50.0, 429.0, 774.0, 272.0, 300.0, 266.0, 122.0, 1591.0, 99.0, 622.0, 175.0, 121.0, 375.0, 176.0, 944.0, 127.0, 26.0, 205.0, 138.0, 2169.0, 124.0, 427.0, 537.0, 326.0, 71.0, 210.0, 119.0, 260.0, 169.0, 627.0, 2289.0, 289.0, 70.0, 159.0, 74.0, 31.0, 181.0, 396.0, 306.0, 487.0, 233.0, 99.0, 787.0, 585.0, 146.0, 540.0, 170.0, 223.0, 292.0, 812.0, 473.0, 1684.0, 992.0, 562.0, 137.0, 195.0, 181.0, 67.0, 1021.0, 108.0, 66.0, 195.0, 299.0, 362.0, 309.0, 746.0, 462.0, 190.0, 187.0, 965.0, 427.0, 324.0, 635.0, 24.0, 154.0, 1343.0, 189.0, 717.0, 1022.0, 389.0, 31.0, 39.0, 73.0, 79.0, 128.0, 982.0, 1644.0, 304.0, 303.0, 537.0, 356.0, 423.0, 105.0, 151.0, 133.0, 734.0, 382.0, 1861.0, 1043.0, 750.0, 648.0, 503.0, 215.0, 1143.0, 429.0, 845.0, 111.0, 252.0, 464.0, 375.0, 910.0, 214.0, 458.0, 142.0, 626.0, 154.0, 123.0, 226.0, 635.0, 945.0, 56.0, 145.0, 443.0, 101.0, 59.0, 963.0, 720.0, 3719.0, 5077.0, 323.0, 1072.0, 207.0, 74.0, 208.0, 321.0, 205.0, 223.0, 42.0, 444.0, 275.0, 193.0, 631.0, 104.0, 359.0, 312.0, 409.0, 342.0, 495.0, 814.0, 67.0, 189.0, 259.0, 1593.0, 765.0, 150.0, 245.0, 288.0, 431.0, 202.0, 782.0, 86.0, 449.0, 121.0, 373.0, 348.0, 60.0, 295.0, 259.0, 386.0, 343.0, 808.0, 266.0, 299.0, 79.0, 1965.0, 154.0, 160.0, 97.0, 125.0, 32.0, 520.0, 1000.0, 540.0, 1112.0, 186.0, 179.0, 468.0, 191.0, 126.0, 218.0, 597.0, 118.0, 402.0, 599.0, 764.0, 710.0, 153.0, 187.0, 298.0, 162.0, 351.0, 109.0, 272.0, 286.0, 297.0, 1324.0, 208.0, 212.0, 465.0, 113.0, 461.0, 318.0, 434.0, 391.0, 756.0, 143.0, 402.0, 228.0, 79.0, 263.0, 443.0, 138.0, 309.0, 549.0, 1344.0, 517.0, 274.0, 200.0, 1157.0, 338.0, 575.0, 65.0, 543.0, 38.0, 377.0, 478.0, 188.0, 255.0, 500.0, 249.0, 170.0, 561.0, 246.0, 793.0, 147.0, 1424.0, 402.0, 165.0, 509.0, 138.0, 141.0, 242.0, 363.0, 168.0, 329.0, 238.0, 239.0, 414.0, 517.0, 1130.0, 351.0, 184.0, 307.0, 294.0, 277.0, 72.0, 177.0, 347.0, 247.0, 896.0, 196.0, 94.0, 214.0, 528.0, 496.0, 857.0, 133.0, 391.0, 598.0, 212.0, 642.0, 162.0, 647.0, 53.0, 729.0, 293.0, 112.0, 269.0, 387.0, 96.0, 482.0, 381.0, 132.0, 286.0, 236.0, 373.0, 237.0, 406.0, 1147.0, 144.0, 465.0, 264.0, 89.0, 122.0, 88.0, 615.0, 122.0, 93.0, 548.0, 41.0, 511.0, 293.0, 94.0, 1359.0, 310.0, 144.0, 92.0, 237.0, 424.0, 367.0, 59.0, 115.0, 1798.0, 124.0, 569.0, 184.0, 136.0, 1016.0, 96.0, 417.0, 1168.0, 84.0, 157.0, 350.0, 637.0, 131.0, 154.0, 68.0, 127.0, 768.0, 1670.0, 302.0, 197.0, 101.0, 485.0, 270.0, 305.0, 60.0, 733.0, 453.0, 400.0, 279.0, 111.0, 269.0, 273.0, 447.0, 374.0, 173.0, 144.0, 171.0, 453.0, 60.0, 562.0, 228.0, 865.0, 105.0, 612.0, 880.0, 216.0, 597.0, 83.0, 117.0, 75.0, 438.0, 395.0, 121.0, 245.0, 192.0, 45.0, 132.0, 997.0, 97.0, 284.0, 166.0, 1017.0, 666.0, 91.0, 52.0, 379.0, 164.0, 206.0, 93.0, 803.0, 229.0, 614.0, 811.0, 250.0, 632.0, 132.0, 1827.0, 1315.0, 51.0, 266.0, 418.0, 957.0, 333.0, 413.0, 407.0, 445.0, 276.0, 262.0, 153.0, 110.0, 244.0, 406.0, 440.0, 132.0, 153.0, 1049.0, 219.0, 1608.0, 131.0, 1154.0, 619.0, 329.0, 44.0, 155.0, 177.0, 694.0, 310.0, 1046.0, 81.0, 606.0, 1786.0, 258.0, 218.0, 444.0, 381.0, 433.0, 515.0, 2749.0, 319.0, 98.0, 646.0, 636.0, 457.0, 226.0, 335.0, 121.0, 272.0, 1176.0, 948.0, 837.0, 384.0, 110.0, 45.0, 1252.0, 423.0, 645.0, 693.0, 388.0, 334.0, 262.0, 144.0, 1916.0, 106.0, 281.0, 280.0, 155.0, 80.0, 148.0, 348.0, 466.0, 58.0, 469.0, 2439.0, 431.0, 141.0, 136.0, 871.0, 289.0, 221.0, 381.0, 258.0, 665.0, 141.0, 263.0, 1701.0, 81.0, 105.0, 654.0, 268.0, 181.0, 547.0, 240.0, 98.0, 369.0, 97.0, 118.0, 529.0, 471.0, 452.0, 386.0, 295.0, 428.0, 249.0, 93.0, 359.0, 238.0, 137.0, 106.0, 91.0, 791.0, 341.0, 363.0, 96.0, 252.0, 408.0, 44.0, 297.0, 114.0, 370.0, 129.0, 107.0, 415.0, 222.0, 1592.0, 331.0, 209.0, 486.0, 177.0, 113.0, 424.0, 241.0, 253.0, 149.0, 196.0, 138.0, 89.0, 225.0, 95.0, 187.0, 703.0, 182.0, 245.0, 283.0, 104.0, 620.0, 425.0, 144.0, 447.0, 257.0, 550.0, 883.0, 213.0, 405.0, 998.0, 195.0, 142.0, 358.0, 117.0, 163.0, 330.0, 290.0, 111.0, 189.0, 1033.0, 242.0, 114.0, 495.0, 118.0, 1437.0, 37.0, 365.0, 111.0, 186.0, 133.0, 114.0, 134.0, 192.0, 974.0, 318.0, 308.0, 403.0, 395.0, 260.0, 90.0, 256.0, 1335.0, 484.0, 110.0, 622.0, 918.0, 107.0, 371.0, 173.0, 396.0, 404.0, 449.0, 350.0, 391.0, 318.0, 258.0, 54.0, 116.0, 679.0, 379.0, 3284.0, 195.0, 106.0, 251.0, 762.0, 777.0, 80.0, 458.0, 575.0, 374.0, 233.0, 975.0, 832.0, 432.0, 198.0, 246.0, 209.0, 600.0, 159.0, 584.0, 160.0, 120.0, 447.0, 858.0, 144.0, 109.0, 133.0, 258.0, 307.0, 690.0, 243.0, 119.0, 310.0, 645.0, 766.0, 380.0, 420.0, 354.0, 178.0, 109.0, 124.0, 54.0, 399.0, 378.0, 396.0, 98.0, 513.0, 419.0, 155.0, 119.0, 686.0, 227.0, 1594.0, 111.0, 56.0, 233.0, 125.0, 430.0, 163.0, 288.0, 272.0, 86.0, 117.0, 36.0, 174.0, 77.0, 1069.0, 231.0, 559.0, 1060.0, 246.0, 298.0, 100.0, 730.0, 301.0, 322.0, 508.0, 119.0, 242.0, 596.0, 144.0, 92.0, 488.0, 121.0, 329.0, 350.0, 336.0, 153.0, 81.0, 146.0, 180.0, 130.0, 156.0, 1238.0, 248.0, 1562.0, 367.0, 165.0, 228.0, 529.0, 428.0, 214.0, 76.0, 118.0, 373.0, 160.0, 113.0, 282.0, 42.0, 117.0, 219.0, 167.0, 533.0, 499.0, 637.0, 77.0, 328.0, 316.0, 874.0, 1824.0, 815.0, 812.0, 163.0, 118.0, 195.0, 438.0, 130.0, 474.0, 161.0, 342.0, 33.0, 262.0, 183.0, 441.0, 215.0, 196.0, 410.0, 237.0, 226.0, 746.0, 142.0, 221.0, 654.0, 983.0, 1179.0, 58.0, 1926.0, 304.0, 106.0, 395.0, 96.0, 337.0, 312.0, 735.0, 1252.0, 590.0, 304.0, 581.0, 1011.0, 908.0, 1011.0, 7267.0, 197.0, 248.0, 1695.0, 82.0, 506.0, 420.0, 429.0, 142.0, 724.0, 997.0, 88.0, 136.0, 55.0, 439.0, 1284.0, 243.0, 1293.0, 284.0, 189.0, 160.0, 201.0, 151.0, 31.0, 159.0, 515.0, 526.0, 755.0, 933.0, 662.0, 225.0, 374.0, 775.0, 113.0, 87.0, 53.0, 311.0, 991.0, 283.0, 506.0, 768.0, 2185.0, 208.0, 476.0, 335.0, 266.0, 1008.0, 400.0, 446.0, 119.0, 1086.0, 139.0, 105.0, 232.0, 131.0, 175.0, 364.0, 179.0, 41.0, 1244.0, 194.0, 76.0, 245.0, 665.0, 126.0, 387.0, 230.0, 32.0, 617.0, 136.0, 155.0, 513.0, 293.0, 567.0, 329.0, 61.0, 309.0, 343.0, 118.0, 202.0, 550.0, 191.0, 332.0, 71.0, 1135.0, 282.0, 151.0, 220.0, 310.0, 363.0, 263.0, 261.0, 372.0, 93.0, 62.0, 123.0, 414.0, 5542.0, 877.0, 618.0, 58.0, 8.0, 226.0, 446.0, 450.0, 346.0, 724.0, 61.0, 972.0, 1219.0, 270.0, 1727.0, 749.0, 29.0, 1372.0, 475.0, 650.0, 402.0, 846.0, 901.0, 587.0, 796.0, 212.0, 343.0, 1401.0, 142.0, 211.0, 1274.0, 327.0, 700.0, 298.0, 1007.0, 233.0, 348.0, 156.0, 408.0, 320.0, 188.0, 907.0, 419.0, 478.0, 100.0, 960.0, 160.0, 238.0, 111.0, 516.0, 154.0, 77.0, 93.0, 902.0, 876.0, 140.0, 594.0, 1349.0, 214.0, 705.0, 5312.0, 298.0, 214.0, 231.0, 165.0, 88.0, 213.0, 358.0, 1600.0, 470.0, 192.0, 452.0, 125.0, 1143.0, 50.0, 405.0, 107.0, 130.0, 221.0, 156.0, 935.0, 78.0, 216.0, 273.0, 193.0, 396.0, 668.0, 432.0, 532.0, 109.0, 48.0, 515.0, 261.0, 342.0, 129.0, 550.0, 356.0, 87.0, 482.0, 440.0, 169.0, 533.0, 239.0, 50.0, 537.0, 108.0, 314.0, 773.0, 483.0, 75.0, 298.0, 190.0, 1225.0, 197.0, 163.0, 130.0, 476.0, 238.0, 340.0, 163.0, 280.0, 212.0, 650.0, 191.0, 186.0, 137.0, 113.0, 130.0, 182.0, 245.0, 151.0, 704.0, 802.0, 255.0, 441.0, 290.0, 205.0, 162.0, 877.0, 438.0, 520.0, 110.0, 475.0, 430.0, 674.0, 851.0, 115.0, 377.0, 854.0, 405.0, 270.0, 531.0, 291.0, 1230.0, 393.0, 225.0, 353.0, 952.0, 451.0, 51.0, 384.0, 1247.0, 1166.0, 236.0, 893.0, 301.0, 194.0, 243.0, 221.0, 158.0, 329.0, 355.0, 517.0, 1383.0, 107.0, 290.0, 1937.0, 105.0, 724.0, 742.0, 585.0, 215.0, 312.0, 210.0, 178.0, 1051.0, 272.0, 168.0, 477.0, 416.0, 386.0, 1488.0, 104.0, 113.0, 1218.0, 2459.0, 332.0, 97.0, 162.0, 740.0, 92.0, 99.0, 408.0, 154.0, 348.0, 318.0, 349.0, 124.0, 179.0, 423.0, 816.0, 143.0, 129.0, 229.0, 455.0, 381.0, 626.0, 218.0, 211.0, 355.0, 1330.0, 99.0, 365.0, 301.0, 150.0, 242.0, 55.0, 1669.0, 1150.0, 54.0, 166.0, 211.0, 649.0, 1676.0, 1591.0, 1425.0, 208.0, 1114.0, 162.0, 135.0, 478.0, 194.0, 2241.0, 567.0, 473.0, 113.0, 105.0, 376.0, 199.0, 849.0, 180.0, 76.0, 174.0, 164.0, 287.0, 854.0, 538.0, 142.0, 1927.0, 367.0, 469.0, 441.0, 145.0, 67.0, 220.0, 81.0, 303.0, 181.0, 588.0, 2519.0, 110.0, 798.0, 94.0, 574.0, 1684.0, 928.0, 567.0, 690.0, 30.0, 209.0, 56.0, 171.0, 919.0, 1952.0, 123.0, 1939.0, 248.0, 246.0, 60.0, 673.0, 240.0, 591.0, 41.0, 395.0, 1234.0, 926.0, 125.0, 966.0, 257.0, 314.0, 173.0, 233.0, 173.0, 903.0, 169.0, 733.0, 179.0, 227.0, 325.0, 255.0, 223.0, 165.0, 572.0, 90.0, 197.0, 120.0, 526.0, 381.0, 345.0, 180.0, 196.0, 460.0, 1053.0, 291.0, 1361.0, 967.0, 359.0, 172.0, 243.0, 566.0, 166.0, 159.0, 276.0, 322.0, 373.0, 149.0, 196.0, 146.0, 1631.0, 167.0, 153.0, 412.0, 205.0, 151.0, 712.0, 661.0, 82.0, 578.0, 1680.0, 166.0, 956.0, 2282.0, 393.0, 740.0, 874.0, 1180.0, 467.0, 317.0, 91.0, 624.0, 1294.0, 1264.0, 418.0, 396.0, 313.0, 216.0, 32.0, 290.0, 272.0, 586.0, 197.0, 570.0, 575.0, 285.0, 345.0, 672.0, 570.0, 198.0, 968.0, 868.0, 1294.0, 74.0, 168.0, 1838.0, 267.0, 199.0, 715.0, 454.0, 188.0, 353.0, 245.0, 239.0, 113.0, 1077.0, 73.0, 377.0, 117.0, 195.0, 140.0, 170.0, 253.0, 461.0, 295.0, 141.0, 332.0, 173.0, 368.0, 955.0, 676.0, 657.0, 809.0, 700.0, 567.0, 184.0, 99.0, 1548.0, 273.0, 30.0, 793.0, 214.0, 643.0, 100.0, 1134.0, 873.0, 1770.0, 443.0, 171.0, 771.0, 143.0, 271.0, 249.0, 139.0, 461.0, 115.0, 151.0, 155.0, 256.0, 397.0, 936.0, 571.0, 356.0, 174.0, 234.0, 868.0, 949.0, 213.0, 523.0, 120.0, 35.0, 97.0, 41.0, 490.0, 800.0, 41.0, 402.0, 780.0, 11.0, 189.0, 220.0, 1823.0, 174.0, 321.0, 1159.0, 471.0, 263.0, 159.0, 903.0, 480.0, 205.0, 153.0, 669.0, 86.0, 72.0, 914.0, 289.0, 83.0, 640.0, 598.0, 517.0, 111.0, 4341.0, 128.0, 111.0, 959.0, 216.0, 408.0, 85.0, 169.0, 137.0, 166.0, 355.0, 105.0, 1181.0, 965.0, 38.0, 281.0, 1006.0, 112.0, 459.0, 653.0, 712.0, 952.0, 582.0, 90.0, 332.0, 129.0, 805.0, 370.0, 140.0, 380.0, 476.0, 339.0, 1847.0, 387.0, 148.0, 318.0, 301.0, 715.0, 87.0, 596.0, 946.0, 676.0, 274.0, 1330.0, 114.0, 185.0, 570.0, 354.0, 907.0, 101.0, 149.0, 115.0, 477.0, 454.0, 253.0, 627.0, 418.0, 568.0, 757.0, 363.0, 265.0, 49.0, 601.0, 102.0, 774.0, 66.0, 1055.0, 132.0, 33.0, 90.0, 105.0, 1625.0, 402.0, 295.0, 357.0, 70.0, 140.0, 594.0, 148.0, 208.0, 275.0, 456.0, 279.0, 248.0, 133.0, 219.0, 1436.0, 144.0, 362.0, 49.0, 1807.0, 767.0, 172.0, 329.0, 220.0, 403.0, 206.0, 438.0, 231.0, 331.0, 408.0, 47.0, 442.0, 858.0, 341.0, 320.0, 218.0, 228.0, 107.0, 234.0, 395.0, 127.0, 229.0, 181.0, 190.0, 502.0, 149.0, 353.0, 156.0, 628.0, 83.0, 155.0, 348.0, 318.0, 593.0, 69.0, 84.0, 143.0, 129.0, 187.0, 54.0, 311.0, 757.0, 332.0, 149.0, 192.0, 143.0, 117.0, 301.0, 179.0, 243.0, 624.0, 80.0, 158.0, 82.0, 834.0, 181.0, 547.0, 270.0, 90.0, 313.0, 109.0, 133.0, 282.0, 936.0, 174.0, 89.0, 157.0, 1662.0, 422.0, 565.0, 442.0, 483.0, 156.0, 519.0, 176.0, 86.0, 417.0, 2277.0, 461.0, 216.0, 125.0, 102.0, 590.0, 475.0, 118.0, 434.0, 57.0, 63.0, 312.0, 25.0, 768.0, 254.0, 73.0, 329.0, 220.0, 116.0, 355.0, 109.0, 47.0, 67.0, 187.0, 3248.0, 199.0, 459.0, 606.0, 399.0, 266.0, 358.0, 177.0, 346.0, 635.0, 35.0, 349.0, 392.0, 524.0, 364.0, 829.0, 778.0, 354.0, 20.0, 185.0, 462.0, 431.0, 234.0, 19.0, 179.0, 552.0, 436.0, 2736.0, 180.0, 284.0, 182.0, 1527.0, 155.0, 302.0, 418.0, 500.0, 318.0, 829.0, 103.0, 263.0, 168.0, 1296.0, 224.0, 65.0, 636.0, 263.0, 283.0, 102.0, 450.0, 206.0, 356.0, 11.0, 1093.0, 323.0, 164.0, 180.0, 106.0, 549.0, 389.0, 155.0, 523.0, 1068.0, 37.0, 78.0, 114.0, 270.0, 470.0, 82.0, 583.0, 552.0, 67.0, 309.0, 272.0, 314.0, 227.0, 118.0, 304.0, 85.0, 582.0, 166.0, 77.0, 409.0, 234.0, 71.0, 263.0, 196.0, 165.0, 103.0, 159.0, 44.0, 185.0, 416.0, 31.0, 172.0, 186.0, 272.0, 673.0, 208.0, 1273.0, 2359.0, 546.0, 1001.0, 278.0, 466.0, 300.0, 1011.0, 240.0, 107.0, 70.0, 350.0, 332.0, 61.0, 266.0, 280.0, 89.0, 652.0, 212.0, 1682.0, 134.0, 144.0, 384.0, 920.0, 639.0, 115.0, 85.0, 78.0, 41.0, 216.0, 139.0, 344.0, 77.0, 499.0, 179.0, 462.0, 441.0, 789.0, 95.0, 581.0, 207.0, 253.0, 65.0, 518.0, 149.0, 742.0, 174.0, 247.0, 378.0, 112.0, 80.0, 419.0, 69.0, 514.0, 126.0, 175.0, 446.0, 135.0, 199.0, 158.0, 56.0, 222.0, 414.0, 362.0, 25.0, 248.0, 22.0, 82.0, 754.0, 260.0, 354.0, 557.0, 54.0, 121.0, 94.0, 616.0, 248.0, 908.0, 967.0, 1049.0, 292.0, 450.0, 136.0, 467.0, 555.0, 559.0, 968.0, 86.0, 787.0, 152.0, 176.0, 308.0, 190.0, 1021.0, 67.0, 2379.0, 158.0, 121.0, 57.0, 169.0, 215.0, 581.0, 415.0, 65.0, 21.0, 164.0, 233.0, 1310.0, 260.0, 179.0, 325.0, 281.0, 503.0, 1594.0, 387.0, 887.0, 176.0, 725.0, 314.0, 389.0, 431.0, 187.0, 525.0, 386.0, 146.0, 2750.0, 63.0, 332.0, 441.0, 631.0, 198.0, 84.0, 250.0, 160.0, 379.0, 155.0, 460.0, 2081.0, 67.0, 440.0, 445.0, 1864.0, 796.0, 633.0, 344.0, 486.0, 381.0, 235.0, 124.0, 424.0, 227.0, 379.0, 386.0, 166.0, 637.0, 317.0, 1696.0, 36.0, 433.0, 274.0, 143.0, 134.0, 364.0, 522.0, 189.0, 224.0, 101.0, 72.0, 850.0, 386.0, 30.0, 170.0, 346.0, 310.0, 271.0, 219.0, 127.0, 166.0, 60.0, 1219.0, 268.0, 183.0, 851.0, 111.0, 296.0, 240.0, 215.0, 106.0, 212.0, 188.0, 273.0, 695.0, 448.0, 179.0, 261.0, 533.0, 618.0, 835.0, 299.0, 88.0, 715.0, 140.0, 517.0, 216.0, 205.0, 420.0, 329.0, 58.0, 296.0, 134.0, 129.0, 896.0, 803.0, 89.0, 64.0, 117.0, 202.0, 81.0, 1107.0, 165.0, 319.0, 278.0, 331.0, 326.0, 503.0, 455.0, 1225.0, 429.0, 178.0, 516.0, 258.0, 371.0, 155.0, 439.0, 164.0, 220.0, 307.0, 329.0, 1506.0, 240.0, 115.0, 483.0, 353.0, 689.0, 259.0, 434.0, 328.0, 158.0, 327.0, 271.0, 1984.0, 250.0, 156.0, 365.0, 409.0, 254.0, 109.0, 232.0, 156.0, 175.0, 462.0, 174.0, 830.0, 1106.0, 1344.0, 195.0, 178.0, 95.0, 638.0, 106.0, 254.0, 180.0, 962.0, 48.0, 117.0, 278.0, 186.0, 227.0, 512.0, 137.0, 521.0, 96.0, 108.0, 638.0, 646.0, 146.0, 242.0, 728.0, 258.0, 218.0, 456.0, 96.0, 114.0, 268.0, 924.0, 311.0, 601.0, 229.0, 431.0, 840.0, 682.0, 695.0, 345.0, 812.0, 277.0, 352.0, 417.0, 210.0, 90.0, 526.0, 350.0, 676.0, 466.0, 221.0, 273.0, 219.0, 526.0, 262.0, 161.0, 1074.0, 244.0, 309.0, 155.0, 309.0, 187.0, 93.0, 1898.0, 275.0, 162.0, 188.0, 145.0, 265.0, 95.0, 276.0, 1.0, 804.0, 131.0, 231.0, 174.0, 184.0, 98.0, 94.0, 200.0, 205.0, 47.0, 172.0, 317.0, 3679.0, 178.0, 820.0, 172.0, 1121.0, 667.0, 270.0, 2587.0, 203.0, 1853.0, 265.0, 399.0, 615.0, 127.0, 378.0, 552.0, 926.0, 195.0, 666.0, 182.0, 371.0, 114.0, 37.0, 496.0, 158.0, 138.0, 13.0, 108.0, 323.0, 473.0, 107.0, 234.0, 492.0, 209.0, 3832.0, 204.0, 856.0, 168.0, 670.0, 237.0, 84.0, 487.0, 174.0, 55.0, 132.0, 72.0, 386.0, 238.0, 108.0, 692.0, 391.0, 402.0, 348.0, 294.0, 256.0, 168.0, 262.0, 946.0, 338.0, 707.0, 232.0, 618.0, 80.0, 458.0, 149.0, 27.0, 186.0, 935.0, 603.0, 120.0, 2002.0, 15.0, 1045.0, 171.0, 35.0, 177.0, 394.0, 409.0, 81.0, 160.0, 86.0, 76.0, 28.0, 443.0, 519.0, 1582.0, 235.0, 860.0, 123.0, 217.0, 1211.0, 574.0, 132.0, 272.0, 79.0, 116.0, 991.0, 70.0, 307.0, 1590.0, 123.0, 550.0, 907.0, 3494.0, 131.0, 244.0, 46.0, 407.0, 193.0, 415.0, 25.0, 686.0, 334.0, 37.0, 112.0, 135.0, 50.0, 479.0, 279.0, 567.0, 411.0, 68.0, 158.0, 120.0, 696.0, 1663.0, 247.0, 259.0, 214.0, 100.0, 747.0, 200.0, 240.0, 285.0, 148.0, 226.0, 515.0, 622.0, 43.0, 695.0, 208.0, 416.0, 598.0, 755.0, 116.0, 1391.0, 680.0, 129.0, 74.0, 3558.0, 164.0, 721.0, 619.0]	0.032	[0.02192729371032891, 0.004945379391792146, 0.02052999417588818, 0.0009590556990040575, 0.028445572644467673, 0.03490337276802116, 0.018981818181818183, 0.009517386091127098, 0.0323217550274223, 0.023472031702484377, 0.03734887737478411, 0.11418171012554788, 0.01844774364251066, 0.008506546342185072, 0.015003261578604044, 0.08640825392276277, 0.04846480189832458, 0.00424721734036321, 0.047485430606518456, 0.0169626100765122, 0.023023023023023025, 0.019756080165466088, 0.09747344243468274, 0.04601563070630341, 0.017926287107414313, 0.08458740460737466, 0.034220807408479235, 0.012196017926676952, 0.028347494872546147, 0.04673500107519174, 0.043201849443722004, 0.02152070120430414, 0.02925228310502283, 0.08805523917995445, 0.016574980352932773, 0.02409466780724266, 0.007652149038117714, 0.18650455062571103, 0.034183710341837106, 0.019597953743065062, 0.0385663082437276, 0.15858528237307473, 0.015607101947308133, 0.011856295978858653, 0.009189343211283658, 0.02016794660159334, 0.008444604835799351, 0.011092821870750733, 0.0015745777268823362, 0.03473027842227378, 0.05683076241789062, 0.012145748987854251, 0.21250802253440776, 0.013897984428436296, 0.13706054339299722, 0.011445740038629373, 0.1716704610130905, 0.10418001851456242, 0.02813080108524918, 0.011366885902201888, 0.054131462122297004, 0.01680313278746885, 0.04038876889848812, 0.1216466894977169, 0.05296973158195317, 0.0024232057586772147, 0.33553707258121845, 0.2549131301623469, 0.025045372050816698, 0.047550947443689665, 0.010598366085228527, 0.12046475158600042, 0.006234324614833393, 0.03680495534428119, 0.02215807131153936, 0.046816208393632416, 0.08388312912346843, 0.06907400786557025, 0.20063100530618097, 0.026474820143884893, 0.02662277248980176, 0.03227188347850921, 0.08031755113717637, 0.004990731498645373, 0.023759201224400554, 0.004673569168823699, 0.02602392171076477, 0.028886028886028887, 0.030888857183621058, 0.03928905519176801, 0.07914862914862915, 0.05732251224683776, 0.04196556671449068, 0.002997826575732594, 0.011879753712423035, 0.012616445389862833, 0.024815319515168903, 0.1267094017094017, 0.026924480116745714, 0.03520620778847536, 0.03770749856897539, 0.09658928059615936, 0.015127616862632635, 0.020243796255986067, 0.00899871446936152, 0.004935269294041914, 0.04929476108232585, 0.01221264367816092, 0.01751501286817272, 0.16452166452166453, 0.0015135135135135136, 0.017912158773375368, 0.03075925659126927, 0.016424146376602795, 0.009815326450487131, 0.018651571231584296, 0.011407662505380972, 0.07387557036285942, 0.006864988558352402, 0.023850328477577835, 0.018308945433576012, 0.10639522336522553, 0.02953164104397569, 0.11663097787294789, 0.08223872073101085, 0.03875913454649663, 0.03470715835140998, 0.06111349649348791, 0.015138218516893374, 0.062034020991675716, 0.016150152771715408, 0.003102229276386985, 0.005304659498207885, 0.0489540964555491, 0.031387864323425184, 0.03336039560115138, 0.0029632841861809774, 0.03542848828750182, 0.03341681574239714, 0.012062285254770086, 0.01132852729145211, 0.058764869292684666, 0.048251249107780156, 0.017845484221980415, 0.05849661560384752, 0.07340038519152578, 0.028745084018591348, 0.004915580252190639, 0.013044724770642202, 0.003642857142857143, 0.11476242292346754, 0.03124104327887647, 0.08174891404970448, 0.004941985388912763, 0.006042081319306227, 0.028220594571305473, 0.09013983506633202, 0.017406192038807246, 0.03870233352305066, 0.032565415244596135, 0.03858568075117371, 0.12877923559612092, 0.023461708720672863, 0.020416997330639924, 0.0031548003154800316, 0.0038286498591345807, 0.027079722703639515, 0.04685494223363286, 0.01488138030194105, 0.25146324054246966, 0.03351158645276292, 0.009410195613515115, 0.005768260148532699, 0.04196909809558031, 0.007089088650149821, 0.05753896990158753, 0.0880435561286625, 0.014007614395517563, 0.028630586891332285, 0.041422260844376856, 0.08085106382978724, 0.02783956375116596, 0.043271342802752966, 0.015124363844885672, 0.05537201953461649, 0.13613985016054228, 0.015664660236420335, 0.020590548366340174, 0.02879449896139245, 0.011271448058008471, 0.08699472759226713, 0.07325067692746187, 0.012721914755983612, 0.012353659412482941, 0.016033211652709184, 0.09782686141788387, 0.005343402678825876, 0.012228067680932746, 0.005908314350797267, 0.020301665594395595, 0.02742832065535401, 0.029214285714285713, 0.10198771232381641, 0.013558106169296986, 0.014054054054054054, 0.07620138938623505, 0.10018632650136161, 0.010445933290108782, 0.035611095059231435, 0.024169399686296878, 0.05477095132267546, 0.024056254626202814, 0.08682891911238368, 0.02461472602739726, 0.022077452044878754, 0.021546170365068004, 0.0486050566695728, 0.03508521714326464, 0.05251339997102709, 0.11084870848708488, 0.008140623874360637, 0.029528841282478107, 0.029995652803941456, 0.04999286834973613, 0.015304628002343293, 0.042279674332238254, 0.019355308156879865, 0.04847963281698221, 0.018993692660550458, 0.027359781121751026, 0.023620913149935186, 0.08377450279009872, 0.07123560358310821, 0.08181882973416008, 0.05431605959084753, 0.012313296903460839, 0.061467426592597935, 0.003130335799658509, 0.024142404151052177, 0.25880584192439865, 0.0076534296028880865, 0.058357708496825283, 0.04100244147637513, 0.009131768566740387, 0.009634888438133874, 0.01612094289603783, 0.0403456155384176, 0.0846412957786856, 0.016290452187888084, 0.03045503403797922, 0.022345964709285508, 0.028606965174129355, 0.02224329054842474, 0.0013644524236983843, 0.008666137069401314, 0.018501254930082468, 0.09403604118993135, 0.09024285098433683, 0.011196440106222637, 0.017680744452397996, 0.01362242350759575, 0.07171882797462037, 0.03620850362085036, 0.032669839896148856, 0.007082971957213067, 0.012447242292009443, 0.012770280075460745, 0.009365781710914454, 0.009785714285714286, 0.023519350010690613, 0.1091505650747357, 0.00462494580141639, 0.011508307559519529, 0.02442960897953195, 0.01954769208817864, 0.014287765651924182, 0.01303164828870113, 0.03505998994180617, 0.021676715475165087, 0.14323878368822188, 0.0496683967704729, 0.028294377306606847, 0.011468389344559774, 0.0325531148721642, 0.006471785922047702, 0.044027507848706834, 0.011337532419414598, 0.015038681223338877, 0.017575582236366266, 0.057468805704099825, 0.01383441488982386, 0.012704856412569538, 0.00982149258011327, 0.033204245553643146, 0.06657101865136299, 0.012166320761468546, 0.013314141777617848, 0.042283751878085425, 0.009069968327094731, 0.022657202265720225, 0.04504826599928495, 0.019899785254115964, 0.007462145910309353, 0.008972441785943175, 0.016983745170930827, 0.05269572698594781, 0.04669818077639307, 0.050701417076123335, 0.036029621190544, 0.03309114452197684, 0.024230330672748004, 0.0038924529661933252, 0.027478487236965797, 0.03199367316126249, 0.003102229276386985, 0.010565658017681305, 0.010027413071706825, 0.079690965018957, 0.024758888728947746, 0.009490258106262132, 0.037700821135308815, 0.056268936661376424, 0.025485961123110152, 0.03635057471264368, 0.03957349363102906, 0.03555823414193159, 0.008266244968372628, 0.01748175973416167, 0.012629325722440243, 0.02505159775104975, 0.01559916612752498, 0.029750411213616535, 0.023669908466819222, 0.003935317687464224, 0.1246226821905994, 0.018936370891678156, 0.0074159406724746205, 0.18030335398419142, 0.006769895570759812, 0.02961046428058071, 0.010818943899118721, 0.03822662930229216, 0.024063175147135515, 0.021926053310404127, 0.009738104020656585, 0.03329887773183698, 0.029772710769007334, 0.07742763439326965, 0.029185100613672042, 0.014345871101277568, 0.00260002888920988, 0.06368834882058613, 0.2066886751830056, 0.007126403685574431, 0.03893222643669935, 0.023505804787157806, 0.012345679012345678, 0.03864942528735632, 0.05092059838895282, 0.004701627486437613, 0.009973260099732602, 0.00986559908492994, 0.03255813953488372, 0.03142488161859664, 0.012562455389007852, 0.02574828705373242, 0.014670285337049806, 0.14933390631714655, 0.00621881553257647, 0.03205128205128205, 0.029940119760479042, 0.004211890490847238, 0.0197397280304138, 0.039452957181727054, 0.0015230635335073978, 0.008283679697718356, 0.009915321705145835, 0.028181102925398757, 0.01897725626539186, 0.037971889027890206, 0.05129492790013631, 0.018653453803555816, 0.014364082575429479, 0.023412329061358917, 0.0107696726019529, 0.011784268363215732, 0.005001471020888497, 0.002654613287415698, 0.027416821362273313, 0.024659682132421066, 0.013693745096640753, 0.006213477328204749, 0.01172129368352507, 0.026797902148142826, 0.008862840397398328, 0.02806741894015141, 0.05430254273811234, 0.003997039230199852, 0.022992648118783335, 0.021262932572244025, 0.046030165054069434, 0.030266170578133945, 0.05283477514835204, 0.010168506682161535, 0.012189844200807848, 0.020524680205246802, 0.05597891888042162, 0.021597654294500467, 0.138653969156421, 0.04841235939057383, 0.10920280520967511, 0.03622878334046498, 0.05078571428571429, 0.09862018881626725, 0.008563615428900403, 0.013292656352146437, 0.023935181743848954, 0.0031496062992125984, 0.058697667784038225, 0.008670106047578103, 0.006918782923185785, 0.013063875857091303, 0.046737023476200734, 0.03447510542280092, 0.15325752699706788, 0.027171969967822666, 0.010557101077109637, 0.17466875623308165, 0.027627388535031848, 0.07719248088056607, 0.038516609392898055, 0.011003329955117996, 0.12957947255880256, 0.02463516832827626, 0.019490794016110473, 0.008228638601131438, 0.03004600345025877, 0.022180747972148446, 0.012223890199442419, 0.13760159703407956, 0.009771057699165538, 0.01620502569960023, 0.027752015409859457, 0.016129032258064516, 0.018566681115445745, 0.005816458423093494, 0.024328546983111377, 0.029111558366877517, 0.010614525139664804, 0.004789477446565158, 0.0005756223917110375, 0.019470685800822094, 0.008, 0.029112920660085032, 0.01969067735930116, 0.020945028236471513, 0.036840215439856376, 0.047330960854092524, 0.06940469376073269, 0.012593016599885518, 0.026914519486112107, 0.009512659154105079, 0.009507221133609115, 0.06369381013930776, 0.022743630344033396, 0.004560590705081801, 0.004332442775651672, 0.002739923570553032, 0.09005898431880305, 0.02583641773713622, 0.00946711611561357, 0.01281128544695552, 0.015338976919180956, 0.01874326750448833, 0.023350471293916025, 0.01114997813729777, 0.034870399541744236, 0.05407928756104568, 0.07998002283105023, 0.00394576368462587, 0.002605485995512774, 0.012786596119929453, 0.0567830154731918, 0.0067752630820239294, 0.010661896243291592, 0.08900331004045604, 0.05562724014336918, 0.017338534893801473, 0.018753648569760653, 0.01381055676066522, 0.019145373807963894, 0.021817396313364056, 0.01156403584851113, 0.05, 0.024411257897759907, 0.07548788333690758, 0.017003342537421886, 0.007851534618129907, 0.0027863113524326643, 0.017802865827181935, 0.0041057408341136645, 0.0515449032630667, 0.00457250689505008, 0.033824057450628366, 0.07908052623969929, 0.061208381171067736, 0.0278910105127655, 0.07033551260866441, 0.025714490366019627, 0.011358734723220704, 0.07773169336384439, 0.044259927797833935, 0.04411658349605844, 0.06276090398733267, 0.015056098443720594, 0.012287334593572778, 0.046546871617233164, 0.018105140696575293, 0.04618372778936767, 0.02722414789139226, 0.05937902418085563, 0.03202235117128734, 0.004307827102803738, 0.0303052116325943, 0.0038280967858432646, 0.014461315979754157, 0.0051581071989235255, 0.02279059798528256, 0.018656172569596268, 0.02497480927018857, 0.007890961262553802, 0.04119985543910372, 0.015939415795167687, 0.02899326805385557, 0.010600200544334623, 0.17943404316135486, 0.009394421159127041, 0.02157342154465698, 0.018746533555185803, 0.02807448036951501, 0.04842342342342342, 0.010859266817287369, 0.010599926389400074, 0.08047871578042139, 0.026055312954876272, 0.025920471281296025, 0.01624263331895932, 0.033728740888952405, 0.011635423400129283, 0.005096764662431674, 0.024511962424776164, 0.02981887792666765, 0.01595937613347842, 0.05968339988590987, 0.0013641585295807008, 0.019165004274722144, 0.011744361985733842, 0.01207416990081932, 0.007763186534136255, 0.02041839805129675, 0.04173250969688263, 0.04079295784727689, 0.00805349823829726, 0.006470630526996909, 0.007259128904531456, 0.032543103448275865, 0.010682363200348812, 0.024617146128524402, 0.004638549917933348, 0.016905071521456438, 0.021911922663802364, 0.012434312782177485, 0.04943157288818535, 0.04669565837313752, 0.016648086213303603, 0.01882693700217234, 0.008363028143407752, 0.04315102860010035, 0.03585976141984289, 0.01600746536501328, 0.04013377926421405, 0.012048192771084338, 0.007054938456919844, 0.04303249097472924, 0.00616242388672878, 0.023559045784560674, 0.002774127609870054, 0.03856343832793641, 0.01904761904761905, 0.2998584519108992, 0.07840589127138835, 0.020989836500220946, 0.00362844702467344, 0.031316154463829474, 0.05567544238239102, 0.01979333430359482, 0.02183247216359799, 0.019490035169988276, 0.009013002364066195, 0.11437814521926672, 0.0071279429764561884, 0.046978851963746224, 0.012561010623026126, 0.00868441828751884, 0.026924181504882252, 0.012628255722178374, 0.06745266166488031, 0.009163720326141857, 0.001892560780317368, 0.01482713727759294, 0.010577954928713782, 0.15578539107950873, 0.009043173862310384, 0.030631276901004305, 0.03866647465437788, 0.023284051139204343, 0.005099109451307096, 0.015359859566998245, 0.008528020639243229, 0.018990577751807756, 0.012173161420442268, 0.04499461786867599, 0.16412131641213165, 0.02099680325486777, 0.005109116122910737, 0.011447908416732665, 0.005284959291529782, 0.0022244546498277843, 0.012922110373384737, 0.028875601575032814, 0.02180574360436115, 0.03473361386491691, 0.016766208534216016, 0.007117693579696599, 0.05686005346434506, 0.04170528266913809, 0.010459951282418684, 0.03924703830220219, 0.01233940625680482, 0.01594223620245925, 0.02093640209364021, 0.05800828689812831, 0.033853421127970226, 0.12085546146117411, 0.07196749854904237, 0.04005702066999287, 0.009853988347838596, 0.014121225287855746, 0.012887148451406195, 0.004858240881734465, 0.07268973373202335, 0.00779896013864818, 0.0047230571060541005, 0.01399856424982053, 0.02132059326868226, 0.025827625570776256, 0.022079314040728833, 0.05335049703211042, 0.03305430349860485, 0.013568521031207599, 0.01400434359320003, 0.06948945056527688, 0.03069954705586311, 0.023157744264169822, 0.04647588377369538, 0.0017483791068696728, 0.011187795132582638, 0.09584641735655153, 0.013733468972533061, 0.051361031518624645, 0.07339317773788151, 0.028084614829254204, 0.002229253559614555, 0.0028021267423480383, 0.0052692363216399595, 0.005741279069767442, 0.009172339663203154, 0.07018296169239566, 0.1177481736140954, 0.02172670097198399, 0.021746931744778583, 0.03828604021103665, 0.025408607522660765, 0.030331277785745018, 0.0076103500761035, 0.01098901098901099, 0.0102861562258314, 0.05245479882798542, 0.02773945247258732, 0.13270108385624643, 0.07679281401855396, 0.05392579810181191, 0.04619991444460288, 0.03586708499714775, 0.015378013017666834, 0.08156711624919717, 0.030673530673530673, 0.06020662629141432, 0.008006924908028566, 0.01794105083297736, 0.03302961275626424, 0.026891358910003587, 0.06508367901587755, 0.01525520387795837, 0.0328033233061166, 0.010302546615395777, 0.044874551971326164, 0.011031518624641834, 0.008760059824798803, 0.01648191365227538, 0.045282749768237894, 0.06747108382121948, 0.003992300563199544, 0.010397992111868053, 0.03174944456389307, 0.007226674298797939, 0.004229087520607842, 0.06953068592057762, 0.05146533238027162, 0.269180660104227, 0.3612237637851298, 0.023363471971066908, 0.07639680729760548, 0.01536976536976537, 0.005308464849354376, 0.01492323145358014, 0.02300085984522786, 0.014665903562741452, 0.015924021708083404, 0.00301680792989513, 0.03158344003414426, 0.020055425904317387, 0.013950126490784243, 0.045116545116545115, 0.0074301636064871045, 0.025718174654344866, 0.02273389682308365, 0.031001288562116276, 0.024489795918367346, 0.035637149028077755, 0.05812209925026776, 0.004834403636626019, 0.013595166163141994, 0.0184564954036913, 0.11425087857706376, 0.054917444364680545, 0.010781283691511536, 0.017570281124497992, 0.020620032934774827, 0.030858452065583162, 0.014428571428571428, 0.056568287037037035, 0.006124919877501602, 0.03202110968478106, 0.008612099644128113, 0.02667715634387069, 0.02490873953188748, 0.004283266704740148, 0.021451425247236765, 0.019144060906201493, 0.027595081498427224, 0.024642574897621956, 0.05795853955957248, 0.019050347346558763, 0.02169024301777294, 0.00570974270020237, 0.1415706051873199, 0.011301922794657273, 0.012140526595341074, 0.007087016877328853, 0.009032444540790519, 0.002324230098779779, 0.038881411694332284, 0.0719010641357492, 0.03851640513552068, 0.08032360589425022, 0.013334289196358162, 0.012853655033749821, 0.03364485981308411, 0.014724020968239285, 0.009249064082801146, 0.015710579417699624, 0.043033230015137314, 0.008583690987124463, 0.029143105698129623, 0.042752123331667974, 0.05462214913848574, 0.050801373783629075, 0.010974035289054655, 0.013360005715510466, 0.021377331420373027, 0.011583011583011582, 0.025172117039586918, 0.007871172732524552, 0.01987287206838606, 0.020669220206692204, 0.02145488694647114, 0.09441631605219995, 0.014939309056956116, 0.015234262719172175, 0.03325942350332594, 0.008105006455314876, 0.03299219924139412, 0.02306855277475517, 0.031126730258911283, 0.028235124205661467, 0.05411208932789349, 0.010224510224510224, 0.029073551746582774, 0.018400451940924864, 0.0057296199593849725, 0.018954954954954955, 0.03192792792792793, 0.009937351479801253, 0.022050952686790838, 0.039690572585309426, 0.09935684187181193, 0.0384701242651983, 0.022157528707747048, 0.014322543683758236, 0.08260745394830787, 0.024110136243669304, 0.04105383407111238, 0.004665183377592765, 0.03881621273858031, 0.002777371729279345, 0.027147692086123713, 0.03410631466286122, 0.013491209185504126, 0.018396941057643747, 0.037006883280290136, 0.017938188891290254, 0.013023825940396843, 0.04040913347259238, 0.017573939134162022, 0.05700524764574797, 0.010584677419354838, 0.1018088224780153, 0.029002236490873676, 0.012076410744346044, 0.03944819034333101, 0.009908810224743304, 0.010334970314446969, 0.017608964563777925, 0.025960094400343275, 0.012098516491430218, 0.024258958855626015, 0.017085427135678392, 0.01725507183596852, 0.02991761815291227, 0.037342000722282415, 0.08085867620751341, 0.025410844856294794, 0.01315977685595766, 0.022766036336670376, 0.021022524132999643, 0.019770180572407394, 0.005194805194805195, 0.012676358948650003, 0.02545854732208364, 0.017600114008835686, 0.06380857427716849, 0.013980028530670471, 0.006829410055216507, 0.015631848064280498, 0.038191681735985535, 0.03620702241039492, 0.06141608141034829, 0.00956903374343478, 0.027898679985729577, 0.04266248127274024, 0.015230979237014153, 0.04611737662524244, 0.011559868702725845, 0.04715743440233236, 0.0037797746398516617, 0.054152429059575104, 0.020967511092028053, 0.0080413555427915, 0.019339995686246315, 0.027793737431772478, 0.0068703929005940025, 0.0346115180238403, 0.027158029795423765, 0.009445438282647585, 0.02044171252948324, 0.016816303263502922, 0.026765212399540758, 0.017025862068965517, 0.02898343803540834, 0.08222811671087533, 0.010364185979559522, 0.033185840707964605, 0.018840993434199257, 0.0064144144144144145, 0.008728001144655887, 0.006401862359959261, 0.043959971408148675, 0.008756190339481806, 0.006680074701910645, 0.039240959541711425, 0.0029907360128382816, 0.03658100078745794, 0.02131994469911955, 0.006846321922796795, 0.09758023982192862, 0.022397225633985985, 0.010427981751031936, 0.006593091586641823, 0.01731696624287593, 0.030457582070253574, 0.02645045045045045, 0.004231210556511761, 0.008315256688358641, 0.12806267806267807, 0.008973802286872196, 0.040573302909298344, 0.013241220495106506, 0.009983849654969902, 0.07423102213779499, 0.006959043131569409, 0.030178028658271818, 0.08351805505899178, 0.006049258245715109, 0.011290090608370487, 0.03334921391138637, 0.04642180440169071, 0.009380594343000358, 0.011052102770202382, 0.004902667627974045, 0.009340295653452967, 0.055315471045808126, 0.1198851399856425, 0.021869795061191976, 0.014272259653698471, 0.0072719418244654044, 0.03476702508960573, 0.01930916112422227, 0.02195982432140543, 0.004369038083448628, 0.05241329996424741, 0.03263218556403976, 0.02870882078518625, 0.020282058738005235, 0.007977576541612763, 0.0194364161849711, 0.019490254872563718, 0.03226970834536529, 0.02675250357653791, 0.01254987305041712, 0.01095973818403227, 0.01225630733944954, 0.03258055235903337, 0.004298918105610088, 0.04000569476082005, 0.01649424871590827, 0.06159213899174024, 0.007516643997422865, 0.043633252531013834, 0.06313674845745444, 0.01548165137614679, 0.04281718425016137, 0.0060341693929480186, 0.008397330079666978, 0.005431633835457706, 0.03213735417125248, 0.02908046823234926, 0.008673213389721168, 0.017623363544813697, 0.01381294964028777, 0.0032526201662450307, 0.009421169081436014, 0.07111269614835948, 0.006981430833453289, 0.020386189074725433, 0.011887711257519336, 0.07273117356790389, 0.047591825067886236, 0.006526572473642688, 0.003744778914014115, 0.02731925322569019, 0.011724335144409494, 0.014773379231210557, 0.006814185228604924, 0.05786553289615911, 0.01643697961527419, 0.0438822184105203, 0.05834112653765916, 0.017910875483593637, 0.045142857142857144, 0.009532750776341446, 0.13082706766917293, 0.09462473915233503, 0.0036831082544955588, 0.019136690647482014, 0.03178223844282239, 0.06828398144844809, 0.02403984984117817, 0.02952952952952953, 0.029169354260732458, 0.031984474951484224, 0.019762279822425892, 0.018656982126326285, 0.010962241169305725, 0.008006987916727326, 0.017543859649122806, 0.029221246581258097, 0.03155252778773754, 0.009514885028472572, 0.011029411764705883, 0.07532131830257772, 0.01572259315097997, 0.11539289558665232, 0.00936851891582636, 0.08284278535534817, 0.04452596748669256, 0.02420363422349739, 0.0032450770705804263, 0.011247369566794863, 0.012801041440659579, 0.049777650265385165, 0.022350396539293438, 0.07472496070867267, 0.0058504875406283855, 0.04339730736178745, 0.12724422912510686, 0.018393099023312185, 0.015555872698729841, 0.03158568684641104, 0.02739036664270309, 0.03134274339486066, 0.03692815144127348, 0.1960630482847158, 0.02327617657789128, 0.00714337779721554, 0.04623532779845405, 0.045548950798539, 0.03265451947123973, 0.016089990032749538, 0.023916613122010422, 0.008957654723127036, 0.019359430604982207, 0.08450704225352113, 0.06770944932504822, 0.0598755275770799, 0.02759215348135374, 0.007935935358199264, 0.0034249181825100846, 0.08971694733070584, 0.030277002362035645, 0.046803570132791524, 0.049535382416011436, 0.027925723333813157, 0.02380273660205245, 0.019060090208060525, 0.01031223145230593, 0.1387500905206749, 0.007592035524996419, 0.020178084159126815, 0.020136641495864797, 0.011310566258026853, 0.00572041473006793, 0.010651313422094279, 0.0248039914468995, 0.033328565298240596, 0.004176267281105991, 0.03397073736056787, 0.17717565015254977, 0.031182173346838375, 0.01035394331032457, 0.009872241579558653, 0.06259882133103349, 0.021036540981219973, 0.01596244131455399, 0.027309870260196403, 0.018597275282923664, 0.04743223965763196, 0.010652765185856755, 0.019577192198898318, 0.12162162162162163, 0.005858951175406872, 0.007583965330444204, 0.04658119658119658, 0.019080165171579098, 0.013055395268320832, 0.03964917367352856, 0.017390044199695674, 0.007008009153318078, 0.026627218934911243, 0.0070101900701019, 0.008467886616433442, 0.03833333333333333, 0.03418741380561806, 0.03244329600918748, 0.027650429799426935, 0.021124239169351952, 0.030670010748835543, 0.018304785709034772, 0.006961598922075006, 0.025810626213243225, 0.016983016983016984, 0.009866762693554194, 0.008273493599750234, 0.006532194386619769, 0.05647579608739112, 0.02467081464332224, 0.026630474653363656, 0.007011393514460999, 0.018192318798729425, 0.029938362195479896, 0.003162509882843384, 0.021587440034888793, 0.00832907138160298, 0.027280100272801002, 0.009621839337659432, 0.008079130172153427, 0.030037637521713956, 0.0160857908847185, 0.11480493257373621, 0.02359903037216598, 0.014998205956225332, 0.03507252652089197, 0.01296133567662566, 0.00834379384183711, 0.0304904357831152, 0.01735936036879637, 0.018877779435905087, 0.010638297872340425, 0.01414243451908507, 0.00990952175786299, 0.006507750804328751, 0.016330381768036, 0.006880069524913094, 0.013531114327062228, 0.05103448275862069, 0.013172179199536803, 0.01769208549971115, 0.020732600732600734, 0.007491715891081977, 0.04478474429355678, 0.031069522625922948, 0.010501750291715286, 0.032637266355140186, 0.018624538010000725, 0.03933066361556064, 0.06331564606338735, 0.015465040296231757, 0.03134674922600619, 0.07325308279506752, 0.014076373348733127, 0.010364206992190352, 0.02616767780133031, 0.008376888379752274, 0.011800477810757982, 0.02512945476698142, 0.0208183776022972, 0.008164766458256712, 0.013670886075949367, 0.07583877835694883, 0.01800729220924176, 0.008187890540831718, 0.03581765557163531, 0.008533410471507087, 0.1032995471209834, 0.0026491014534259327, 0.026226916720557592, 0.007957559681697613, 0.013431542461005199, 0.009925373134328359, 0.008186126669538992, 0.009638900877571573, 0.021778584392014518, 0.07032490974729241, 0.022763063707945598, 0.022182211019085345, 0.029042951859325455, 0.028429537930041746, 0.018837849587016373, 0.006507592190889371, 0.01903062741599762, 0.09647347882642, 0.035455278001611606, 0.008174184439325258, 0.04681972149040271, 0.06671996511374373, 0.008469210068070287, 0.027526339219468763, 0.012687935460212688, 0.028869286287089013, 0.02940534245578281, 0.03256454888308674, 0.027997760179185666, 0.028229008735831347, 0.02290901231899719, 0.019032162879905577, 0.0039433328465021174, 0.008488218937509147, 0.04882784409607364, 0.028096967899770182, 0.23683830953411222, 0.013962480309322641, 0.007581718045919462, 0.01912672407223958, 0.05677246312025033, 0.056612021857923495, 0.005758710048949035, 0.033437979119515224, 0.041180262121320636, 0.027019216876173962, 0.01697632058287796, 0.07380213458481569, 0.05968008033856969, 0.032335329341317366, 0.014309460143094602, 0.01771951307354318, 0.01506632064590542, 0.043725404459991256, 0.011450381679389313, 0.04409211023027557, 0.012106537530266344, 0.008697542944118286, 0.031867113424110645, 0.061598104673702345, 0.010734252702199031, 0.007915184082492194, 0.009827102113196394, 0.01885413621748027, 0.022680260047281325, 0.049920416726957025, 0.018609281666411397, 0.008581524482584554, 0.022188819697945745, 0.046550230946882216, 0.05552736498731425, 0.027462600274626003, 0.030300844094942644, 0.02548229196659948, 0.013242077071864306, 0.008088453547046601, 0.009223445403153823, 0.0038989169675090253, 0.028765049383606085, 0.02736552522985593, 0.028921998247151623, 0.0071091766412767505, 0.037336244541484716, 0.03058617417329732, 0.011692818346409173, 0.009103427172582619, 0.05017187157171067, 0.016316848763657275, 0.11395481841578496, 0.008246044127479386, 0.004008016032064128, 0.017032163742690058, 0.009071117561683599, 0.030648610121168925, 0.012235400090076565, 0.020618556701030927, 0.019541633738055893, 0.006248183667538506, 0.008390705679862307, 0.0026698309107089885, 0.01259500542888165, 0.005539169843896122, 0.07677391554151106, 0.018229166666666668, 0.03982332407209518, 0.07741181625648141, 0.01793918179829359, 0.021412660774592224, 0.00764525993883792, 0.052620197505946806, 0.021546170365068004, 0.02365559800176315, 0.0363558290989766, 0.008672837256759712, 0.018311138014527845, 0.043459238734140294, 0.010355242341435351, 0.006741408368139518, 0.03519653804543815, 0.008678189772645771, 0.023631662117511852, 0.025426807119505995, 0.024342534231688764, 0.011046133853151396, 0.005780759349129317, 0.01052403950118936, 0.012854388345354567, 0.009358577496220575, 0.011181994122285141, 0.08828983026672373, 0.017686492654400227, 0.11142816378941361, 0.026158232359230222, 0.011825413889486132, 0.01645021645021645, 0.03770223077471314, 0.03102348506813569, 0.015511742534067846, 0.005470774546501584, 0.008417748608931373, 0.02660864602653731, 0.011973359275611764, 0.00807950807950808, 0.020347788440724438, 0.0030259365994236313, 0.008565153733528551, 0.01571582346609257, 0.01197561850125493, 0.03833429228998849, 0.03776012107453651, 0.04653711279953244, 0.005543955648354813, 0.023634529471105347, 0.023003567008808328, 0.06245087531261165, 0.13190627711888922, 0.058747206804584444, 0.05898590730785994, 0.011709770114942529, 0.008491041231920559, 0.014023732470334413, 0.03126338329764454, 0.009329027628274129, 0.034081104400345126, 0.011825192802056555, 0.024865493674567397, 0.0023837041317538283, 0.01898550724637681, 0.013285900972847394, 0.03147077713551702, 0.015321029003064205, 0.014097676760411421, 0.02921060131091479, 0.016978293574038256, 0.016509606253196, 0.054230881070078514, 0.01101800124146493, 0.0160249438039301, 0.04834060167048562, 0.069969392839348, 0.08386087203926311, 0.004472547809993831, 0.13756160274266124, 0.021670943826632448, 0.0075866017749785285, 0.028151949255220583, 0.006934912952394712, 0.02399943028058681, 0.022239646446646232, 0.05279793118310466, 0.08935836128755978, 0.04230300423030042, 0.021695689409077932, 0.04151186053158045, 0.07215244076505851, 0.06468157857244622, 0.07210612652449896, 0.5194053319991423, 0.014757659749793992, 0.017749785284855425, 0.12130537465111287, 0.005980599518634673, 0.03632187208384179, 0.03004721705537273, 0.030985915492957747, 0.010134894011847834, 0.051592674410318534, 0.07191805525499531, 0.006322293268194554, 0.009746309301992261, 0.003978300180831827, 0.03141099026903263, 0.09175360868943833, 0.017492081773682694, 0.0926350480011463, 0.020461095100864555, 0.01350289347717368, 0.011479408810446262, 0.014531521110468478, 0.011398807277119347, 0.0022131791247233528, 0.011664588071308048, 0.036833071091403234, 0.03743505800298911, 0.05385932372663718, 0.06692489778351625, 0.04722499643315737, 0.016119787935234275, 0.0266837899543379, 0.05525452730643091, 0.008140037458579455, 0.00622941429185164, 0.0037976497563771854, 0.022228575512829675, 0.0706444254348446, 0.021136754051833594, 0.036109327053450366, 0.055299539170506916, 0.1554938798747509, 0.01503433321286592, 0.03506703992927656, 0.024432937057836772, 0.019054441260744986, 0.07234103631405196, 0.029890898221491557, 0.03181396675939796, 0.008605105213681394, 0.07815761065131342, 0.009947044511235152, 0.007681615333967371, 0.016923189145816617, 0.0093251708428246, 0.012604436761740133, 0.026059564719358535, 0.012860119261441195, 0.002936542042687294, 0.08904158614272421, 0.013981981981981983, 0.0054196676887969765, 0.01764239936631382, 0.047364672364672365, 0.009036144578313253, 0.027926107663443497, 0.01654319211680932, 0.0022988505747126436, 0.04514854383140641, 0.009901710957408081, 0.011441647597254004, 0.03664809258465495, 0.020958512160228898, 0.04033864541832669, 0.02365374937091092, 0.004350927246790299, 0.022069852153417613, 0.024570200573065904, 0.00843158270811004, 0.014388489208633094, 0.039412396990326046, 0.013764773710002882, 0.023648408006268253, 0.005165138949512585, 0.08489789812252226, 0.020105518323114215, 0.011306626731561213, 0.01580346239494289, 0.02214918548156616, 0.026300536154180553, 0.018815281156102447, 0.019330469560065174, 0.02666666666666667, 0.0066173331435890135, 0.004429204172024575, 0.008843830888697153, 0.03038978198634662, 0.3965652951699463, 0.06251336517214341, 0.04431695948368591, 0.004146411209608235, 0.0005768676088837611, 0.016246136151247214, 0.03197132616487455, 0.03264417845484222, 0.025183783390348644, 0.052007758063357515, 0.004413892908827786, 0.0698727625620013, 0.08762219666474985, 0.01924859200114066, 0.12356013450668957, 0.05328306181973394, 0.0020662629141432135, 0.09770687936191426, 0.03388500499357968, 0.04631608949693601, 0.028747139588100688, 0.06040268456375839, 0.06465269804822044, 0.0423949154990611, 0.05707729815000717, 0.015203671830177854, 0.024751046327031317, 0.10032941850472644, 0.010229810532382394, 0.015139556576020664, 0.09079247434435576, 0.023340471092077087, 0.049885974914481185, 0.021272039403240774, 0.07172364672364673, 0.01664880314397999, 0.02566182434923678, 0.011261098678986501, 0.0293461842767748, 0.023014959723820484, 0.013712618526622903, 0.06482738903580873, 0.029888009130465798, 0.03510575793184489, 0.007266385699752943, 0.06897542750395172, 0.011418783899514702, 0.017012151536812008, 0.007987335396128661, 0.036870310825294746, 0.011132798380683873, 0.0055623780972332585, 0.0068017260294010095, 0.06429997148560022, 0.063880988842704, 0.010027216731127346, 0.04283241995961927, 0.09659172275526279, 0.015426758938869665, 0.051399825021872264, 0.37810520321731084, 0.021428057812612353, 0.015352607791089748, 0.016572207475428653, 0.01188247155408325, 0.006278538812785388, 0.015397961396660161, 0.025835317889875153, 0.11419598886589108, 0.03347339933053201, 0.013706453455168474, 0.03262360158787441, 0.00906256796925977, 0.08184747583243823, 0.0036541694072937223, 0.028943042950046453, 0.007746325924853399, 0.009558823529411765, 0.01595552667677424, 0.011184399197017494, 0.06683823003788691, 0.005668604651162791, 0.015586664742387069, 0.02016546018614271, 0.01385996409335727, 0.029019492891689872, 0.04793684965913168, 0.030843924032557476, 0.039796529024536204, 0.007818664371278962, 0.0034344590726960505, 0.03684624740645346, 0.01988419929910102, 0.02462734931950745, 0.009312062369161914, 0.03933628951509083, 0.025875854048553568, 0.006301607996523251, 0.0343892694063927, 0.031584236594645036, 0.012109486959014044, 0.03806599057277532, 0.017191770968206014, 0.0035785857429144, 0.03926873857404022, 0.007832898172323759, 0.022542896116016942, 0.05518669236810166, 0.03452219283825316, 0.005387931034482759, 0.02159576780926154, 0.013812154696132596, 0.08703374777975133, 0.014837689237026436, 0.011693808738073033, 0.009306321139666405, 0.03394665525602624, 0.01719032141567353, 0.02491024983515276, 0.011708087918402528, 0.02001000500250125, 0.01537122969837587, 0.046491667262713685, 0.013951789627465303, 0.013689556193420181, 0.009923221787628568, 0.008254200146092038, 0.009544787077826725, 0.01343272566241051, 0.017545116012603838, 0.010841470419299254, 0.050596521489147624, 0.05762736221886901, 0.018452854765178377, 0.031676483263898866, 0.02241979126401237, 0.015079073188672305, 0.01169844020797227, 0.06362449216482878, 0.03137760584569095, 0.0371906737233586, 0.007882479398065209, 0.03420711507993663, 0.03102676960819684, 0.04810162717670568, 0.06168007537870551, 0.0084471867195534, 0.027460120911938234, 0.061434429177756995, 0.029147175242893127, 0.019863164864268375, 0.03851733642826055, 0.021157481459938926, 0.09315358982126629, 0.02855067199418816, 0.01677977477813409, 0.025456118843297036, 0.07245604688332445, 0.03242971165600057, 0.003655389908256881, 0.02793743179337941, 0.0893650566145908, 0.08325598000714031, 0.017117574526728078, 0.06406025824964132, 0.02162667049863486, 0.01393578047554055, 0.0178886925795053, 0.015939415795167687, 0.011394778595124765, 0.02457057505601195, 0.025380710659898477, 0.03680763206606863, 0.09984117816921745, 0.0076488669669025665, 0.020833333333333332, 0.14045391922268147, 0.007490369524896561, 0.0530869628977856, 0.05286029778442687, 0.04208027621924903, 0.015354949292958149, 0.02234476831626441, 0.01502575844304522, 0.013120070759932188, 0.0755897583429229, 0.019402239817390685, 0.01252142803905493, 0.03397677897286131, 0.02993882691615689, 0.027555682467161623, 0.10603577282120716, 0.007577413479052823, 0.008059914407988587, 0.08671507902605724, 0.18051681104096315, 0.023828321251704587, 0.007100505087475294, 0.011751051791672712, 0.059328148801411046, 0.006664734859461026, 0.007186411149825784, 0.02916160388821385, 0.011054482808125763, 0.025793062555588497, 0.022693213444658532, 0.025227699869885788, 0.008895265423242468, 0.012911136757068667, 0.030248855835240274, 0.058264905390931813, 0.01025236593059937, 0.009638374178123132, 0.016321003492267123, 0.033226230465897476, 0.027161902046054037, 0.04484240687679083, 0.015569204399371518, 0.015396964389959135, 0.025844496214327314, 0.09519038076152304, 0.007101865136298422, 0.026584122359796066, 0.02174384165282092, 0.011051351948721727, 0.01732779607618502, 0.003966250811278575, 0.12124073805026878, 0.08276358402302987, 0.00391929162432864, 0.011900494659115348, 0.01569356638155448, 0.046879514591158626, 0.12211293260473588, 0.11344837421563035, 0.10148127047429141, 0.01553282055111642, 0.07962261453791723, 0.011664746543778802, 0.009725524097687486, 0.035069699192956716, 0.01420725009154156, 0.1625562164514725, 0.040773766719401694, 0.03428281510473291, 0.008169462116830537, 0.007741079327631967, 0.02694567865844919, 0.019118070900182534, 0.06090824305904297, 0.012848882861017917, 0.005455850681981335, 0.012695169998540786, 0.011724335144409494, 0.02064896755162242, 0.061214249874560964, 0.03874405876422296, 0.01014430632947564, 0.13782005435560005, 0.026973394090842276, 0.03368284975581729, 0.03161970316197032, 0.010464780600461894, 0.004792560801144492, 0.01584557764333045, 0.005804787157804214, 0.021760988221775353, 0.013055395268320832, 0.0420992339084986, 0.1807937988947104, 0.007895492391616422, 0.05843585237258348, 0.0067733102752558, 0.040994143693758034, 0.12189648932319942, 0.06670979800158149, 0.040974129209423324, 0.049801515698303864, 0.002149151085321298, 0.014942446557517695, 0.004089083607155896, 0.01241649724077839, 0.06584037827769021, 0.14261708190253525, 0.008899500759713479, 0.14051742879918835, 0.017861001080302485, 0.017633144577449644, 0.004302000430200043, 0.04884598635505879, 0.017700420384984143, 0.04232311658550558, 0.0029579395426015437, 0.02851367934743377, 0.08896258380794464, 0.06698010849909584, 0.008919651776794634, 0.06889174154899444, 0.01833095577746077, 0.023084840464637553, 0.012382792928208432, 0.018333464473994806, 0.012793019300451083, 0.06510923642656284, 0.012392755004766444, 0.05256741250717154, 0.012839824976687468, 0.016201555920348297, 0.02317621051130286, 0.01820648293588462, 0.015973067831817206, 0.011867088607594937, 0.041374321880650995, 0.006425817506782807, 0.01411579249068501, 0.00858000858000858, 0.037860793205211254, 0.027684929516058714, 0.02740487727381047, 0.01296923409467541, 0.014400117551980016, 0.03279155973766752, 0.07527881040892194, 0.021001732101616627, 0.10274024307390353, 0.0713758488337762, 0.025560697757208973, 0.01238479262672811, 0.01739441660701503, 0.04039971448965025, 0.011852063401399401, 0.01137420416338794, 0.019714285714285715, 0.023180476567561732, 0.026859652912796142, 0.010627674750356633, 0.014400117551980016, 0.010541516245487364, 0.11688404758492188, 0.011915804495183731, 0.010919212103910933, 0.029502327246688147, 0.01468271021343647, 0.010971445179103393, 0.05172539048310933, 0.04735296224657927, 0.005909058153779636, 0.041723814336244856, 0.12136974425661032, 0.011840228245363765, 0.06837362322986697, 0.1628952816046827, 0.028176082592486378, 0.05325273459988486, 0.06232173416999429, 0.08401566393734425, 0.03332381903810475, 0.022712617324639965, 0.006527977044476327, 0.044619234894529854, 0.09262705798138869, 0.09213499526204534, 0.030061129090255302, 0.02862305746295627, 0.0223204735078086, 0.015531746602430431, 0.002282128084438739, 0.021038885664538595, 0.019588074319458446, 0.04205540404765322, 0.01472236753605859, 0.04223160702378306, 0.040878714631025166, 0.020715220235499345, 0.02477914242620125, 0.047931526390870186, 0.0410426267281106, 0.014144877839691384, 0.0694056069405607, 0.06203988278178829, 0.09774152126293527, 0.005346820809248555, 0.012514898688915376, 0.1313607775871927, 0.019117857654303308, 0.014273418447855402, 0.05091142124750783, 0.032313167259786474, 0.013602488966066131, 0.025633577808438023, 0.017546372556040964, 0.01722274266772357, 0.008074889238244962, 0.07681335140146922, 0.005487071557426338, 0.027025089605734767, 0.008359531294655616, 0.014010633711740193, 0.01001717229536348, 0.012186379928315413, 0.017998150387707194, 0.0332084714018153, 0.020972557941134652, 0.010059213811799958, 0.024260138838143954, 0.012384565824325292, 0.02618657937806874, 0.0687495500683896, 0.04820995578376836, 0.04839779005524862, 0.05771974885844749, 0.04992511233150274, 0.040677236530597606, 0.013081188681928053, 0.007165086487660129, 0.11133486766398158, 0.019447214702949137, 0.0021578076674099115, 0.05642521702006546, 0.015548935551841895, 0.04610641044026961, 0.007154611146884167, 0.08094218415417559, 0.06250447483353619, 0.12687262561823526, 0.033381056438851635, 0.012259822196730713, 0.05520154650247011, 0.010276679841897233, 0.019547028274668206, 0.01791238040428746, 0.009943486658559268, 0.03394448126058464, 0.008247866312845156, 0.010764185913886512, 0.01141552511415525, 0.018749084517357552, 0.028639445967392874, 0.06679511881824021, 0.040923098975130794, 0.025776554919991312, 0.012500898053021051, 0.01674778127683939, 0.06258111031002163, 0.07406540232576289, 0.01551912568306011, 0.03739721129781909, 0.008580622095101895, 0.002496077592354871, 0.007090124990863241, 0.0030560524746571257, 0.03616236162361624, 0.05740940078937926, 0.002974463145676146, 0.028893840293250917, 0.05686374571699351, 0.0007884174311926606, 0.01348747591522158, 0.015801192271780506, 0.13014921110873134, 0.012531508822470292, 0.022859991454208802, 0.08268531069415709, 0.03381677197013211, 0.01880586342509832, 0.011368511368511369, 0.06424759871931697, 0.035783509765916204, 0.014753508456279237, 0.01128235380871617, 0.04937998228520815, 0.0063314437164102184, 0.005314437555358724, 0.06556671449067432, 0.020837839786574375, 0.005929842109023362, 0.04575677414742261, 0.043170661276349984, 0.03775927548933684, 0.008006347374495095, 0.32032172373081463, 0.009279396839205452, 0.007918390640604936, 0.06868643460822232, 0.015502763224000574, 0.0293461842767748, 0.00611642800604447, 0.01244385538620131, 0.009998540359071668, 0.012071849320049451, 0.025471765803257516, 0.00766199649737303, 0.08480539997127674, 0.06952950500756538, 0.0027403187423379245, 0.020567998828868395, 0.07186740962994713, 0.008006863025450386, 0.03336240732664632, 0.04727088460981613, 0.051065050563006524, 0.06787394838157707, 0.04269992663242847, 0.006502890173410405, 0.023794166129147854, 0.009289263339814214, 0.057491786887587486, 0.026421022564981436, 0.010036561760699692, 0.027367662945624774, 0.03406569813211193, 0.024631257719973845, 0.13217403749821097, 0.027684383718434794, 0.010579741225248409, 0.02316096139839767, 0.021510755377688845, 0.0512397878744446, 0.006226739192671056, 0.042705646316996276, 0.06875999418520133, 0.04851094366702548, 0.01956444127097465, 0.09591115598182735, 0.008232235701906412, 0.013487897346165062, 0.0407055630936228, 0.025321888412017168, 0.06485056485056485, 0.0074231956489783915, 0.010779136222238299, 0.008230158162169899, 0.03434619815668203, 0.03290331932164082, 0.01809339912751198, 0.045500725689404935, 0.029878484631879913, 0.04054246966452534, 0.053875169027115505, 0.026413446845666884, 0.01987102579484103, 0.003509525855894571, 0.04285204991087344, 0.007264957264957265, 0.05513605926770195, 0.004701859371660611, 0.07523891028383968, 0.009554831704668839, 0.002348921631432842, 0.006435926773455378, 0.0074962518740629685, 0.11690647482014388, 0.028734810578984988, 0.021165159994260295, 0.02551093325711019, 0.0049737103879494106, 0.009958033999573228, 0.04393491124260355, 0.01095160574219328, 0.016008620026167937, 0.019737314289815545, 0.03241168526547729, 0.01992430193529958, 0.01787645065955453, 0.009524491549699227, 0.015619428000855858, 0.10218458692094215, 0.010300429184549357, 0.025857142857142856, 0.003525687149230105, 0.12849320913034204, 0.0546218487394958, 0.012391038109646278, 0.023531936199127388, 0.015753669889008236, 0.02884546560732947, 0.014839360322720069, 0.03114334470989761, 0.01649882151274909, 0.023590620768298768, 0.02905155226431216, 0.003353789068074782, 0.03170049487197877, 0.061395348837209304, 0.02443568613400215, 0.022950584522699564, 0.015636207143881795, 0.01629269687008718, 0.0076730010756543565, 0.017199558985667034, 0.02846231445453235, 0.009113742375313958, 0.01639813820264948, 0.012945215276784437, 0.013619095405347286, 0.03595988538681948, 0.010691733639494834, 0.02524494028463134, 0.011227868144522816, 0.04479954344414325, 0.005975952192382461, 0.011209140873589818, 0.024812834224598932, 0.023025124900441677, 0.042366221333142814, 0.005047549378200439, 0.0060111635895234005, 0.010196805476326298, 0.009332947475039792, 0.013327631672724681, 0.0038963850205642543, 0.022236522236522237, 0.05470839054708391, 0.024212368728121353, 0.010727914176686587, 0.013745704467353952, 0.010555063478004133, 0.008368500107288464, 0.02159099060325658, 0.012793024585477415, 0.017423101742310175, 0.044501497646555414, 0.005727786926326341, 0.011505971453539179, 0.0059192954594672635, 0.05977209202322081, 0.013037527911834618, 0.038926843153999434, 0.01949599249043252, 0.0064414543372459205, 0.022524467472654002, 0.007833836423745867, 0.01083150093655835, 0.020081179235206154, 0.06727037516170763, 0.012859359988175301, 0.006340386122390824, 0.011308794929049917, 0.1184182401140007, 0.03081191588785047, 0.04070311937180318, 0.03469387755102041, 0.03450739444166607, 0.011168384879725086, 0.037182977503940395, 0.012553495007132667, 0.006150325395122649, 0.029875340306634187, 0.16319071167490862, 0.033201296362981636, 0.015612576797976148, 0.009003817618670315, 0.007264439854711203, 0.042394194151038296, 0.033940693104680245, 0.008446066852766445, 0.031142365097588977, 0.004072883172561629, 0.0045051487414187645, 0.022408963585434174, 0.0017883968810358394, 0.05513280689160086, 0.018690213392200148, 0.005217639911371596, 0.023628267739155415, 0.016333803548890045, 0.008315412186379928, 0.02541887440927968, 0.008408547404150275, 0.0034429712109003002, 0.004808037316110513, 0.013507656746605028, 0.23186750428326672, 0.014253993266957954, 0.03352077703936318, 0.04410480349344978, 0.028800346470333478, 0.01910919540229885, 0.026182988371242596, 0.012650989922092773, 0.024809981356661407, 0.045409038901601834, 0.002541757443718228, 0.02585185185185185, 0.0281508078994614, 0.03782028148682786, 0.02606702950443999, 0.059062410943288686, 0.0563441483198146, 0.025420077552778975, 0.0014352350197344816, 0.013574992662166128, 0.03316344842437729, 0.030880561725299134, 0.01669401441107227, 0.0013658256056358277, 0.01287306724199928, 0.039400428265524624, 0.031518831779079014, 0.19689119170984457, 0.01315597134921795, 0.020656047712560913, 0.01315028901734104, 0.10905584916440508, 0.011267810410002908, 0.02197802197802198, 0.030882896195049872, 0.036767409368335904, 0.02325241298625329, 0.05974344191409628, 0.007377695007520951, 0.018909979867702043, 0.012140482728718023, 0.09564575645756458, 0.016435541859270673, 0.00472074950976832, 0.045788336933045355, 0.023319737542117396, 0.020259145250196866, 0.0073534712709970446, 0.03229742338333453, 0.01474799541809851, 0.025804581037982024, 0.0007903434401494467, 0.0782839134794442, 0.023234067040713565, 0.01253822629969419, 0.012924535075752136, 0.007681159420289855, 0.03945382680560546, 0.02803401556644566, 0.011159107271418287, 0.037571839080459773, 0.07612802052890441, 0.002663595133539702, 0.005617572920417717, 0.008138206739006282, 0.019418872266973534, 0.033660388168731646, 0.005916305916305917, 0.041633935585231735, 0.039945003256386134, 0.004801490612010893, 0.022014819036762612, 0.01993988710505095, 0.02237901788896016, 0.016529527415713972, 0.008402164625462831, 0.021757801316919553, 0.006386655646554963, 0.041512125534950074, 0.012120327102803738, 0.005510233290396451, 0.02936952463018814, 0.01672384219554031, 0.005091430620294012, 0.01875089120205333, 0.014129181084198385, 0.011803419414836541, 0.007358194027718245, 0.012067395264116576, 0.0032484311554078996, 0.014104910033546813, 0.029591691563522548, 0.002210496292070736, 0.01225071225071225, 0.01331138624490088, 0.019446629012654607, 0.04823335483408586, 0.014846538187009279, 0.09111731443704817, 0.1682356297247183, 0.03894992152946212, 0.07122527394336133, 0.020259437399795948, 0.03315781983776861, 0.022084805653710248, 0.072147291800471, 0.017049087163458123, 0.007612407512805919, 0.005046136101499423, 0.025069837404197406, 0.023726148788680054, 0.0044603685288095935, 0.018971542685971045, 0.020170004322143782, 0.0063817582102394955, 0.04662138005005363, 0.015068590518160495, 0.12046984672682996, 0.00958649306052368, 0.010783285906844391, 0.02731346468454371, 0.06596873655528467, 0.045477190235570425, 0.00827159605840466, 0.0064880543469964125, 0.005693430656934307, 0.0029289898556936703, 0.015575425439861552, 0.009914407988587733, 0.03007518796992481, 0.005589025186905712, 0.03560216894977169, 0.012836141986375045, 0.03316106804478897, 0.031365576102418205, 0.05690177412375595, 0.006761565836298933, 0.041553425833214135, 0.014796283059328091, 0.01820536806505001, 0.00463788797716732, 0.03768917345750873, 0.010637538373670308, 0.05661529070654662, 0.012459720730397422, 0.01762145965613184, 0.027166882276843468, 0.008013737836290785, 0.0058304788280737554, 0.030016476824987464, 0.004920487770091991, 0.03671953136162309, 0.008996144509495931, 0.01252146536920435, 0.03185486750946361, 0.009851857257534846, 0.014289817607353152, 0.011357918194234777, 0.004032838830476739, 0.016003460207612456, 0.029681674792084885, 0.02589228238323439, 0.0018177852104995275, 0.01813528336380256, 0.0015881036598570707, 0.005865102639296188, 0.05569096683654627, 0.018920098966671517, 0.02548963133640553, 0.04043557168784029, 0.003920145190562613, 0.008730788657190274, 0.00680419833514296, 0.04402830390965621, 0.01771934838525293, 0.06502900522810284, 0.06922966781214204, 0.07504113312826383, 0.02118398142774231, 0.032639442953506924, 0.010866091403004154, 0.03342877594846099, 0.039513028620247755, 0.04113924050632911, 0.06969042476601872, 0.006181713628522139, 0.05647649802655185, 0.010921109354792355, 0.012932618120361526, 0.02302287337419644, 0.013684817055603572, 0.07326874775744528, 0.00480562329651413, 0.16909517378633876, 0.011391492429704398, 0.00865460267505901, 0.004062433183664742, 0.012032751868992523, 0.015680840201298226, 0.04188594910244395, 0.029746971543258546, 0.004646507970548288, 0.0015069967707212056, 0.011706759940038546, 0.016642857142857143, 0.09368518915826361, 0.0192193968066233, 0.01284535342662361, 0.02332089552238806, 0.02046166169081774, 0.035931137938424174, 0.11433900007173087, 0.028613678373382623, 0.06352958028935683, 0.012785122766235653, 0.05363616187023748, 0.02256882052756415, 0.0278453829634932, 0.031197973217517192, 0.013718729366884308, 0.037949978314298104, 0.028054364416018607, 0.01062745668947445, 0.19700551615445233, 0.004537270435722002, 0.023809523809523808, 0.031676483263898866, 0.04497505345687812, 0.015082266910420476, 0.005991013479780329, 0.017917293771948686, 0.011521566933102903, 0.027820597518901858, 0.011077758719268154, 0.03293949158610813, 0.14919701749354747, 0.004896944891097793, 0.03151185275370622, 0.031692899366142016, 0.1363071297989031, 0.057015973067831814, 0.045337344220025784, 0.02528296339850066, 0.036582611968385394, 0.027167712492869367, 0.016965059197227836, 0.012255386440007907, 0.030477285796434734, 0.016744117430109905, 0.02761384335154827, 0.027807794827462, 0.011860531580451557, 0.04569256150921742, 0.022858379002019036, 0.12102183530754959, 0.0025749231099349117, 0.030921945297436262, 0.01959242045048266, 0.01026414010910135, 0.009603669461764495, 0.026582925582414374, 0.03779869659666908, 0.013832979579887286, 0.016368286445012786, 0.007315659858032739, 0.005314437555358724, 0.06091879882462553, 0.027563553270494145, 0.0022039377020276227, 0.01287196183841902, 0.02487240313421034, 0.02207977207977208, 0.020004429024876355, 0.015685431886549205, 0.009256559766763848, 0.01192528735632184, 0.004281738385784628, 0.0872521651993415, 0.020932593923299228, 0.013245512449334106, 0.061034210715054146, 0.008012704829278856, 0.022030366180410838, 0.017222820236813777, 0.01537031741492708, 0.007657299718269161, 0.015355642474286542, 0.013639991293622578, 0.019530691085992275, 0.05019500216669074, 0.03211009174311927, 0.012971014492753624, 0.01904553415061296, 0.03841164600749496, 0.04425982954952374, 0.06661348224970083, 0.02161497867418492, 0.0062911066628538745, 0.05232728337236534, 0.010034403669724771, 0.03799794208437454, 0.015638575152041704, 0.014639720059987146, 0.031003174134494722, 0.023901198692335635, 0.004207777132907719, 0.021427537281019256, 0.00977531368543916, 0.00922812790614493, 0.06604747162022703, 0.05770336303535499, 0.006427384993139308, 0.004570449189459401, 0.008434864104967198, 0.014556460330042516, 0.005842048323115759, 0.080903310677483, 0.012107425887877898, 0.022966162706983442, 0.019954062589721506, 0.023859295033518343, 0.024164257653250316, 0.03592343950864162, 0.03269382769274987, 0.0908214709371293, 0.031190926275992438, 0.012951105937136205, 0.03758193736343773, 0.0184628595963933, 0.02701915373971306, 0.011272727272727273, 0.0315215049903066, 0.011740282053117617, 0.01569746699964324, 0.02216286456829339, 0.02417517819090308, 0.11029734876226746, 0.017385005432814196, 0.008399065147531404, 0.034919028340080975, 0.025428612591845555, 0.04987332609482446, 0.018645165934777913, 0.0317228272787077, 0.023470483005366725, 0.01145176487642241, 0.02339892665474061, 0.019448830199511984, 0.1448703906535232, 0.018144868631151112, 0.01123029299546469, 0.026340477736883885, 0.030763444904099286, 0.018363215731636785, 0.007889403590040533, 0.016582088485454935, 0.0111731843575419, 0.01256913021618904, 0.03298821849339521, 0.012610523264241195, 0.05958791011558619, 0.08072992700729927, 0.09612358746960378, 0.014043932301044292, 0.012782764811490125, 0.006822262118491921, 0.045839919528667915, 0.007704608227940108, 0.018252371371083646, 0.012887520584234266, 0.06868975365940735, 0.0034391344844880707, 0.008332739833345204, 0.020421655770219642, 0.014875239923224568, 0.016442126611618136, 0.03836930455635491, 0.00993113446901051, 0.03806531745451889, 0.00691991638434369, 0.0077474892395982785, 0.04631578947368421, 0.04650493125044993, 0.01056745801968732, 0.01730549199084668, 0.05186662866913651, 0.018688880840275264, 0.015553652968036529, 0.03298611111111111, 0.006890116988444699, 0.008172043010752689, 0.01925425677131978, 0.06580259222333001, 0.022281129101590486, 0.04311643589927541, 0.016516408222142086, 0.030735220708835484, 0.060240963855421686, 0.048843371768244645, 0.04968899692571674, 0.025156774099460405, 0.057892485384286325, 0.019757489300998573, 0.02511773940345369, 0.029736860871425515, 0.015028984470049382, 0.006420774773489334, 0.03756337927586945, 0.025111206772851197, 0.04826502927316864, 0.03327383077472331, 0.016575414385359633, 0.01944029053621021, 0.015666356677873954, 0.038687849367461016, 0.018792138860995553, 0.011519748139668003, 0.0767581475128645, 0.017467248908296942, 0.022182340272792533, 0.011020263064344117, 0.02245639534883721, 0.013609898107714702, 0.006632907781185365, 0.13706940131436413, 0.01972881842312935, 0.011654676258992806, 0.013385546457814168, 0.010405453893074991, 0.019025055639313664, 0.006861682918020947, 0.02045959970348406, 7.161271841879118e-05, 0.05734255759218315, 0.009533512844771124, 0.01683796195057949, 0.012634330525704328, 0.01320700545506747, 0.006989515726410384, 0.0067752630820239294, 0.014575134819997084, 0.014666952851112542, 0.0033437677859988616, 0.012504543802253725, 0.02333627797408716, 0.26342546183588716, 0.012750716332378223, 0.05870141026558809, 0.012276945039257673, 0.08023189235614085, 0.047779369627507166, 0.01955246578318488, 0.18522230973007803, 0.015044838064181427, 0.13192367933931368, 0.019642724779482618, 0.028881650380021717, 0.04423823910228744, 0.009068837475007141, 0.02754098360655738, 0.0395557147975636, 0.06595911389700121, 0.01464403724842295, 0.04755104955019277, 0.012967581047381545, 0.026574027648449253, 0.008179665638229174, 0.0026553753408927803, 0.03691574873474248, 0.011367724296711994, 0.009898859479233914, 0.0009900990099009901, 0.007770343190157565, 0.02321569754905484, 0.03408517691143619, 0.007781252272561995, 0.016805515656420567, 0.035301714859725906, 0.015380086834940025, 0.27326534978250017, 0.014649910233393178, 0.06103386809269162, 0.012072434607645875, 0.04778887303851641, 0.01729043554388269, 0.0060098733633827004, 0.03501078360891445, 0.012557736720554272, 0.004051266941661756, 0.0096392580692274, 0.005138086062941554, 0.027616799026972883, 0.017129696271771987, 0.007743045597935188, 0.049942263279445724, 0.0280689160086145, 0.029081964841206686, 0.02510460251046025, 0.021686213764107103, 0.01833023055993126, 0.012103746397694525, 0.018867924528301886, 0.06758591126670001, 0.02436562860438293, 0.05076105686387134, 0.01655133052721695, 0.04450846236946345, 0.005748778384593274, 0.03466807963061085, 0.010658845410973602, 0.0019289847824533828, 0.013691571586308428, 0.06946508172362556, 0.04410473961380924, 0.00862502695320923, 0.14275527666856816, 0.00106662874208917, 0.07490502472941007, 0.012206438717967021, 0.0025499052892321143, 0.01281679942070963, 0.028392303812063126, 0.030417968168972184, 0.005953693495038589, 0.011863275747015645, 0.006332842415316642, 0.0054699870447675256, 0.001992173603699751, 0.03223459215600669, 0.03732201927225658, 0.11439728107599971, 0.01683984235041204, 0.06146369353916524, 0.009371428571428572, 0.015612634002446219, 0.0865494568324757, 0.040921080772795326, 0.009588145565482676, 0.019381502066410147, 0.005654974946313529, 0.008439432520916697, 0.07061925461412386, 0.005116959064327485, 0.022246376811594203, 0.11310285958173281, 0.008827328835940864, 0.03953705700524764, 0.0646748431260696, 0.24964275507287798, 0.009705860561606282, 0.01760715832010391, 0.003333574896731647, 0.02952056284906071, 0.016546639231824416, 0.030582166543846722, 0.0018027112777617537, 0.049150963674142005, 0.024429490930368638, 0.002649291135615065, 0.0080396238604551, 0.010191756001811868, 0.0035551763367463025, 0.03467747773836241, 0.01998424181648879, 0.0414503984209372, 0.02980852915578764, 0.004947613504074505, 0.011405471738973508, 0.008703851454268514, 0.04983174625903916, 0.11892162471395881, 0.01781849660943587, 0.018669357745260576, 0.015314154859023902, 0.007469933517591693, 0.05353687379058267, 0.014859945018203433, 0.027124773960216998, 0.020447696943607405, 0.01057293899128447, 0.02027451332197004, 0.03796815098790917, 0.0448741072072722, 0.0030913012221423434, 0.052655504204864007, 0.01489331232994415, 0.03002526163839769, 0.043547917273521704, 0.05380558722919042, 0.008536944362672947, 0.1014218009478673, 0.048668766103635845, 0.009342410196987254, 0.0052714061832169826, 0.2550903355319759, 0.011725173375277042, 0.05176994327565161, 0.044433278300193814]	7.16127184188e-05	0.519405331999	0.03230849883145478	0.037162664340664224	275237;4352537;512494;4311621;916143;3569942;753638;621829;4410401;3138798;365628;556835;528753;4320699;255530;4310208;4375664;757622;366386;4397439;4297420;342427;851726;145801;3585003;360238;4379449;422878;4296242;45363;262095;592616;164259;575557;259266;41128;1903527;1132622;4396248;4480244;657390;576232;214682;587933;929836;264967;415427;266210;3039313;522353;860192;4407703;3855938;179018;4340138;179620;193710;86428;242380;230716;4458306;1028501;4391230;170089;4296244;4455388;4401373;259357;535901;4374753;276236;4334770;4318284;4305001;4359220;579851;548587;4396877;229069;2645488;167420;558318;181074;4426641;3086353;2883975;228432;4310995;590051;225636;4300127;4354493;149335;216989;4338745;72198;820764;791014;2391364;663226;25947;1115946;851938;132784;585989;4432683;731422;334383;215266;4144206;293883;176775;4371341;291315;59563;306124;2801994;3507351;270162;180927;2710761;4422456;116529;176705;663500;3506872;180869;851824;542934;298288;337579;157424;540924;516022;519746;529979;4468891;580008;191355;370099;230897;369635;360636;360240;2498994;568077;197046;136526;364722;361365;4453550;326001;222842;219064;349065;2704013;157286;295194;4480861;191718;343257;4012414;220206;530437;571406;233573;293262;158314;43628;4318671;962249;222343;4429907;4446943;4459750;3864823;329820;189812;182483;237265;524884;4410938;174638;1143045;287510;4295707;4475758;4354173;193623;197105;297635;403701;2283862;3581175;583746;624542;188931;357930;146557;264552;4326870;2530636;287863;258375;4296987;174016;233857;349970;2160415;325808;322361;580421;124906;4432433;4456252;368099;323200;4394846;359954;1688391;4310326;4419380;4317610;340113;54730;4439690;851715;493391;528410;1046997;201364;85594;185659;368486;195871;151623;114498;815356;585419;178224;22697;4437515;148501;268506;4308213;177484;350255;1871227;233953;539581;369763;151870;299181;13811;4449984;524633;840905;196604;330294;324733;147707;162430;114821;526114;295705;1904686;304563;303221;4425368;755474;2829179;4410265;3827235;4316391;3128077;173744;1131759;1023075;4440670;511378;815422;4474951;1105876;4391625;4425512;3801267;3889756;518743;762013;382947;4408758;268352;267769;4020046;4326452;4453501;149226;4435402;565289;807548;362470;585220;184922;262329;4346490;579952;128382;789275;4299128;618906;225846;4405669;4295011;4388775;4307790;336228;648124;15714;539819;375067;248473;246930;354193;	k__Bacteria;p__Firmicutes;	323.0
Node90269	0.0	1	[78.0, 323.0, 182.0, 161.0, 172.0, 60.0, 146.0, 61.0, 104.0, 108.0, 614.0, 83.0, 213.0, 34.0, 184.0, 99.0, 365.0, 232.0, 131.0, 333.0, 198.0, 39.0, 132.0, 160.0, 325.0, 202.0, 335.0, 61.0, 242.0, 206.0, 291.0, 111.0, 224.0, 61.0, 333.0, 536.0, 244.0, 61.0, 149.0, 82.0, 95.0, 67.0, 290.0, 150.0, 99.0, 213.0, 48.0, 156.0, 167.0, 416.0, 65.0, 104.0, 110.0, 124.0, 211.0, 87.0, 156.0, 30.0, 81.0, 96.0, 314.0, 62.0, 194.0, 143.0, 343.0, 222.0, 30.0, 167.0, 123.0, 92.0, 70.0, 372.0, 158.0, 124.0, 155.0, 159.0, 270.0, 83.0, 42.0, 48.0, 548.0, 126.0, 163.0, 109.0, 225.0, 39.0, 175.0, 277.0, 126.0, 35.0, 28.0, 27.0, 325.0, 61.0, 54.0, 40.0, 305.0, 59.0, 46.0, 275.0, 43.0, 749.0, 363.0, 111.0, 442.0, 1567.0, 83.0, 133.0, 68.0, 26.0, 643.0, 39.0, 221.0, 79.0, 104.0, 80.0, 679.0, 162.0, 299.0, 238.0, 125.0, 29.0, 161.0, 60.0, 58.0, 128.0, 35.0, 75.0, 66.0, 83.0, 71.0, 156.0, 251.0, 310.0, 129.0, 228.0, 73.0, 95.0, 187.0, 142.0, 90.0, 25.0, 47.0, 135.0, 78.0, 189.0, 55.0, 243.0, 185.0, 426.0, 172.0, 293.0, 579.0, 111.0, 29.0, 94.0, 64.0, 203.0, 175.0, 47.0, 222.0, 15.0, 274.0, 122.0, 351.0, 127.0, 337.0, 254.0, 777.0, 297.0, 93.0, 68.0, 187.0, 112.0, 95.0, 956.0, 160.0, 214.0, 227.0, 56.0, 135.0, 154.0, 208.0, 234.0, 28.0, 297.0, 47.0, 80.0, 85.0, 326.0, 191.0, 109.0, 142.0, 210.0, 108.0, 89.0, 425.0, 94.0, 27.0, 190.0, 139.0, 41.0, 21.0, 205.0, 148.0, 149.0, 172.0, 263.0, 231.0, 520.0, 50.0, 53.0, 307.0, 266.0, 52.0, 247.0, 192.0, 11.0, 340.0, 57.0, 121.0, 347.0, 146.0, 318.0, 30.0, 405.0, 353.0, 254.0, 96.0, 140.0, 96.0, 43.0, 38.0, 46.0, 128.0, 197.0, 104.0, 38.0, 79.0, 124.0, 21.0, 222.0, 110.0, 154.0, 186.0, 134.0, 35.0, 150.0, 122.0, 334.0, 398.0, 424.0, 63.0, 100.0, 148.0, 121.0, 81.0, 171.0, 802.0, 258.0, 85.0, 68.0, 41.0, 412.0, 125.0, 88.0, 77.0, 104.0, 37.0, 61.0, 1024.0, 78.0, 156.0, 339.0, 48.0, 126.0, 90.0, 197.0, 110.0, 214.0, 136.0, 31.0, 119.0, 80.0, 184.0, 118.0, 166.0, 73.0, 129.0, 77.0, 295.0, 87.0, 178.0, 59.0, 112.0, 286.0, 530.0, 46.0, 1200.0, 160.0, 20.0, 75.0, 95.0, 55.0, 222.0, 138.0, 270.0, 405.0, 52.0, 155.0, 109.0, 106.0, 89.0, 78.0, 47.0, 52.0, 116.0, 116.0, 170.0, 91.0, 23.0, 42.0, 353.0, 71.0, 111.0, 66.0, 93.0, 182.0, 211.0, 178.0, 146.0, 134.0, 328.0, 362.0, 76.0, 258.0, 283.0, 227.0, 71.0, 190.0, 238.0, 209.0, 200.0, 203.0, 79.0, 31.0, 355.0, 83.0, 97.0, 146.0, 62.0, 128.0, 85.0, 33.0, 133.0, 147.0, 989.0, 189.0, 267.0, 90.0, 111.0, 294.0, 163.0, 127.0, 37.0, 8.0, 156.0, 137.0, 46.0, 95.0, 101.0, 163.0, 114.0, 415.0, 171.0, 31.0, 68.0, 334.0, 90.0, 270.0, 240.0, 583.0, 244.0, 271.0, 211.0, 87.0, 129.0, 132.0, 40.0, 75.0, 36.0, 33.0, 166.0, 125.0, 81.0, 99.0, 292.0, 474.0, 82.0, 77.0, 90.0, 111.0, 54.0, 279.0, 37.0, 119.0, 66.0, 71.0, 110.0, 223.0, 153.0, 81.0, 119.0, 100.0, 134.0, 172.0, 177.0, 123.0, 269.0, 21.0, 15.0, 248.0, 61.0, 124.0, 48.0, 168.0, 578.0, 76.0, 181.0, 84.0, 42.0, 75.0, 31.0, 137.0, 98.0, 165.0, 145.0, 145.0, 96.0, 39.0, 6.0, 42.0, 78.0, 145.0, 112.0, 172.0, 59.0, 61.0, 100.0, 109.0, 28.0, 69.0, 70.0, 42.0, 24.0, 32.0, 59.0, 29.0, 93.0, 65.0, 78.0, 16.0, 145.0, 163.0, 497.0, 136.0, 151.0, 150.0, 515.0, 56.0, 294.0, 278.0, 62.0, 181.0, 526.0, 70.0, 314.0, 147.0, 180.0, 187.0, 28.0, 86.0, 108.0, 75.0, 59.0, 81.0, 57.0, 413.0, 315.0, 91.0, 65.0, 191.0, 192.0, 86.0, 227.0, 18.0, 317.0, 141.0, 84.0, 716.0, 61.0, 257.0, 124.0, 80.0, 114.0, 76.0, 324.0, 271.0, 22.0, 241.0, 235.0, 42.0, 133.0, 129.0, 329.0, 515.0, 189.0, 103.0, 218.0, 210.0, 84.0, 61.0, 48.0, 259.0, 48.0, 295.0, 127.0, 69.0, 71.0, 36.0, 326.0, 105.0, 361.0, 132.0, 59.0, 74.0, 196.0, 45.0, 32.0, 186.0, 114.0, 33.0, 59.0, 278.0, 93.0, 43.0, 454.0, 38.0, 118.0, 241.0, 88.0, 129.0, 126.0, 102.0, 107.0, 26.0, 93.0, 438.0, 86.0, 25.0, 85.0, 512.0, 112.0, 74.0, 116.0, 320.0, 121.0, 83.0, 63.0, 62.0, 277.0, 87.0, 256.0, 261.0, 41.0, 157.0, 48.0, 92.0, 86.0, 152.0, 194.0, 20.0, 117.0, 80.0, 88.0, 146.0, 187.0, 116.0, 31.0, 77.0, 103.0, 245.0, 92.0, 422.0, 818.0, 196.0, 143.0, 59.0, 61.0, 64.0, 207.0, 46.0, 28.0, 269.0, 299.0, 314.0, 120.0, 161.0, 240.0, 100.0, 110.0, 488.0, 103.0, 86.0, 200.0, 436.0, 32.0, 82.0, 103.0, 173.0, 15.0, 272.0, 85.0, 39.0, 69.0, 30.0, 96.0, 40.0, 14.0, 98.0, 358.0, 35.0, 24.0, 214.0, 441.0, 38.0, 74.0, 243.0, 101.0, 147.0, 55.0, 80.0, 338.0, 109.0, 170.0, 17.0, 68.0, 168.0, 21.0, 153.0, 18.0, 19.0, 235.0, 206.0, 61.0, 68.0, 118.0, 146.0, 72.0, 87.0, 117.0, 258.0, 95.0, 44.0, 101.0, 123.0, 71.0, 257.0, 167.0, 280.0, 111.0, 97.0, 113.0, 58.0, 72.0, 234.0, 86.0, 84.0, 72.0, 212.0, 227.0, 82.0, 144.0, 436.0, 78.0, 69.0, 149.0, 625.0, 463.0, 39.0, 356.0, 521.0, 158.0, 37.0, 109.0, 101.0, 105.0, 181.0, 206.0, 147.0, 149.0, 132.0, 158.0, 100.0, 188.0, 45.0, 236.0, 203.0, 18.0, 37.0, 68.0, 49.0, 178.0, 89.0, 83.0, 119.0, 52.0, 107.0, 181.0, 107.0, 81.0, 115.0, 147.0, 213.0, 78.0, 112.0, 194.0, 78.0, 431.0, 111.0, 135.0, 152.0, 216.0, 46.0, 58.0, 267.0, 33.0, 111.0, 101.0, 153.0, 151.0, 109.0, 196.0, 223.0, 147.0, 30.0, 210.0, 136.0, 58.0, 127.0, 182.0, 245.0, 37.0, 262.0, 107.0, 89.0, 201.0, 81.0, 269.0, 97.0, 37.0, 184.0, 180.0, 244.0, 94.0, 7.0, 233.0, 119.0, 239.0, 114.0, 98.0, 15.0, 138.0, 196.0, 48.0, 102.0, 300.0, 223.0, 32.0, 58.0, 109.0, 59.0, 109.0, 208.0, 90.0, 55.0, 74.0, 166.0, 11.0, 8.0, 393.0, 108.0, 278.0, 191.0, 28.0, 231.0, 352.0, 248.0, 29.0, 186.0, 256.0, 112.0, 136.0, 132.0, 196.0, 95.0, 183.0, 51.0, 139.0, 98.0, 152.0, 105.0, 107.0, 116.0, 56.0, 237.0, 113.0, 147.0, 72.0, 70.0, 343.0, 83.0, 221.0, 32.0, 106.0, 68.0, 185.0, 164.0, 150.0, 153.0, 177.0, 87.0, 106.0, 108.0, 197.0, 206.0, 347.0, 88.0, 88.0, 101.0, 398.0, 277.0, 180.0, 323.0, 279.0, 130.0, 74.0, 129.0, 60.0, 237.0, 311.0, 38.0, 138.0, 450.0, 115.0, 51.0, 283.0, 62.0, 38.0, 157.0, 67.0, 49.0, 91.0, 225.0, 49.0, 33.0, 75.0, 95.0, 101.0, 52.0, 163.0, 244.0, 113.0, 82.0, 262.0, 128.0, 120.0, 197.0, 246.0, 223.0, 154.0, 689.0, 100.0, 86.0, 87.0, 113.0, 221.0, 119.0, 115.0, 84.0, 1123.0, 28.0, 287.0, 370.0, 101.0, 69.0, 72.0, 168.0, 93.0, 49.0, 123.0, 31.0, 134.0, 125.0, 99.0, 134.0, 85.0, 84.0, 237.0, 40.0, 64.0, 104.0, 72.0, 97.0, 60.0, 53.0, 1483.0, 65.0, 123.0, 86.0, 49.0, 88.0, 55.0, 84.0, 91.0, 21.0, 103.0, 126.0, 79.0, 189.0, 50.0, 176.0, 113.0, 187.0, 356.0, 198.0, 174.0, 295.0, 123.0, 64.0, 290.0, 76.0, 136.0, 127.0, 102.0, 50.0, 236.0, 271.0, 74.0, 41.0, 100.0, 48.0, 25.0, 420.0, 46.0, 66.0, 81.0, 40.0, 53.0, 59.0, 84.0, 330.0, 96.0, 160.0, 59.0, 174.0, 68.0, 223.0, 108.0, 135.0, 74.0, 50.0, 32.0, 90.0, 58.0, 217.0, 337.0, 120.0, 236.0, 44.0, 109.0, 83.0, 121.0, 123.0, 101.0, 266.0, 160.0, 398.0, 98.0, 168.0, 292.0, 497.0, 115.0, 183.0, 241.0, 150.0, 106.0, 210.0, 133.0, 50.0, 44.0, 225.0, 72.0, 244.0, 309.0, 321.0, 108.0, 233.0, 142.0, 17.0, 93.0, 170.0, 374.0, 63.0, 321.0, 217.0, 238.0, 443.0, 94.0, 60.0, 252.0, 212.0, 174.0, 92.0, 392.0, 49.0, 40.0, 87.0, 93.0, 82.0, 368.0, 42.0, 67.0, 100.0, 16.0, 112.0, 41.0, 28.0, 229.0, 174.0, 53.0, 89.0, 39.0, 47.0, 299.0, 68.0, 90.0, 171.0, 292.0, 76.0, 74.0, 331.0, 100.0, 108.0, 78.0, 185.0, 81.0, 180.0, 126.0, 116.0, 51.0, 87.0, 73.0, 126.0, 119.0, 146.0, 108.0, 111.0, 408.0, 68.0, 53.0, 238.0, 1018.0, 76.0, 1.0, 114.0, 165.0, 199.0, 91.0, 241.0, 34.0, 106.0, 137.0, 496.0, 194.0, 143.0, 145.0, 262.0, 63.0, 146.0, 55.0, 213.0, 71.0, 496.0, 222.0, 62.0, 29.0, 137.0, 67.0, 448.0, 94.0, 232.0, 67.0, 115.0, 559.0, 144.0, 146.0, 290.0, 187.0, 98.0, 154.0, 252.0, 223.0, 457.0, 110.0, 211.0, 221.0, 88.0, 181.0, 123.0, 162.0, 85.0, 118.0, 168.0, 294.0, 249.0, 55.0, 91.0, 197.0, 189.0, 143.0, 106.0, 422.0, 305.0, 77.0, 61.0, 78.0, 106.0, 120.0, 308.0, 19.0, 150.0, 258.0, 217.0, 240.0, 421.0, 193.0, 73.0, 129.0, 154.0, 79.0, 53.0, 102.0, 176.0, 163.0, 181.0, 100.0, 119.0, 207.0, 102.0, 70.0, 421.0, 183.0, 202.0, 85.0, 185.0, 247.0, 37.0, 58.0, 79.0, 464.0, 111.0, 189.0, 170.0, 95.0, 256.0, 77.0, 215.0, 108.0, 176.0, 202.0, 258.0, 171.0, 293.0, 133.0, 88.0, 122.0, 160.0, 137.0, 27.0, 227.0, 140.0, 112.0, 199.0, 237.0, 453.0, 83.0, 141.0, 109.0, 81.0, 103.0, 74.0, 188.0, 153.0, 196.0, 74.0, 167.0, 100.0, 369.0, 146.0, 226.0, 74.0, 141.0, 113.0, 33.0, 37.0, 83.0, 198.0, 451.0, 57.0, 89.0, 35.0, 247.0, 63.0, 120.0, 91.0, 319.0, 80.0, 101.0, 95.0, 245.0, 88.0, 87.0, 62.0, 95.0, 157.0, 98.0, 235.0, 169.0, 192.0, 89.0, 188.0, 211.0, 198.0, 61.0, 140.0, 467.0, 169.0, 57.0, 247.0, 98.0, 125.0, 39.0, 129.0, 136.0, 101.0, 67.0, 104.0, 89.0, 205.0, 74.0, 68.0, 217.0, 342.0, 98.0, 213.0, 162.0, 290.0, 67.0, 128.0, 53.0, 53.0, 149.0, 152.0, 123.0, 194.0, 224.0, 99.0, 417.0, 119.0, 46.0, 301.0, 56.0, 225.0, 96.0, 64.0, 100.0, 291.0, 161.0, 119.0, 225.0, 92.0, 102.0, 298.0, 45.0, 84.0, 104.0, 254.0, 84.0, 70.0, 39.0, 105.0, 65.0, 105.0, 232.0, 56.0, 229.0, 120.0, 43.0, 86.0, 126.0, 134.0, 169.0, 160.0, 21.0, 291.0, 269.0, 50.0, 537.0, 119.0, 217.0, 153.0, 122.0, 285.0, 14.0, 148.0, 249.0, 126.0, 153.0, 61.0, 97.0, 70.0, 59.0, 53.0, 208.0, 84.0, 125.0, 146.0, 229.0, 34.0, 60.0, 153.0, 47.0, 40.0, 38.0, 75.0, 88.0, 20.0, 107.0, 89.0, 136.0, 185.0, 123.0, 112.0, 280.0, 82.0, 313.0, 30.0, 50.0, 32.0, 105.0, 41.0, 148.0, 172.0, 560.0, 330.0, 191.0, 203.0, 296.0, 34.0, 55.0, 77.0, 64.0, 197.0, 50.0, 293.0, 22.0, 599.0, 42.0, 80.0, 211.0, 230.0, 88.0, 189.0, 100.0, 51.0, 99.0, 114.0, 215.0, 52.0, 53.0, 51.0, 63.0, 765.0, 237.0, 166.0, 88.0, 121.0, 63.0, 250.0, 95.0, 81.0, 159.0, 149.0, 173.0, 87.0, 57.0, 77.0, 73.0, 213.0, 116.0, 173.0, 109.0, 185.0, 80.0, 179.0, 119.0, 134.0, 152.0, 163.0, 102.0, 172.0, 254.0, 242.0, 77.0, 87.0, 114.0, 254.0, 125.0, 361.0, 116.0, 199.0, 134.0, 71.0, 90.0, 107.0, 109.0, 221.0, 134.0, 106.0, 224.0, 413.0, 25.0, 173.0, 194.0, 62.0, 345.0, 214.0, 97.0, 152.0, 99.0, 111.0, 80.0, 22.0, 41.0, 67.0, 224.0, 483.0, 143.0, 103.0, 64.0, 283.0, 548.0, 186.0, 155.0, 231.0, 92.0, 102.0, 174.0, 93.0, 81.0, 180.0, 234.0, 181.0, 167.0, 125.0, 21.0, 9.0, 18.0, 129.0, 193.0, 184.0, 84.0, 95.0, 169.0, 85.0, 84.0, 50.0, 229.0, 56.0, 111.0, 71.0, 50.0, 252.0, 121.0, 30.0, 113.0, 110.0, 26.0, 55.0, 30.0, 197.0, 83.0, 76.0, 108.0, 105.0, 271.0, 66.0, 75.0, 54.0, 187.0, 275.0, 98.0, 74.0, 70.0, 48.0, 73.0, 446.0, 145.0, 68.0, 70.0, 128.0, 17.0, 145.0, 116.0, 57.0, 49.0, 150.0, 222.0, 168.0, 64.0, 97.0, 115.0, 85.0, 266.0, 323.0, 318.0, 126.0, 48.0, 122.0, 110.0, 35.0, 157.0, 238.0, 205.0, 103.0, 123.0, 11.0, 41.0, 351.0, 379.0, 62.0, 720.0, 190.0, 95.0, 72.0, 375.0, 150.0, 117.0, 207.0, 122.0, 78.0, 46.0, 33.0, 343.0, 207.0, 242.0, 257.0, 110.0, 23.0, 109.0, 140.0, 60.0, 639.0, 160.0, 139.0, 133.0, 34.0, 189.0, 113.0, 129.0, 81.0, 432.0, 143.0, 59.0, 118.0, 56.0, 426.0, 111.0, 496.0, 164.0, 240.0, 119.0, 161.0, 113.0, 282.0, 30.0, 99.0, 124.0, 67.0, 402.0, 256.0, 208.0, 92.0, 157.0, 255.0, 236.0, 121.0, 143.0, 298.0, 207.0, 228.0, 155.0, 104.0, 586.0, 166.0, 109.0, 188.0, 200.0, 313.0, 58.0, 306.0, 126.0, 142.0, 246.0, 224.0, 88.0, 257.0, 158.0, 66.0, 214.0, 116.0, 88.0, 353.0, 323.0, 120.0, 44.0, 603.0, 140.0, 26.0, 73.0, 139.0, 78.0, 80.0, 85.0, 332.0, 211.0, 98.0, 20.0, 96.0, 53.0, 68.0, 91.0, 96.0, 89.0, 286.0, 103.0, 88.0, 32.0, 22.0, 160.0, 56.0, 68.0, 49.0, 101.0, 111.0, 97.0, 243.0, 122.0, 106.0, 313.0, 148.0, 172.0, 75.0, 458.0, 41.0, 73.0, 34.0, 76.0, 95.0, 141.0, 48.0, 45.0, 443.0, 62.0, 324.0, 143.0, 37.0, 28.0, 237.0, 448.0, 174.0, 128.0, 80.0, 289.0, 555.0, 140.0, 204.0, 85.0, 62.0, 371.0, 82.0, 49.0, 56.0, 127.0, 30.0, 44.0, 82.0, 36.0, 174.0, 132.0, 318.0, 158.0, 66.0, 165.0, 107.0, 119.0, 117.0, 87.0, 604.0, 175.0, 94.0, 21.0, 144.0, 124.0, 442.0, 128.0, 160.0, 222.0, 201.0, 75.0, 875.0, 124.0, 121.0, 53.0, 141.0, 177.0, 182.0, 316.0, 73.0, 103.0, 239.0, 255.0, 274.0, 193.0, 268.0, 75.0, 275.0, 101.0, 58.0, 173.0, 134.0, 301.0, 241.0, 239.0, 44.0, 346.0, 141.0, 69.0, 234.0, 159.0, 85.0, 144.0, 190.0, 107.0, 69.0, 73.0, 282.0, 167.0, 101.0, 269.0, 63.0, 125.0, 167.0, 130.0, 198.0, 22.0, 92.0, 10.0, 90.0, 294.0, 125.0, 97.0, 47.0, 73.0, 181.0, 132.0, 74.0, 140.0, 147.0, 240.0, 298.0, 208.0, 750.0, 450.0, 115.0, 25.0, 331.0, 174.0, 386.0, 182.0, 329.0, 47.0, 70.0, 355.0, 858.0, 274.0, 110.0, 26.0, 95.0, 96.0, 88.0, 46.0, 62.0, 143.0, 122.0, 27.0, 333.0, 59.0, 26.0, 138.0, 110.0, 143.0, 83.0, 309.0, 235.0, 60.0, 71.0, 107.0, 107.0, 287.0, 202.0, 107.0, 74.0, 80.0, 263.0, 121.0, 531.0, 259.0, 170.0, 89.0, 86.0, 147.0, 60.0, 445.0, 162.0, 166.0, 279.0, 123.0, 226.0, 77.0, 99.0, 103.0, 93.0, 70.0, 77.0, 140.0, 390.0, 278.0, 167.0, 82.0, 138.0, 49.0, 153.0, 344.0, 30.0, 135.0, 41.0, 62.0, 295.0, 11.0, 204.0, 87.0, 81.0, 64.0, 86.0, 383.0, 143.0, 194.0, 85.0, 142.0, 53.0, 231.0, 11.0, 21.0, 139.0, 43.0, 134.0, 220.0, 110.0, 132.0, 104.0, 70.0, 142.0, 66.0, 98.0, 66.0, 36.0, 144.0, 68.0, 68.0, 168.0, 184.0, 156.0, 27.0, 110.0, 96.0, 49.0, 157.0, 40.0, 78.0, 188.0, 217.0, 318.0, 60.0, 89.0, 44.0, 142.0, 292.0, 97.0, 169.0, 102.0, 50.0, 42.0, 96.0, 830.0, 65.0, 377.0, 20.0, 52.0, 55.0, 26.0, 742.0, 49.0, 145.0, 152.0, 244.0, 61.0, 132.0, 62.0, 178.0, 101.0, 188.0, 154.0, 151.0, 132.0, 179.0, 25.0, 111.0, 299.0, 110.0, 184.0, 78.0, 90.0, 91.0, 206.0, 68.0, 13.0, 70.0, 59.0, 115.0, 102.0, 215.0, 436.0, 897.0, 202.0, 160.0, 227.0, 80.0, 57.0, 144.0, 159.0, 56.0, 38.0, 153.0, 81.0, 139.0, 142.0, 36.0, 247.0, 222.0, 119.0, 450.0, 136.0, 49.0, 39.0, 166.0, 76.0, 93.0, 103.0, 241.0, 69.0, 93.0, 201.0, 44.0, 83.0, 85.0, 96.0, 81.0, 52.0, 120.0, 114.0, 172.0, 161.0, 98.0, 246.0, 149.0, 158.0, 220.0, 82.0, 49.0, 507.0, 140.0, 58.0, 472.0, 94.0, 114.0, 96.0, 162.0, 159.0, 132.0, 68.0, 73.0, 139.0, 312.0, 175.0, 65.0, 49.0, 133.0, 181.0, 205.0, 115.0, 121.0, 76.0, 136.0, 67.0, 60.0, 142.0, 101.0, 261.0, 77.0, 163.0, 281.0, 147.0, 46.0, 137.0, 179.0, 370.0, 162.0, 100.0, 153.0, 134.0, 223.0, 27.0, 55.0, 99.0, 534.0, 143.0, 184.0, 118.0, 105.0, 136.0, 160.0, 44.0, 33.0, 127.0, 110.0, 52.0, 442.0, 116.0, 241.0, 300.0, 308.0, 82.0, 387.0, 110.0, 144.0, 101.0, 381.0, 147.0, 272.0, 134.0, 89.0, 201.0, 28.0, 63.0, 52.0, 74.0, 147.0, 110.0, 78.0, 25.0, 64.0, 56.0, 94.0, 33.0, 209.0, 49.0, 62.0, 92.0, 63.0, 25.0, 65.0, 18.0, 108.0, 362.0, 210.0, 98.0, 92.0, 48.0, 38.0, 47.0, 485.0, 230.0, 135.0, 36.0, 327.0, 48.0, 165.0, 100.0, 131.0, 367.0, 82.0, 227.0, 262.0, 82.0, 118.0, 135.0, 229.0, 107.0, 527.0, 122.0, 102.0, 90.0, 85.0, 288.0, 31.0, 21.0, 179.0, 52.0, 128.0, 230.0, 309.0, 216.0, 259.0, 100.0, 149.0, 251.0, 190.0, 63.0, 165.0, 231.0, 124.0, 35.0, 127.0, 90.0, 183.0, 52.0, 260.0, 276.0, 168.0, 40.0, 32.0, 144.0, 172.0, 204.0, 239.0, 62.0, 331.0, 37.0, 110.0, 129.0, 165.0, 77.0, 112.0, 83.0, 132.0, 276.0, 93.0, 121.0, 34.0, 250.0, 354.0, 151.0, 237.0, 188.0, 37.0, 497.0, 70.0, 246.0, 81.0, 157.0, 246.0, 34.0, 120.0, 147.0, 377.0, 24.0, 219.0, 98.0, 129.0, 71.0, 40.0, 72.0, 87.0, 155.0, 196.0, 112.0, 160.0, 215.0, 71.0, 88.0, 141.0, 127.0, 11.0, 188.0, 33.0, 101.0, 37.0, 75.0, 55.0, 158.0, 74.0, 207.0, 35.0, 279.0, 231.0, 222.0, 78.0, 88.0, 83.0, 63.0, 88.0, 132.0, 189.0, 92.0, 256.0, 100.0, 58.0, 117.0, 136.0, 48.0, 52.0, 158.0, 155.0, 25.0, 282.0, 24.0, 199.0, 23.0, 120.0, 11.0, 85.0, 30.0, 257.0, 35.0, 31.0, 56.0, 56.0, 62.0, 87.0, 232.0, 21.0, 34.0, 124.0, 19.0, 109.0, 58.0, 122.0, 35.0, 194.0, 107.0, 90.0, 179.0, 92.0, 369.0, 78.0, 295.0, 29.0, 64.0, 149.0, 31.0, 52.0, 93.0, 156.0, 25.0, 26.0, 50.0, 187.0, 310.0, 39.0, 272.0, 106.0, 33.0, 103.0, 240.0, 217.0, 103.0, 82.0, 52.0, 153.0, 75.0, 141.0, 36.0, 216.0, 143.0, 334.0, 138.0, 81.0, 108.0, 16.0, 36.0, 96.0, 266.0, 41.0, 290.0, 62.0, 65.0, 139.0, 568.0, 95.0, 113.0, 48.0, 91.0, 75.0, 66.0, 26.0, 188.0, 251.0, 124.0, 174.0, 70.0, 210.0, 59.0, 387.0, 118.0, 185.0, 478.0, 69.0, 30.0, 67.0, 60.0, 201.0, 230.0, 209.0, 195.0, 145.0, 78.0, 175.0, 82.0, 285.0, 263.0, 149.0, 38.0, 31.0, 141.0, 182.0, 73.0, 78.0, 116.0, 150.0, 379.0, 73.0, 385.0, 223.0, 53.0, 186.0, 42.0, 205.0, 254.0, 220.0, 118.0, 146.0, 157.0, 273.0, 69.0, 106.0, 153.0, 173.0, 340.0, 61.0, 189.0, 154.0, 66.0, 90.0, 43.0, 67.0, 52.0, 114.0, 130.0, 102.0, 59.0, 97.0, 51.0, 100.0, 274.0, 98.0, 409.0, 206.0, 1094.0, 129.0, 224.0, 68.0, 76.0, 52.0, 132.0, 89.0, 118.0, 445.0, 355.0, 156.0, 90.0, 61.0, 163.0, 155.0, 59.0, 63.0, 230.0, 125.0, 43.0, 278.0, 150.0, 74.0, 117.0, 123.0, 108.0, 102.0, 64.0, 271.0, 107.0, 193.0, 244.0, 105.0, 124.0, 77.0, 287.0, 65.0, 183.0, 295.0, 270.0, 29.0, 185.0, 246.0, 108.0, 80.0, 201.0, 129.0, 77.0, 202.0, 257.0, 295.0, 137.0, 357.0, 147.0, 623.0, 406.0, 280.0, 700.0, 232.0, 73.0, 201.0, 150.0, 43.0, 174.0, 78.0, 259.0, 141.0, 28.0, 26.0, 78.0, 160.0, 258.0, 116.0, 71.0, 148.0, 99.0, 217.0, 137.0, 124.0, 76.0, 265.0, 164.0, 266.0, 49.0, 66.0, 187.0, 131.0, 115.0, 76.0, 87.0, 83.0, 227.0, 320.0, 34.0, 49.0, 17.0, 271.0, 163.0, 36.0, 57.0, 48.0, 70.0, 42.0, 148.0, 186.0, 225.0, 114.0, 160.0, 82.0, 106.0, 132.0, 98.0, 333.0, 17.0, 47.0, 118.0, 115.0, 78.0, 182.0, 118.0, 94.0, 49.0, 234.0, 88.0, 89.0, 163.0, 31.0, 303.0, 133.0, 43.0, 140.0, 39.0, 424.0, 290.0, 140.0, 14.0, 80.0, 96.0, 139.0, 212.0, 76.0, 136.0, 107.0, 196.0, 544.0, 97.0, 41.0, 44.0, 48.0, 24.0, 177.0, 213.0, 236.0, 248.0, 96.0, 154.0, 15.0, 24.0, 41.0, 104.0, 262.0, 99.0, 86.0, 108.0, 81.0, 213.0, 339.0, 229.0, 344.0, 138.0, 186.0, 36.0, 89.0, 149.0, 157.0, 294.0, 230.0, 7.0, 633.0, 69.0, 72.0, 184.0, 73.0, 99.0, 113.0, 61.0, 137.0, 84.0, 214.0, 34.0, 78.0, 214.0, 34.0, 96.0, 31.0, 112.0, 177.0, 69.0, 39.0, 61.0, 121.0, 50.0, 304.0, 83.0, 253.0, 148.0, 409.0, 97.0, 13.0, 94.0, 203.0, 124.0, 97.0, 96.0, 101.0, 158.0, 35.0, 133.0, 56.0, 92.0, 315.0, 185.0, 164.0, 224.0, 68.0, 122.0, 73.0, 84.0, 181.0, 84.0, 182.0, 106.0, 92.0, 100.0, 557.0, 56.0, 55.0, 95.0, 15.0, 11.0, 215.0, 155.0, 334.0, 292.0, 93.0, 14.0, 236.0, 170.0, 193.0, 673.0, 373.0, 180.0, 52.0, 574.0, 35.0, 146.0, 7.0, 69.0, 88.0, 69.0, 504.0, 22.0, 79.0, 82.0, 52.0, 194.0, 92.0, 55.0, 43.0, 156.0, 15.0, 179.0, 107.0, 5.0, 290.0, 434.0, 224.0, 2.0, 46.0, 55.0, 26.0, 81.0, 59.0, 199.0, 197.0, 8.0, 64.0, 96.0, 79.0, 80.0, 75.0, 162.0, 35.0, 114.0, 226.0, 34.0, 48.0, 86.0, 242.0, 22.0, 69.0, 266.0, 106.0, 106.0, 110.0, 44.0, 115.0, 169.0, 57.0, 941.0, 165.0, 117.0, 96.0, 136.0, 100.0, 234.0, 289.0, 58.0, 58.0, 155.0, 93.0, 175.0, 128.0, 46.0, 129.0, 348.0, 47.0]	0.011	[0.005626081938834391, 0.023841157366400946, 0.013249854397204426, 0.011877535964588713, 0.012841570852620577, 0.004408847086486884, 0.010618181818181818, 0.004571342925659473, 0.007605118829981719, 0.00823045267489712, 0.04418537708693149, 0.006165960924151252, 0.015654858150815815, 0.002514978918559065, 0.013336232514314705, 0.007093214874256646, 0.026245775508736607, 0.01698886936145284, 0.009425138499172602, 0.02403637938501516, 0.014157014157014158, 0.002781541972755153, 0.009474590869939707, 0.01168650938572785, 0.023304173239638605, 0.014406960987090793, 0.02423672406308783, 0.00448166923811623, 0.017726340462935832, 0.014765966597376532, 0.02102297355873429, 0.007909926601581985, 0.01598173515981735, 0.004342255125284738, 0.023790812316925057, 0.038209295694325636, 0.017449760423371236, 0.004337315130830489, 0.0107682301076823, 0.005908206643129909, 0.006810035842293907, 0.004777524244152881, 0.020761741122565864, 0.010713520462824084, 0.007052286650520017, 0.015287447068111677, 0.0034644532659689645, 0.011164388463465255, 0.011952476381334096, 0.030162412993039442, 0.004797402022289468, 0.007518796992481203, 0.007844255865364044, 0.009022775231026705, 0.015046708978107394, 0.006223621146004722, 0.01109846328969835, 0.0021362956633198035, 0.0057832357561045265, 0.006863025450386045, 0.022483173421165688, 0.0044143823424706305, 0.013966882649388048, 0.010202625570776256, 0.024486007995431183, 0.01582210818901005, 0.0021326508850501172, 0.011891199088578752, 0.008929219600725952, 0.006578476939578119, 0.005151983513652756, 0.02651650153253974, 0.011322106771766392, 0.008931143762604437, 0.01209331356791761, 0.01150506512301013, 0.0195751468136011, 0.005934930282445477, 0.0030116162340456045, 0.0034532374100719426, 0.03921849280755743, 0.008996144509495931, 0.011657845801745101, 0.00777128190503351, 0.01639822170395744, 0.0028041415012942193, 0.012685755708590069, 0.019805519805519804, 0.008988443429875873, 0.0025185291789594877, 0.00202020202020202, 0.0019741171309497698, 0.023314203730272598, 0.004571685527992205, 0.003911626222383195, 0.002934057067409961, 0.02187477587319802, 0.004202279202279203, 0.003356439255746078, 0.01975858600373617, 0.003076702919290212, 0.053668672972198336, 0.026025236593059938, 0.00805398345668263, 0.03156691901156978, 0.11208068092411129, 0.005972941853770869, 0.009554597701149425, 0.004861309694023448, 0.0018590018590018591, 0.046342342342342344, 0.0027942967686465574, 0.0159198962685492, 0.0056908226480334246, 0.007561436672967864, 0.005805936570142971, 0.048715741139331324, 0.011733178822336496, 0.02138157894736842, 0.016995144244501572, 0.009010307792114178, 0.0020861808502985395, 0.011512334644261709, 0.004282655246252677, 0.004140491147915477, 0.009170368247599942, 0.0025307302964569776, 0.0053671103477887505, 0.004826678367705134, 0.006007962359753891, 0.005165138949512585, 0.011254599235264411, 0.017992831541218637, 0.02251597908192911, 0.009329572575395965, 0.016827810170492286, 0.005276091355883203, 0.0069111014113196565, 0.01338103756708408, 0.010380875795014255, 0.006620567897601883, 0.0017807536149298383, 0.0033547466095645967, 0.009793253536452665, 0.005557534734592091, 0.013481703402525145, 0.003932785126921702, 0.01731139132293225, 0.013259747706422019, 0.03042857142857143, 0.012477330431628582, 0.020994554313556894, 0.04123050630207221, 0.007950150408250967, 0.002061415979528007, 0.00674996409593566, 0.004589458587307279, 0.014481381081466686, 0.01245019920318725, 0.0033418657565415246, 0.016285211267605633, 0.001069594980034227, 0.02021543455806404, 0.008801673760911911, 0.02516670251667025, 0.009174311926605505, 0.02433564413633738, 0.01811439167023249, 0.055859094176851184, 0.02119914346895075, 0.0066310160427807486, 0.005038529934795495, 0.013483308097195184, 0.00804886812791951, 0.006942921873858072, 0.06867322749802457, 0.01146213912171359, 0.015372458875080814, 0.016207339711552193, 0.00405532623651242, 0.009736747205192933, 0.011049723756906077, 0.015229169717381754, 0.01677299118342771, 0.002010916403332376, 0.021191580449518372, 0.003408514032924795, 0.005719596768427826, 0.006088389083876513, 0.023404408069495296, 0.013986526069127123, 0.007766851931024654, 0.01020628189463092, 0.015082956259426848, 0.007730298475413356, 0.006341289633060207, 0.030279281846679967, 0.006682781174463245, 0.0019219817767653759, 0.013582100221602687, 0.010166764189584553, 0.0029285714285714284, 0.0015178894109143476, 0.014705882352941176, 0.010666666666666666, 0.010671059227959608, 0.0123262147054608, 0.018946761760680067, 0.0166859289222768, 0.037074005418508485, 0.003584486343107033, 0.003923019985196151, 0.02197566213314245, 0.018978310502283106, 0.0037640246109301484, 0.017680744452397996, 0.013949433304272014, 0.0007844255865364045, 0.024626973779516153, 0.004206642066420664, 0.008716951228297673, 0.025113990012303685, 0.010578177075786118, 0.02267864783910997, 0.0021968365553602814, 0.028924439365804886, 0.025685803681874408, 0.01821572002294894, 0.006880733944954129, 0.010079919360645114, 0.0069134379951029815, 0.0030762626985262557, 0.0027015498364851413, 0.0032784548499750553, 0.009123957516572814, 0.01435336976320583, 0.007503066156842941, 0.002703471826977803, 0.005693283366964543, 0.008877434135166094, 0.001516245487364621, 0.015837911107940358, 0.007898894154818325, 0.010986659056859529, 0.013474355259345117, 0.009600917102529197, 0.0024992859183090546, 0.010750376263169211, 0.008912265322521732, 0.023934073808670728, 0.02878218108186289, 0.03102136376938835, 0.004594515752625437, 0.00718132854578097, 0.010688235718928287, 0.008676945141627824, 0.00579233409610984, 0.0122862480241414, 0.05756118567429843, 0.018468146027201145, 0.006062335068825334, 0.004847793541028017, 0.0029397002939700293, 0.029712966969565845, 0.00903440300664932, 0.006295157021246155, 0.005586997533014076, 0.007669616519174041, 0.002642857142857143, 0.004347516214097356, 0.07466277798031352, 0.005636652695476225, 0.01122059987053154, 0.02486978211429829, 0.003424413212527645, 0.009046524985640436, 0.006444221681225834, 0.014153315611753719, 0.007895492391616422, 0.016814646028129175, 0.00980392156862745, 0.0022432882263550185, 0.008637584379763374, 0.005761613251710479, 0.013379872018615475, 0.008820451487516819, 0.012300852167469433, 0.005277998698575663, 0.00933024736004629, 0.005490196078431373, 0.02103686800256721, 0.006540369869192602, 0.012760771381461037, 0.004231210556511761, 0.008034433285509325, 0.020468045516352968, 0.03814321698452681, 0.003291121127566717, 0.08638065073423554, 0.011472001147200114, 0.0014301036825169824, 0.005368647100930566, 0.006882561761935811, 0.00391654204941964, 0.016181937458998468, 0.009893891597361629, 0.019338203695745595, 0.028839991454817346, 0.00370264881800057, 0.011150276958492194, 0.007767958950969213, 0.007640741007712824, 0.006435750958131463, 0.005607879790063987, 0.0033908087439578675, 0.003737511679723999, 0.008368200836820083, 0.008298161528006295, 0.012235497336979992, 0.006542526421741319, 0.0016422706176365584, 0.003029865820227961, 0.025413966882649387, 0.0051005747126436785, 0.00794332331472735, 0.004972125960524334, 0.006684876365727429, 0.013147439138914975, 0.015055297895112379, 0.012668137499110384, 0.010495291495938466, 0.009583065150539942, 0.02345537757437071, 0.025901545506582715, 0.005462124478942073, 0.018718711456141623, 0.020375836993304055, 0.016164637185786514, 0.00511343176089305, 0.013655311197355182, 0.01705237515225335, 0.015017604368757634, 0.014899798852715489, 0.014545715104614504, 0.00582810770933235, 0.00228883638511518, 0.025778810543896594, 0.005917581634108085, 0.006921649778792636, 0.01042038398401256, 0.004477827531417016, 0.009149392423159399, 0.006100186593942874, 0.002375467895191477, 0.009518356831031275, 0.010534613730829869, 0.07057732105901662, 0.013577586206896551, 0.019203107019562717, 0.0065099457504520794, 0.0080219700802197, 0.021018015441807262, 0.011663685152057245, 0.00911178074329172, 0.0026409707351891507, 0.000576992426974396, 0.011442822562898849, 0.009812347801174617, 0.003326343191843228, 0.006842408527801786, 0.007286631556164779, 0.013202656730924996, 0.008334551835063606, 0.029715022196763568, 0.012402088772845953, 0.0022525795669234125, 0.0049214735470796845, 0.02388956440884057, 0.00651890482398957, 0.019869011700640225, 0.01721787789654925, 0.042480326435441564, 0.01761224195178288, 0.01940287821293048, 0.015149339460080414, 0.006289762868710237, 0.009488084730803177, 0.009470512268618166, 0.0028559188919034697, 0.005345306820611503, 0.0025675772056201413, 0.0024410089503661514, 0.012010708342377541, 0.008980530210503629, 0.005789436066042456, 0.007070418511641194, 0.020973997988794714, 0.03508512213175426, 0.005910335880063428, 0.005494113449875134, 0.006402959590210586, 0.007942186605609617, 0.0038607278186887826, 0.0202643811737362, 0.0026687824581650317, 0.0086001300860013, 0.004700519905989602, 0.005077594221554745, 0.00781749697960344, 0.015876406094261712, 0.010948905109489052, 0.005776636713735558, 0.0085, 0.007262164124909223, 0.009643062751871042, 0.012493644221689547, 0.013156916672861072, 0.008804581245526128, 0.019185507453106054, 0.0015047291487532244, 0.0011793379982703042, 0.017899675207506315, 0.0043793524301816355, 0.009173633202633721, 0.0034327397554172923, 0.012012870933142654, 0.041229759611955206, 0.0054138766206012255, 0.014410828025477707, 0.0060038596240440285, 0.003006872852233677, 0.005429274648906906, 0.002209550962223806, 0.009897413668545008, 0.007048331415420023, 0.012122547939166851, 0.010422656699252445, 0.010408441605053479, 0.006862534848809779, 0.0027805504063881364, 0.00042792953427002353, 0.002998286693318104, 0.005564671470357423, 0.01039426523297491, 0.008091316283774021, 0.012350998132988655, 0.004389554348634774, 0.0043847038527889595, 0.007980845969672785, 0.007791836442919436, 0.0020146783709886315, 0.004975841926876758, 0.005, 0.0030265907616920085, 0.0017184591149935558, 0.0022875116162699265, 0.004236983842010772, 0.002064056939501779, 0.006654264453348597, 0.004650829994275902, 0.005598220053111318, 0.0011707888189667788, 0.010523260033384135, 0.011704724974867155, 0.03577083633222974, 0.009845084696684523, 0.010903314318723373, 0.010815487778498811, 0.037045029492159404, 0.00406415559910008, 0.021085849530230225, 0.020008636821649634, 0.004485927212213299, 0.012998204667863555, 0.03756069694373036, 0.00510129718699898, 0.022483173421165688, 0.010557311117494972, 0.012842465753424657, 0.013415596527727957, 0.0020264891076210464, 0.006319811875367431, 0.007772580064771501, 0.005405795012253136, 0.004221824686940966, 0.005958072820890033, 0.0040860215053763445, 0.029836728796416703, 0.02298598949211909, 0.0065798987707881415, 0.004731746378394118, 0.013752880184331797, 0.013876843018213356, 0.00618705035971223, 0.016298104537622055, 0.0012867252841518336, 0.023034442668216828, 0.01006423982869379, 0.006001285989854969, 0.05181647126935881, 0.004393862997911114, 0.018553277505053423, 0.008999854841050951, 0.005745062836624776, 0.00824056671967616, 0.0054535017221584384, 0.023170993349066724, 0.019469789496371865, 0.0015758183511209798, 0.01732566498921639, 0.01680491990846682, 0.003032490974729242, 0.009618861647501266, 0.009284583273355405, 0.02381469417300036, 0.03744365275556202, 0.013639315869235766, 0.0074892750672580525, 0.015682325012589024, 0.015164644714038129, 0.006009443411074546, 0.004369940540153306, 0.0035046728971962616, 0.018643823783472502, 0.003466955579631636, 0.021330441070137384, 0.009493907453091126, 0.004929627777380867, 0.005174172861098965, 0.0025910464948898804, 0.023385939741750357, 0.007589447054571739, 0.02603678326721962, 0.010097919216646267, 0.004225755622403667, 0.005287980563098471, 0.014163896516837693, 0.0032360132316985473, 0.003549639489739323, 0.01342378752886836, 0.008558558558558558, 0.002405072516580424, 0.0043430253956569746, 0.019922602837895945, 0.006768558951965066, 0.003166421207658321, 0.03262900675578554, 0.0027154494783478635, 0.00847518494577318, 0.01780174324124686, 0.006458241596947013, 0.009497864821086733, 0.009140369967355821, 0.007273245864232744, 0.0076823664560597355, 0.0018523795953263038, 0.006700770948915628, 0.03147908581285037, 0.006239570485380541, 0.0017910875483593638, 0.006105444620025859, 0.036642095469834685, 0.00805349823829726, 0.005320296211086347, 0.00850564598914797, 0.022988505747126436, 0.008792965627498001, 0.005939602118219551, 0.00449582530507386, 0.0044791215142320475, 0.019835302542069458, 0.006439197690770483, 0.0184199165347532, 0.018606972267769303, 0.0030471943515421778, 0.011368573497465605, 0.0034906552250745402, 0.00659450935416816, 0.006255455338958394, 0.010910918096331922, 0.014104987639959285, 0.001434308663224326, 0.008781146802761933, 0.005776173285198556, 0.006455872643239674, 0.010816417246999556, 0.013651627974886844, 0.008536944362672947, 0.0022198353025420694, 0.005736422558295463, 0.007436286188722836, 0.018043894535277653, 0.006676342525399129, 0.03080516826045697, 0.05884045461084736, 0.014262843836413913, 0.010406811731315043, 0.0043229777256740915, 0.004506501182033097, 0.004601006470165349, 0.014903880768953848, 0.003474320241691843, 0.0020097616996841805, 0.01930668197803775, 0.021467547386559448, 0.02252995623161369, 0.00857449088960343, 0.011616999783534166, 0.017469791818314165, 0.0072327498915087515, 0.008431703204047217, 0.03504991740285858, 0.007511668611435239, 0.006169296987087518, 0.014400921658986175, 0.031140632811942005, 0.002298190175237001, 0.005997659449970743, 0.007381396015479432, 0.012636038273318238, 0.001080458114240438, 0.01951919626838895, 0.006094500609450061, 0.002833478639930253, 0.0050361287497262975, 0.002159982720138239, 0.006856163405227825, 0.0028702640642939152, 0.0009995002498750624, 0.007145982207962666, 0.02551129480510226, 0.0024962556165751375, 0.0017269914370007914, 0.01538572147530376, 0.03186185969221877, 0.0027090610964568334, 0.005301619143143717, 0.01766116723599099, 0.0073310590113958045, 0.010509007720903631, 0.0039435003943500396, 0.005715102157451064, 0.024191239622101346, 0.00782259222046792, 0.012333139872315728, 0.0012116892373485388, 0.004891030712795799, 0.012165978709537258, 0.001495194019223923, 0.0110941918642593, 0.0012815036309269544, 0.0013720392836510688, 0.01681694575640475, 0.014788226848528357, 0.00434968625213919, 0.0048515981735159815, 0.00843158270811004, 0.010441250089394264, 0.0051513200257566, 0.006212954366921374, 0.008762075937991463, 0.018578526679628428, 0.006830110000718959, 0.003144878850689729, 0.00739222718290273, 0.008960442922707073, 0.005158009444242644, 0.01834142163859549, 0.012134864118587415, 0.02005730659025788, 0.007971274685816876, 0.007003104468991409, 0.008125988781820796, 0.0041672654116970825, 0.00519705500216544, 0.017005813953488373, 0.006162665711214619, 0.006003430531732418, 0.005156854318865492, 0.015151515151515152, 0.016292255795593198, 0.0058462854698417225, 0.010277638997930197, 0.03126344471533056, 0.005653402913676886, 0.005021468597627538, 0.011523588553750966, 0.044665189737726006, 0.033621378258659504, 0.0027809469480889904, 0.026211161831836253, 0.037460454414725335, 0.01126479395408527, 0.0026383342840844265, 0.007796294971747371, 0.007207592949404124, 0.0075075075075075074, 0.012896330602066262, 0.014859698477962922, 0.01046561298590346, 0.010606492027334852, 0.009465758336321262, 0.011300243169789729, 0.0071285999429712005, 0.013465119610371007, 0.0032648915330479576, 0.01691756272401434, 0.014541547277936964, 0.0012819599743608004, 0.0026983663943990666, 0.004849176353134137, 0.0034985006425817507, 0.012689812504455692, 0.006382215847974184, 0.0059485415322869635, 0.008514596451058959, 0.003727331374095047, 0.007725631768953069, 0.012937812723373838, 0.007744643891140706, 0.00576307363927428, 0.008318264014466547, 0.01047605473204105, 0.015815265815265815, 0.005595408895265423, 0.008035586167312384, 0.013900831183720264, 0.005580197453140649, 0.030776920879748645, 0.007972992386151415, 0.009603072983354673, 0.011085180863477246, 0.015612576797976148, 0.003289003289003289, 0.004143745088233193, 0.019127444659359553, 0.0024045467793646167, 0.008413552641552339, 0.007232366630862871, 0.011015118790496761, 0.010781863620135666, 0.007864925319287105, 0.014098690835850957, 0.015891113803178224, 0.010542924765115112, 0.0021536252692031586, 0.01509379716811615, 0.009753298909925417, 0.004152645521586597, 0.009092861745543065, 0.013, 0.017722800925925927, 0.002635139947297201, 0.018684923691342177, 0.0076156583629893235, 0.0063653268488056075, 0.01438694438479708, 0.005782410051399201, 0.019560791157649797, 0.007169783428191293, 0.0026451243923362885, 0.01321934046986134, 0.012911555842479019, 0.01747475470887345, 0.006819006166122597, 0.000505926568372362, 0.016786743515850144, 0.00873330397768971, 0.01813491160179073, 0.00832907138160298, 0.0070814365199797676, 0.0010894828588030214, 0.01031852848811126, 0.014092608570606844, 0.0034236804564907277, 0.00736781277087547, 0.021506918058642195, 0.01601321269567715, 0.0023005032350826744, 0.004471168670983657, 0.008001174484327975, 0.004251945805707697, 0.007856988394723563, 0.015130573943405834, 0.006524575902566333, 0.003925487117265006, 0.005290627010795739, 0.01187750429307384, 0.0007889829292784393, 0.0005715510466528542, 0.0281922525107604, 0.007722007722007722, 0.019936890418818128, 0.013792605430387059, 0.002045736830569153, 0.016694370166943702, 0.025428014158780612, 0.01768523140554803, 0.0020828844358256123, 0.013365909744179363, 0.018310564337314927, 0.008033280734471382, 0.009733056609174838, 0.009575625680087052, 0.014057233020153482, 0.006860196418255343, 0.01309856130556152, 0.0036465036465036463, 0.010052795255659218, 0.007908966185134371, 0.011024078909196402, 0.0075675675675675675, 0.007711711711711712, 0.008353136026499603, 0.0039962891600656535, 0.01713418160786582, 0.008353663044281806, 0.010938313862638589, 0.005822416302765648, 0.005012890289315382, 0.024489504498072256, 0.00592053641486554, 0.01577895187776667, 0.0022967056628148998, 0.007577382228894131, 0.00497003362081567, 0.01332181176640023, 0.011701748127006778, 0.010764262648008612, 0.01103816463458625, 0.013100436681222707, 0.006267559974065269, 0.008120738527541561, 0.007779298422531153, 0.014073439062723247, 0.014808424987420027, 0.024985599078341015, 0.006291556445270609, 0.006348748286559411, 0.00739222718290273, 0.030845539796946448, 0.019889423422129675, 0.013193579124825917, 0.02350287419049698, 0.019952799828363014, 0.009361947285035288, 0.005456422356584574, 0.009260588657573583, 0.004331817197314273, 0.017126752420870067, 0.02246298302636331, 0.0027191413237924868, 0.00999058857597915, 0.03218423687598341, 0.008527994067482388, 0.003646764390418305, 0.020198415530654486, 0.004473304473304474, 0.0027214781923655374, 0.011518708730741012, 0.004774119994299558, 0.003489531405782652, 0.006490727532097004, 0.016346992153443766, 0.003579254930606282, 0.002386980108499096, 0.005474852178991167, 0.006808083703597535, 0.0072667098352399455, 0.0037103103817338564, 0.011628736534208461, 0.017529994970903084, 0.008117232957402486, 0.00585129156557728, 0.01909620991253644, 0.009128512337754956, 0.008913980092111128, 0.014097609846858452, 0.017662263067202758, 0.01603278452800345, 0.011060040218328066, 0.04930938238030488, 0.007180812868016659, 0.006130158956447359, 0.006225402504472272, 0.008076620684725895, 0.015747470428958243, 0.008539035591274398, 0.008261494252873564, 0.005996573386636208, 0.08050756326618395, 0.0020152583849143515, 0.020482443619754497, 0.026405937767627747, 0.007279279279279279, 0.0049363285162398055, 0.005237887385421213, 0.012008577555396712, 0.006674800832555803, 0.0035196092515443183, 0.008807733619763695, 0.0022612882048289444, 0.00959266948242537, 0.009095539547405952, 0.0072104879825200295, 0.009621598334171035, 0.00614117477060906, 0.006082989354768629, 0.01698437723950122, 0.0029226947245360223, 0.004597370878528842, 0.007495495495495496, 0.0051635111876075735, 0.007013738250180766, 0.004273504273504274, 0.0038355767839050514, 0.10574729035938392, 0.004677605066206103, 0.009029511085009543, 0.006283334551033828, 0.0035520115984052194, 0.00636850484874801, 0.003932785126921702, 0.006049258245715109, 0.006543937868545951, 0.0020009528346831827, 0.007506194432298499, 0.009022556390977444, 0.005669585187311612, 0.013626532083633743, 0.00367728175332794, 0.012676462114664363, 0.008111988513998565, 0.013541892968353971, 0.025791494602622617, 0.014255885952912377, 0.012473118279569893, 0.02109704641350211, 0.008855929152566779, 0.004660307289011869, 0.020736503396496245, 0.005474715458867598, 0.009760999066963325, 0.009232334981099157, 0.007330746011211729, 0.0036127167630057803, 0.01684871849789391, 0.019563961882760612, 0.005293276108726753, 0.002974247370330069, 0.007610929294466854, 0.0034403669724770644, 0.0017980437284234752, 0.030092426739270615, 0.003274487471526196, 0.004774650944078709, 0.005767587581885503, 0.002863483427589663, 0.003778696706117211, 0.004233031998852059, 0.006020642201834863, 0.023667790289033923, 0.00697928026172301, 0.011483528314074499, 0.0042728852838933955, 0.012766894122826326, 0.0050062578222778474, 0.015984517238907606, 0.007768666378938282, 0.009712230215827337, 0.005348753162269606, 0.0035686246520590962, 0.002282453637660485, 0.006477616237224701, 0.004163376642021391, 0.015539959896877686, 0.02410069369949224, 0.008575103615835357, 0.01692605608549093, 0.0031686590810888664, 0.007856988394723563, 0.005933657420646268, 0.008677567412507171, 0.009012309495896835, 0.007278230165021258, 0.019092736146999714, 0.011435105774728416, 0.028631033738579958, 0.007021063189568706, 0.012, 0.021087600202209865, 0.03558897243107769, 0.00827516730229546, 0.013215859030837005, 0.017338129496402878, 0.011405109489051095, 0.007563325008919015, 0.015160265665607854, 0.00950950950950951, 0.003583458754389737, 0.003162509882843384, 0.016110554203064585, 0.005127109591967528, 0.01748226696281436, 0.02249235696607949, 0.023080241587575497, 0.007773139484669641, 0.01670849766941556, 0.010235709651841706, 0.0012254901960784314, 0.006677676455805271, 0.01220475267427669, 0.026838894869034804, 0.004505470928985196, 0.023043790380473796, 0.015609264853977844, 0.017509011991466195, 0.032672025960616566, 0.006820985414701401, 0.004339336081579518, 0.018074881652560607, 0.01528478731074261, 0.012430347192456065, 0.006644998194293969, 0.02807218562016614, 0.0034910230834995725, 0.0028516432594282454, 0.006208077636649065, 0.006615920893505016, 0.005895039539899353, 0.026637712631197973, 0.0030116162340456045, 0.004778546466015263, 0.0072966070777088655, 0.0011662657628107006, 0.008016032064128256, 0.00293633173386808, 0.002000714540907467, 0.016303573971237363, 0.012422360248447204, 0.003923600829138289, 0.006334519572953737, 0.002802529462489221, 0.0033569030783515462, 0.02138922669718864, 0.004886110512323058, 0.006493038020344852, 0.01301468909353832, 0.020924399856682194, 0.005439839667883473, 0.005369711922211741, 0.02365975696926376, 0.007197351374694113, 0.007696693272519955, 0.005674378000872981, 0.013248352907476368, 0.005865739734955464, 0.01289213579716373, 0.00904782421370099, 0.008342322905429701, 0.0037215411558669, 0.0062209510189488735, 0.005253688377114069, 0.008980755523877405, 0.008510942640537835, 0.010512672811059907, 0.007822685788787484, 0.008063344471887259, 0.029518159455939805, 0.0049933911000146864, 0.0038472706155632985, 0.0171050740261607, 0.07410103362934925, 0.005489346334416757, 7.167944950182782e-05, 0.008217400706408131, 0.011768901569186876, 0.015034753702024782, 0.006773857376805121, 0.01723151723151723, 0.0024593128390596746, 0.007656193571686529, 0.009757834757834758, 0.03531254449665385, 0.013993075591459896, 0.010365323282110758, 0.010506485037316136, 0.01873569794050343, 0.004546110549862895, 0.0105514201055142, 0.003946896304269824, 0.015434782608695652, 0.0051535167307831895, 0.03560149296583405, 0.015902578796561605, 0.004439670605084139, 0.0020781082049444646, 0.010071307799750056, 0.0050153454599895205, 0.03220936084549572, 0.006707578136149564, 0.016708678429960388, 0.00522947236965345, 0.008254970928145863, 0.03991146651435099, 0.010418173925625813, 0.010710879612647642, 0.021180251241600934, 0.01349985561651747, 0.007191077194012328, 0.011068784589951844, 0.01831661578717837, 0.016292832614890042, 0.0336946103369461, 0.00820466920265533, 0.01593174267592872, 0.015995946728430806, 0.006376349539888414, 0.01305257085166222, 0.008769428204762585, 0.0116254036598493, 0.006134083856534603, 0.008640890451083773, 0.012404932437421546, 0.021141953113763844, 0.01793560469639127, 0.004103865094761976, 0.006497215479080394, 0.014214589797243668, 0.013571736320551486, 0.010456273764258554, 0.007693424299608071, 0.03056199304750869, 0.02206946454413893, 0.00558983666061706, 0.004414851270174423, 0.005632582322357019, 0.0077655677655677656, 0.00864428756663305, 0.022247905229702398, 0.0013889904232765554, 0.010939323220536756, 0.018837616822429907, 0.015725777230234075, 0.017162471395881007, 0.030187867488885703, 0.014012923836491687, 0.00565015479876161, 0.00946858485026424, 0.011116725618999495, 0.005766002481570688, 0.0038739858197500182, 0.0073029283310660845, 0.012741620212842975, 0.012412427657630216, 0.012993539124192391, 0.00735564545788893, 0.008607594936708861, 0.015197122090889068, 0.007589850435300246, 0.005027652086475616, 0.030463096960926195, 0.013234017934625399, 0.01452088275465459, 0.006085773609221737, 0.013293094776173025, 0.017707362534948742, 0.0026718659734257656, 0.004328358208955224, 0.005672842165733161, 0.0333764925909941, 0.012590744101633394, 0.013646209386281588, 0.012168933428775949, 0.0068419157364061935, 0.018449120784087635, 0.005541960558514467, 0.015577452543109695, 0.0078091106290672455, 0.013083556348498365, 0.01459748518572048, 0.0188997143066442, 0.012707141264769265, 0.02205494919081671, 0.00966640017443128, 0.006965331644768086, 0.009051788099124498, 0.011734506784011734, 0.009987606619523219, 0.001965208530460732, 0.01646359152886568, 0.011199104071674267, 0.008086058768319977, 0.014336142929183776, 0.017483033343169075, 0.03308018110121221, 0.006073466998390165, 0.010139508125988782, 0.008080658314181926, 0.005841627001298139, 0.007375053701847344, 0.005292897503755096, 0.014325992532195382, 0.011399195350916406, 0.014280510018214936, 0.005326806795277857, 0.012192450901657298, 0.007161784716751414, 0.026657997399219768, 0.01063752276867031, 0.017106956324275224, 0.005308084068574708, 0.010553892215568862, 0.0081665100816651, 0.0023770078513289635, 0.0026672433679354093, 0.00604868095029879, 0.014258965864899898, 0.034050585126462814, 0.004312953995157385, 0.0064506776835543955, 0.002495187851999715, 0.01773278770909613, 0.004696235557212076, 0.008713964127514342, 0.006723806709029112, 0.023311897106109324, 0.00591016548463357, 0.007307191433945884, 0.007275233573288405, 0.0176678445229682, 0.006298761720707179, 0.006278868360277136, 0.0044943820224719105, 0.006865650068656501, 0.011326744102157131, 0.0070544198099625685, 0.017482517482517484, 0.012540813297714455, 0.01428146385004463, 0.006425992779783393, 0.013553456852425925, 0.015275465141533337, 0.014460999123575811, 0.004425099746100834, 0.010189228529839884, 0.03409007956785167, 0.012748943874471938, 0.00436046511627907, 0.018064799239376875, 0.007044278320874065, 0.008936231055190163, 0.0028972587474927567, 0.009232751216719152, 0.009941520467836258, 0.007329462989840349, 0.004775481111903065, 0.00780663564029425, 0.006371706758304696, 0.01472806954522595, 0.005376344086021506, 0.004876649454962708, 0.01609314743399585, 0.024755700325732898, 0.007049852528595065, 0.015297328353921287, 0.01278409090909091, 0.020659685117902685, 0.004893011027532316, 0.009334208415372275, 0.0038082920169576775, 0.004051987767584098, 0.0107402868882001, 0.010880458124552612, 0.009036144578313253, 0.013883918986617047, 0.016325340718606515, 0.0074909200968523, 0.0304068834767391, 0.008557457212713936, 0.003370704184069759, 0.02170934006491165, 0.004016352291472423, 0.016161471053009625, 0.006974209952778787, 0.004636673186988336, 0.007219695328857122, 0.020767913217242365, 0.011605276436243062, 0.008498178961651075, 0.01619753797422792, 0.00659450935416816, 0.007274283269148481, 0.021252317786335757, 0.003210158367812812, 0.005987170349251603, 0.007453594209130653, 0.018326118326118326, 0.005986743639084883, 0.00507393447376051, 0.00282690634966657, 0.007558306939245609, 0.004636895420174062, 0.007490369524896561, 0.017361370949637057, 0.004004004004004004, 0.016523558698318782, 0.008645533141210375, 0.0031478770131771598, 0.00617151058485827, 0.009035496593761204, 0.009637514384349828, 0.012788497919031404, 0.011689070718877849, 0.0015119879040967673, 0.020968439256376998, 0.019582150396738735, 0.0035727045373347625, 0.03883424934914666, 0.008577813018092698, 0.01576347522882464, 0.010991379310344827, 0.008778873138087357, 0.020496224379719527, 0.0009992862241256246, 0.010620739146035164, 0.017903364969801553, 0.009254498714652956, 0.011124036643885416, 0.004406240970817683, 0.007028985507246377, 0.005082038623493539, 0.004210376079354885, 0.0037768118007553623, 0.014960799827375387, 0.005984611000284981, 0.008954796188838742, 0.010665497844985024, 0.016647281186391392, 0.002638112973308504, 0.004350663476180117, 0.011309039840342967, 0.0033454338387073814, 0.002845152571306636, 0.002930289944478717, 0.005356760231412042, 0.006273167949814656, 0.0014314342971657602, 0.007625971064072411, 0.006429242216282598, 0.009685230024213076, 0.013186969848171644, 0.008835572157172617, 0.007993719220612375, 0.0200760020076002, 0.005852126748501284, 0.02236353243783938, 0.0021410219811590064, 0.0035617609346060694, 0.0022822908494401256, 0.007504824530055036, 0.0030713911154393587, 0.010592613799026625, 0.012309453946897588, 0.040843118663846545, 0.02368817744598378, 0.013664329660895693, 0.014662332972192127, 0.021126257940189852, 0.002422860400484572, 0.003967395224698839, 0.005532006609670235, 0.004586498495055181, 0.014249547920433996, 0.003577561534058386, 0.020937544661998, 0.0015836452634609846, 0.042914457658690355, 0.0030259365994236313, 0.0057155104665285415, 0.015138470368776007, 0.01662810873337189, 0.006643013512493395, 0.013493253373313344, 0.007336218912772357, 0.0036475468459447862, 0.007045761867482741, 0.008132401198459123, 0.015422136145183273, 0.0037095163361392496, 0.0037971056025218513, 0.003638698630136986, 0.004491658348780836, 0.05510733323728569, 0.016969783760561363, 0.011894525652049298, 0.006289757701379458, 0.008625605930995152, 0.0047053551422809765, 0.017840576607435953, 0.006840437788018433, 0.005764304013663535, 0.011492591254065775, 0.01097686754088699, 0.012617606301509737, 0.006232091690544413, 0.004090713362996986, 0.005753997907637125, 0.005207218774520294, 0.015402415214404512, 0.008348326736236056, 0.01238013453556605, 0.007974248299070891, 0.013494784448172733, 0.0056947608200455585, 0.01289253817343705, 0.00851947308132875, 0.00962712838565989, 0.01088669245093826, 0.011667024550855344, 0.0073513513513513516, 0.012265563716751051, 0.018290487506300857, 0.017236467236467237, 0.005522088353413655, 0.006277962187905902, 0.008199669136157663, 0.01824712643678161, 0.00914678764817796, 0.026283218056061156, 0.008562781427622353, 0.014216316616659523, 0.009585121602288985, 0.005051223676721684, 0.006470630526996909, 0.007631954350927247, 0.007785158202985501, 0.015830945558739255, 0.009574848160057164, 0.007550395327302515, 0.016051594410605517, 0.029763620639953876, 0.0017807536149298383, 0.012585479412192638, 0.014511182586580896, 0.004420362184514473, 0.025833021340321977, 0.015372458875080814, 0.006930551586167477, 0.011012896681640343, 0.007082558305909286, 0.008221004295659902, 0.005734767025089606, 0.0015653906361178312, 0.0029289898556936703, 0.004817371297095197, 0.01644278059164648, 0.034561717352415026, 0.01019317128804619, 0.007386159913947652, 0.004575350300257364, 0.020406691664263052, 0.039393285888864926, 0.013333333333333334, 0.011244105912223431, 0.016813450760608487, 0.006608720637885209, 0.007380607814761216, 0.012508087125296528, 0.006684876365727429, 0.005774577600342197, 0.0128783000643915, 0.016646510635270683, 0.012896330602066262, 0.011892892750320468, 0.008917106577257812, 0.001496365968362548, 0.0006435926773455377, 0.0012851635013565615, 0.009256601607347877, 0.013939043767152968, 0.013193747311056934, 0.006024096385542169, 0.006855246067253572, 0.012102549412775708, 0.00612347813558101, 0.006027122049221497, 0.003563283922462942, 0.016345467523197717, 0.003990877993158495, 0.007923477764294383, 0.005056980056980057, 0.0035727045373347625, 0.018582700390826636, 0.008734570129213888, 0.0021578076674099115, 0.008127157652474109, 0.008023340627279359, 0.0018583375026802946, 0.003923247021898851, 0.0022032902467685076, 0.014314779828513298, 0.005963500502945826, 0.005423922352269483, 0.007719799857040743, 0.007555587536878463, 0.019364058592354412, 0.004771199306007373, 0.0054179007440583685, 0.003949389307394135, 0.013330481893356144, 0.02005396339240137, 0.007019051711789142, 0.005336025382174791, 0.005012172418731205, 0.0034602076124567475, 0.005322251385243512, 0.031746031746031744, 0.010426403969224132, 0.004878398737355621, 0.005021881053160198, 0.009217917326803975, 0.0012128995433789954, 0.010482180293501049, 0.008371220321858988, 0.00406823210334737, 0.0034897799302044015, 0.01070816676185037, 0.01602309635510646, 0.01218009135068513, 0.0045828857858933045, 0.007089088650149821, 0.008218394911741585, 0.006153623398248027, 0.019558823529411764, 0.023319615912208505, 0.022798967593920274, 0.009007076989062834, 0.0034883720930232558, 0.008803579160051955, 0.00812527699807948, 0.0025134649910233393, 0.011505202989887147, 0.01707929673484033, 0.014636584321005284, 0.007704967085577498, 0.008822896492360663, 0.0007870635374928449, 0.0029333905702225082, 0.02674081974706689, 0.0272917116727875, 0.004475564859597199, 0.051494779001573454, 0.013810146823666231, 0.006881066203100102, 0.005136986301369863, 0.026918383461345202, 0.010748065348237317, 0.008355949150121411, 0.014889943892965041, 0.008731749212711137, 0.005703839122486289, 0.0033362344067304904, 0.0023691578720654747, 0.02448775612193903, 0.014795225502108498, 0.017385057471264367, 0.018624538010000725, 0.00799651061355045, 0.0016341030195381884, 0.00820968592302478, 0.010043762106320396, 0.004295225141384494, 0.045571245186136075, 0.01155651859877212, 0.01018389625613598, 0.009553225111334579, 0.0024297863217322946, 0.013703596287703016, 0.008082397539517918, 0.009422936449963478, 0.005961580922941047, 0.03129074315514994, 0.010445580715850986, 0.004331864904552129, 0.008709129825079341, 0.004010312231452306, 0.030585870189546237, 0.007977576541612763, 0.035639864913415246, 0.011867718358781388, 0.0172389024565436, 0.009199845380749904, 0.011842589187201177, 0.00816002310803004, 0.020458502611723738, 0.002149151085321298, 0.00708053211271635, 0.008885704048728054, 0.004825003600748955, 0.029006421819756115, 0.018270054239223524, 0.015075741103138363, 0.0067577493756427204, 0.011435647170223615, 0.018344004028487158, 0.01698452680820439, 0.008901640550283235, 0.010372842013637022, 0.02166642431292715, 0.015677067555286278, 0.01656374863784962, 0.011559400402714595, 0.007499819715872214, 0.044600045665575766, 0.011936434888904867, 0.0078125, 0.013677700982175337, 0.014332807797047441, 0.022349161013923598, 0.004206861536229782, 0.02195121951219512, 0.009053024859893663, 0.010200416636735868, 0.018109540636042403, 0.016155787955283087, 0.006346458964373287, 0.019193427931292008, 0.011296203617644955, 0.004698846646732166, 0.015449032630667051, 0.008292229608978484, 0.00632183908045977, 0.025596403451526358, 0.023041803395634185, 0.008798944126704795, 0.0031345729144404075, 0.043375053949072075, 0.009998571632623911, 0.0018620640263553678, 0.0052232398397252435, 0.010245448514778507, 0.005609896432681243, 0.005706541122761966, 0.0063352463292837445, 0.023648408006268253, 0.015185318459877653, 0.006996002284408909, 0.0014252120002850423, 0.006994535519125683, 0.0037803138373751783, 0.004841235939057383, 0.006680369989722507, 0.006890116988444699, 0.006514896420467023, 0.020745684027274044, 0.00825783692776397, 0.006374963778614894, 0.0023228803716608595, 0.0015724394253448645, 0.011485176943507286, 0.004150607767565965, 0.004852636837222579, 0.0035419979760011565, 0.007245337159253945, 0.008006347374495095, 0.0069364988558352405, 0.0173509460906819, 0.00874677373100086, 0.007919904363419009, 0.022307747131352005, 0.010807652986709508, 0.012262066015541456, 0.0053724928366762174, 0.03270961291244108, 0.0029918272037361355, 0.005314502038439138, 0.002433438305181792, 0.0054519368723099, 0.006919155134741442, 0.010185653398829734, 0.0035364326235909527, 0.003222110840612917, 0.03194634744357107, 0.0045038500653784685, 0.023317740194314502, 0.010378864857018435, 0.002652519893899204, 0.0020825585719598362, 0.01711932967350477, 0.032641165755919854, 0.012407301768397034, 0.00911551061102407, 0.005974161750429393, 0.020656136087484813, 0.03996255760368664, 0.010085728693898134, 0.014966984592809977, 0.006224826071036251, 0.004497316117800667, 0.0266791313102258, 0.005943321011814162, 0.00354251012145749, 0.0041285756414037155, 0.009101332951125125, 0.002882121241233548, 0.003156610947700696, 0.005853379970019273, 0.0025843503230437905, 0.012695169998540786, 0.009436659994280812, 0.022879343837686163, 0.011325353021288797, 0.0047529886216333, 0.01178739819974282, 0.0076526963238449435, 0.008746141408202264, 0.008402757828210284, 0.006237900623790062, 0.043591224018475754, 0.01251788268955651, 0.0067703831748775565, 0.0015049448186899813, 0.010341855788566504, 0.00894402769763416, 0.03164602276795303, 0.009186822651259599, 0.011484352569623888, 0.01625659050966608, 0.014483354950281021, 0.005356377660334238, 0.06333695258776692, 0.00891380921572856, 0.008744038155802861, 0.003825333814507398, 0.010101010101010102, 0.012654607850146564, 0.013289521723256663, 0.022945106012198666, 0.005229975641209342, 0.0075253890553079565, 0.017292525866435135, 0.01847959997101239, 0.01973352538710839, 0.01383413375385277, 0.01921560192156019, 0.005443460589345333, 0.020281731691127663, 0.007232884560297909, 0.004184402279777794, 0.012488269688876055, 0.009660442650133372, 0.021772151898734177, 0.017197088625660054, 0.017044644130651834, 0.003138373751783167, 0.02543743567122482, 0.010092334120678548, 0.005429223385002754, 0.017303852695407823, 0.011464417045208739, 0.006233042458018626, 0.010327022375215147, 0.01362886450039452, 0.007636856755406467, 0.004920487770091991, 0.005212051977723833, 0.020199126137096197, 0.012010932105868814, 0.007305605786618445, 0.019206054548050834, 0.0045141874462596735, 0.008937508937508937, 0.012020441949183041, 0.009446301409678826, 0.01572801652236079, 0.0015851286115714388, 0.006759238850929395, 0.00071285999429712, 0.006434086359736918, 0.02121824480369515, 0.009436098739337208, 0.007159728373191615, 0.003346386614453542, 0.005256336405529954, 0.012956335003579098, 0.009421841541755889, 0.005283449950021419, 0.010015022533800702, 0.0105, 0.017277373839176446, 0.021458918412904156, 0.014835948644793153, 0.05510249063257659, 0.032490974729241874, 0.00824136448330228, 0.0017838030681412772, 0.02362260919212104, 0.012459720730397422, 0.02764646898725111, 0.013223861076800117, 0.023901198692335635, 0.003367003367003367, 0.005044317936153347, 0.02562621814769364, 0.06198526224534027, 0.019543509272467903, 0.007867257903018166, 0.001855949746591477, 0.006811012331517064, 0.0069084628670120895, 0.006274957216200799, 0.003275186899252403, 0.0044241472812901386, 0.01024575481837071, 0.008751793400286943, 0.0019306399713979263, 0.023836793128131712, 0.004300605000364458, 0.0018698309960445882, 0.009974701843151428, 0.007844255865364044, 0.010282591500683108, 0.00591926971901298, 0.022417295414973882, 0.016923520092179175, 0.004306014066312616, 0.0053060309393916745, 0.007927687634289101, 0.007606995592208162, 0.020860590202064253, 0.01450836744954392, 0.007631954350927247, 0.005328341013824885, 0.005715102157451064, 0.018857101885710187, 0.008648416839396754, 0.04010876954452753, 0.018713872832369943, 0.01266388557806913, 0.006360777587192681, 0.006157811828726908, 0.010543680963993688, 0.004272287097692965, 0.031672597864768684, 0.01172129368352507, 0.012054317043061506, 0.019981379359736446, 0.008863587230669453, 0.016149778476489924, 0.0054917623564653024, 0.007441371016235719, 0.007383512544802868, 0.006644755644469849, 0.0050294582554964795, 0.0055094447624499145, 0.01003584229390681, 0.027744184392117805, 0.0200259328626999, 0.011872600597184702, 0.0058500392380680605, 0.010084033613445379, 0.003507767198797337, 0.010887355013164448, 0.024764235836152906, 0.002139495079161318, 0.009944751381215469, 0.002925228310502283, 0.004421938520790243, 0.02116364158117512, 0.0007820275842456988, 0.014764420641239053, 0.006257192174913694, 0.005770052714061833, 0.004603323023807811, 0.006119254304824249, 0.027828235123156287, 0.010253836225440986, 0.013879945624955283, 0.006067094932191292, 0.010166821794229255, 0.003799010823596875, 0.017406374802200288, 0.0007886435331230284, 0.0015035440681606645, 0.009989220265900108, 0.0031015579919215232, 0.009639594273793252, 0.015737892553115387, 0.00809955084308961, 0.00946711611561357, 0.007413743940690049, 0.005155398438650758, 0.010399882818221767, 0.004761217717501082, 0.006993506030114893, 0.004730165555794453, 0.0026066179132575485, 0.01034557080250018, 0.004866876610363584, 0.004902667627974045, 0.013111683446499649, 0.013406193078324226, 0.011154808723632463, 0.0019306399713979263, 0.007844815290258166, 0.007017030918792486, 0.0036523553965414433, 0.011586715867158672, 0.0028704700394689632, 0.005658734764944864, 0.013512542226694459, 0.01581978566741999, 0.02279243119266055, 0.004281738385784628, 0.006392300509947569, 0.003141286499607339, 0.0102268635217861, 0.020794758581398662, 0.006920168366982949, 0.012133831131533601, 0.00729352878083661, 0.003575003575003575, 0.0029882604055496264, 0.007156701953183241, 0.05973371716444764, 0.004793156846840204, 0.027826985532919988, 0.0014724287712581904, 0.003838204901092412, 0.003945480631276901, 0.0018746845482731271, 0.053011359577052226, 0.0035032530206620433, 0.0104678024833959, 0.011101373064563248, 0.017599538372763995, 0.004501180637544274, 0.009569377990430622, 0.0044228848623198746, 0.01274888984386191, 0.007248977248259528, 0.013522261382435445, 0.011081528387421746, 0.011118474339150284, 0.00963363012698876, 0.013017235110173806, 0.0017937863241730646, 0.008099824868651488, 0.02147063047536981, 0.007925643057857194, 0.013268911805004687, 0.005709266578831796, 0.006429489927132447, 0.006505576208178439, 0.014973106556185492, 0.0049225423483422615, 0.0009323674962346697, 0.004990731498645373, 0.004328686720469552, 0.008309248554913294, 0.007310255858955063, 0.015482105566357025, 0.031138408798743036, 0.06405312767780634, 0.014481324826152412, 0.011523226503420959, 0.016245616546196235, 0.005812686187604447, 0.0040790038643194505, 0.010301166034766435, 0.011366073343341197, 0.004078659868900218, 0.002715643536053741, 0.010964597964741293, 0.005797308903521328, 0.009959873889366581, 0.010321267626108447, 0.0025834230355220667, 0.017636558372009996, 0.01600923054734261, 0.008593298671288272, 0.03280839895013123, 0.009712204527601229, 0.0035050071530758225, 0.0027885027885027887, 0.01220049977950904, 0.005498082905302756, 0.00665569312245044, 0.00741647465437788, 0.01746629946369039, 0.004934563398412358, 0.006748911465892598, 0.014367405289492494, 0.003140613847251963, 0.005907052878798662, 0.006184966892236047, 0.007198560287942412, 0.0058014611087236784, 0.0037076648841354726, 0.008547008547008548, 0.008120814930901837, 0.012253330483721592, 0.011481956924832407, 0.007093738689829895, 0.01751014307068119, 0.010655034324942792, 0.01128007424858999, 0.015827338129496403, 0.00586132952108649, 0.003515568948199168, 0.03622981277690439, 0.009947420775898821, 0.004125471228394623, 0.034911242603550295, 0.006955749593014651, 0.008773955206649734, 0.006890116988444699, 0.011514677660103775, 0.011354709705063202, 0.009514885028472572, 0.0048696648524778, 0.005206476000285286, 0.009891126449868356, 0.022317596566523604, 0.0125, 0.00467693193265218, 0.003484320557491289, 0.009471585244267198, 0.013039406382825445, 0.01466275659824047, 0.008234872896527032, 0.008660797365972372, 0.005474715458867598, 0.009670079635949944, 0.004785372473394758, 0.004276245456489203, 0.010111079464540018, 0.007207078635650064, 0.01871907050132683, 0.0055098389982110915, 0.011680401289860266, 0.020153482033995553, 0.010543680963993688, 0.003287123052736887, 0.009824309788454643, 0.013156927600147006, 0.02666090214728347, 0.0116254036598493, 0.007160759040458289, 0.010942640537834359, 0.00960504623324493, 0.015974212034383956, 0.0019374282433983927, 0.003933347636415648, 0.007125377860947172, 0.03809387929804537, 0.010295917632658939, 0.013306334972519526, 0.008413547237076649, 0.007602635580334516, 0.009716367793098521, 0.011704462326261888, 0.0031487047373694003, 0.0023531089560752997, 0.009188250614961655, 0.007839783336896871, 0.00375207446424706, 0.0316030316030316, 0.0083833200838332, 0.017575845974329055, 0.02159982720138239, 0.0220504009163803, 0.00605255388249188, 0.0276804234318003, 0.007890395237070512, 0.010291595197255575, 0.007241700724170072, 0.02717158750534874, 0.01052480847712465, 0.019807748325080105, 0.009672995019129431, 0.006378556582813732, 0.014478138730821868, 0.0019925989183034445, 0.004549064914434255, 0.0037217291726309764, 0.005325273459988486, 0.010564898663216905, 0.008958384233243749, 0.005554368724631489, 0.0017967514733362082, 0.00472987953588057, 0.003989456436560518, 0.006770870849240078, 0.002351264695404346, 0.015259929906542057, 0.0035300050428643467, 0.004866562009419153, 0.0065728370365078235, 0.004510309278350515, 0.0017910875483593638, 0.0046362339514978606, 0.0012872774082814847, 0.007737498208912451, 0.025944241381781696, 0.015124234785740008, 0.007083483917600289, 0.006626809767341353, 0.0034185599316288013, 0.0027304735215922973, 0.0033583422650946765, 0.034714766301624796, 0.01650401836969001, 0.00964630225080386, 0.002574370709382151, 0.023486317603964663, 0.0034337220115888117, 0.011844938980617373, 0.007358351729212656, 0.00936316203273533, 0.026357368572249355, 0.006088054050040834, 0.016272401433691755, 0.01875984533867965, 0.006325696212296537, 0.0086440553805582, 0.00968783638320775, 0.01654146200520081, 0.007638492290119932, 0.03774801232003438, 0.008909661871028993, 0.007423580786026201, 0.0064963187527068, 0.00610632183908046, 0.021063409639435385, 0.002215710099349582, 0.0015058081170228022, 0.012800343249427918, 0.003776325344952796, 0.009481481481481481, 0.01651705565529623, 0.022302417899675207, 0.015468347178458894, 0.018452550584212028, 0.007242178447276941, 0.010699411173344822, 0.018012199497667743, 0.013941884355738185, 0.0045222884215059935, 0.011822024790427743, 0.01647998858528929, 0.00891380921572856, 0.0025170801869830997, 0.009064953604568165, 0.006506180871828237, 0.013169257340241797, 0.00380061394532963, 0.01891046621572478, 0.019942196531791908, 0.011998285959148694, 0.002907822041291073, 0.0023287970307837857, 0.010639083856667899, 0.012647988822707552, 0.014916642293068149, 0.017223983857019315, 0.004440942625886398, 0.023799252228932987, 0.00267379679144385, 0.008118081180811807, 0.009465111160026414, 0.011983441063258044, 0.005543556515478762, 0.009930838801205887, 0.00594172811224855, 0.00951625693893735, 0.019809086341778512, 0.00665807560137457, 0.008770658161786024, 0.00244287972409829, 0.017905744162727402, 0.025463962019853258, 0.01154434250764526, 0.01701730451640698, 0.013623188405797102, 0.00265900107797341, 0.03581723839723263, 0.005039596832253419, 0.01767241379310345, 0.005773754365956234, 0.011302282053127924, 0.017716960749009723, 0.0024271844660194173, 0.00863060989643268, 0.010527823533624579, 0.0272005772005772, 0.0017139184460472755, 0.015847745857153196, 0.007023075820553246, 0.009190652607580507, 0.005204897001686093, 0.002850830304326135, 0.005242845700138353, 0.006194816291654799, 0.01109361580303464, 0.014726876549703208, 0.007988587731811698, 0.011682242990654205, 0.015385716330327752, 0.005098377136291828, 0.006289308176100629, 0.010111150950161348, 0.009054612861828034, 0.0007929642445213379, 0.013448744545389513, 0.002357479639948564, 0.007665452337583485, 0.002731635289774825, 0.0057182067703568165, 0.003912363067292645, 0.011266400456360525, 0.005270655270655271, 0.014814284691905818, 0.0025023235861871738, 0.019995699849494734, 0.016488222698072805, 0.015890057977238567, 0.005562687205819427, 0.006277643030389499, 0.005905791945353636, 0.004591167468299082, 0.006261562544471325, 0.009717314487632508, 0.01348747591522158, 0.006535483412658947, 0.01821286283437678, 0.00720876585928489, 0.004154430198409856, 0.008361323518902309, 0.009944428195378765, 0.0034234362741601882, 0.0037458579455409884, 0.011329413451885845, 0.011083303539506614, 0.0017769564290283603, 0.02019767941555651, 0.0017169838317355845, 0.01490190205181968, 0.0016359627285013158, 0.00860461781155887, 0.0007828624297203046, 0.006113788390994749, 0.002289901534234028, 0.018759124087591242, 0.002500357193884841, 0.0022353619844245744, 0.003994293865905849, 0.004895960832313341, 0.004500254046599404, 0.0062071917808219175, 0.016636787378988886, 0.0015073212747631353, 0.0024182076813655763, 0.008942737631616904, 0.0013523131672597865, 0.007795737376627092, 0.004145818441744103, 0.008778873138087357, 0.0024973242953977882, 0.014115250291036089, 0.007639037624045121, 0.006867083778422097, 0.012817758682420336, 0.006563458657344653, 0.02652005174644243, 0.005580995993131082, 0.021499890678521972, 0.002077512715810588, 0.004563930685302717, 0.010644377768252607, 0.002213337141225189, 0.003720663995420721, 0.006642382686950932, 0.011384368386484711, 0.0017952032170041648, 0.0018690245129753434, 0.0036007489557828027, 0.013480392156862746, 0.022225408660739892, 0.002789500035762821, 0.019777503090234856, 0.007751371115173674, 0.002382155489785606, 0.007367141120091553, 0.017726567693330378, 0.01579100567602969, 0.00741647465437788, 0.005952813067150635, 0.003774954627949183, 0.011039757558265388, 0.0054288816503800215, 0.010077907226073905, 0.002572163475278651, 0.015469454988183055, 0.010237686139747995, 0.023892982330638815, 0.010011607661056297, 0.005875099731631247, 0.00862895493767977, 0.001145311381531854, 0.0025630072618539087, 0.007065057403591404, 0.019150467962562995, 0.0029470960322024154, 0.020810907786149982, 0.0044546630262968815, 0.004776251010360791, 0.010390192853939304, 0.04091040046096226, 0.0068173663437387875, 0.008105006455314876, 0.0034117563437344517, 0.006560922855082913, 0.005364423145697733, 0.004703870002138123, 0.001851192595229619, 0.013711618408577054, 0.01809530675510057, 0.00888825173822665, 0.012438344413467724, 0.005023322569070686, 0.014990363337854237, 0.004214285714285715, 0.02767646427805192, 0.008722649319929035, 0.013275923932543954, 0.034299655568312284, 0.005024393795965922, 0.0021430102150153583, 0.004805968008033857, 0.0044362292051756, 0.014396218306832832, 0.01670783088769432, 0.015462010801213287, 0.014015668798964997, 0.010379384395132427, 0.005646036916395223, 0.012838383097351625, 0.005927425184328466, 0.0207137146594956, 0.019143980200902605, 0.01067411705709578, 0.0027367662945624776, 0.002223178427997705, 0.010127855193219366, 0.012972202423378475, 0.005560633759902498, 0.005563083945510306, 0.00831362431018419, 0.01080146899978397, 0.027820597518901858, 0.00521726700971984, 0.02756892230576441, 0.015987955262403212, 0.0038737026750475076, 0.013320919573157631, 0.0029912399401752013, 0.014990859232175503, 0.018193539144760403, 0.015757054863200115, 0.008672644421578715, 0.010989838163342116, 0.011195094124358243, 0.01970834536529021, 0.006819529551294722, 0.0076193214491086835, 0.011285682673157778, 0.012604735883424409, 0.02449391254232404, 0.004358388110888825, 0.01355713363460297, 0.011104701471012402, 0.004709576138147566, 0.006437307774837279, 0.0030707705491680353, 0.004790847336431891, 0.0037324145851277634, 0.0081702859600086, 0.009493901993719418, 0.007385952208544533, 0.004318231720705555, 0.007088052612349288, 0.0036940460669274227, 0.007381163271331562, 0.01963735397405576, 0.006998000571265353, 0.030047017337643256, 0.015597789051260694, 0.07864280066134713, 0.009188034188034188, 0.016535026205063853, 0.004870362412261854, 0.0055393586005830905, 0.003735632183908046, 0.009419824448726183, 0.006370338558442488, 0.009216589861751152, 0.03220903300521135, 0.025460804704869826, 0.011261098678986501, 0.006698422149449241, 0.004377466810190168, 0.011652845295967973, 0.011196994871053962, 0.004273504273504274, 0.0045708481462671405, 0.016454428387466018, 0.009027878087534306, 0.003081995412844037, 0.020144927536231885, 0.010945709281961471, 0.0053329489766503315, 0.008379288118599155, 0.009812524930195453, 0.007807417046193884, 0.007291964541035173, 0.00468384074941452, 0.01942373853211009, 0.007864177568719682, 0.013973356501592819, 0.01742483753481397, 0.007750793533623681, 0.009008354522339267, 0.005586186883343006, 0.020776024323150427, 0.004741756638459294, 0.013091065169182344, 0.021745540321391716, 0.019402127048002298, 0.002094316458438651, 0.013211454688281082, 0.01773484247711052, 0.007782661958636593, 0.00576992426974396, 0.014689761017320764, 0.009465805694159083, 0.005543556515478762, 0.014498995119150157, 0.01852519282058675, 0.02186642947149952, 0.009784316526210542, 0.025652080189696055, 0.010898576512455516, 0.045295913915951724, 0.029540162980209547, 0.02039329934450109, 0.05009302991269501, 0.016896074575777437, 0.005309090909090909, 0.014432397501256551, 0.010738062853461235, 0.0030681412772029966, 0.01256136298007508, 0.005731501212432949, 0.018968800351545335, 0.01021369069177834, 0.002044989775051125, 0.0018796992481203006, 0.005618786918311482, 0.01158161418747738, 0.01857317687711468, 0.008478912360207588, 0.005080500894454383, 0.01072696963107922, 0.007084078711985689, 0.01557341753983063, 0.010003650967506389, 0.008999854841050951, 0.0054711683824058745, 0.019123908493901998, 0.01233546446032343, 0.019230769230769232, 0.003546612623045744, 0.0047173182760345935, 0.013393496633720097, 0.009408891761832938, 0.008211353088182792, 0.005508044644151326, 0.00624596166271807, 0.006058394160583942, 0.01623515949077385, 0.023046453006841917, 0.0024416517055655296, 0.003518850987432675, 0.001221439862049145, 0.01969763046954499, 0.011713135958608796, 0.0025775041168468534, 0.004069975008925384, 0.0034391344844880707, 0.004985399900292002, 0.003085286123558363, 0.011836212412028152, 0.013472403302911778, 0.016861510791366906, 0.008263863718738674, 0.011689924746109448, 0.005910761911626901, 0.007604017216642754, 0.009582577132486388, 0.007054927650997049, 0.024102489866821078, 0.001215675057208238, 0.003348532345397549, 0.008547627671133647, 0.008204908675799087, 0.005642361111111111, 0.013062513457259744, 0.00845878136200717, 0.006753358718298729, 0.003489531405782652, 0.016764579452643646, 0.006313221895401392, 0.006419040750090155, 0.011623760964130357, 0.002223178427997705, 0.021700207691756786, 0.00950882962751126, 0.0031354819892081085, 0.009981462997290746, 0.0027817403708987162, 0.030255458826887398, 0.020680310917777937, 0.01001932298003292, 0.0009987871869872298, 0.005713061486824252, 0.006887645286267757, 0.009924318149364559, 0.015137450910389146, 0.005700142503562589, 0.009684540340383109, 0.007654338650833393, 0.014416004707266844, 0.039018792138860996, 0.006940469376073268, 0.0029302458547741566, 0.003149831770348629, 0.003445800430725054, 0.0017063633131887664, 0.012863372093023255, 0.015502183406113538, 0.016831895014620925, 0.01791001661009605, 0.0068871511586197, 0.011079136690647482, 0.001067995728017088, 0.001722282023681378, 0.002943499174384378, 0.007511737089201878, 0.019421793921423278, 0.007089659123460327, 0.0061336566578703376, 0.007859689978895277, 0.005904220424229171, 0.015466163229741505, 0.02433247200689061, 0.016332643891305898, 0.02479457978953438, 0.010056843025797988, 0.01330757673320455, 0.0025611838360842347, 0.006470374409305707, 0.010968786808009423, 0.011241586710582844, 0.021060171919770772, 0.016465029708640562, 0.0004996431120628123, 0.04530489550529631, 0.00494269340974212, 0.005213990875515968, 0.013173909930550584, 0.005410212702882976, 0.0070482699700982485, 0.008375954339930323, 0.004415490408975751, 0.009854697165875413, 0.005998286203941731, 0.015591985428051002, 0.0024364027230383374, 0.005555951278581096, 0.01607089215980775, 0.0024275310581179494, 0.006840042750267189, 0.002220471312943199, 0.00803616273229533, 0.012702741495622219, 0.005135456981244418, 0.002805957263112454, 0.004375582813284556, 0.009215536938309215, 0.0035973811065544282, 0.02185006828146338, 0.005981119838581826, 0.018398661915497053, 0.010629129560471129, 0.029346344263471335, 0.007138126425785562, 0.0009270484204521144, 0.006750448833034111, 0.01447415329768271, 0.008910606496119574, 0.006918687589158345, 0.007003720726636025, 0.007226157258353009, 0.011358734723220704, 0.0025259815242494226, 0.00979670005892752, 0.004089382211187382, 0.00656533219153643, 0.022537025112685124, 0.013315100043184109, 0.011757958130197877, 0.016166281755196306, 0.004881550610193826, 0.008825869926933372, 0.005266195354205742, 0.006196061075459172, 0.0129600458255764, 0.006051873198847263, 0.013106726199049403, 0.007573051368150318, 0.0066320645905421, 0.007179781734635267, 0.039737461653706216, 0.004033129276197335, 0.003952285139407876, 0.0071909772159564, 0.0010730381286215038, 0.0007858826891476745, 0.01582627898417372, 0.011515601783060922, 0.024429490930368638, 0.020987565586142457, 0.0066314888762122074, 0.0009955201592832255, 0.016916350082431367, 0.01213505603540581, 0.01406090630919423, 0.048732802317161476, 0.02687900843121712, 0.013386880856760375, 0.003822124219037119, 0.042559501742418626, 0.002577319587628866, 0.010508133007053404, 0.0004980434009249378, 0.005020737830168085, 0.006328203653099382, 0.004989514787764842, 0.036116087423862415, 0.0015723270440251573, 0.006019047619047619, 0.0058997050147492625, 0.0037164093767867354, 0.01383046980822699, 0.006682646909275804, 0.003919053726663816, 0.0030780243378668577, 0.011349581666060385, 0.0010689090002137817, 0.013084795321637427, 0.007753623188405797, 0.0003556693697538768, 0.02081240132051098, 0.03119833225504996, 0.015972618368511125, 0.00014289797084881395, 0.0034081647773579315, 0.003968826670515226, 0.0018841945068483223, 0.005875099731631247, 0.005058299039780521, 0.01466470154753132, 0.014205364868762619, 0.0005731890807480118, 0.004681100058513751, 0.006873836459974223, 0.005670806115856722, 0.006039559112184811, 0.005332764505119454, 0.011728082241366828, 0.0025069837404197407, 0.008333942539659332, 0.016391064693936756, 0.0024738067520372526, 0.003464953439688154, 0.006237760208892435, 0.01732655545213718, 0.0015732265446224256, 0.004977636704660222, 0.019173934981618974, 0.007585515958208101, 0.007918129528647195, 0.007883609259657422, 0.0032691879040047554, 0.012997287522603979, 0.012125125556033864, 0.0040720102871838835, 0.08441733201758321, 0.012164553229135948, 0.008440949426448309, 0.006901509705248023, 0.010303810894764755, 0.007160246312473149, 0.016889209671598703, 0.02104573259539761, 0.004133409350057012, 0.004268472181336473, 0.011301494713816989, 0.006656169481820785, 0.012673812282734646, 0.009118107992591537, 0.00329796386578721, 0.00922284978908987, 0.024987434479787463, 0.003373770727155265]	7.16794495018e-05	0.112080680924	0.0111436016169778	0.009536764316739266	342268;174278;4356466;194089;534957;335071;3338600;1133172;196731;553245;346003;190547;130402;547730;606927;309285;350697;270571;327997;186623;192437;4442899;3756485;180352;347082;312364;314749;181833;181008;309107;3708846;290314;305494;3715618;4070491;177153;3957916;553080;266411;197510;290375;291844;309284;196392;331859;196333;4329572;1136492;366584;400599;340809;1112121;3865949;358112;629361;326430;183792;313521;308322;2996838;196572;242046;197539;187816;327931;178965;532521;182188;290877;186851;585880;661055;389371;338153;4419459;334734;304663;332962;344394;287875;190595;325437;345301;309815;177319;247722;591464;370190;351084;320354;161993;297143;308502;168289;547714;199374;255034;178608;197274;2190939;4460109;334074;196134;545038;1106290;326271;2406945;4405423;347575;174738;2658058;4409730;332671;199286;363017;46494;207833;4404459;695612;173883;347553;351028;313143;215507;527485;353631;4480555;329153;845396;51677;195374;190772;358594;422727;270448;4380137;2386814;4366365;782984;196314;291561;336627;242298;351457;3641385;180681;336043;187355;296918;183169;4466220;329271;416215;357028;531374;628226;301812;329420;305467;4354486;2320623;189887;2051184;3046870;176038;321059;4367187;322118;368615;178849;195177;518040;194236;4421995;322814;308309;158302;14205;176077;1142110;850642;342603;351835;320363;179861;186057;1904497;311087;184497;358944;561676;102471;1747203;804770;347043;2714942;303273;2402366;311402;4343940;849147;166869;536535;276478;807226;304123;526583;345454;340995;312422;3186388;580920;295861;355615;4363660;4402645;317035;2265722;333166;347714;110059;302610;4317170;4146491;288760;2364592;274318;352215;4450415;2447244;178843;177024;1896700;182167;4386018;368338;2657412;2029459;4217959;	k__Bacteria;p__Firmicutes;c__Clostridia;o__Clostridiales;	239.0
Node96442	0.0	1	[14.0, 62.0, 73.0, 23.0, 28.0, 94.0, 47.0, 8.0, 16.0, 52.0, 95.0, 73.0, 61.0, 67.0, 58.0, 1906.0, 102.0, 192.0, 60.0, 62.0, 75.0, 58.0, 702.0, 67.0, 323.0, 101.0, 22.0, 17.0, 184.0, 214.0, 94.0, 350.0, 173.0, 349.0, 308.0, 160.0, 254.0, 351.0, 74.0, 44.0, 183.0, 122.0, 79.0, 203.0, 256.0, 65.0, 284.0, 135.0, 444.0, 275.0, 264.0, 158.0, 667.0, 26.0, 388.0, 45.0, 429.0, 1410.0, 231.0, 120.0, 287.0, 558.0, 318.0, 405.0, 315.0, 43.0, 288.0, 297.0, 131.0, 209.0, 92.0, 245.0, 42.0, 316.0, 136.0, 392.0, 205.0, 259.0, 81.0, 14.0, 77.0, 277.0, 145.0, 223.0, 55.0, 15.0, 106.0, 148.0, 131.0, 73.0, 225.0, 3563.0, 72.0, 86.0, 146.0, 122.0, 65.0, 1112.0, 199.0, 487.0, 116.0, 76.0, 88.0, 140.0, 344.0, 46.0, 474.0, 82.0, 317.0, 394.0, 23.0, 61.0, 19.0, 56.0, 54.0, 43.0, 226.0, 53.0, 74.0, 150.0, 28.0, 89.0, 34.0, 140.0, 286.0, 50.0, 51.0, 670.0, 20.0, 189.0, 73.0, 15.0, 219.0, 46.0, 44.0, 51.0, 48.0, 97.0, 292.0, 66.0, 35.0, 46.0, 415.0, 413.0, 412.0, 225.0, 78.0, 565.0, 83.0, 85.0, 141.0, 148.0, 286.0, 32.0, 187.0, 75.0, 139.0, 247.0, 422.0, 220.0, 76.0, 21.0, 46.0, 44.0, 125.0, 25.0, 102.0, 268.0, 118.0, 231.0, 90.0, 160.0, 99.0, 172.0, 20.0, 205.0, 49.0, 174.0, 78.0, 35.0, 561.0, 84.0, 11.0, 48.0, 223.0, 193.0, 193.0, 83.0, 81.0, 365.0, 61.0, 183.0, 59.0, 87.0, 86.0, 345.0, 161.0, 164.0, 159.0, 170.0, 185.0, 91.0, 382.0, 113.0, 27.0, 174.0, 117.0, 38.0, 90.0, 298.0, 99.0, 47.0, 106.0, 207.0, 103.0, 236.0, 99.0, 228.0, 124.0, 50.0, 229.0, 26.0, 33.0, 101.0, 44.0, 76.0, 44.0, 119.0, 115.0, 192.0, 119.0, 285.0, 227.0, 85.0, 202.0, 46.0, 317.0, 113.0, 59.0, 450.0, 51.0, 36.0, 109.0, 165.0, 59.0, 62.0, 132.0, 146.0, 111.0, 136.0, 442.0, 93.0, 80.0, 185.0, 24.0, 33.0, 199.0, 120.0, 177.0, 591.0, 271.0, 1125.0, 25.0, 251.0, 153.0, 48.0, 6.0, 33.0, 66.0, 64.0, 78.0, 48.0, 206.0, 76.0, 272.0, 301.0, 55.0, 231.0, 91.0, 77.0, 46.0, 32.0, 49.0, 133.0, 67.0, 120.0, 40.0, 48.0, 155.0, 292.0, 66.0, 323.0, 69.0, 41.0, 380.0, 38.0, 65.0, 96.0, 86.0, 107.0, 72.0, 89.0, 52.0, 283.0, 18.0, 889.0, 309.0, 831.0, 1330.0, 58.0, 265.0, 40.0, 59.0, 110.0, 43.0, 54.0, 76.0, 303.0, 96.0, 85.0, 286.0, 69.0, 60.0, 187.0, 219.0, 168.0, 130.0, 222.0, 72.0, 300.0, 42.0, 352.0, 153.0, 53.0, 202.0, 63.0, 240.0, 141.0, 76.0, 80.0, 114.0, 520.0, 137.0, 519.0, 24.0, 117.0, 148.0, 498.0, 148.0, 148.0, 166.0, 130.0, 92.0, 61.0, 309.0, 42.0, 74.0, 88.0, 140.0, 68.0, 28.0, 117.0, 119.0, 94.0, 76.0, 42.0, 105.0, 198.0, 10.0, 70.0, 88.0, 82.0, 102.0, 233.0, 44.0, 24.0, 51.0, 259.0, 132.0, 85.0, 664.0, 80.0, 110.0, 27.0, 34.0, 20.0, 16.0, 84.0, 174.0, 13.0, 62.0, 253.0, 82.0, 44.0, 74.0, 281.0, 92.0, 28.0, 98.0, 221.0, 364.0, 70.0, 201.0, 63.0, 347.0, 236.0, 774.0, 372.0, 176.0, 96.0, 293.0, 82.0, 622.0, 27.0, 189.0, 223.0, 114.0, 3.0, 91.0, 80.0, 44.0, 123.0, 358.0, 153.0, 255.0, 66.0, 197.0, 557.0, 352.0, 418.0, 169.0, 31.0, 28.0, 79.0, 49.0, 46.0, 90.0, 49.0, 62.0, 166.0, 77.0, 65.0, 93.0, 74.0, 50.0, 92.0, 47.0, 27.0, 12.0, 12.0, 10.0, 77.0, 63.0, 90.0, 106.0, 209.0, 340.0, 802.0, 382.0, 199.0, 173.0, 113.0, 17.0, 27.0, 154.0, 14.0, 29.0, 251.0, 198.0, 53.0, 177.0, 103.0, 54.0, 33.0, 33.0, 29.0, 71.0, 189.0, 340.0, 140.0, 44.0, 45.0, 39.0, 68.0, 86.0, 30.0, 165.0, 109.0, 109.0, 21.0, 5.0, 170.0, 61.0, 167.0, 107.0, 155.0, 64.0, 52.0, 10.0, 59.0, 222.0, 109.0, 21.0, 105.0, 167.0, 684.0, 35.0, 70.0, 112.0, 63.0, 73.0, 117.0, 149.0, 90.0, 51.0, 100.0, 57.0, 69.0, 218.0, 200.0, 176.0, 103.0, 188.0, 683.0, 67.0, 119.0, 19.0, 73.0, 98.0, 113.0, 27.0, 159.0, 139.0, 142.0, 151.0, 279.0, 43.0, 61.0, 113.0, 181.0, 69.0, 54.0, 169.0, 124.0, 98.0, 110.0, 171.0, 57.0, 125.0, 52.0, 169.0, 64.0, 95.0, 492.0, 146.0, 549.0, 70.0, 189.0, 68.0, 34.0, 143.0, 344.0, 60.0, 179.0, 16.0, 86.0, 50.0, 72.0, 92.0, 90.0, 192.0, 34.0, 119.0, 146.0, 34.0, 13.0, 81.0, 192.0, 136.0, 108.0, 80.0, 12.0, 76.0, 8.0, 37.0, 83.0, 103.0, 63.0, 213.0, 80.0, 129.0, 50.0, 1.0, 51.0, 40.0, 28.0, 220.0, 79.0, 14.0, 845.0, 78.0, 50.0, 28.0, 144.0, 71.0, 192.0, 67.0, 42.0, 56.0, 128.0, 74.0, 139.0, 23.0, 161.0, 125.0, 82.0, 228.0, 41.0, 62.0, 72.0, 44.0, 159.0, 266.0, 128.0, 57.0, 48.0, 96.0, 67.0, 23.0, 188.0, 165.0, 59.0, 13.0, 217.0, 39.0, 225.0, 26.0, 106.0, 67.0, 81.0, 74.0, 144.0, 169.0, 580.0, 104.0, 13.0, 121.0, 170.0, 244.0, 45.0, 1966.0, 29.0, 48.0, 416.0, 18.0, 105.0, 259.0, 202.0, 126.0, 51.0, 64.0, 123.0, 359.0, 162.0, 110.0, 70.0, 108.0, 119.0, 203.0, 149.0, 212.0, 70.0, 68.0, 48.0, 14.0, 101.0, 31.0, 84.0, 557.0, 96.0, 169.0, 108.0, 155.0, 103.0, 60.0, 152.0, 93.0, 137.0, 170.0, 44.0, 48.0, 110.0, 268.0, 51.0, 28.0, 472.0, 134.0, 152.0, 65.0, 226.0, 203.0, 147.0, 173.0, 184.0, 188.0, 33.0, 155.0, 34.0, 20.0, 19.0, 65.0, 207.0, 338.0, 92.0, 124.0, 14.0, 21.0, 187.0, 291.0, 304.0, 199.0, 126.0, 72.0, 54.0, 27.0, 33.0, 54.0, 42.0, 70.0, 46.0, 105.0, 87.0, 10.0, 82.0, 98.0, 56.0, 46.0, 31.0, 221.0, 271.0, 256.0, 99.0, 124.0, 39.0, 168.0, 520.0, 77.0, 194.0, 77.0, 235.0, 18.0, 83.0, 35.0, 63.0, 80.0, 172.0, 63.0, 62.0, 56.0, 115.0, 134.0, 115.0, 366.0, 81.0, 22.0, 65.0, 103.0, 65.0, 41.0, 73.0, 36.0, 20.0, 185.0, 112.0, 46.0, 51.0, 196.0, 94.0, 193.0, 35.0, 36.0, 174.0, 53.0, 12.0, 19.0, 942.0, 96.0, 103.0, 116.0, 68.0, 39.0, 144.0, 40.0, 128.0, 79.0, 61.0, 89.0, 437.0, 100.0, 112.0, 144.0, 14.0, 171.0, 21.0, 64.0, 95.0, 586.0, 22.0, 62.0, 429.0, 47.0, 50.0, 130.0, 16.0, 246.0, 56.0, 22.0, 118.0, 135.0, 40.0, 270.0, 510.0, 115.0, 32.0, 59.0, 22.0, 193.0, 136.0, 87.0, 125.0, 92.0, 14.0, 36.0, 115.0, 70.0, 492.0, 37.0, 40.0, 64.0, 44.0, 56.0, 20.0, 301.0, 54.0, 140.0, 252.0, 50.0, 120.0, 46.0, 158.0, 41.0, 260.0, 16.0, 47.0, 38.0, 279.0, 321.0, 137.0, 227.0, 421.0, 47.0, 105.0, 102.0, 104.0, 59.0, 152.0, 62.0, 159.0, 151.0, 102.0, 216.0, 46.0, 128.0, 69.0, 96.0, 223.0, 305.0, 132.0, 125.0, 177.0, 146.0, 142.0, 1565.0, 561.0, 244.0, 119.0, 465.0, 78.0, 47.0, 338.0, 606.0, 16.0, 69.0, 125.0, 55.0, 60.0, 37.0, 290.0, 40.0, 88.0, 268.0, 28.0, 193.0, 57.0, 83.0, 197.0, 73.0, 89.0, 601.0, 60.0, 165.0, 172.0, 47.0, 19.0, 657.0, 49.0, 77.0, 27.0, 232.0, 116.0, 15.0, 168.0, 63.0, 46.0, 27.0, 76.0, 136.0, 62.0, 33.0, 52.0, 124.0, 111.0, 21.0, 336.0, 110.0, 70.0, 94.0, 60.0, 27.0, 94.0, 246.0, 75.0, 15.0, 50.0, 71.0, 75.0, 310.0, 474.0, 595.0, 60.0, 6.0, 94.0, 41.0, 60.0, 31.0, 216.0, 227.0, 28.0, 12.0, 161.0, 30.0, 108.0, 35.0, 47.0, 46.0, 42.0, 21.0, 73.0, 338.0, 132.0, 24.0, 66.0, 138.0, 17.0, 111.0, 41.0, 363.0, 174.0, 35.0, 24.0, 85.0, 58.0, 26.0, 23.0, 479.0, 56.0, 42.0, 125.0, 27.0, 49.0, 134.0, 116.0, 329.0, 11.0, 62.0, 22.0, 1015.0, 50.0, 261.0, 649.0, 57.0, 272.0, 158.0, 43.0, 34.0, 154.0, 395.0, 27.0, 87.0, 31.0, 135.0, 242.0, 266.0, 59.0, 23.0, 207.0, 39.0, 84.0, 20.0, 18.0, 163.0, 69.0, 253.0, 17.0, 181.0, 723.0, 537.0, 51.0, 101.0, 96.0, 99.0, 24.0, 373.0, 97.0, 20.0, 174.0, 484.0, 38.0, 128.0, 234.0, 125.0, 38.0, 663.0, 154.0, 173.0, 77.0, 54.0, 11.0, 127.0, 234.0, 54.0, 225.0, 16.0, 34.0, 129.0, 78.0, 130.0, 264.0, 91.0, 290.0, 57.0, 46.0, 31.0, 337.0, 176.0, 117.0, 113.0, 127.0, 26.0, 18.0, 291.0, 228.0, 701.0, 196.0, 76.0, 38.0, 153.0, 21.0, 58.0, 426.0, 28.0, 230.0, 79.0, 886.0, 24.0, 40.0, 55.0, 27.0, 43.0, 40.0, 36.0, 18.0, 52.0, 68.0, 112.0, 241.0, 29.0, 9.0, 10.0, 87.0, 33.0, 87.0, 26.0, 27.0, 158.0, 37.0, 34.0, 24.0, 43.0, 26.0, 34.0, 25.0, 113.0, 16.0, 17.0, 131.0, 68.0, 48.0, 164.0, 60.0, 64.0, 55.0, 27.0, 98.0, 104.0, 52.0, 23.0, 32.0, 41.0, 27.0, 5.0, 60.0, 21.0, 275.0, 43.0, 48.0, 71.0, 96.0, 44.0, 131.0, 68.0, 81.0, 20.0, 60.0, 184.0, 230.0, 30.0, 62.0, 40.0, 117.0, 60.0, 19.0, 328.0, 43.0, 129.0, 92.0, 74.0, 12.0, 73.0, 50.0, 85.0, 52.0, 45.0, 367.0, 81.0, 90.0, 241.0, 38.0, 37.0, 33.0, 43.0, 14.0, 78.0, 23.0, 62.0, 106.0, 59.0, 21.0, 7.0, 16.0, 49.0, 31.0, 119.0, 465.0, 95.0, 32.0, 24.0, 52.0, 175.0, 35.0, 27.0, 39.0, 51.0, 63.0, 47.0, 12.0, 52.0, 141.0, 85.0, 4.0, 31.0, 63.0, 72.0, 36.0, 56.0, 18.0, 17.0, 71.0, 124.0, 39.0, 81.0, 206.0, 29.0, 76.0, 3.0, 58.0, 204.0, 89.0, 16.0, 245.0, 64.0, 211.0, 259.0, 16.0, 34.0, 56.0, 46.0, 76.0, 35.0, 50.0, 136.0, 150.0, 85.0, 139.0, 139.0, 23.0, 65.0, 45.0, 64.0, 14.0, 80.0, 18.0, 20.0, 19.0, 131.0, 108.0, 63.0, 57.0, 63.0, 26.0, 103.0, 38.0, 79.0, 20.0, 38.0, 66.0, 92.0, 51.0, 28.0, 67.0, 25.0, 42.0, 28.0, 39.0, 35.0, 131.0, 31.0, 135.0, 376.0, 60.0, 33.0, 47.0, 146.0, 117.0, 21.0, 121.0, 14.0, 77.0, 145.0, 56.0, 40.0, 220.0, 43.0, 57.0, 58.0, 55.0, 58.0, 71.0, 101.0, 86.0, 105.0, 70.0, 394.0, 54.0, 287.0, 76.0, 68.0, 214.0, 217.0, 200.0, 46.0, 8.0, 164.0, 193.0, 42.0, 355.0, 52.0, 73.0, 61.0, 147.0, 33.0, 363.0, 44.0, 51.0, 118.0, 57.0, 47.0, 105.0, 622.0, 165.0, 70.0, 131.0, 40.0, 95.0, 146.0, 185.0, 32.0, 62.0, 71.0, 148.0, 77.0, 54.0, 251.0, 135.0, 84.0, 180.0, 303.0, 67.0, 128.0, 31.0, 24.0, 55.0, 222.0, 829.0, 50.0, 309.0, 230.0, 121.0, 122.0, 24.0, 39.0, 85.0, 21.0, 47.0, 100.0, 274.0, 81.0, 542.0, 60.0, 58.0, 200.0, 59.0, 168.0, 121.0, 17.0, 197.0, 48.0, 162.0, 43.0, 133.0, 122.0, 78.0, 12.0, 42.0, 52.0, 48.0, 51.0, 234.0, 34.0, 123.0, 69.0, 55.0, 52.0, 138.0, 61.0, 192.0, 225.0, 348.0, 98.0, 807.0, 86.0, 190.0, 276.0, 120.0, 35.0, 117.0, 182.0, 204.0, 20.0, 24.0, 83.0, 332.0, 65.0, 81.0, 19.0, 49.0, 157.0, 79.0, 97.0, 50.0, 254.0, 116.0, 104.0, 73.0, 35.0, 90.0, 78.0, 97.0, 28.0, 121.0, 55.0, 90.0, 119.0, 260.0, 42.0, 32.0, 102.0, 64.0, 48.0, 70.0, 18.0, 317.0, 57.0, 136.0, 239.0, 32.0, 57.0, 37.0, 200.0, 49.0, 48.0, 135.0, 492.0, 68.0, 316.0, 203.0, 25.0, 149.0, 91.0, 37.0, 57.0, 86.0, 65.0, 76.0, 31.0, 115.0, 37.0, 79.0, 320.0, 223.0, 146.0, 15.0, 390.0, 229.0, 162.0, 201.0, 352.0, 46.0, 385.0, 337.0, 255.0, 130.0, 458.0, 583.0, 244.0, 521.0, 909.0, 28.0, 45.0, 201.0, 83.0, 56.0, 78.0, 44.0, 244.0, 67.0, 130.0, 66.0, 126.0, 126.0, 133.0, 111.0, 50.0, 154.0, 67.0, 76.0, 81.0, 43.0, 340.0, 87.0, 8.0, 60.0, 40.0, 32.0, 85.0, 69.0, 55.0, 51.0, 78.0, 39.0, 170.0, 421.0, 317.0, 141.0, 25.0, 76.0, 113.0, 68.0, 88.0, 178.0, 28.0, 99.0, 83.0, 62.0, 63.0, 60.0, 567.0, 122.0, 50.0, 72.0, 20.0, 18.0, 63.0, 76.0, 154.0, 199.0, 153.0, 86.0, 15.0, 30.0, 305.0, 8.0, 59.0, 146.0, 329.0, 28.0, 46.0, 99.0, 547.0, 53.0, 487.0, 151.0, 136.0, 71.0, 58.0, 97.0, 116.0, 73.0, 80.0, 147.0, 56.0, 39.0, 74.0, 68.0, 339.0, 237.0, 38.0, 173.0, 32.0, 277.0, 205.0, 28.0, 26.0, 122.0, 77.0, 35.0, 64.0, 20.0, 53.0, 57.0, 35.0, 371.0, 9.0, 34.0, 18.0, 30.0, 38.0, 46.0, 93.0, 85.0, 74.0, 20.0, 25.0, 27.0, 35.0, 11.0, 364.0, 31.0, 53.0, 254.0, 103.0, 163.0, 97.0, 19.0, 326.0, 57.0, 28.0, 76.0, 31.0, 46.0, 73.0, 42.0, 80.0, 42.0, 60.0, 21.0, 115.0, 51.0, 190.0, 90.0, 13.0, 105.0, 59.0, 31.0, 98.0, 119.0, 30.0, 66.0, 80.0, 789.0, 139.0, 318.0, 111.0, 85.0, 197.0, 306.0, 204.0, 58.0, 94.0, 48.0, 128.0, 214.0, 263.0, 116.0, 46.0, 199.0, 131.0, 307.0, 57.0, 346.0, 261.0, 69.0, 30.0, 30.0, 39.0, 110.0, 62.0, 26.0, 16.0, 85.0, 36.0, 35.0, 127.0, 67.0, 42.0, 23.0, 42.0, 113.0, 43.0, 42.0, 124.0, 70.0, 130.0, 18.0, 28.0, 63.0, 105.0, 225.0, 29.0, 38.0, 100.0, 27.0, 88.0, 40.0, 104.0, 317.0, 22.0, 45.0, 69.0, 112.0, 39.0, 107.0, 15.0, 113.0, 101.0, 76.0, 25.0, 108.0, 49.0, 55.0, 134.0, 79.0, 53.0, 21.0, 79.0, 32.0, 17.0, 10.0, 43.0, 59.0, 23.0, 40.0, 74.0, 41.0, 42.0, 88.0, 93.0, 31.0, 52.0, 125.0, 27.0, 52.0, 24.0, 98.0, 126.0, 146.0, 226.0, 16.0, 90.0, 57.0, 77.0, 58.0, 203.0, 211.0, 163.0, 121.0, 42.0, 87.0, 127.0, 94.0, 213.0, 145.0, 253.0, 66.0, 100.0, 59.0, 100.0, 26.0, 23.0, 30.0, 326.0, 34.0, 75.0, 69.0, 75.0, 263.0, 41.0, 122.0, 27.0, 131.0, 322.0, 36.0, 181.0, 101.0, 606.0, 262.0, 278.0, 243.0, 137.0, 89.0, 8.0, 51.0, 87.0, 53.0, 42.0, 25.0, 99.0, 44.0, 40.0, 461.0, 44.0, 31.0, 88.0, 168.0, 43.0, 14.0, 216.0, 30.0, 198.0, 303.0, 20.0, 79.0, 86.0, 37.0, 51.0, 132.0, 49.0, 50.0, 85.0, 28.0, 76.0, 255.0, 228.0, 30.0, 48.0, 18.0, 114.0, 705.0, 139.0, 85.0, 72.0, 432.0, 2173.0, 155.0, 66.0, 48.0, 56.0, 59.0, 87.0, 383.0, 96.0, 72.0, 51.0, 571.0, 67.0, 70.0, 57.0, 147.0, 57.0, 726.0, 107.0, 59.0, 74.0, 83.0, 46.0, 85.0, 222.0, 60.0, 40.0, 48.0, 170.0, 99.0, 61.0, 101.0, 89.0, 42.0, 32.0, 24.0, 225.0, 100.0, 486.0, 82.0, 12.0, 2.0, 79.0, 56.0, 361.0, 150.0, 59.0, 75.0, 70.0, 25.0, 16.0, 69.0, 100.0, 149.0, 23.0, 216.0, 47.0, 611.0, 281.0, 229.0, 289.0, 100.0, 73.0, 230.0, 60.0, 166.0, 98.0, 760.0, 141.0, 320.0, 42.0, 7.0, 87.0, 49.0, 44.0, 57.0, 48.0, 85.0, 43.0, 161.0, 75.0, 140.0, 156.0, 78.0, 296.0, 40.0, 116.0, 522.0, 421.0, 93.0, 19.0, 29.0, 56.0, 77.0, 71.0, 37.0, 235.0, 16.0, 45.0, 302.0, 179.0, 60.0, 34.0, 103.0, 84.0, 253.0, 208.0, 210.0, 138.0, 222.0, 153.0, 408.0, 281.0, 38.0, 48.0, 72.0, 72.0, 126.0, 114.0, 68.0, 165.0, 247.0, 42.0, 195.0, 163.0, 312.0, 42.0, 11.0, 56.0, 55.0, 40.0, 30.0, 29.0, 27.0, 23.0, 76.0, 30.0, 34.0, 59.0, 60.0, 29.0, 248.0, 119.0, 100.0, 306.0, 374.0, 263.0, 40.0, 65.0, 87.0, 78.0, 84.0, 18.0, 47.0, 61.0, 87.0, 91.0, 183.0, 93.0, 254.0, 31.0, 95.0, 61.0, 125.0, 208.0, 832.0, 267.0, 108.0, 116.0, 40.0, 67.0, 318.0, 131.0, 184.0, 49.0, 53.0, 46.0, 82.0, 104.0, 52.0, 104.0, 133.0, 24.0, 88.0, 26.0, 28.0, 61.0, 88.0, 38.0, 320.0, 401.0, 123.0, 207.0, 34.0, 116.0, 37.0, 71.0, 96.0, 36.0, 76.0, 597.0, 36.0, 56.0, 45.0, 47.0, 65.0, 350.0, 40.0, 64.0, 127.0, 333.0, 64.0, 139.0, 81.0, 18.0, 102.0, 63.0, 83.0, 124.0, 533.0, 104.0, 27.0, 167.0, 452.0, 219.0, 84.0, 19.0, 245.0, 30.0, 35.0, 82.0, 58.0, 28.0, 40.0, 42.0, 86.0, 27.0, 15.0, 56.0, 146.0, 74.0, 66.0, 46.0, 138.0, 64.0, 40.0, 25.0, 46.0, 15.0, 32.0, 35.0, 110.0, 18.0, 47.0, 19.0, 46.0, 106.0, 31.0, 142.0, 72.0, 28.0, 40.0, 109.0, 102.0, 17.0, 188.0, 73.0, 18.0, 430.0, 172.0, 154.0, 135.0, 472.0, 39.0, 36.0, 51.0, 48.0, 25.0, 23.0, 23.0, 78.0, 69.0, 35.0, 938.0, 34.0, 17.0, 48.0, 90.0, 19.0, 44.0, 83.0, 62.0, 69.0, 75.0, 168.0, 153.0, 29.0, 52.0, 32.0, 595.0, 70.0, 59.0, 82.0, 41.0, 120.0, 45.0, 19.0, 139.0, 53.0, 194.0, 31.0, 13.0, 44.0, 10.0, 46.0, 59.0, 71.0, 53.0, 81.0, 22.0, 17.0, 36.0, 42.0, 23.0, 120.0, 7.0, 50.0, 89.0, 31.0, 100.0, 41.0, 150.0, 253.0, 40.0, 59.0, 21.0, 47.0, 338.0, 686.0, 93.0, 147.0, 84.0, 208.0, 89.0, 156.0, 41.0, 32.0, 30.0, 39.0, 30.0, 65.0, 39.0, 17.0, 92.0, 18.0, 152.0, 43.0, 20.0, 92.0, 68.0, 47.0, 105.0, 21.0, 15.0, 18.0, 79.0, 76.0, 378.0, 144.0, 81.0, 109.0, 31.0, 38.0, 101.0, 58.0, 50.0, 78.0, 38.0, 95.0, 17.0, 62.0, 170.0, 76.0, 106.0, 121.0, 107.0, 63.0, 36.0, 68.0, 46.0, 1645.0, 66.0, 162.0, 89.0, 49.0, 460.0, 34.0, 90.0, 55.0, 43.0, 38.0, 45.0, 15.0, 131.0, 35.0, 66.0, 65.0, 106.0, 84.0, 59.0, 79.0, 83.0, 63.0, 69.0, 92.0, 80.0, 603.0, 262.0, 206.0, 149.0, 298.0, 110.0, 63.0, 25.0, 38.0, 22.0, 45.0, 284.0, 50.0, 301.0, 160.0, 33.0, 278.0, 57.0, 96.0, 29.0, 37.0, 98.0, 305.0, 86.0, 32.0, 24.0, 55.0, 14.0, 62.0, 43.0, 56.0, 72.0, 32.0, 16.0, 78.0, 47.0, 35.0, 20.0, 44.0, 15.0, 72.0, 30.0, 18.0, 59.0, 51.0, 28.0, 25.0, 193.0, 23.0, 16.0, 30.0, 15.0, 62.0, 57.0, 29.0, 30.0, 66.0, 38.0, 51.0, 97.0, 71.0, 12.0, 42.0, 61.0, 104.0, 16.0, 40.0, 78.0, 43.0, 32.0, 110.0, 44.0, 47.0, 40.0, 333.0, 20.0, 199.0, 115.0, 70.0, 35.0, 73.0, 55.0, 19.0, 193.0, 38.0, 122.0, 384.0, 101.0, 55.0, 24.0, 32.0, 18.0, 79.0, 8.0, 90.0, 30.0, 77.0, 23.0, 42.0, 27.0, 22.0, 184.0, 1143.0, 10.0, 20.0, 95.0, 209.0, 43.0, 66.0, 90.0, 42.0, 561.0, 63.0, 33.0, 117.0, 136.0, 22.0, 48.0, 35.0, 85.0, 214.0, 66.0, 29.0, 18.0, 156.0, 64.0, 71.0, 30.0, 14.0, 86.0, 9.0, 103.0, 122.0, 244.0, 120.0, 64.0, 23.0, 58.0, 163.0, 59.0, 30.0, 146.0, 236.0, 63.0, 192.0, 40.0, 452.0, 27.0, 19.0, 30.0, 45.0, 23.0, 48.0, 29.0, 40.0, 186.0, 604.0, 34.0, 44.0, 58.0, 33.0, 52.0, 35.0, 15.0, 20.0, 29.0, 57.0, 45.0, 107.0, 13.0, 13.0, 74.0, 48.0, 26.0, 14.0, 49.0, 68.0, 41.0, 168.0, 39.0, 56.0, 45.0, 31.0, 41.0, 20.0, 55.0, 125.0, 21.0, 69.0, 55.0, 107.0, 164.0, 54.0, 37.0, 116.0, 93.0, 58.0, 62.0, 20.0, 391.0, 70.0, 49.0, 96.0, 93.0, 40.0, 70.0, 146.0, 43.0, 6.0, 9.0, 55.0, 69.0, 12.0, 4.0, 44.0, 17.0, 112.0, 63.0, 58.0, 140.0, 125.0, 31.0, 44.0, 22.0, 114.0, 80.0, 86.0, 60.0, 96.0, 27.0, 29.0, 91.0, 33.0, 25.0, 48.0, 35.0, 24.0, 44.0, 43.0, 129.0, 22.0, 45.0, 45.0, 27.0, 64.0, 24.0, 15.0, 59.0, 63.0, 49.0, 43.0, 33.0, 173.0, 35.0, 39.0, 20.0, 16.0, 34.0, 128.0, 123.0, 88.0, 305.0, 32.0, 302.0, 46.0, 57.0, 4.0, 26.0, 68.0, 470.0, 76.0, 85.0, 83.0, 44.0, 56.0, 35.0, 47.0, 175.0, 29.0, 107.0, 102.0, 90.0, 126.0, 202.0, 57.0, 24.0, 244.0, 84.0, 348.0, 127.0, 81.0, 140.0, 49.0, 383.0, 52.0, 252.0, 73.0, 529.0, 211.0, 363.0, 240.0, 162.0, 330.0, 747.0, 99.0, 277.0, 41.0, 21.0, 134.0, 72.0, 173.0, 254.0, 28.0, 106.0, 20.0, 255.0, 35.0, 108.0, 319.0, 50.0, 37.0, 71.0, 34.0, 52.0, 108.0, 81.0, 26.0, 56.0, 83.0, 149.0, 79.0, 24.0, 39.0, 55.0, 24.0, 20.0, 74.0, 140.0, 74.0, 89.0, 54.0, 37.0, 65.0, 11.0, 24.0, 52.0, 655.0, 28.0, 342.0, 10.0, 139.0, 480.0, 37.0, 32.0, 119.0, 336.0, 18.0, 26.0, 98.0, 126.0, 38.0, 237.0, 407.0, 86.0, 9.0, 180.0, 77.0, 42.0, 55.0, 100.0, 13.0, 29.0, 18.0, 94.0, 82.0, 70.0, 48.0, 76.0, 130.0, 67.0, 193.0, 51.0, 187.0, 37.0, 253.0, 47.0, 87.0, 326.0, 101.0, 36.0, 117.0, 11.0, 12.0, 15.0, 775.0, 252.0, 192.0, 40.0, 22.0, 45.0, 18.0, 88.0, 35.0, 144.0, 57.0, 212.0, 90.0, 76.0, 26.0, 24.0, 132.0, 176.0, 7.0, 35.0, 25.0, 47.0, 106.0, 476.0, 29.0, 140.0, 49.0, 39.0, 104.0, 16.0, 20.0, 49.0, 67.0, 18.0, 10.0, 108.0, 15.0, 26.0, 83.0, 170.0, 9.0, 34.0, 33.0, 200.0, 83.0, 1519.0, 53.0, 19.0, 42.0, 32.0, 27.0, 239.0, 48.0, 198.0, 211.0, 25.0, 21.0, 56.0, 20.0, 75.0, 82.0, 16.0, 39.0, 6.0, 42.0, 58.0, 72.0, 67.0, 9.0, 29.0, 25.0, 37.0, 64.0, 45.0, 11.0, 175.0, 60.0, 31.0, 41.0, 28.0, 48.0, 48.0, 330.0, 11.0, 39.0, 55.0, 64.0, 63.0, 21.0, 76.0, 30.0, 22.0, 507.0, 97.0, 342.0, 651.0, 96.0, 226.0, 217.0, 93.0, 1923.0, 228.0, 33.0, 118.0, 135.0]	0.009	[0.001009809578765147, 0.004576321228225568, 0.005314502038439138, 0.0016967908520841017, 0.002090488278333582, 0.006907193768829451, 0.003418181818181818, 0.0005995203836930455, 0.001170018281535649, 0.003962810547172687, 0.00683649971214738, 0.005423074065819776, 0.004483316184036455, 0.004955987868925217, 0.004203812422990505, 0.1365622984882138, 0.007334435895592148, 0.014059753954305799, 0.004316857327865314, 0.00447524180742024, 0.005362505362505363, 0.004136652164610228, 0.050387596899224806, 0.004893725805273538, 0.02316076294277929, 0.007203480493545396, 0.0015916654608594994, 0.001248989787671736, 0.013477878699091709, 0.015339402193391154, 0.006790926166738911, 0.02494121000498824, 0.012343036529680365, 0.024843394077448747, 0.022004715296134885, 0.01140575990875392, 0.01816491453908317, 0.024957337883959044, 0.005347980053479801, 0.0031702572231428775, 0.013118279569892474, 0.00869937250427838, 0.005655784650630011, 0.014498964359688594, 0.018236215985183074, 0.004665183377592765, 0.02049801515698304, 0.009661490016460316, 0.03177784139707988, 0.019939095127610208, 0.01948483282899107, 0.011422787738577212, 0.04756471511088926, 0.001891872225860438, 0.02766882977964772, 0.0032191143858645113, 0.03052077404667046, 0.10040589617603077, 0.016492931600742538, 0.008578781812982557, 0.02054990691679794, 0.039729441082235674, 0.022894168466522678, 0.02889554794520548, 0.02248715019988578, 0.003064642577150595, 0.020473448496481125, 0.021147821133580175, 0.009509981851179673, 0.014944583482302466, 0.006771178332229337, 0.01746382493406515, 0.0030096739519885345, 0.02276001152405647, 0.010610907388624483, 0.028364688856729377, 0.014862611469586022, 0.018519842688594922, 0.005808117022802237, 0.0010071942446043165, 0.005510627639018106, 0.01977723832643153, 0.010370476326705765, 0.01589904463139883, 0.004008454194300707, 0.0010785159620362382, 0.007683943457774556, 0.010582010582010581, 0.009345127692966186, 0.005252932287544075, 0.016233766233766232, 0.2605103458360752, 0.005164992826398852, 0.006445327137825077, 0.010575878304961971, 0.008948874055600381, 0.004661837481173349, 0.07920227920227921, 0.014520248084640643, 0.03499065957752551, 0.008299942759015456, 0.005445686443106907, 0.006309148264984227, 0.010158177332752866, 0.024567918868733038, 0.003290179529361276, 0.034110535405872194, 0.005890804597701149, 0.022662281955962253, 0.02817102817102817, 0.0016576576576576576, 0.00437056674070359, 0.0013686788647168996, 0.004034000864428756, 0.003926130580194852, 0.003120690906451847, 0.016214664944755344, 0.0038386325776779895, 0.005291762013729977, 0.010711225364181662, 0.002018308945433576, 0.006402417092295518, 0.0024311762602788702, 0.009992862241256246, 0.02041690462592804, 0.0035821750967187276, 0.00368763557483731, 0.0479461857735795, 0.001462629808395495, 0.013680781758957655, 0.005310635821329841, 0.0010821730033908088, 0.015698924731182794, 0.0033410807669959327, 0.0031821797931583136, 0.0037641154328732747, 0.003469210754553339, 0.007056598283136912, 0.020894454382826475, 0.0048249141019080346, 0.0025746652935118436, 0.0032765866514709026, 0.029621698786581014, 0.029960101559666302, 0.029355183469896688, 0.016049646907768028, 0.005577404361816232, 0.04025076583315523, 0.005948967889908257, 0.006071428571428571, 0.010228509249183896, 0.01060475781026082, 0.020366018656982128, 0.0022919352528291076, 0.0132925789024737, 0.005385609651012494, 0.009967730369307995, 0.017620202596661437, 0.03002276607854297, 0.01564277588168373, 0.005575117370892019, 0.0014974329720479178, 0.0033938320790910434, 0.0031743741432797056, 0.00896250089625009, 0.0018059669146861228, 0.007365684575389948, 0.01911282270717444, 0.008483105679367362, 0.016488222698072805, 0.006417112299465241, 0.011855364552459988, 0.007138221933809215, 0.012360761767876392, 0.0014616677629174888, 0.014725953595287694, 0.0035102801060247868, 0.012499102076000287, 0.005569041839211766, 0.002534578897820262, 0.04046159394157952, 0.006027122049221497, 0.0008053887831307658, 0.0034406135760877356, 0.01601551278368285, 0.01377095968605066, 0.013996664007542244, 0.0059340816472438695, 0.005801876656399971, 0.02620432191829995, 0.004466900995899238, 0.013039760581445061, 0.004240638251994538, 0.006248653307476837, 0.006155608045236562, 0.02458140363377271, 0.011470504417212882, 0.011659320346935873, 0.011318337129840548, 0.012152405461433985, 0.013531304856641311, 0.0065, 0.02761113118901337, 0.008106169296987088, 0.0019459459459459458, 0.012461505407147461, 0.008384692561272753, 0.002737554931200922, 0.0065010112684195315, 0.021246256951376014, 0.007097282959351925, 0.0034789045151739453, 0.007587687902648532, 0.014768835616438356, 0.007455664133188563, 0.016893342877594846, 0.007192676547515257, 0.01625900306639093, 0.008981602201941184, 0.0036900369003690036, 0.016497370506447662, 0.0018817398856481146, 0.002390957832198232, 0.0072029667665097705, 0.003222026947861746, 0.005427796029138694, 0.0032016299206868953, 0.00853413654618474, 0.008242545871559632, 0.013823889408884729, 0.00856978251476307, 0.020389183001860066, 0.01613820560216124, 0.0060580143966930365, 0.014398745455841471, 0.0033515482695810565, 0.022869922804992424, 0.008039271485486625, 0.004251945805707697, 0.03221649484536082, 0.0036823104693140796, 0.0025683099093957336, 0.007827086026138158, 0.01177142041806378, 0.004274123442480441, 0.004442215375797091, 0.009425878320479864, 0.010463699562818032, 0.008108700416392724, 0.00974561089215335, 0.03196413074920451, 0.006804214223002634, 0.005834305717619603, 0.013285457809694794, 0.001733227413880263, 0.0023664395840803155, 0.014230549199084667, 0.008621928437993965, 0.012703653197444915, 0.04230493915533286, 0.019328150631196063, 0.0802024666714194, 0.0017925001792500179, 0.018101831818837445, 0.011058109280138768, 0.0034337220115888117, 0.00043535045711797995, 0.0024336283185840708, 0.004714285714285714, 0.004561328486921816, 0.005687203791469194, 0.003468709351062292, 0.014816945982881392, 0.0055755263737069915, 0.01940500820432332, 0.021611143021252156, 0.003938135471860232, 0.016596019829010704, 0.006531725523973586, 0.006050129645635264, 0.00331603229527105, 0.002315652362689051, 0.0035566523916672715, 0.009578682030968672, 0.004872018615474113, 0.00896995066527134, 0.0029640607632456465, 0.003470464897693587, 0.011210762331838564, 0.020819964349376115, 0.0047065535192184265, 0.024282062847692076, 0.004946591153487705, 0.002940332759609868, 0.027259684361549498, 0.0027195305231517927, 0.004677941705649514, 0.0068684267010088, 0.006190613302620213, 0.007671900767190077, 0.005148373257061137, 0.006370794559770938, 0.003767296964428023, 0.020152389090650147, 0.001312048983162038, 0.0637367364496702, 0.02213149978513107, 0.05917538987395855, 0.09470236399886073, 0.004172361700597079, 0.01888540478905359, 0.0028832984934765373, 0.004266396702581532, 0.00790854842188511, 0.003102229276386985, 0.003881262128944153, 0.005482614341364883, 0.021675370198154374, 0.006909457319706348, 0.006111151053274858, 0.020421278114958943, 0.004977636704660222, 0.004319654427645789, 0.013433908045977012, 0.01567196221554315, 0.012656320626789211, 0.009344450833812535, 0.01603698620241277, 0.005137352836246879, 0.021350793537826488, 0.003019193444037093, 0.025173424873060145, 0.010941075514874141, 0.0037922152261018888, 0.014517751904556562, 0.0045708481462671405, 0.01727986176110591, 0.010040589617603077, 0.005473532589124955, 0.005749604714675866, 0.008167944400659167, 0.03736437450599986, 0.01020636221411011, 0.03718830610490112, 0.0017705643673921062, 0.008638511518015358, 0.010747222423934355, 0.03550548980464851, 0.010560867703724847, 0.010563128970094926, 0.011989022100245559, 0.009292351679771264, 0.006602554901679346, 0.00439101641232364, 0.022114077148786947, 0.0030098896373799626, 0.005280810675801042, 0.00632183908045977, 0.010069044879171462, 0.004918625678119349, 0.0020235600202356003, 0.008364312267657992, 0.00851520572450805, 0.006744152676137179, 0.00542469664525339, 0.0030292102416155787, 0.007701899801951148, 0.014181349376880103, 0.0007231180851833104, 0.005041774704696053, 0.006348748286559411, 0.0066418273124898754, 0.0074572305892674365, 0.016683373908062436, 0.003191180736872643, 0.0017439325679407063, 0.0036911051603097634, 0.018525141263142836, 0.009561060408518035, 0.0062550592390904405, 0.04763612884711959, 0.005829204313611192, 0.007939945142197199, 0.00193312808763514, 0.002441125789775991, 0.0014459224985540775, 0.0011768167107972932, 0.006026689625484288, 0.012423247179780094, 0.0009265198489059939, 0.004421938520790243, 0.01871440195280716, 0.005933000506475653, 0.003161146634097277, 0.005289114430705453, 0.020068561634052278, 0.0066082459416750465, 0.002072538860103627, 0.007063572149344097, 0.01576881912236889, 0.025896414342629483, 0.00500858614768174, 0.014370486880674913, 0.00457582800697269, 0.025028851702250433, 0.0170557201705572, 0.05512427889751442, 0.026603733104484016, 0.012507995167365504, 0.006834686031610423, 0.020967511092028053, 0.005847953216374269, 0.04442857142857143, 0.00196078431372549, 0.013601036269430052, 0.01619815500835331, 0.008473946331673234, 0.00021474588403722262, 0.006490264603095357, 0.005732301519059902, 0.0034593914615928924, 0.008877661494045471, 0.02570177327877091, 0.011319079677443219, 0.018236429950654366, 0.004719342152306042, 0.014052357514801342, 0.03967801681151161, 0.02802547770700637, 0.029876349081552428, 0.012099083619702177, 0.0022441001882148545, 0.0019957234497505346, 0.0057072677358763185, 0.0035241657077100114, 0.0033796194254646977, 0.006469235192639448, 0.003517335438949106, 0.004432053756522982, 0.01183516326821617, 0.0054917623564653024, 0.004640205596801827, 0.006634800599272312, 0.005304659498207885, 0.0036121947695419735, 0.006606347838575327, 0.00349676363365821, 0.0019407705577918343, 0.0009577015163607343, 0.0008578168561012224, 0.000719527989638797, 0.005552751135790005, 0.0045, 0.006485551632197161, 0.007589861091221538, 0.014940310243762956, 0.024416517055655295, 0.05708185053380783, 0.027332570120206068, 0.014238694905552376, 0.012416564989593053, 0.008268696033952876, 0.0012337615211553813, 0.001938819474364498, 0.011083921117028933, 0.001013464601129289, 0.0020940140082316414, 0.018097916216021342, 0.014242555028053518, 0.0038464329777197184, 0.012694542064118195, 0.007413271915934936, 0.003907097894508357, 0.00236983842010772, 0.002356469580119966, 0.0021133945488995775, 0.005083774881855936, 0.013573685722493536, 0.024257990867579907, 0.010043762106320396, 0.0031844828834045017, 0.0033068783068783067, 0.0028067650233897087, 0.004901254144442843, 0.006153846153846154, 0.002206693637366679, 0.011827956989247311, 0.007874584597601503, 0.007953882078225335, 0.0015184381778741865, 0.0003639804906457014, 0.01224078341013825, 0.004408788667244868, 0.012014388489208633, 0.0076823664560597355, 0.011080134391307455, 0.004650486847841883, 0.0037116345467523197, 0.0007144388083160677, 0.004269793023592415, 0.01599078009075848, 0.007868899797863125, 0.0015241689650166933, 0.0075403949730700175, 0.01207170738759578, 0.049081515499425944, 0.0025030394049917757, 0.005029096917882032, 0.00802234796934317, 0.004529115744069015, 0.005220251716247139, 0.008447653429602887, 0.01077601793592247, 0.006477616237224701, 0.003691639522258415, 0.007270612185546023, 0.004113444468499676, 0.0050170871809786955, 0.015682325012589024, 0.014442518775274409, 0.012591214766060952, 0.007378752059603123, 0.013726635514018691, 0.04916498704290239, 0.004839292163235825, 0.008604483007953724, 0.0014203483591238694, 0.0052154033007072945, 0.007141816061798572, 0.008133007053404348, 0.0019368723098995696, 0.011492591254065775, 0.01002524341868013, 0.010862913096695227, 0.01081506947428735, 0.019937115906817206, 0.003107385460326637, 0.004386595714080253, 0.012534664448141986, 0.013062933025404157, 0.00518018018018018, 0.003935573208949785, 0.012440191387559809, 0.008886340834169414, 0.0071324599708879185, 0.008100147275405008, 0.012289780077619664, 0.004073174217521795, 0.008977950154420742, 0.003841040035455754, 0.012402759430500513, 0.00471211898100427, 0.006891548784911135, 0.035082715345122646, 0.01048248133256749, 0.03911370760900541, 0.005043591036818214, 0.013583441138421734, 0.004933613872161358, 0.002435879065768735, 0.010271512713690562, 0.024618907893795176, 0.004314374056230675, 0.012869365159249406, 0.001173192550227306, 0.00617816091954023, 0.003633456870866943, 0.005152425933877201, 0.00656533219153643, 0.006501950585175552, 0.013748657357679914, 0.0025164680630597293, 0.008562383076701683, 0.010408497896913097, 0.00252694165737644, 0.000941346850108617, 0.005890480692313287, 0.013762454304350942, 0.009892347977887692, 0.007752494436867418, 0.005816489748436819, 0.0008605851979345956, 0.005703992794956469, 0.0005776173285198556, 0.0027144009977257723, 0.00614905911986961, 0.007519345889910936, 0.004636443921106859, 0.015252416756176154, 0.005959919541086195, 0.009313406974225688, 0.0036824274561791134, 7.256894049346879e-05, 0.0037228994817139938, 0.0028772838440512156, 0.002037549119487702, 0.016010479586638527, 0.005788393903868699, 0.0010342789598108747, 0.06074766355140187, 0.005615955072359421, 0.0037764350453172208, 0.0020097616996841805, 0.010335175482667049, 0.005097645031591039, 0.013776278969649135, 0.004787424080028582, 0.0030305216826610865, 0.004076284757606638, 0.009257919861131203, 0.005672236700904492, 0.009983480571715865, 0.001677362893815636, 0.011549497847919655, 0.009000576036866359, 0.005856724519677166, 0.016374604998563632, 0.0029988297249853714, 0.004443170417084707, 0.005258929223577533, 0.003169343801771951, 0.011410118406889129, 0.019072201907220192, 0.00929962220284801, 0.004160280271513028, 0.003455972352221182, 0.006856163405227825, 0.004807692307692308, 0.0016420361247947454, 0.013708618929561033, 0.0117579990023516, 0.004207973753655231, 0.0009354536950420954, 0.01560140915953699, 0.0028177154829853333, 0.01604049333428388, 0.0018627310502937384, 0.007704048259321172, 0.00486317776003484, 0.005790677723763226, 0.005305800530580053, 0.010287183883411917, 0.012095619811050673, 0.04162480264102196, 0.0075449796865931515, 0.0009265858873841767, 0.008703157591886643, 0.012310811789412702, 0.017372730509077963, 0.003262997607135088, 0.13996867435568847, 0.002094165222414789, 0.0034349506225848005, 0.029863603732950467, 0.0012835139760410724, 0.007491438356164383, 0.01850660950339407, 0.014446113137381105, 0.00901481004507405, 0.0036420766978504607, 0.004792930427619262, 0.008857204579822855, 0.025810626213243225, 0.011578872132084911, 0.008050940496230697, 0.005099439061703213, 0.007845986196876134, 0.00849272052526406, 0.014750762970498474, 0.010673352435530086, 0.015224416517055655, 0.005053786730199986, 0.004889975550122249, 0.003448771375197586, 0.0010105384726432798, 0.007340116279069767, 0.0022214260121820135, 0.006003430531732418, 0.03989399799455665, 0.00686106346483705, 0.01212947678174119, 0.007699985740767147, 0.0110627364213832, 0.007385630288254697, 0.004348771472059143, 0.011061785896222982, 0.0071925754060324825, 0.009790609590509541, 0.012344782513978652, 0.0031374786081003994, 0.003534089235753203, 0.007909117054932413, 0.019107372023385142, 0.003636622932116372, 0.00200271797439382, 0.03368300863483908, 0.00958100958100958, 0.010830067687923049, 0.004688739811007718, 0.016089990032749538, 0.014450455580865603, 0.010541412692721406, 0.012373051065655843, 0.01311662389506701, 0.013465119610371007, 0.0023942537909018356, 0.011111111111111112, 0.0024355300859598855, 0.0014243999715120006, 0.0013856476079346558, 0.004635242102260572, 0.014779380265600457, 0.024096385542168676, 0.006597346719254213, 0.008886977710886548, 0.001001717229536348, 0.0015052684395383843, 0.013501805054151625, 0.02080057183702645, 0.022003474232773594, 0.01415866239772323, 0.009113924050632912, 0.005131128848346636, 0.004009504009504009, 0.0019368723098995696, 0.0023676280671545416, 0.003869303525365434, 0.003004721705537273, 0.004998571836618109, 0.0033041229708375233, 0.007469056764831413, 0.006344807467911318, 0.0007228044813877846, 0.005863005863005863, 0.007001500321497464, 0.004011748692599756, 0.0033517924803264354, 0.0023497309179110132, 0.015825277479412817, 0.019510439164866812, 0.018279186004998216, 0.007143372537701133, 0.008919579916558769, 0.0027791634005558327, 0.01204905687441727, 0.03732950466618808, 0.005534392294975922, 0.013912794033275961, 0.005512994916589103, 0.016825374096083624, 0.0012857142857142856, 0.006004050925925926, 0.002492699950146001, 0.004492939666238768, 0.0056939501779359435, 0.01230153053926477, 0.004509340777324458, 0.00442604226156482, 0.004072134962187318, 0.00850025870352576, 0.009579639691163854, 0.008262087793663338, 0.02625349687970734, 0.005801045620568645, 0.0015959376133478419, 0.004697889563457647, 0.007420749279538905, 0.004770292088654044, 0.0031110099400561498, 0.005333528165412435, 0.00260134402774767, 0.001452643811737362, 0.013832809929714371, 0.00805291918320391, 0.003281027104136947, 0.003683906385437735, 0.014051186464979569, 0.00674996409593566, 0.013874910136592379, 0.002698119025593586, 0.0026425897379431843, 0.012539636782934563, 0.003820370503856412, 0.0008729177275041827, 0.0013774104683195593, 0.06723288844479337, 0.006863516122113391, 0.007369776760160275, 0.00832018361784536, 0.0048581838965492605, 0.0027977044476327115, 0.010296010296010296, 0.002868617326448652, 0.00924321201617562, 0.005771900343391539, 0.004408470044084701, 0.006429242216282598, 0.031163089210582615, 0.007182360123536594, 0.008048289738430584, 0.010299692439739647, 0.0010041600918089227, 0.012237887354183068, 0.0015233949945593036, 0.004590116904539913, 0.006860196418255343, 0.04194402691289099, 0.001573001573001573, 0.004483980617632169, 0.034621902994108625, 0.003408761241659414, 0.0036036036036036037, 0.009369369369369369, 0.0011521566933102901, 0.017555127381716978, 0.004048582995951417, 0.0016263768758778738, 0.00878041520946499, 0.010917030567685589, 0.002864508736751647, 0.01927745252034842, 0.03637919965760753, 0.008210766814222475, 0.0022967056628148998, 0.004217599542497677, 0.001607952053793305, 0.013897890113055375, 0.009703888690688549, 0.006243272335844994, 0.009018108361590072, 0.006809266523573385, 0.0010085728693898135, 0.002757986669731096, 0.008283512209176691, 0.005000714387769682, 0.035367694630148806, 0.0026641705069124426, 0.002859798384213913, 0.004617271481134117, 0.0032203761984922782, 0.004340075951329148, 0.0014360594528613484, 0.022062596203181118, 0.003929273084479371, 0.010012157619967103, 0.018147774737145326, 0.0036867718625571448, 0.008614501076812634, 0.0033210598512742762, 0.011417834947246712, 0.002961357890935356, 0.018604651162790697, 0.0011583291102584522, 0.0033614647403804893, 0.002817945865776789, 0.019949946371111905, 0.0229105702662194, 0.009884559884559885, 0.01625725130702571, 0.030887747615553924, 0.0033490095482399886, 0.007477567298105683, 0.007275320970042796, 0.007555943039814008, 0.004309715120525932, 0.010994575045207957, 0.004525877801299365, 0.011394582198652716, 0.010864090941794373, 0.007277916518016411, 0.015409859456374403, 0.003304835117465335, 0.009194741757057683, 0.004923647780790638, 0.006997084548104956, 0.015903580088432463, 0.022656366067449116, 0.009446114212108201, 0.008974727168294084, 0.012725573369760587, 0.010485492674518817, 0.010162456165461962, 0.11237972138446072, 0.03998859505310429, 0.01745974955277281, 0.00850546780072904, 0.03313381787088499, 0.005597014925373134, 0.0033764367816091954, 0.024129069103369503, 0.043443974478457235, 0.001151576219951058, 0.004924350556665715, 0.00892092492149586, 0.003963963963963964, 0.0042924595793389616, 0.0026916921286192345, 0.020729092208720514, 0.0028708820785186247, 0.006320930900732653, 0.019190834228428214, 0.0020424538624261436, 0.013816307538120123, 0.004147566033617114, 0.006045156591405681, 0.014145185610684282, 0.005274185391228957, 0.006445072054457238, 0.04307008743012756, 0.004384042086804033, 0.01185259679620717, 0.012396396396396397, 0.0033706253585771657, 0.001373825018076645, 0.046794871794871795, 0.0035460992907801418, 0.005490587564175699, 0.0019430051813471502, 0.017031272940831007, 0.008475195440929348, 0.0010873504893077202, 0.0121580547112462, 0.004504826599928495, 0.003312689039320179, 0.0019416079390191284, 0.007241543592186756, 0.009911091677598018, 0.004439670605084139, 0.002368307736471939, 0.003749098774333093, 0.009119658748253292, 0.007994814174589455, 0.001507537688442211, 0.024331957419074516, 0.007969282040136203, 0.005039959680322557, 0.006738351254480287, 0.004290924694271616, 0.001943984448124415, 0.006844826330736183, 0.017590275294958886, 0.005402679729145656, 0.0010765807794444844, 0.003634777551613841, 0.0051027741842748315, 0.00541907514450867, 0.022131791247233527, 0.034218885359514874, 0.04256080114449213, 0.004352557127312296, 0.00045665575766801127, 0.006737385321100918, 0.0029487917146144996, 0.004298918105610088, 0.0022067198177676537, 0.015626130362439414, 0.016163486186271718, 0.002004438399312764, 0.0008555539711963497, 0.01155115511551155, 0.0021502293577981653, 0.007745822276411103, 0.002544529262086514, 0.003373286442259384, 0.003331402085747393, 0.0030816640986132513, 0.0015460502098211, 0.005232599813633432, 0.02431304848223277, 0.009496402877697842, 0.001734730755330683, 0.004710584540718007, 0.009843081312410842, 0.001223549733697999, 0.00796784150455818, 0.002936121455170438, 0.025960094400343275, 0.012433900242961269, 0.0025102201821702646, 0.0017283594987757454, 0.006127009298637642, 0.004146411209608235, 0.0018646012621916237, 0.0016852286049237983, 0.03451754702024933, 0.004019523399368361, 0.003001715265866209, 0.008992158837493705, 0.0019343745522281128, 0.0035, 0.0096771863941648, 0.008306480486931615, 0.023674174282219185, 0.0007943958980284538, 0.004460431654676259, 0.0016727493917274938, 0.07242240456653586, 0.0036095870632399654, 0.01866151866151866, 0.046513294631978785, 0.004096887802774384, 0.019475869969926965, 0.011251157160150965, 0.003080891309020563, 0.0024748871742611735, 0.011072763876905378, 0.028429537930041746, 0.001936177841520258, 0.006271174223311468, 0.002234717416378316, 0.009693401306814103, 0.017373824395146818, 0.019088625762468604, 0.004219409282700422, 0.0016511127063890882, 0.014889943892965041, 0.0028691238137276537, 0.00619514713474445, 0.0014512734924896596, 0.0013018008244738556, 0.0116912924974896, 0.004974765681326604, 0.018074010572938993, 0.0012278801011195376, 0.012961902033801202, 0.051510401823881447, 0.03828331075782419, 0.003639217924932211, 0.007185032368215124, 0.006901509705248023, 0.0071661237785016286, 0.001720923562311774, 0.026602952713786463, 0.0070777088653776, 0.0014578322035133757, 0.012453478385342113, 0.034663038029076845, 0.0027152554483744194, 0.009112914708813898, 0.01670593274791176, 0.009253775540420492, 0.002704626334519573, 0.04764300086231676, 0.010999214341832726, 0.01237570641676801, 0.005532801609542287, 0.0038958228122069113, 0.000837202222391354, 0.009100680759584378, 0.016748980030062272, 0.0039184384297220815, 0.016082916368834882, 0.001151576219951058, 0.0024230330672748005, 0.009384548232213007, 0.005585792036665712, 0.009414150191903831, 0.018908465835840136, 0.00653453970989516, 0.020855807263574253, 0.004159369527145359, 0.0032892384697890595, 0.002231018351925153, 0.024019957234497506, 0.012587612644829067, 0.008424539170506912, 0.008184847167898015, 0.009225628359726862, 0.001881059181015772, 0.0013217799970627112, 0.02112369337979094, 0.016386373436826217, 0.051026350269325955, 0.014156735283495847, 0.005447638162138915, 0.00273913356880271, 0.010912981455064193, 0.001586582048957389, 0.004317403602798868, 0.030459030459030458, 0.0020253164556962027, 0.016612495485734922, 0.005626780626780627, 0.0630784565000712, 0.0017311021350259665, 0.0028993911278631487, 0.003985218462430259, 0.0019307780320366133, 0.003102900851493722, 0.0028908000289080004, 0.0025834230355220667, 0.0013043478260869566, 0.003774406619728533, 0.004880849842090152, 0.008022922636103151, 0.017257429287504476, 0.0020781082049444646, 0.0006616187605675218, 0.0007485590238790329, 0.006254942842763679, 0.002354788069073783, 0.006265754411235146, 0.0020293474867311896, 0.0019381236092168544, 0.011280879623018707, 0.0026768919114455217, 0.0024943144303426015, 0.0017528483786152498, 0.00310424487438637, 0.0019078368065746992, 0.0024437576367426148, 0.0018171245820613462, 0.008256009351939797, 0.0011796800117968, 0.00126799433131946, 0.009891271519178495, 0.004921829762594094, 0.003478008839939135, 0.011826638782721569, 0.004277769855981748, 0.004592752063150341, 0.003969113083640037, 0.001977152899824253, 0.007236210588495902, 0.007478786135481088, 0.0037455881293668516, 0.0017161617669004625, 0.002284735113522776, 0.0029583664045024893, 0.001938819474364498, 0.00036560397777127816, 0.004354768471476266, 0.0015208574739281576, 0.019898697539797394, 0.0031215970961887478, 0.0034739813273503657, 0.005127094165222415, 0.007032967032967033, 0.003169572107765452, 0.00946258306847732, 0.004971123620147672, 0.005907234539089848, 0.0014602803738317756, 0.0043481411696499744, 0.013157894736842105, 0.016492184138821166, 0.0021781746896101066, 0.004798761609907121, 0.002935995302407516, 0.008445824009239876, 0.004379242391066345, 0.0013887873693443462, 0.023483926397937997, 0.00311300948381959, 0.009823332318001827, 0.006604450825556353, 0.005443177638837808, 0.0008679927667269439, 0.005359371558622715, 0.0037205149192648264, 0.006105006105006105, 0.0037626628075253256, 0.0032542667052357535, 0.026381999856228883, 0.00579938426290542, 0.006466910972192283, 0.017277224173775897, 0.0027440785673021376, 0.0027611940298507462, 0.002369668246445498, 0.003093080132355057, 0.001588021778584392, 0.0056317689530685925, 0.00164638511095204, 0.004465250270075621, 0.007639089074661286, 0.0042464373110695265, 0.001521518620489784, 0.0005061460592913955, 0.0011894142134998512, 0.0035409741292094232, 0.0022708959050619, 0.008842981347997325, 0.03500188182160331, 0.006904571553165201, 0.0025328478708247586, 0.0017806796260572786, 0.0038137147048038136, 0.012757891667274186, 0.0025474925394861343, 0.0019582245430809398, 0.0031197504199664025, 0.0036820446177171324, 0.0045385779122541605, 0.003467099439362644, 0.0008762961881115817, 0.003805063661642031, 0.010139508125988782, 0.00630143079546297, 0.0002884754074715131, 0.0022196763568666763, 0.004506115442386095, 0.005486550331479083, 0.002682163611980331, 0.004080145719489982, 0.001295709761013533, 0.0012411476965758926, 0.005084867148893504, 0.008958243028464095, 0.0028415300546448087, 0.0061312542578154565, 0.014776558353059322, 0.0021706586826347306, 0.0054925200549252005, 0.0002160916228480876, 0.004181084198385236, 0.014866637516397026, 0.006409333141293389, 0.0012080030200075501, 0.018538135593220338, 0.004638689570196419, 0.015042418193483995, 0.018594299662574486, 0.0011926947446887811, 0.00246895650279573, 0.0041377272055563765, 0.0033615901783104357, 0.0056146572104018916, 0.0025321950513673853, 0.0038290703017307397, 0.009807456551525203, 0.010736525660296328, 0.006134526558891455, 0.010076114534251541, 0.0100455301004553, 0.0016593319385325735, 0.004678951914771091, 0.0033477161136735603, 0.004749183734045711, 0.0010413567390657541, 0.005776173285198556, 0.0012976714007641842, 0.0014479113878230652, 0.001387671633070406, 0.009503083061298512, 0.007860262008733625, 0.004598875830352581, 0.004299939649969825, 0.004819461444308446, 0.0019015578146712498, 0.007403680276020701, 0.0027166142407778096, 0.005868806180818661, 0.0014314342971657602, 0.002777777777777778, 0.0047895500725689405, 0.006557377049180328, 0.0038282540159135267, 0.002004581901489118, 0.004813564192829945, 0.0018163324614937518, 0.0030120481927710845, 0.0020765351527736575, 0.0028230184581976114, 0.0025178044744982374, 0.009408216029876472, 0.002446338383838384, 0.00961743962385125, 0.02745928576645001, 0.004375410194705754, 0.002371200689803837, 0.0035932721712538225, 0.01052403950118936, 0.008375089477451683, 0.001542756391419336, 0.008659557718457025, 0.0010203337949129072, 0.005826271186440678, 0.010573136940352924, 0.00402703868833597, 0.002931047116582399, 0.015867291741795887, 0.003083984795237754, 0.004094239333429105, 0.00421358517980385, 0.003984641020068101, 0.0041874232907371306, 0.005067085355409649, 0.007280328696028257, 0.0061415410983360706, 0.007558851054639695, 0.005017561465127948, 0.028098702039651976, 0.0038510911424903724, 0.020473676701383933, 0.00541696364932288, 0.004873503905970042, 0.01544011544011544, 0.015465754400969282, 0.014496955639315743, 0.003334299797042621, 0.0005758710048949035, 0.011699243829362249, 0.013768012555286062, 0.003143006809848088, 0.025382525382525382, 0.00375207446424706, 0.0052593659942363116, 0.004465592972181552, 0.01054897739504844, 0.0023664395840803155, 0.02610759493670886, 0.003329549754067348, 0.0037258912916423143, 0.00849593203254374, 0.004107220060527454, 0.003421416612069593, 0.007502679528403001, 0.04498119757014753, 0.011893606285590715, 0.005084992009298271, 0.009410919540229885, 0.002878319061667986, 0.0068320747932398415, 0.010421127765881513, 0.013275923932543954, 0.0023008340523439745, 0.004553800954829232, 0.0051621346517376765, 0.01069055186362323, 0.005579710144927536, 0.003920429795266444, 0.017911938913865697, 0.009620181001924036, 0.006041861468747752, 0.012824166429182103, 0.021706425961745112, 0.004894440791876689, 0.009305030532131433, 0.002405338299193048, 0.001740265390472047, 0.004065341119077537, 0.01580183642963912, 0.05896578704033004, 0.0038556446637877852, 0.022069852153417613, 0.01639577986883376, 0.008660177497852849, 0.008695032428194712, 0.001733728238098678, 0.0027773821392963966, 0.006058878038349134, 0.001508512319517276, 0.0033545071729355505, 0.0071700007170000715, 0.019554667427918927, 0.005787367819376965, 0.03868113045960605, 0.004274113121527283, 0.004136652164610228, 0.014294903866771496, 0.004419806727095662, 0.012024048096192385, 0.008659557718457025, 0.0012398803880096273, 0.014141124111693345, 0.003433967663471169, 0.011700975081256771, 0.003069017200770823, 0.009477659801895532, 0.008800403952968333, 0.005603850851354264, 0.0008599684678228465, 0.0030379746835443038, 0.003720663995420721, 0.0034300414463341432, 0.00367117765620501, 0.016764579452643646, 0.0024495677233429395, 0.008787597342287633, 0.0049504950495049506, 0.003976286871023713, 0.003925417075564278, 0.009852216748768473, 0.004475093536791138, 0.013731941067086254, 0.016013095153369867, 0.024825224711085746, 0.00702962484757191, 0.05756884006277643, 0.006161341166356212, 0.01355593607305936, 0.01967774133751604, 0.00864428756663305, 0.0025060862093656024, 0.008383490971625107, 0.013008362518762062, 0.01454234388366125, 0.001493763537232056, 0.0017126953543138515, 0.005976382488479263, 0.02362653003131227, 0.0046982291290206, 0.005967290408133196, 0.0013857486689519364, 0.003510028653295129, 0.011267403473518013, 0.0059034523987445825, 0.006919181111348884, 0.003615590425916552, 0.01827995681899964, 0.0083011306712466, 0.0076084570926914915, 0.00532496899846816, 0.0024914578587699318, 0.00648228176318064, 0.005584192439862543, 0.006968891443350816, 0.0020054433462254693, 0.008660797365972372, 0.003963963963963964, 0.006418027526206946, 0.008569165406495284, 0.018518518518518517, 0.0030120481927710845, 0.0023091355173906767, 0.0073365460691937, 0.004597701149425287, 0.0035123664569003364, 0.005096468875136513, 0.0013287074629069167, 0.022646092298899842, 0.00407725321888412, 0.009675583380762664, 0.017183118843914012, 0.002282453637660485, 0.004071137775873152, 0.002650429799426934, 0.01429081814933905, 0.0034902770852624832, 0.003439627373701182, 0.009729028538483713, 0.03504523114181922, 0.004946893641786702, 0.02363677163587404, 0.014473121346071581, 0.0018719580681392737, 0.010703254076574959, 0.006501857673621035, 0.002680770902767715, 0.004077836600372013, 0.006369426751592357, 0.004659498207885305, 0.005407713106588871, 0.0022146020860122875, 0.008268622375611158, 0.002715995008441606, 0.005652951699463327, 0.022809893791432032, 0.015991394765148798, 0.01043751787246211, 0.001081626766657052, 0.028035367694630147, 0.016415770609318998, 0.0117519042437432, 0.014629885726763228, 0.025285539831908628, 0.0033285094066570187, 0.02767593990367335, 0.024223691776883265, 0.018179225778855064, 0.009300994490949416, 0.03258163192715373, 0.041539009618810116, 0.017376442102264633, 0.03716650021401056, 0.06477126977340744, 0.002002288329519451, 0.0032129087533914035, 0.014423076923076924, 0.005994511050122779, 0.004015488312060806, 0.005593803786574871, 0.0031750613364121805, 0.017473503294185046, 0.004826741589222678, 0.009327688885699936, 0.004703534777651083, 0.008993576017130621, 0.008979475484606614, 0.009493896780641017, 0.007905982905982906, 0.0035727045373347625, 0.011356094683282943, 0.0048364975095647154, 0.005466446090771776, 0.00582566168009206, 0.003136396790663749, 0.024301336573511544, 0.006205863471003638, 0.0005875440658049354, 0.004359831419851766, 0.0028739761459979883, 0.0022837567799029405, 0.006075768406004289, 0.004965100381377275, 0.003929974991068239, 0.0036868358273693344, 0.005634616773820704, 0.002852336722006875, 0.01211861990305104, 0.03070079486618537, 0.02270448359833835, 0.010167291606576291, 0.0017900615781182873, 0.005478662053056517, 0.008238553514144065, 0.00484020214961919, 0.0063277486158049906, 0.012769926106607361, 0.002008752421264079, 0.007129482932449949, 0.005921803652968036, 0.004482035711703897, 0.004546438623078589, 0.004282349582470916, 0.040381739192365214, 0.008709308966304969, 0.003608805485384338, 0.0052200391502936275, 0.0014321518080916578, 0.00131550098662574, 0.004502251125562781, 0.005502063273727648, 0.011323529411764706, 0.014367193704425673, 0.010969314597074849, 0.006147687468725427, 0.0010901162790697674, 0.0021648145475537594, 0.02252917713103856, 0.0005745062836624775, 0.004323611314670966, 0.010477215644061715, 0.02348993288590604, 0.002094554159186116, 0.0032996198264113046, 0.007083571837435604, 0.03913572297345639, 0.004037787597135457, 0.03506876935263196, 0.010900166029018984, 0.009726791589186096, 0.005160633813054223, 0.004201071997682168, 0.006920662100456621, 0.008326753284042782, 0.005230725136142161, 0.005713469504356521, 0.010574018126888218, 0.004008016032064128, 0.0028519195612431445, 0.005366985784740354, 0.004881901069710676, 0.024202184621974727, 0.016939461082124223, 0.0027298850574712643, 0.012537140372490761, 0.0023262576330328583, 0.019680284191829486, 0.015440234992844769, 0.002008752421264079, 0.0018612642279332808, 0.008700613321922693, 0.005561574575659083, 0.0025642904242069017, 0.004597040655078293, 0.0014292860716072322, 0.0038428074245939674, 0.004076961590730277, 0.002556610664718773, 0.02730551262235961, 0.000651890482398957, 0.0024835646457268077, 0.0013215859030837004, 0.002214185548748985, 0.0027212832999140646, 0.003302699597932223, 0.0066839154808106946, 0.0061076381404038226, 0.005354946088718431, 0.0014365752047119666, 0.001932740626207963, 0.001986024273630011, 0.0025274407856730216, 0.0007980266976204295, 0.026076366501898415, 0.0022171363181233013, 0.0037979218917950554, 0.01829180469537664, 0.007431993650335522, 0.011632886097630602, 0.007030513879828948, 0.0013956221536653446, 0.02374535654454075, 0.00410042442989713, 0.0020151133501259445, 0.0055911130729051715, 0.0022486580589003336, 0.0033444816053511705, 0.005528627688579218, 0.003051216854340719, 0.005966142143336565, 0.003028773346794548, 0.004566557576680112, 0.0015100309196807364, 0.008242545871559632, 0.003710440160058203, 0.01361616740719507, 0.006426276329882185, 0.000942917240879089, 0.007532281205164993, 0.0042391148153470325, 0.0022268515192874075, 0.007214369846878681, 0.00858276235124414, 0.0021635655560363477, 0.004929051530993278, 0.005719596768427826, 0.05617257582229816, 0.010034652035807104, 0.022732146686682393, 0.007974137931034483, 0.0061634399245885, 0.014053359965758312, 0.02243730752309723, 0.01453301987604189, 0.004172061573874263, 0.006713326667618912, 0.003437656664040679, 0.009158557527189467, 0.015773568216997127, 0.01891542002301496, 0.00827448462800485, 0.00342848624878885, 0.014174798774841513, 0.009427851745232097, 0.02191604797258709, 0.004061854200812371, 0.025209471766848818, 0.01861626248216833, 0.004912430585219991, 0.002202319776831596, 0.0021531615588889687, 0.0028548422516653247, 0.007979109241259249, 0.004970736791469575, 0.0018835120254998552, 0.0011614401858304297, 0.006075334143377886, 0.0025841648122891395, 0.002594129854728728, 0.009063012916577464, 0.004843140089634234, 0.0030129124820659973, 0.0016589728793998846, 0.003003432494279176, 0.008068546947518743, 0.0030828792658445657, 0.0031380753138075313, 0.008837573943411019, 0.0051117277639842265, 0.009267840593141797, 0.0012893982808022922, 0.001999714326524782, 0.004597197898423818, 0.007644146767617938, 0.016103635843114802, 0.0020803443328550933, 0.002767662053896577, 0.007223867658744491, 0.001989243350769911, 0.006301016754976371, 0.0028845460445662365, 0.007554845270957431, 0.022813961856783017, 0.0015967484395412977, 0.0032260377087963295, 0.005132019338043883, 0.008090147356255418, 0.0028415300546448087, 0.007629777524244153, 0.0010682238997293833, 0.008438503472481517, 0.007218926452719605, 0.005472350230414746, 0.0018010229810532382, 0.007923697725605283, 0.003588429146832662, 0.003989554620629624, 0.009636128289946786, 0.005725882438211205, 0.0038316946211683052, 0.0015482158655263933, 0.005661459079833739, 0.0030742626573157846, 0.0012195996843389052, 0.0007138268256121065, 0.0030868628858578607, 0.004304684079964979, 0.00164426651415499, 0.0028779048852435427, 0.0053042792631352595, 0.0029526141437418983, 0.0030004286326618087, 0.006293806322414533, 0.006835219755990004, 0.0022263717322608444, 0.0037284003728400373, 0.00902136258660508, 0.0019313304721030042, 0.003745318352059925, 0.001719936935645693, 0.007038207411663315, 0.009088286208886324, 0.010453211140545572, 0.01622048374363023, 0.0011484352569623888, 0.006590509666080844, 0.004107220060527454, 0.005499214397943151, 0.00419833514296055, 0.01459276831284595, 0.01524786818904466, 0.011764705882352941, 0.008668242710795903, 0.0030027883034246085, 0.006352683461117196, 0.009221609061864653, 0.006734489181831208, 0.015562212318258202, 0.010491281383402069, 0.01833466193202406, 0.004753330932661145, 0.007167944950182783, 0.004230300423030043, 0.007257947452460444, 0.0019175455417066154, 0.001647092523632197, 0.0021643460067816175, 0.023532808777882046, 0.002451157090332348, 0.0054249547920434, 0.004923647780790638, 0.005348737697903295, 0.018758915834522112, 0.0030142626084399353, 0.00873237420370768, 0.0021244787158706427, 0.009687199585890705, 0.02321724709784411, 0.002639876805749065, 0.01298049340218015, 0.00724481744494656, 0.04325173078295625, 0.018683591242957997, 0.019848636298729117, 0.017405629969199914, 0.009853279631760645, 0.006437613019891501, 0.000571183778380694, 0.003654342218400688, 0.006220506220506221, 0.00381487079824372, 0.003051881993896236, 0.0019858606720152515, 0.007133078752071475, 0.0032326794504444934, 0.00285143997718848, 0.032956820131541324, 0.0031755196304849883, 0.0023401524873556275, 0.006495423678771774, 0.011961552153791384, 0.0030961981566820277, 0.0010021474588403723, 0.015417558886509636, 0.0021419391689276026, 0.014164103297803848, 0.021642857142857144, 0.0014397811532647037, 0.005688773673219558, 0.006134094151212553, 0.0027183895378737784, 0.0036823104693140796, 0.009459653146051312, 0.0034962540135569033, 0.0035683699685983444, 0.006086645184389545, 0.0020054433462254693, 0.005522051878224224, 0.01852524518706865, 0.016333548248441864, 0.0021618505440657203, 0.003464953439688154, 0.0013003901170351106, 0.008131241084165478, 0.050421971105707335, 0.00992219287600828, 0.006094063665041583, 0.0051813471502590676, 0.03080433542498574, 0.15471698113207547, 0.011060368203225346, 0.004728809916171097, 0.003443328550932568, 0.004004290311047551, 0.0042233357193987115, 0.006341570085283184, 0.027544048903272205, 0.006938923021322732, 0.005134422020965557, 0.003667217947796074, 0.04072172300670375, 0.004860708067324434, 0.005041048538095924, 0.004090713362996986, 0.010985726029444734, 0.004223160702378307, 0.05161382056021612, 0.007777293211222561, 0.00423759247288659, 0.005278174037089872, 0.005976382488479263, 0.003286183740534362, 0.006094500609450061, 0.01586734329211636, 0.004532064355313846, 0.002890173410404624, 0.003575685339690107, 0.012149799885648942, 0.0070886438493484175, 0.0043752689714531634, 0.007191683281116491, 0.006334519572953737, 0.003038853917950944, 0.002323723767337158, 0.0017188283320203395, 0.0162138790804929, 0.007145919679862799, 0.034662292275871906, 0.006163559831629585, 0.0008602150537634409, 0.00014289797084881395, 0.005676102888346027, 0.004006868918145392, 0.025878136200716845, 0.01067084015081454, 0.004250108053594583, 0.005332006256220674, 0.004993935934936149, 0.001826817683595177, 0.0011453933710358652, 0.004909983633387889, 0.007198905766323519, 0.010626158893167878, 0.0016942909760589318, 0.015410958904109588, 0.0033521146851151844, 0.0438338474782983, 0.019977250106640126, 0.016573785915900703, 0.020785385500575373, 0.007123521869212139, 0.005250665324030785, 0.01636544755941369, 0.004359514640703335, 0.011903054639323103, 0.007011518923946483, 0.05424696645253391, 0.010095224457650175, 0.022937423840584906, 0.0031647954185818703, 0.0005018640665328363, 0.006228968282379895, 0.003521379805964786, 0.0031736872475476054, 0.00410042442989713, 0.0034337220115888117, 0.0062587438332965175, 0.003083984795237754, 0.011477045908183632, 0.00552364118426867, 0.01025340559542991, 0.011253787332275285, 0.005566259901520017, 0.021214075825987243, 0.0028962421258417206, 0.008333932035347366, 0.037360435156026335, 0.030353280461427542, 0.0072582533364551624, 0.001384335154826958, 0.0020736503396496246, 0.004004290311047551, 0.005491370703180716, 0.0051896791170236095, 0.002757901013714967, 0.01734317343173432, 0.0011481880157875853, 0.003264654672083575, 0.021706317832243225, 0.013049500619669023, 0.0043004587155963305, 0.0024263184186112895, 0.007397830927242692, 0.005997001499250375, 0.01822110190853439, 0.014812704742914115, 0.014981807804808447, 0.009908098793796668, 0.015874150875938506, 0.010939510939510939, 0.029028815368196372, 0.02094826300879678, 0.002734796689456639, 0.0035395619792050735, 0.005314437555358724, 0.005300743576529486, 0.009300265721877768, 0.00817790530846485, 0.004903021126252794, 0.011788240337215117, 0.01765925502252091, 0.003032053133121571, 0.014241893076248905, 0.011757068667051356, 0.023022432113341203, 0.003044802087864289, 0.0007847053787986874, 0.004010886692450939, 0.003947462857963109, 0.002877076889879882, 0.0021587392962509892, 0.0021353361313599883, 0.001970515253247701, 0.0016726056286815504, 0.005453110425486116, 0.0021891418563922942, 0.002441476375125664, 0.004251026731032495, 0.004326819066849354, 0.002122676035719514, 0.0177168166880983, 0.008507291964541036, 0.007268498328245385, 0.022151440567540176, 0.026823495660905115, 0.01875089120205333, 0.00293470286133529, 0.004696531791907515, 0.006235218232638142, 0.005616763879887665, 0.005999142979574347, 0.0012853470437017994, 0.0033694171625206107, 0.00439323010442924, 0.006226293566163315, 0.006611930538400058, 0.013095749248604552, 0.0066528363974533225, 0.01815712345414254, 0.0022578295702840494, 0.006789108840134353, 0.00437150637809947, 0.008946464357286, 0.014903983949555747, 0.060473906091001596, 0.019160387513455328, 0.007711531595858622, 0.008365183529242086, 0.0028885037550548816, 0.004884806065908428, 0.022709419410126403, 0.009370529327610873, 0.013156013156013157, 0.0036013523445538732, 0.0038341893944874483, 0.0032920632648679596, 0.005904377880184331, 0.007537324249891289, 0.003718801401702067, 0.007547169811320755, 0.009506790564689064, 0.0017130620985010706, 0.006262899437762437, 0.001891872225860438, 0.0020995800839832034, 0.004369001575705487, 0.006274509803921568, 0.0027065527065527066, 0.022795269981478843, 0.028567357697513715, 0.008771929824561403, 0.01498371335504886, 0.002420101074809595, 0.008295194508009153, 0.002641536374669808, 0.005107913669064748, 0.006862044317369549, 0.002582866982350409, 0.005430898956695727, 0.04241864430865425, 0.0025606373141759727, 0.004142011834319527, 0.003329880124315525, 0.0036173324097591012, 0.004665183377592765, 0.024877390006397042, 0.002856530743412126, 0.0046132775895624594, 0.009094815239186479, 0.023750089151986307, 0.0045541877179249984, 0.00994277539341917, 0.0057857142857142855, 0.0012951503813498344, 0.007253075446206357, 0.00448654037886341, 0.005979396297096751, 0.008869179600886918, 0.03816684568564268, 0.007443991124472121, 0.0019449647024924362, 0.01187428896473265, 0.032283408327976576, 0.015608295916185589, 0.005981201936770151, 0.0013557870700727844, 0.01757154127519185, 0.002146690518783542, 0.0025080616266571123, 0.005881087283941763, 0.00416009180892268, 0.0020008575103615837, 0.0028684116170670493, 0.0030871003307607497, 0.006196858336936158, 0.00193756727664155, 0.0010741138560687433, 0.004005149477900157, 0.010465199627266863, 0.005300859598853868, 0.00473593570608496, 0.0032897089322749054, 0.009932344897077875, 0.0045655585675559995, 0.0028799769601843186, 0.0018079259473531965, 0.003279857397504456, 0.0010860907971906452, 0.002286204186611417, 0.002560351133869788, 0.007871761843423501, 0.0012835139760410724, 0.003400376211836203, 0.0013541443945549142, 0.003319142795295476, 0.007579007579007579, 0.0022403700224037, 0.010355892648774796, 0.005183958528331773, 0.002004581901489118, 0.002952465308532625, 0.007796294971747371, 0.0073165483107381106, 0.0012149799885648942, 0.013479601347960135, 0.005206104692625874, 0.0012887520584234267, 0.031313719778619284, 0.012416083158882553, 0.01103705296352039, 0.009724123028163941, 0.03358952462282949, 0.0028160878041735863, 0.002576581734898368, 0.0036701208981001726, 0.0034497628288055198, 0.002035996416646307, 0.0016378266752118493, 0.0016530113554693116, 0.005764540684354445, 0.004915580252190639, 0.0025210689332276887, 0.06683291770573566, 0.0024824766355140185, 0.001224695627116202, 0.0037676609105180532, 0.00642994927484461, 0.0013602520045819014, 0.0031523140851124802, 0.005920114122681883, 0.004433955517414003, 0.0049434016334718445, 0.0053751881315846056, 0.012099387828592005, 0.011058908565233104, 0.0020888856875315135, 0.0037034399259312013, 0.002299346123446145, 0.042515183994283674, 0.00501037864147162, 0.004233639494833525, 0.005859235441229011, 0.0029319221967963388, 0.008618832148243914, 0.0032191143858645113, 0.0013639626704953338, 0.010228108903605593, 0.0037881495246944465, 0.013932777937374317, 0.0023015814091617787, 0.0009318996415770609, 0.0031505083774881855, 0.0007714263673532361, 0.0033697165042854004, 0.004233943308216721, 0.005128575556197631, 0.0037835522558537977, 0.005801876656399971, 0.0016066603373986708, 0.0012372634643377002, 0.00259852750108272, 0.003017241379310345, 0.001682147297593798, 0.008576942320062897, 0.0005019360390076008, 0.0035755148741418766, 0.006463326071169209, 0.0022962962962962963, 0.00718132854578097, 0.002959220498015157, 0.010741907762818676, 0.018025078369905956, 0.0028968713789107765, 0.004236679592129829, 0.0015069967707212056, 0.0034487819195773406, 0.02426243629315914, 0.049150963674142005, 0.006634800599272312, 0.010567177054129826, 0.006040992448759439, 0.014846538187009279, 0.0064338899732523675, 0.011226252158894647, 0.0029966379184329776, 0.0023274419957815115, 0.002167630057803468, 0.0027853163833738035, 0.0021808665309683045, 0.004730368968779565, 0.0028814185445142225, 0.0012500919185234208, 0.006727113190991518, 0.0012972038051311616, 0.010887472244108588, 0.003091745757837216, 0.0014452955629426219, 0.006789667896678966, 0.004989360921564312, 0.00341346503014017, 0.00755939524838013, 0.0018620322752261039, 0.0010738062853461235, 0.0012976714007641842, 0.005669992105074284, 0.005441008018327606, 0.027399246158306755, 0.010346314125592757, 0.0058014611087236784, 0.007840598475039562, 0.0023700305810397553, 0.002728512960436562, 0.0073188405797101445, 0.004168163851958318, 0.003603343903142116, 0.005615550755939525, 0.0027298850574712643, 0.006771687219331385, 0.0012238139802749981, 0.004465250270075621, 0.012135922330097087, 0.005466052934407365, 0.007591491799756499, 0.00873015873015873, 0.007641219738627437, 0.00455894058904407, 0.0025799054034685394, 0.004844685095468795, 0.003372186789824793, 0.1172403962654123, 0.00480594189179349, 0.011535175163771005, 0.006369882622387632, 0.003681719137425802, 0.03281027104136947, 0.0024824766355140185, 0.006440532417346501, 0.0039494470774091624, 0.0030731846769582617, 0.0027249910362136965, 0.003208327391986311, 0.0010813148788927337, 0.0093711996566278, 0.002500357193884841, 0.005009107468123861, 0.004798818752307124, 0.008081732235437634, 0.00597524541186513, 0.0042070735881346265, 0.005626780626780627, 0.005940027195305232, 0.004504182455136913, 0.004945173081057837, 0.006566738044254105, 0.005726147018824708, 0.04300385109114249, 0.018690255385932372, 0.014657748683648783, 0.010858475440897828, 0.02120392770741426, 0.008097762073027091, 0.00449582530507386, 0.0017759465795268879, 0.002703471826977803, 0.0015859284890426758, 0.0032232648091110954, 0.020295862216822697, 0.0036560397777127816, 0.021467798302546182, 0.011525716755510734, 0.0023662698981786892, 0.019878441186986055, 0.004051460658184661, 0.006875805758487323, 0.002074688796680498, 0.0027707054066197392, 0.006970623799701259, 0.021870070271045462, 0.006120560814176927, 0.0023016615119039055, 0.0018319212273872224, 0.0040145985401459855, 0.0010001428775539363, 0.004470723968849149, 0.0030670470756062767, 0.004895960832313341, 0.005226101473470276, 0.00228310502283105, 0.0011473646468268196, 0.005598621877691645, 0.0033428165007112374, 0.0025241598153757394, 0.0014234875444839859, 0.0031469031612072667, 0.001072194424588992, 0.0051809743110023745, 0.0021405636817695326, 0.001309662398137369, 0.004212179624473477, 0.0038913474744391883, 0.0020050125313283208, 0.0017835485481914818, 0.013870921374155527, 0.0016456783056668575, 0.001166095765614751, 0.002149151085321298, 0.0010696712543678242, 0.004429204172024575, 0.004069684420962445, 0.002074985689753864, 0.002142704092564817, 0.004816463548128147, 0.0027287088898463306, 0.003666163467759327, 0.006985452974218638, 0.005118223760092272, 0.0008603383997705764, 0.0030040769615907303, 0.004435395913618847, 0.007605118829981719, 0.0011549844798960515, 0.0028610256777054574, 0.005761134500332373, 0.0031290932906418278, 0.002304147465437788, 0.007985480943738656, 0.0031941923774954626, 0.003391298073454073, 0.002895403546869345, 0.02380101493817454, 0.0014289797084881394, 0.014251951586335314, 0.008233104238258878, 0.005007511266900351, 0.002539175856065003, 0.005294842968013346, 0.004394375199744328, 0.0013600572655690765, 0.013740566709383454, 0.002796585222254931, 0.008783297336213103, 0.027602070155261643, 0.007247936849659132, 0.0039517172007472335, 0.0017635388345947534, 0.0023919868440723576, 0.0012964563526361278, 0.005669178327951202, 0.0005738057667479559, 0.006397043144502097, 0.0021629416005767843, 0.0055074744295830055, 0.0016392274249875276, 0.002990388038447846, 0.0019692217927211727, 0.0015860428231562252, 0.01318901870833632, 0.08170705554364144, 0.0007176175098672408, 0.001427653651224213, 0.0067857142857142855, 0.01494672101837946, 0.0031785925487877, 0.004736275565123789, 0.006458094144661309, 0.003058326658414039, 0.040074291020787196, 0.004519044544867657, 0.0024399260628465806, 0.008379888268156424, 0.00987941304663664, 0.0016275800843382408, 0.0034500107812836917, 0.0025053686471009306, 0.006152732537097358, 0.015699508473332843, 0.004770854416654619, 0.0021077113162293773, 0.0013102343863735624, 0.01117558564367075, 0.004609290601368383, 0.005091795754446357, 0.00215486280706795, 0.0009978617248752673, 0.0065508836075563685, 0.0006418943014050353, 0.007381925034042858, 0.008785194786490962, 0.017910886001614917, 0.008576329331046312, 0.0045828857858933045, 0.001648981932893605, 0.004239146323636895, 0.011673709088304805, 0.004201979915960402, 0.0021937842778793418, 0.010457703602893775, 0.01690302248961467, 0.004630310157283551, 0.014452389913436206, 0.002852253280091272, 0.03263066705168929, 0.0026685115635501086, 0.0013657274295572168, 0.002212878955521133, 0.003278688524590164, 0.001656941142568979, 0.003429551300371535, 0.002080195107954953, 0.002884338044418806, 0.013272441843870416, 0.04320148773335241, 0.002428051131900307, 0.0031462281015373615, 0.004163077806488659, 0.0023650827778972264, 0.0037975607974877674, 0.0025343953656770456, 0.0010978555222132768, 0.0014614541468761417, 0.002100535998841084, 0.00420726306465899, 0.0032251128789507633, 0.007640674093116253, 0.0009550396708786365, 0.0009843264935261605, 0.005319531306160592, 0.003418803418803419, 0.0019192441130877686, 0.0010027216731127346, 0.0035714285714285713, 0.004885057471264368, 0.002925854563619496, 0.012024908739531888, 0.0030461610560024994, 0.004053271569195136, 0.003227425948504626, 0.0022377824297985997, 0.0030515034236379877, 0.0014352350197344816, 0.003931941664283672, 0.009029834573430614, 0.001521077792264233, 0.005006167017340202, 0.003934754614394048, 0.007727863642929366, 0.011754587155963303, 0.00391304347826087, 0.0026999416228838296, 0.00835975785528971, 0.006660459786578816, 0.004627044276027124, 0.004482035711703897, 0.0014297969688304261, 0.028615339578454333, 0.005017201834862386, 0.0036013523445538732, 0.0069504778453518675, 0.0066414339784331925, 0.0029526832509042594, 0.005085361423901199, 0.010591990713871156, 0.0031127841320399596, 0.0004377006127808579, 0.0006438228771729022, 0.004054253280259473, 0.004958321356711699, 0.0008666137069401315, 0.00028565307434121257, 0.0031720856463124504, 0.0012250486416372415, 0.008077893977641543, 0.00460425345319009, 0.004255943645435867, 0.010079193664506839, 0.008972150445018662, 0.0022345563324443164, 0.0032614335482914537, 0.001571204113698043, 0.008191420564776892, 0.005931198102016607, 0.0062527264795695795, 0.004365541327124563, 0.006991988346686089, 0.0019321597252039502, 0.0021120093219721796, 0.006618181818181818, 0.002369498097221225, 0.0017896771422435394, 0.0034249018908312522, 0.0025267109442679756, 0.0017635388345947534, 0.003222498901420829, 0.0031148134733792105, 0.009421560035056967, 0.0015905147484094853, 0.0032416078374873938, 0.003257328990228013, 0.0019437045569073502, 0.004678020612528324, 0.0017173524150268335, 0.0010871928680147858, 0.004221824686940966, 0.004521314769628248, 0.0035779481562614093, 0.003120917404557991, 0.0023756389028867612, 0.012484664790358663, 0.0026325686348251222, 0.002819548872180451, 0.0014475969889982628, 0.0011435923093417197, 0.002435181206130927, 0.00919342095812684, 0.008782577650838987, 0.006377735903754168, 0.02189676215090818, 0.0023357664233576644, 0.02159919897010442, 0.0033129276197335256, 0.004093357271095153, 0.00028725314183123877, 0.0018680844948986924, 0.0049425788632068614, 0.033774073009485484, 0.005441397580010023, 0.006069260978222063, 0.005946836712760622, 0.0031336799373264013, 0.004113714831411151, 0.002799104286628279, 0.0034043169636389977, 0.013114508393285372, 0.002102210945994926, 0.007817637173960692, 0.00735241115836517, 0.006456241032998565, 0.009147005444646097, 0.014541789647973508, 0.004125651418645049, 0.0017162471395881006, 0.01738387004844685, 0.006084751901484969, 0.02482876712328767, 0.009186921296296295, 0.005813536209000215, 0.01003584229390681, 0.003520367842517422, 0.027275316906423586, 0.003725462100587477, 0.01807877179137671, 0.005265055896141363, 0.03772373957070527, 0.015131956397016639, 0.025997278521807634, 0.01715879030528348, 0.01181274609887706, 0.023527734207899616, 0.053281027104136944, 0.00706436420722135, 0.019753262497325823, 0.0029342303012953553, 0.0014981807804808447, 0.009569377990430622, 0.005165733964700818, 0.012351849207482507, 0.018136379864334168, 0.002100052501312533, 0.0075482446770633056, 0.0014307175048286717, 0.01875551632833186, 0.002510400229522307, 0.007727532913566113, 0.02279874213836478, 0.0035793542844870787, 0.002656137832017229, 0.005047991468183434, 0.0024709302325581395, 0.003784570596797671, 0.007702731616860424, 0.005849642521845887, 0.001865270105459502, 0.004028776978417266, 0.005909576361694553, 0.010692500897021888, 0.005671620360399168, 0.001733477789815818, 0.0028910303928836173, 0.0039386995130335145, 0.0017117181370800941, 0.001455498144239866, 0.00539397915299949, 0.010165553296543712, 0.005311513063451048, 0.006347621425005349, 0.0038921724088222575, 0.0026963999416994605, 0.004650497245474708, 0.0007825839499146272, 0.0017448200654307524, 0.0038280329799764428, 0.04689961334669913, 0.0020057306590257878, 0.02448278330589162, 0.0007137758743754461, 0.009948468365302032, 0.034383954154727794, 0.0026794119776957057, 0.0022911147705305364, 0.008819387830727044, 0.02392140111063648, 0.00133422281521014, 0.0018820123054650742, 0.007049345417925478, 0.008997429305912597, 0.002768670309653916, 0.01698316015764959, 0.028990668851057767, 0.006458395914689096, 0.0006425817506782807, 0.01282508015675098, 0.00551536422892343, 0.0030135610246107484, 0.003947179560786565, 0.007442691277165823, 0.0009353190877041513, 0.002080195107954953, 0.0013709063214013709, 0.006763076480322325, 0.005893768418026306, 0.005044317936153347, 0.0034906552250745402, 0.005458201666187877, 0.009327688885699936, 0.004930458459047759, 0.013763103472866006, 0.0036624775583482946, 0.013333333333333334, 0.0026588100028743893, 0.01804564907275321, 0.003428904939082221, 0.006224511697789225, 0.023436376707404744, 0.007289260969976905, 0.0026517383618149676, 0.008543887834087922, 0.0007849853707271819, 0.0008585533376261, 0.001079602706204117, 0.055563521651849725, 0.018187066974595843, 0.013783201722900216, 0.0028937278448961873, 0.0015870725725003606, 0.0033193184332816995, 0.0012888443362451668, 0.006340057636887608, 0.002520524269047962, 0.010287918839751376, 0.004108996539792387, 0.015221137277426766, 0.006420774773489334, 0.005473532589124955, 0.0018683529749928141, 0.001816667928241617, 0.009442735531869232, 0.012574123026362792, 0.0005152741994847257, 0.002600297176820208, 0.001828554710356934, 0.0033781355566736147, 0.0075584711922418715, 0.033847685415629665, 0.002078704035553007, 0.00999357555856949, 0.00356986740492496, 0.0028240405503258507, 0.00749441521942783, 0.0011899449650453666, 0.001470047776552738, 0.003633128197523541, 0.004933726067746686, 0.0012955232474449402, 0.000711490572749911, 0.007858546168958742, 0.001078671077232849, 0.0018801070214766072, 0.005947689000358295, 0.012149799885648942, 0.0006857142857142857, 0.0024462191524570113, 0.0023584905660377358, 0.014258216297141227, 0.006028909711629258, 0.10823713837822431, 0.003793843951324266, 0.0013823208439432521, 0.002992945200598589, 0.0023391812865497076, 0.001956521739130435, 0.01700099587423531, 0.0034448112530500933, 0.014233340521889152, 0.01504563605248146, 0.0017862246356101744, 0.001555901311402534, 0.004040987155433684, 0.001449380389883325, 0.0054399071589178215, 0.007030178326474623, 0.0011790714812085483, 0.002812229593308336, 0.00042989181056100884, 0.003071971913399649, 0.004152942861234426, 0.005168329624578279, 0.005058130756454779, 0.0006399317406143345, 0.0020994715123434445, 0.0017907026717283862, 0.002704876087433292, 0.004641717435451117, 0.0032741559953434226, 0.0007940518299285353, 0.012693116704141583, 0.0042958401947447555, 0.002216819221967963, 0.0029577261578415813, 0.002018308945433576, 0.0034349506225848005, 0.003585568088444013, 0.023650827778972264, 0.0008172969760011888, 0.004407775768535262, 0.003946046778590903, 0.004572081725960852, 0.005651744864088992, 0.0015482158655263933, 0.0054830098838467645, 0.002156721782890007, 0.0016667929388590045, 0.036302448804238864, 0.007001082641645616, 0.02490533061462278, 0.0463939566704675, 0.007065057403591404, 0.016478308421436383, 0.015531062124248497, 0.006735225955967555, 0.1369853255449494, 0.016346429595640952, 0.0023593336669764783, 0.008472750771881955, 0.009690618046084273]	7.25689404935e-05	0.260510345836	0.009134644340163147	0.012548884497310085	181871;305313;4437917;4391326;416286;3222218;4422656;180577;266896;189667;193364;4451907;4388174;577406;593369;196508;14030;269107;181237;1111191;3647536;262633;178022;4416025;189403;259263;2417189;3409376;190863;4316995;3633129;183495;191476;342397;4435690;4338803;182653;3320406;175960;4374302;294219;2686384;197435;179665;184729;1551841;182305;196370;188321;3767933;4344861;3376513;269327;2354022;175978;196286;4372625;4423882;4476604;4015729;188674;197426;290468;197867;2339949;343047;130103;24546;4449427;330564;4421128;4438078;583500;839545;174471;186997;179319;173192;195997;623471;195404;3221787;185988;564188;295075;3692427;839200;409686;4463030;179563;166637;327171;2789595;360985;369227;1760821;359158;4449633;149131;367535;177137;3998460;182940;2548159;187837;4447552;369027;3205714;589657;1856435;192182;369017;191999;197503;4328199;180227;181233;184175;329597;4225004;2992128;166848;300267;292294;185570;185294;1667433;184810;289379;834840;185668;1076587;263138;2797559;191583;189559;306914;4390754;308042;233313;360015;2957436;2281172;182416;176722;4339978;335701;4472158;293869;182882;3044876;319214;4363553;190908;4089776;182517;4343631;2683271;3702906;1917420;357020;198251;4384203;188333;54563;1830364;1713225;3172379;193749;110221;175491;4464445;3409363;3673770;4424063;173945;3794053;3779973;4354582;4324489;186652;188249;197248;3680006;4232048;360962;3244671;4357353;578053;268487;267892;724472;3392840;4288419;230232;185281;653954;1109860;364175;353688;337550;338926;591399;144395;171718;1109297;193509;3301064;177637;317646;196135;174473;197460;199490;192228;4183249;190226;192774;193769;189176;4383827;185088;307903;176956;196165;1696607;180206;195215;174667;300418;179815;198423;259781;195444;183855;331575;985239;187651;180215;182506;268125;191683;290101;174360;316037;1805553;210965;4433417;167910;188818;4426051;199753;4178726;190711;348642;4390342;179279;1764594;174952;191755;193853;4374204;3321163;	k__Bacteria;p__Firmicutes;c__Clostridia;o__Clostridiales;f__Lachnospiraceae;	263.0
Node96035	0.0	1	[54.0, 80.0, 53.0, 71.0, 118.0, 145.0, 13.0, 330.0, 89.0, 18.0, 112.0, 35.0, 55.0, 21.0, 124.0, 742.0, 57.0, 68.0, 21.0, 35.0, 120.0, 34.0, 228.0, 15.0, 307.0, 78.0, 40.0, 48.0, 50.0, 58.0, 24.0, 228.0, 95.0, 115.0, 148.0, 47.0, 1455.0, 122.0, 137.0, 246.0, 46.0, 35.0, 50.0, 117.0, 332.0, 76.0, 29.0, 79.0, 69.0, 200.0, 420.0, 97.0, 156.0, 20.0, 86.0, 6.0, 558.0, 345.0, 243.0, 67.0, 174.0, 199.0, 107.0, 72.0, 77.0, 148.0, 413.0, 370.0, 60.0, 82.0, 33.0, 133.0, 87.0, 146.0, 121.0, 91.0, 89.0, 138.0, 56.0, 26.0, 43.0, 422.0, 58.0, 360.0, 50.0, 36.0, 79.0, 59.0, 54.0, 103.0, 27.0, 367.0, 27.0, 44.0, 67.0, 311.0, 169.0, 77.0, 80.0, 111.0, 184.0, 114.0, 114.0, 226.0, 123.0, 24.0, 440.0, 130.0, 1931.0, 56.0, 229.0, 44.0, 49.0, 97.0, 55.0, 65.0, 114.0, 64.0, 174.0, 122.0, 24.0, 63.0, 45.0, 46.0, 24.0, 21.0, 179.0, 51.0, 279.0, 30.0, 58.0, 114.0, 151.0, 25.0, 79.0, 70.0, 76.0, 44.0, 194.0, 78.0, 101.0, 118.0, 139.0, 222.0, 81.0, 117.0, 240.0, 315.0, 265.0, 12.0, 31.0, 174.0, 231.0, 129.0, 419.0, 315.0, 88.0, 86.0, 108.0, 75.0, 54.0, 21.0, 25.0, 72.0, 179.0, 35.0, 158.0, 106.0, 50.0, 34.0, 72.0, 93.0, 62.0, 161.0, 74.0, 147.0, 276.0, 559.0, 591.0, 29.0, 816.0, 227.0, 105.0, 113.0, 108.0, 123.0, 126.0, 79.0, 413.0, 266.0, 64.0, 232.0, 66.0, 27.0, 86.0, 100.0, 119.0, 252.0, 89.0, 87.0, 159.0, 121.0, 178.0, 73.0, 31.0, 235.0, 37.0, 12.0, 29.0, 221.0, 96.0, 40.0, 42.0, 82.0, 18.0, 278.0, 71.0, 264.0, 37.0, 12.0, 305.0, 16.0, 99.0, 170.0, 121.0, 132.0, 28.0, 142.0, 122.0, 44.0, 135.0, 88.0, 157.0, 141.0, 136.0, 404.0, 121.0, 40.0, 43.0, 113.0, 47.0, 28.0, 183.0, 217.0, 26.0, 73.0, 248.0, 175.0, 124.0, 77.0, 78.0, 218.0, 76.0, 90.0, 41.0, 47.0, 165.0, 44.0, 89.0, 199.0, 130.0, 119.0, 251.0, 345.0, 60.0, 130.0, 33.0, 15.0, 113.0, 83.0, 41.0, 19.0, 130.0, 154.0, 383.0, 354.0, 63.0, 494.0, 99.0, 115.0, 321.0, 37.0, 127.0, 308.0, 57.0, 49.0, 32.0, 10.0, 93.0, 96.0, 43.0, 151.0, 61.0, 59.0, 258.0, 22.0, 33.0, 98.0, 138.0, 120.0, 107.0, 38.0, 32.0, 34.0, 38.0, 372.0, 144.0, 108.0, 95.0, 17.0, 128.0, 19.0, 81.0, 57.0, 152.0, 266.0, 136.0, 58.0, 141.0, 148.0, 182.0, 59.0, 72.0, 76.0, 201.0, 128.0, 116.0, 113.0, 57.0, 465.0, 39.0, 61.0, 60.0, 18.0, 228.0, 33.0, 72.0, 158.0, 42.0, 57.0, 35.0, 162.0, 18.0, 540.0, 61.0, 105.0, 335.0, 271.0, 15.0, 47.0, 382.0, 60.0, 229.0, 48.0, 188.0, 69.0, 62.0, 20.0, 51.0, 134.0, 119.0, 54.0, 77.0, 39.0, 43.0, 302.0, 117.0, 87.0, 330.0, 183.0, 63.0, 126.0, 66.0, 227.0, 37.0, 58.0, 29.0, 90.0, 111.0, 121.0, 366.0, 81.0, 74.0, 52.0, 65.0, 472.0, 236.0, 131.0, 82.0, 26.0, 162.0, 137.0, 35.0, 99.0, 144.0, 37.0, 117.0, 18.0, 62.0, 310.0, 35.0, 91.0, 121.0, 37.0, 113.0, 233.0, 485.0, 444.0, 74.0, 98.0, 109.0, 81.0, 270.0, 62.0, 50.0, 84.0, 64.0, 56.0, 53.0, 112.0, 16.0, 27.0, 130.0, 134.0, 22.0, 336.0, 77.0, 65.0, 204.0, 120.0, 164.0, 21.0, 37.0, 38.0, 242.0, 136.0, 90.0, 57.0, 180.0, 68.0, 13.0, 22.0, 139.0, 107.0, 73.0, 594.0, 32.0, 380.0, 5.0, 15.0, 1.0, 64.0, 38.0, 101.0, 85.0, 94.0, 117.0, 114.0, 147.0, 145.0, 210.0, 172.0, 43.0, 46.0, 60.0, 153.0, 211.0, 269.0, 132.0, 11.0, 339.0, 81.0, 217.0, 98.0, 23.0, 40.0, 83.0, 162.0, 241.0, 114.0, 51.0, 68.0, 156.0, 791.0, 86.0, 37.0, 95.0, 95.0, 55.0, 81.0, 7.0, 112.0, 146.0, 61.0, 87.0, 366.0, 66.0, 63.0, 22.0, 36.0, 369.0, 32.0, 190.0, 79.0, 63.0, 211.0, 86.0, 64.0, 135.0, 48.0, 45.0, 354.0, 198.0, 101.0, 39.0, 82.0, 71.0, 55.0, 182.0, 240.0, 23.0, 181.0, 143.0, 158.0, 132.0, 95.0, 20.0, 412.0, 72.0, 108.0, 29.0, 338.0, 67.0, 427.0, 25.0, 224.0, 109.0, 397.0, 48.0, 115.0, 86.0, 121.0, 90.0, 129.0, 560.0, 268.0, 734.0, 35.0, 373.0, 319.0, 110.0, 35.0, 74.0, 336.0, 109.0, 113.0, 357.0, 96.0, 105.0, 326.0, 263.0, 351.0, 71.0, 192.0, 919.0, 90.0, 35.0, 88.0, 40.0, 129.0, 325.0, 33.0, 583.0, 61.0, 44.0, 31.0, 113.0, 188.0, 226.0, 158.0, 72.0, 200.0, 82.0, 9.0, 204.0, 75.0, 77.0, 40.0, 76.0, 28.0, 130.0, 94.0, 135.0, 49.0, 102.0, 29.0, 126.0, 63.0, 9.0, 1053.0, 204.0, 42.0, 49.0, 178.0, 69.0, 22.0, 148.0, 53.0, 51.0, 132.0, 91.0, 133.0, 18.0, 270.0, 52.0, 80.0, 76.0, 20.0, 138.0, 158.0, 225.0, 145.0, 79.0, 181.0, 71.0, 87.0, 33.0, 49.0, 15.0, 388.0, 73.0, 104.0, 25.0, 137.0, 12.0, 87.0, 32.0, 81.0, 68.0, 91.0, 225.0, 81.0, 24.0, 139.0, 180.0, 193.0, 104.0, 101.0, 162.0, 38.0, 1256.0, 62.0, 34.0, 115.0, 176.0, 47.0, 313.0, 76.0, 229.0, 107.0, 57.0, 97.0, 663.0, 562.0, 66.0, 54.0, 85.0, 99.0, 143.0, 318.0, 353.0, 46.0, 30.0, 22.0, 96.0, 52.0, 32.0, 84.0, 65.0, 79.0, 166.0, 161.0, 60.0, 20.0, 31.0, 226.0, 40.0, 109.0, 269.0, 16.0, 105.0, 42.0, 111.0, 67.0, 33.0, 234.0, 40.0, 121.0, 36.0, 238.0, 97.0, 255.0, 159.0, 70.0, 424.0, 173.0, 141.0, 63.0, 38.0, 52.0, 112.0, 122.0, 36.0, 61.0, 66.0, 9.0, 17.0, 49.0, 132.0, 22.0, 105.0, 210.0, 212.0, 23.0, 266.0, 51.0, 47.0, 26.0, 42.0, 204.0, 759.0, 80.0, 963.0, 43.0, 104.0, 38.0, 41.0, 41.0, 164.0, 83.0, 168.0, 53.0, 120.0, 29.0, 78.0, 81.0, 132.0, 40.0, 71.0, 104.0, 68.0, 51.0, 29.0, 71.0, 49.0, 204.0, 38.0, 97.0, 177.0, 33.0, 204.0, 35.0, 152.0, 104.0, 1066.0, 102.0, 72.0, 103.0, 27.0, 39.0, 118.0, 142.0, 28.0, 58.0, 4.0, 18.0, 334.0, 45.0, 246.0, 25.0, 34.0, 142.0, 122.0, 28.0, 87.0, 195.0, 86.0, 44.0, 98.0, 27.0, 44.0, 93.0, 34.0, 244.0, 27.0, 81.0, 95.0, 156.0, 22.0, 55.0, 84.0, 46.0, 146.0, 259.0, 68.0, 45.0, 157.0, 37.0, 118.0, 118.0, 76.0, 168.0, 229.0, 21.0, 145.0, 206.0, 30.0, 32.0, 43.0, 206.0, 281.0, 742.0, 57.0, 55.0, 52.0, 17.0, 235.0, 23.0, 142.0, 57.0, 46.0, 14.0, 27.0, 66.0, 85.0, 93.0, 111.0, 103.0, 70.0, 40.0, 40.0, 46.0, 81.0, 62.0, 159.0, 28.0, 150.0, 65.0, 276.0, 370.0, 36.0, 89.0, 77.0, 67.0, 52.0, 150.0, 138.0, 131.0, 66.0, 72.0, 18.0, 63.0, 86.0, 57.0, 433.0, 311.0, 49.0, 57.0, 93.0, 137.0, 195.0, 84.0, 110.0, 233.0, 101.0, 86.0, 27.0, 96.0, 42.0, 120.0, 40.0, 50.0, 153.0, 65.0, 80.0, 64.0, 88.0, 79.0, 64.0, 60.0, 340.0, 29.0, 73.0, 20.0, 29.0, 60.0, 33.0, 288.0, 73.0, 54.0, 71.0, 101.0, 57.0, 53.0, 39.0, 107.0, 25.0, 379.0, 70.0, 60.0, 113.0, 457.0, 73.0, 57.0, 348.0, 259.0, 831.0, 45.0, 69.0, 110.0, 10.0, 158.0, 112.0, 45.0, 136.0, 119.0, 176.0, 269.0, 41.0, 23.0, 108.0, 119.0, 18.0, 436.0, 88.0, 78.0, 65.0, 35.0, 76.0, 39.0, 179.0, 49.0, 51.0, 47.0, 46.0, 46.0, 322.0, 118.0, 116.0, 91.0, 23.0, 128.0, 262.0, 82.0, 579.0, 111.0, 91.0, 83.0, 48.0, 84.0, 114.0, 112.0, 77.0, 71.0, 113.0, 63.0, 71.0, 46.0, 141.0, 80.0, 58.0, 163.0, 167.0, 48.0, 110.0, 46.0, 199.0, 76.0, 18.0, 145.0, 65.0, 17.0, 83.0, 27.0, 201.0, 213.0, 33.0, 100.0, 13.0, 55.0, 71.0, 51.0, 576.0, 166.0, 59.0, 91.0, 250.0, 22.0, 96.0, 680.0, 347.0, 67.0, 19.0, 67.0, 79.0, 135.0, 127.0, 39.0, 86.0, 7.0, 110.0, 75.0, 167.0, 245.0, 18.0, 112.0, 120.0, 171.0, 14.0, 41.0, 325.0, 135.0, 76.0, 95.0, 76.0, 206.0, 554.0, 41.0, 74.0, 61.0, 47.0, 181.0, 195.0, 170.0, 21.0, 109.0, 204.0, 18.0, 30.0, 27.0, 186.0, 47.0, 66.0, 428.0, 346.0, 62.0, 22.0, 7.0, 61.0, 75.0, 22.0, 105.0, 70.0, 19.0, 12.0, 74.0, 52.0, 262.0, 88.0, 193.0, 100.0, 16.0, 23.0, 35.0, 93.0, 45.0, 52.0, 52.0, 87.0, 171.0, 90.0, 127.0, 72.0, 205.0, 129.0, 85.0, 116.0, 15.0, 103.0, 162.0, 8.0, 32.0, 83.0, 225.0, 55.0, 15.0, 16.0, 37.0, 50.0, 32.0, 72.0, 36.0, 78.0, 194.0, 39.0, 57.0, 108.0, 10.0, 12.0, 68.0, 102.0, 163.0, 24.0, 55.0, 61.0, 57.0, 43.0, 43.0, 86.0, 15.0, 31.0, 21.0, 11.0, 16.0, 616.0, 16.0, 33.0, 113.0, 118.0, 85.0, 105.0, 15.0, 32.0, 30.0, 64.0, 34.0, 49.0, 51.0, 61.0, 30.0, 16.0, 30.0, 40.0, 51.0, 70.0, 36.0, 64.0, 1681.0, 114.0, 26.0, 129.0, 83.0, 27.0, 58.0, 147.0, 72.0, 20.0, 38.0, 7.0, 24.0, 64.0, 89.0, 96.0, 19.0, 38.0, 37.0, 95.0, 53.0, 41.0, 12.0, 46.0, 123.0, 10.0, 34.0, 49.0, 260.0, 59.0, 79.0, 104.0, 457.0, 32.0, 69.0, 87.0, 60.0, 103.0, 53.0, 26.0, 30.0, 16.0, 22.0, 56.0, 18.0, 33.0, 62.0, 31.0, 6.0, 108.0, 38.0, 114.0, 38.0, 101.0, 25.0, 120.0, 333.0, 111.0, 13.0, 42.0, 77.0, 386.0, 72.0, 260.0, 83.0, 40.0, 15.0, 19.0, 12.0, 15.0, 66.0, 58.0, 72.0, 33.0, 54.0, 25.0, 105.0, 28.0, 75.0, 169.0, 72.0, 25.0, 141.0, 108.0, 316.0, 69.0, 46.0, 28.0, 43.0, 24.0, 89.0, 35.0, 18.0, 159.0, 89.0, 67.0, 125.0, 32.0, 61.0, 32.0, 56.0, 213.0, 13.0, 286.0, 69.0, 22.0, 59.0, 40.0, 70.0, 59.0, 46.0, 56.0, 73.0, 409.0, 12.0, 16.0, 38.0, 74.0, 43.0, 67.0, 49.0, 20.0, 41.0, 41.0, 19.0, 12.0, 73.0, 60.0, 39.0, 55.0, 97.0, 177.0, 239.0, 31.0, 22.0, 132.0, 67.0, 84.0, 44.0, 32.0, 39.0, 96.0, 130.0, 87.0, 102.0, 112.0, 78.0, 61.0, 25.0, 78.0, 108.0, 65.0, 194.0, 147.0, 49.0, 276.0, 71.0, 76.0, 20.0, 37.0, 104.0, 179.0, 67.0, 45.0, 104.0, 93.0, 98.0, 104.0, 36.0, 31.0, 57.0, 42.0, 58.0, 1488.0, 176.0, 48.0, 26.0, 159.0, 75.0, 96.0, 185.0, 171.0, 90.0, 334.0, 60.0, 29.0, 343.0, 86.0, 35.0, 103.0, 70.0, 120.0, 166.0, 40.0, 68.0, 381.0, 83.0, 45.0, 71.0, 149.0, 129.0, 83.0, 10.0, 47.0, 50.0, 143.0, 110.0, 88.0, 263.0, 156.0, 43.0, 61.0, 58.0, 66.0, 137.0, 24.0, 13.0, 50.0, 153.0, 39.0, 554.0, 27.0, 64.0, 27.0, 40.0, 95.0, 94.0, 18.0, 59.0, 61.0, 194.0, 24.0, 269.0, 154.0, 102.0, 147.0, 33.0, 83.0, 158.0, 33.0, 185.0, 62.0, 55.0, 99.0, 151.0, 45.0, 147.0, 38.0, 102.0, 499.0, 217.0, 149.0, 336.0, 159.0, 189.0, 86.0, 152.0, 37.0, 99.0, 172.0, 208.0, 28.0, 37.0, 133.0, 187.0, 106.0, 427.0, 35.0, 224.0, 55.0, 65.0, 61.0, 78.0, 77.0, 74.0, 55.0, 21.0, 48.0, 166.0, 43.0, 61.0, 64.0, 18.0, 110.0, 60.0, 51.0, 118.0, 41.0, 20.0, 82.0, 40.0, 26.0, 78.0, 47.0, 69.0, 121.0, 119.0, 186.0, 41.0, 85.0, 80.0, 141.0, 56.0, 26.0, 81.0, 73.0, 204.0, 30.0, 343.0, 28.0, 85.0, 46.0, 92.0, 140.0, 64.0, 58.0, 74.0, 64.0, 412.0, 70.0, 298.0, 145.0, 128.0, 152.0, 34.0, 501.0, 170.0, 213.0, 150.0, 114.0, 279.0, 326.0, 202.0, 52.0, 47.0, 264.0, 98.0, 153.0, 267.0, 288.0, 165.0, 50.0, 280.0, 364.0, 73.0, 72.0, 42.0, 115.0, 25.0, 92.0, 101.0, 98.0, 348.0, 26.0, 84.0, 23.0, 70.0, 36.0, 23.0, 56.0, 97.0, 152.0, 52.0, 2.0, 71.0, 55.0, 75.0, 30.0, 181.0, 44.0, 301.0, 171.0, 82.0, 39.0, 147.0, 310.0, 49.0, 184.0, 29.0, 41.0, 44.0, 91.0, 106.0, 56.0, 55.0, 39.0, 41.0, 48.0, 49.0, 51.0, 65.0, 63.0, 139.0, 31.0, 40.0, 73.0, 108.0, 48.0, 326.0, 96.0, 30.0, 22.0, 91.0, 20.0, 8.0, 136.0, 71.0, 189.0, 42.0, 38.0, 26.0, 82.0, 106.0, 108.0, 350.0, 25.0, 41.0, 72.0, 119.0, 80.0, 80.0, 32.0, 83.0, 36.0, 14.0, 83.0, 35.0, 54.0, 53.0, 74.0, 62.0, 19.0, 20.0, 106.0, 57.0, 23.0, 89.0, 39.0, 41.0, 28.0, 182.0, 110.0, 47.0, 60.0, 275.0, 41.0, 27.0, 48.0, 34.0, 30.0, 63.0, 170.0, 46.0, 30.0, 90.0, 11.0, 30.0, 22.0, 42.0, 84.0, 22.0, 5.0, 321.0, 77.0, 271.0, 26.0, 12.0, 52.0, 22.0, 56.0, 106.0, 32.0, 39.0, 39.0, 31.0, 53.0, 32.0, 32.0, 51.0, 26.0, 152.0, 159.0, 109.0, 13.0, 109.0, 77.0, 23.0, 79.0, 71.0, 40.0, 402.0, 220.0, 89.0, 106.0, 190.0, 34.0, 47.0, 86.0, 42.0, 239.0, 62.0, 102.0, 47.0, 89.0, 116.0, 110.0, 326.0, 20.0, 56.0, 105.0, 35.0, 17.0, 85.0, 157.0, 41.0, 10.0, 133.0, 28.0, 17.0, 37.0, 52.0, 84.0, 27.0, 21.0, 40.0, 139.0, 65.0, 996.0, 34.0, 53.0, 57.0, 25.0, 64.0, 89.0, 98.0, 38.0, 11.0, 42.0, 38.0, 12.0, 85.0, 21.0, 13.0, 63.0, 33.0, 195.0, 70.0, 52.0, 55.0, 22.0, 39.0, 163.0, 176.0, 22.0, 78.0, 5.0, 64.0, 135.0, 20.0, 22.0, 42.0, 220.0, 14.0, 47.0, 55.0, 45.0, 81.0, 112.0, 16.0, 49.0, 20.0, 51.0, 69.0, 270.0, 79.0, 110.0, 78.0, 90.0, 33.0, 43.0, 54.0, 50.0, 39.0, 91.0, 74.0, 11.0, 111.0, 53.0, 44.0, 66.0, 50.0, 184.0, 37.0, 160.0, 45.0, 327.0, 101.0, 496.0, 100.0, 164.0, 95.0, 198.0, 83.0, 85.0, 147.0, 146.0, 22.0, 42.0, 75.0, 93.0, 340.0, 31.0, 29.0, 61.0, 82.0, 55.0, 79.0, 69.0, 100.0, 420.0, 31.0, 43.0, 399.0, 170.0, 28.0, 35.0, 91.0, 188.0, 59.0, 242.0, 102.0, 45.0, 16.0, 152.0, 30.0, 65.0, 103.0, 129.0, 26.0, 97.0, 30.0, 1860.0, 245.0, 22.0, 71.0, 32.0, 38.0, 24.0, 61.0, 120.0, 37.0, 114.0, 164.0, 21.0, 105.0, 32.0, 143.0, 70.0, 40.0, 90.0, 19.0, 62.0, 114.0, 42.0, 70.0, 22.0, 18.0, 18.0, 40.0, 31.0, 332.0, 195.0, 47.0, 925.0, 64.0, 55.0, 74.0, 18.0, 331.0, 37.0, 37.0, 169.0, 278.0, 167.0, 49.0, 24.0, 239.0, 10.0, 60.0, 75.0, 44.0, 100.0, 584.0, 84.0, 30.0, 79.0, 45.0, 81.0, 73.0, 33.0, 149.0, 54.0, 28.0, 125.0, 139.0, 124.0, 140.0, 109.0, 31.0, 39.0, 21.0, 234.0, 81.0, 194.0, 19.0, 45.0, 14.0, 41.0, 46.0, 71.0, 19.0, 87.0, 70.0, 19.0, 22.0, 215.0, 20.0, 67.0, 99.0, 17.0, 19.0, 152.0, 359.0, 39.0, 18.0, 206.0, 94.0, 55.0, 49.0, 20.0, 427.0, 175.0, 146.0, 100.0, 71.0, 44.0, 6.0, 109.0, 48.0, 30.0, 49.0, 115.0, 54.0, 45.0, 86.0, 109.0, 53.0, 90.0, 50.0, 151.0, 25.0, 65.0, 335.0, 309.0, 70.0, 74.0, 23.0, 65.0, 178.0, 75.0, 65.0, 124.0, 26.0, 21.0, 214.0, 56.0, 63.0, 31.0, 114.0, 22.0, 99.0, 162.0, 155.0, 76.0, 65.0, 424.0, 136.0, 193.0, 25.0, 18.0, 49.0, 55.0, 51.0, 38.0, 194.0, 91.0, 150.0, 108.0, 264.0, 77.0, 105.0, 36.0, 35.0, 25.0, 57.0, 35.0, 46.0, 38.0, 54.0, 10.0, 128.0, 29.0, 58.0, 65.0, 30.0, 36.0, 170.0, 170.0, 75.0, 77.0, 32.0, 119.0, 24.0, 74.0, 213.0, 142.0, 138.0, 152.0, 138.0, 65.0, 61.0, 432.0, 274.0, 66.0, 299.0, 34.0, 78.0, 15.0, 83.0, 136.0, 255.0, 157.0, 165.0, 85.0, 61.0, 93.0, 243.0, 300.0, 63.0, 1533.0, 71.0, 165.0, 46.0, 32.0, 164.0, 385.0, 119.0, 58.0, 122.0, 190.0, 20.0, 35.0, 52.0, 9.0, 108.0, 91.0, 344.0, 50.0, 85.0, 60.0, 78.0, 88.0, 53.0, 35.0, 654.0, 62.0, 28.0, 60.0, 20.0, 51.0, 34.0, 67.0, 376.0, 185.0, 163.0, 451.0, 51.0, 58.0, 108.0, 66.0, 17.0, 115.0, 66.0, 103.0, 375.0, 56.0, 36.0, 84.0, 323.0, 160.0, 196.0, 35.0, 76.0, 112.0, 129.0, 376.0, 27.0, 40.0, 58.0, 40.0, 121.0, 1019.0, 34.0, 55.0, 57.0, 183.0, 117.0, 48.0, 107.0, 353.0, 118.0, 38.0, 132.0, 39.0, 136.0, 15.0, 3.0, 32.0, 46.0, 10.0, 53.0, 83.0, 50.0, 130.0, 562.0, 69.0, 61.0, 81.0, 125.0, 26.0, 415.0, 99.0, 24.0, 49.0, 249.0, 103.0, 84.0, 57.0, 186.0, 22.0, 59.0, 51.0, 18.0, 100.0, 16.0, 79.0, 55.0, 53.0, 253.0, 498.0, 61.0, 33.0, 46.0, 11.0, 29.0, 46.0, 30.0, 29.0, 52.0, 82.0, 108.0, 41.0, 171.0, 13.0, 474.0, 551.0, 83.0, 77.0, 24.0, 142.0, 49.0, 44.0, 84.0, 30.0, 46.0, 49.0, 23.0, 21.0, 14.0, 10.0, 30.0, 20.0, 60.0, 96.0, 31.0, 18.0, 26.0, 32.0, 25.0, 88.0, 3.0, 192.0, 107.0, 40.0, 96.0, 144.0, 181.0, 279.0, 60.0, 57.0, 13.0, 96.0, 250.0, 364.0, 123.0, 46.0, 116.0, 202.0, 133.0, 73.0, 263.0, 25.0, 33.0, 47.0, 50.0, 11.0, 126.0, 66.0, 27.0, 28.0, 111.0, 110.0, 16.0, 25.0, 97.0, 69.0, 5.0, 25.0, 59.0, 42.0, 69.0, 23.0, 218.0, 283.0, 109.0, 70.0, 429.0, 51.0, 85.0, 136.0, 54.0, 53.0, 37.0, 63.0, 24.0, 170.0, 113.0, 57.0, 37.0, 82.0, 152.0, 69.0, 47.0, 32.0, 67.0, 506.0, 70.0, 91.0, 99.0, 37.0, 123.0, 52.0, 171.0, 84.0, 51.0, 20.0, 38.0, 4.0, 47.0, 40.0, 47.0, 76.0, 63.0, 84.0, 40.0, 91.0, 169.0, 34.0, 240.0, 64.0, 16.0, 90.0, 46.0, 92.0, 217.0, 150.0, 109.0, 57.0, 16.0, 11.0, 23.0, 12.0, 162.0, 35.0, 113.0, 252.0, 38.0, 73.0, 88.0, 20.0, 19.0, 33.0, 28.0, 33.0, 54.0, 50.0, 53.0, 55.0, 32.0, 38.0, 131.0, 83.0, 83.0, 50.0, 56.0, 28.0, 69.0, 28.0, 13.0, 95.0, 39.0, 28.0, 32.0, 61.0, 73.0, 28.0, 14.0, 24.0, 96.0, 18.0, 11.0, 185.0, 42.0, 215.0, 21.0, 13.0, 19.0, 23.0, 33.0, 25.0, 61.0, 71.0, 20.0, 39.0, 40.0, 18.0, 6.0, 89.0, 14.0, 48.0, 148.0, 120.0, 214.0, 26.0, 59.0, 63.0, 11.0, 49.0, 139.0, 27.0, 33.0, 44.0, 110.0, 83.0, 46.0, 2.0, 16.0, 338.0, 27.0, 39.0, 8.0, 48.0, 24.0, 106.0, 21.0, 94.0, 8.0, 49.0, 40.0, 48.0, 113.0, 24.0, 48.0, 113.0, 72.0, 17.0, 43.0, 22.0, 25.0, 36.0, 67.0, 10.0, 175.0, 44.0, 46.0, 97.0, 64.0, 25.0, 43.0, 47.0, 74.0, 89.0, 44.0, 33.0, 50.0, 80.0, 40.0, 266.0, 72.0, 5.0, 50.0, 20.0, 25.0, 76.0, 84.0, 63.0, 79.0, 15.0, 34.0, 145.0, 48.0, 14.0, 95.0, 108.0, 49.0, 40.0, 47.0, 43.0, 9.0, 31.0, 69.0, 32.0, 45.0, 59.0, 70.0, 30.0, 203.0, 60.0, 14.0, 44.0, 37.0, 22.0, 84.0, 66.0, 22.0, 42.0, 20.0, 20.0, 37.0, 10.0, 34.0, 289.0, 44.0, 32.0, 9.0, 59.0, 8.0, 12.0, 69.0, 362.0, 47.0, 858.0, 39.0, 253.0, 43.0, 77.0, 15.0, 32.0, 42.0, 115.0, 39.0, 83.0, 47.0, 35.0, 228.0, 60.0, 99.0, 47.0, 77.0, 36.0, 90.0, 89.0, 58.0, 89.0, 87.0, 92.0, 99.0, 79.0, 299.0, 10.0, 22.0, 124.0, 69.0, 23.0, 16.0, 49.0, 42.0, 130.0, 36.0, 25.0, 116.0, 397.0, 27.0, 29.0, 67.0, 106.0, 30.0, 85.0, 72.0, 35.0, 26.0, 72.0, 47.0, 96.0, 44.0, 34.0, 37.0, 228.0, 164.0, 22.0, 86.0, 34.0, 29.0, 33.0, 13.0, 42.0, 37.0, 10.0, 55.0, 600.0, 36.0, 16.0, 131.0, 167.0, 31.0, 18.0, 48.0, 25.0, 38.0, 107.0, 56.0, 100.0, 119.0, 60.0, 65.0, 27.0, 18.0, 7.0, 149.0, 99.0, 188.0, 126.0, 25.0, 88.0, 87.0, 64.0, 57.0, 30.0, 48.0, 40.0, 65.0, 306.0, 26.0, 34.0, 86.0, 60.0, 50.0, 156.0, 174.0, 31.0, 17.0, 32.0, 83.0, 218.0, 300.0, 47.0, 110.0, 49.0, 42.0, 105.0, 90.0, 121.0, 65.0, 52.0, 236.0, 69.0, 158.0, 86.0, 59.0, 28.0, 93.0, 165.0, 82.0, 16.0, 198.0, 48.0, 178.0, 18.0, 16.0, 122.0, 21.0, 33.0, 63.0, 48.0, 29.0, 29.0, 14.0, 57.0, 35.0, 23.0, 99.0, 40.0, 73.0, 385.0, 45.0, 38.0, 45.0, 19.0, 78.0, 12.0, 61.0, 71.0, 116.0, 22.0, 17.0, 63.0, 30.0, 71.0, 28.0, 139.0, 7.0, 136.0, 197.0, 27.0, 40.0, 54.0, 72.0, 445.0, 42.0, 116.0, 20.0, 15.0, 62.0, 346.0, 88.0, 18.0, 117.0, 53.0, 46.0, 31.0, 84.0, 13.0, 18.0, 20.0, 64.0, 26.0, 61.0, 17.0, 42.0, 174.0, 44.0, 65.0, 34.0, 58.0, 43.0, 76.0, 36.0, 40.0, 130.0, 26.0, 119.0, 12.0, 12.0, 30.0, 8.0, 214.0, 94.0, 155.0, 115.0, 19.0, 111.0, 28.0, 22.0, 64.0, 51.0, 46.0, 87.0, 14.0, 68.0, 26.0, 55.0, 39.0, 324.0, 17.0, 19.0, 75.0, 87.0, 18.0, 468.0, 29.0, 125.0, 18.0, 29.0, 54.0, 69.0, 21.0, 34.0, 14.0, 51.0, 18.0, 21.0, 13.0, 22.0, 55.0, 58.0, 29.0, 86.0, 35.0, 114.0, 89.0, 1087.0, 148.0, 25.0, 52.0, 42.0, 49.0, 22.0, 67.0, 66.0, 155.0, 6.0, 70.0, 290.0, 26.0, 85.0, 30.0, 120.0, 29.0, 12.0, 23.0, 21.0, 29.0, 34.0, 1.0, 189.0, 11.0, 65.0, 41.0, 21.0, 7.0, 77.0, 28.0, 21.0, 42.0, 42.0, 16.0, 71.0, 59.0, 30.0, 30.0, 31.0, 42.0, 52.0, 7.0, 63.0, 44.0, 6.0, 276.0, 89.0, 116.0, 286.0, 62.0, 103.0, 100.0, 38.0, 6.0, 207.0, 38.0, 27.0, 52.0]	0.008	[0.0038949798038084246, 0.00590493061706525, 0.003858474082702388, 0.005237919586868314, 0.008809914887262954, 0.010654713792343302, 0.0009454545454545454, 0.02473021582733813, 0.006508226691042047, 0.0013717421124828531, 0.008059873344847437, 0.0026001040041601664, 0.004042334264295164, 0.0015533693320511873, 0.008987461042255562, 0.05316328723937809, 0.004098655353419142, 0.00497949619214997, 0.00151090006475286, 0.0025263461816082, 0.00858000858000858, 0.0024249340275301332, 0.01636520241171404, 0.001095610254911986, 0.022013480567904777, 0.005563083945510306, 0.0028939372015627262, 0.003526559400484902, 0.00366246703779666, 0.004157408071106014, 0.0017338534893801473, 0.016247416803249485, 0.00677796803652968, 0.00818621867881549, 0.010573694363077802, 0.0033504419731964644, 0.10405492383608668, 0.008674630261660978, 0.009900990099009901, 0.017724619929389725, 0.0032974910394265233, 0.002495721620079863, 0.003579610538373425, 0.008356545961002786, 0.0236500926057843, 0.005454675949185387, 0.002093107181522916, 0.005653760824447148, 0.004938448325221873, 0.014501160092807424, 0.030998597682485793, 0.007012724117987276, 0.011124581045425373, 0.0014552863275849523, 0.0061327818583755255, 0.00042921525144860146, 0.039698349459305636, 0.02456740012817774, 0.01734970726831358, 0.004789819845581927, 0.01245882858370328, 0.0141687433250267, 0.007703383729301656, 0.005136986301369863, 0.005496858937749857, 0.0105480721260067, 0.029359493850856615, 0.026345770435773283, 0.004355716878402904, 0.005863425098319628, 0.002428792227864871, 0.009480362107063938, 0.006234324614833393, 0.010515701526937482, 0.00944058672076149, 0.00658465991316932, 0.006452548394112956, 0.00986771540936718, 0.004015488312060806, 0.0018705035971223023, 0.003077363486724397, 0.03012994430958161, 0.004148190530682306, 0.025666619135890488, 0.003644049267546097, 0.0025884383088869713, 0.00572671257702066, 0.004218504218504219, 0.0038521900413753746, 0.007411671583795063, 0.001948051948051948, 0.02683336989105798, 0.0019368723098995696, 0.0032976092333058533, 0.00485331401666063, 0.02281229369911245, 0.012120777451050706, 0.0054843304843304845, 0.005837285662167092, 0.007975283805144418, 0.01316542644533486, 0.00816852966466036, 0.008173214797820476, 0.016398200551443913, 0.00878445936294815, 0.0017166154066232744, 0.03166378814047208, 0.009339080459770116, 0.13804689734057765, 0.004004004004004004, 0.016504504504504504, 0.0031525399441140645, 0.003529750756375162, 0.006987465783028382, 0.003998836702050312, 0.004717323463241164, 0.008179078777442962, 0.004635329905120591, 0.01244279176201373, 0.008711796629534418, 0.0017299790960859224, 0.004532048054096827, 0.0032177332856632105, 0.0032833690221270523, 0.0017133066818960593, 0.0015045135406218655, 0.01294287780187997, 0.0036496350364963502, 0.020403685827117157, 0.002171552660152009, 0.004219409282700422, 0.008224514825770147, 0.010824372759856631, 0.0018158047646717025, 0.005713459174079699, 0.005166432947080965, 0.005492917028042787, 0.0032009311799796303, 0.013881932021466906, 0.005702171211345859, 0.0074297484184198915, 0.008405157062468837, 0.0099214846538187, 0.016104461371055496, 0.0057712860705379405, 0.008345816392039376, 0.01716124419020379, 0.022440692455652916, 0.018993692660550458, 0.0008571428571428571, 0.0022488211824446863, 0.012467755803955288, 0.016449476607562488, 0.00923936398796734, 0.029783906738697755, 0.022619560534252476, 0.006310505557547508, 0.006134969325153374, 0.007683551508252703, 0.005332764505119454, 0.003961267605633803, 0.0014974329720479178, 0.0018444739560277408, 0.005194430416275882, 0.012834301283430128, 0.002528353680560572, 0.011409589832466783, 0.0075595492797033235, 0.0035945363048166786, 0.0024268379728765166, 0.0051336898395721925, 0.006890930646117368, 0.0044704016151128415, 0.011570247933884297, 0.005408170722794709, 0.010559586236620932, 0.019772189984955942, 0.040155161267150345, 0.04219620162787377, 0.0021000796581939316, 0.05885322755138839, 0.016287579823491424, 0.007687802020793674, 0.008099777793706544, 0.007756391841424878, 0.008776311095255084, 0.009137718471245195, 0.005648101808822478, 0.02958240813695294, 0.019096848302103526, 0.0046865846514352666, 0.016531281174291007, 0.004743764824265076, 0.0019392372333548805, 0.006155608045236562, 0.007125044531528322, 0.008478198917070391, 0.017915541020901465, 0.006335421412300683, 0.006219172206733862, 0.0116296079578701, 0.008642857142857143, 0.012865919768702565, 0.005236728837876614, 0.0022342342342342343, 0.016830194084365823, 0.0026515694424537766, 0.0008644910309055544, 0.002094770297601849, 0.015756452302866104, 0.0068822137787655025, 0.0029607698001480384, 0.0030064423765211166, 0.005850456621004566, 0.0013029315960912053, 0.019899785254115964, 0.005158384190642255, 0.018826214076873706, 0.002679994205417934, 0.0008856088560885609, 0.021972480368849506, 0.0011579937757834552, 0.0071728734965946965, 0.012123805448580802, 0.008860574106619801, 0.009427224682188259, 0.0020374008586189333, 0.010183591508892713, 0.008744266055045871, 0.00316797465620275, 0.009722022180613568, 0.006295607383030476, 0.01116166642968861, 0.010049176822749625, 0.009694204861358614, 0.029435336976320583, 0.00872952889401919, 0.0028457598178713715, 0.0030988757567022196, 0.008089919816723941, 0.0033935018050541515, 0.0019975743739744597, 0.013140887548470486, 0.015481201398302061, 0.0018835120254998552, 0.005230350361825608, 0.017709225935447014, 0.012542105640364079, 0.009058368032727008, 0.005517735578645646, 0.005640728955741973, 0.01594966344746854, 0.005542590431738623, 0.006463195691202872, 0.0029609301653787824, 0.0033703836500537827, 0.011799199084668192, 0.003161373760597787, 0.00638771262470394, 0.014244810307802433, 0.00927180657585051, 0.00848363869679903, 0.01799670179967018, 0.024881003894418, 0.004336513443191674, 0.009299663781386365, 0.00239442751414889, 0.0011061946902654867, 0.008071428571428571, 0.00591547288147673, 0.002989427633977397, 0.0013730307847954907, 0.009350499892109617, 0.01129777712566943, 0.0273239637582935, 0.025416427340608845, 0.004510955176858084, 0.03549105539191034, 0.0071059431524547806, 0.009035907912312407, 0.0231401384083045, 0.0026774730443592156, 0.00921826232126007, 0.022182211019085345, 0.0041448516579406635, 0.0036627298549857974, 0.002371248610596517, 0.0007230135203528306, 0.006726457399103139, 0.006844919786096256, 0.0030663909291877628, 0.011351676439633139, 0.00437307333859058, 0.004231210556511761, 0.018507890961262555, 0.001574465039719459, 0.0023749550197912916, 0.007011518923946483, 0.009933774834437087, 0.008604000860400087, 0.007651054701465856, 0.002720114531138153, 0.002318336593494168, 0.0024211350850957773, 0.0027698811866754135, 0.02667049039288787, 0.010313708637730984, 0.0076906643879512925, 0.006764454571347195, 0.0012229336018991439, 0.009122006841505131, 0.001369566784401355, 0.005857256489984815, 0.0040980660004313755, 0.010966019767693529, 0.019118809746280458, 0.009810994084547685, 0.0041490807640031475, 0.010148265438318699, 0.010640592422172693, 0.012995358800428418, 0.004256240080796422, 0.005183585313174946, 0.005459770114942529, 0.014383855732073852, 0.009642910953744161, 0.008338125359401954, 0.008162970454381276, 0.004067070995362112, 0.03309372998363106, 0.0028035367694630147, 0.004362440105842809, 0.004290617848970252, 0.0012879221522610188, 0.016386373436826217, 0.0023942537909018356, 0.005183958528331773, 0.011251157160150965, 0.0030248469571480014, 0.004096593359206554, 0.0025077022282725516, 0.01164043974994611, 0.001340981896744394, 0.03869303525365434, 0.00450018443378827, 0.007752510336680449, 0.024326483189310872, 0.01932126051618423, 0.0010703582132153562, 0.0033545071729355505, 0.027589195435504837, 0.004288777698355968, 0.016434620353093152, 0.0034552260293694214, 0.013454519430329923, 0.004944818689981367, 0.004424462998644116, 0.0014367816091954023, 0.0036680092059838895, 0.009692585895117541, 0.0086001300860013, 0.0038604518158421503, 0.0055098389982110915, 0.0027981058975462764, 0.003069236259814418, 0.021781464118283446, 0.008582116922174136, 0.006231198968629136, 0.023862896811049243, 0.013180639585133967, 0.0045451266142413965, 0.010205734650899077, 0.004825266851878929, 0.01625375912931405, 0.002683492892370177, 0.004214503705856707, 0.0020988637186075123, 0.006437307774837279, 0.008039982616253803, 0.008904260799175804, 0.02625726379223761, 0.005902069367531332, 0.005341417641114479, 0.0037230615021121216, 0.004666858127512923, 0.03412377096587623, 0.017358046484260075, 0.009398765963552876, 0.0058546337284021135, 0.0018530396978119878, 0.011554097425290635, 0.010133885642429175, 0.0025323782649591202, 0.0071125799267188735, 0.010292330784075477, 0.002642479645764891, 0.008403964947565006, 0.0013323464100666173, 0.004468790543462592, 0.022119158044951837, 0.00249003984063745, 0.006511161991986262, 0.008650890112247086, 0.00268739105171412, 0.008150605885747259, 0.016838910168389103, 0.034541699309166014, 0.031752842737609956, 0.005259043422642314, 0.00697707532393564, 0.00780020037211965, 0.005776636713735558, 0.019285714285714285, 0.0045025417574437185, 0.0035981577432354635, 0.00610154717803443, 0.004757303203746377, 0.004008589835361489, 0.003780044219385208, 0.008025222126683863, 0.0012579605314883245, 0.0019487549621075423, 0.009333046162682174, 0.009913442331878375, 0.001573339054566259, 0.024025741866285307, 0.0054925458306583925, 0.0046302892149878904, 0.01624203821656051, 0.008576942320062897, 0.011741122565864834, 0.0015201969016939336, 0.002637205987170349, 0.0027452680248519, 0.01740506329113924, 0.009991918301373888, 0.006469235192639448, 0.004091594286124471, 0.012867252841518335, 0.004848139170112648, 0.000927180657585051, 0.0015705311250713877, 0.009916529927944638, 0.007670250896057348, 0.0052738043635312815, 0.04265402843601896, 0.0023807752399375047, 0.027314548591144336, 0.0003990422984836393, 0.001072271070126528, 7.19527989638797e-05, 0.004615273671305978, 0.0027142857142857142, 0.007278230165021258, 0.0060862093656021765, 0.006719565372792909, 0.008402154398563734, 0.008113879003558718, 0.010518030910131653, 0.010374928448769319, 0.015072130912222781, 0.012585979803892873, 0.003120690906451847, 0.0033031739192876633, 0.004318410824816468, 0.011075720283770088, 0.015235757094375045, 0.0193957747494412, 0.009495036685369012, 0.0007983162783946585, 0.02431327547873485, 0.005829854613502231, 0.015700745242746544, 0.00703770197486535, 0.0016423878891745215, 0.002915026963999417, 0.005943004439352714, 0.011634587762137317, 0.01719463470319635, 0.008178492000860894, 0.0036911051603097634, 0.0049970605526161085, 0.011227060093558835, 0.05701311806256307, 0.006153846153846154, 0.002721588819418904, 0.006810035842293907, 0.00686317006212975, 0.004013426736719206, 0.005856832971800434, 0.000509572686903982, 0.008064516129032258, 0.010552182711766406, 0.004388489208633093, 0.006246410109132682, 0.02616341411108728, 0.004795814561836942, 0.004496788008565311, 0.001571765378295349, 0.0026052974381241857, 0.026579269610314774, 0.002310135720473578, 0.013790100159674844, 0.005673249551166966, 0.004553997397715772, 0.015140642939150403, 0.006150325395122649, 0.004598031467777858, 0.009669794427333286, 0.0034507548526240116, 0.003217963386727689, 0.02555956678700361, 0.014319809069212411, 0.007269324888441054, 0.0028230184581976114, 0.0059619019921477385, 0.00512376416251714, 0.00399912746309896, 0.013092583267390835, 0.01733102253032929, 0.001645442838746602, 0.012966544881438499, 0.010441004672897197, 0.011373452346674345, 0.009534127843986998, 0.006869125090383225, 0.0014951035359198625, 0.02943487890262199, 0.005247048535198951, 0.007773139484669641, 0.0020803443328550933, 0.02443079147090712, 0.004832311575910566, 0.032665238678090576, 0.0017905744162727403, 0.01600686008289267, 0.007876860818037288, 0.028548827844096073, 0.005324459234608985, 0.008299653579676674, 0.006456456456456456, 0.008818599227461555, 0.006624953993375046, 0.0092446610290956, 0.040756914119359534, 0.019734904270986744, 0.05275262325715107, 0.0025010718879519794, 0.026790203260791495, 0.02356330329443049, 0.008072801996183767, 0.0025769400677367106, 0.005368153790351831, 0.023958927552766685, 0.00782596209075244, 0.00805072670276432, 0.025722314287772895, 0.0068995256576110395, 0.007618080243778568, 0.023355781630606105, 0.018890963941962362, 0.025119874042796822, 0.005105342633206299, 0.013804011790926739, 0.06738524710368089, 0.00646551724137931, 0.00254341980960686, 0.006297409474738801, 0.0028544922571897523, 0.009319462505418293, 0.02327246688148944, 0.0024424542964991487, 0.041948481795941864, 0.004348755970628075, 0.0032701597918989222, 0.0022447501810282404, 0.008217584175696313, 0.01347573650634363, 0.01643875472796043, 0.011341612231713444, 0.005234840773593137, 0.01434308663224326, 0.006154308015610927, 0.0006498194945848375, 0.014965886582055608, 0.005556378722773744, 0.005621258577894583, 0.0029437739181630853, 0.005442176870748299, 0.0020859718393801685, 0.00938560392751426, 0.006922963617616733, 0.009796806966618287, 0.0035769034236075624, 0.0073370738023306, 0.002110318730897977, 0.009169638308711156, 0.004616060961313013, 0.0006648936170212766, 0.07570093457943926, 0.014687882496940025, 0.0031722054380664655, 0.0035170829744473157, 0.01277542524940788, 0.004954049396898334, 0.0015785319652722968, 0.010575205430510897, 0.003824229742405657, 0.00371233076139176, 0.009547229856791552, 0.006975318105166334, 0.009552538964303671, 0.0013127187864644108, 0.019368723098995694, 0.0037442396313364054, 0.005713877580172845, 0.005458201666187877, 0.001462843768285547, 0.009889637379962735, 0.011540428018406252, 0.01620687171360657, 0.010405453893074991, 0.005664300566430056, 0.013150247021214763, 0.005182103496095176, 0.006263949888400893, 0.0023568061705470647, 0.003516073478760046, 0.0010708931248661383, 0.028292256088668515, 0.005202023801040405, 0.007417445260680408, 0.0017989494135424913, 0.009849737579984183, 0.0008669893793801026, 0.006202324089256434, 0.0022925920618999856, 0.005887055745330329, 0.004935762502721928, 0.006505576208178439, 0.016132501613250163, 0.005786540934419202, 0.0017177211565989122, 0.00997559925362423, 0.0130586186883343, 0.01375623663578047, 0.007480399913687694, 0.007314070533709899, 0.01153435386258455, 0.002755420201580741, 0.08942047558023637, 0.004477180820335066, 0.0024330900243309003, 0.008255563531945441, 0.012549914432401598, 0.003353310502283105, 0.022365130403715613, 0.005435171279410713, 0.016384059526364743, 0.007641219738627437, 0.004268703662098405, 0.006984949953193634, 0.047666978215543894, 0.0401686798656279, 0.004830564297738418, 0.003933852990456764, 0.006175081729022884, 0.007065372537824722, 0.010390931550646708, 0.022779369627507165, 0.025350089766606822, 0.0033210598512742762, 0.002157342154465698, 0.0015806868802988934, 0.006929406669553919, 0.0037790697674418604, 0.0022930849158007884, 0.006003430531732418, 0.004655493482309125, 0.005646083476272156, 0.011914160625852294, 0.011478682446884358, 0.004282349582470916, 0.001434102968593145, 0.0022468652605638906, 0.01644712902991049, 0.0030935808197989174, 0.007789609090259416, 0.019533802919177983, 0.0011409013120365088, 0.007730820203210131, 0.0030198446937014668, 0.007913874233566234, 0.004777524244152881, 0.0023603461841070024, 0.016698779704560053, 0.00286000286000286, 0.00862130388314927, 0.002596840510711967, 0.01694432578670084, 0.006904897494305239, 0.01828612405880244, 0.011371763696180804, 0.00499001996007984, 0.030368142099985677, 0.012551694115939926, 0.01010752688172043, 0.004512893982808023, 0.0027063599458728013, 0.003792298716452742, 0.007986878699279755, 0.008710552620305583, 0.002566478933485421, 0.0043743277160272495, 0.004730165555794453, 0.0006439610761305094, 0.001218550641531073, 0.0035379061371841156, 0.009435310936383131, 0.0015923566878980893, 0.007470651013874066, 0.015189873417721518, 0.015108323831242873, 0.0017077517077517077, 0.019081779053084648, 0.003659061558329746, 0.0033677271424476926, 0.0018600658177135498, 0.0029991431019708655, 0.01465306708806206, 0.0539906103286385, 0.005834305717619603, 0.06960607155764366, 0.0030745030745030744, 0.0074301636064871045, 0.0027222580414069776, 0.002987467210725736, 0.003107708633366179, 0.011743644826351594, 0.005975521958243341, 0.011995715815780078, 0.003824229742405657, 0.008631851532153647, 0.0020665574004133116, 0.005594204977408018, 0.005814788226848528, 0.009487529648530151, 0.002868617326448652, 0.005083410897114627, 0.007446123004224243, 0.004857142857142857, 0.003689236111111111, 0.0020653799586924006, 0.005063471687348452, 0.003487544483985765, 0.014590187383779145, 0.0027199198339417363, 0.006924614505996574, 0.01287085514834206, 0.0024392046714465225, 0.014583929082070346, 0.002514548458941016, 0.010903091600315615, 0.007448256105421471, 0.07733043162858179, 0.007372072853425846, 0.005187319884726225, 0.0075590782327902535, 0.002048713862963806, 0.0028494191568641776, 0.00852662764650625, 0.01031377106333527, 0.0020936144758486614, 0.004170261719873454, 0.0002853067047075606, 0.0013002022536839064, 0.02394436877195498, 0.003231365790607497, 0.01768511861969806, 0.0019272278754239901, 0.002495779196946341, 0.010233496684923609, 0.008794060405103438, 0.002036808030843093, 0.006307090039147456, 0.013917636143030475, 0.006148566526059913, 0.0031482541499713796, 0.007029120642662459, 0.0019289847824533828, 0.0031563845050215206, 0.006649506649506649, 0.002438324727481354, 0.017619872905834777, 0.0019726748009059694, 0.0058538700585387005, 0.006862674275807267, 0.011124581045425373, 0.0015801192271780507, 0.003952285139407876, 0.0060081539231814605, 0.003299383158800746, 0.010448722536320046, 0.018788538266231412, 0.004876999211073657, 0.0032495667244367417, 0.01123756352444349, 0.0026455026455026454, 0.008534027627106386, 0.009523040916794448, 0.005512039454598201, 0.012108108108108109, 0.016504504504504504, 0.001512205659969756, 0.010347534432312852, 0.014893001735106999, 0.0022177866489243737, 0.0023811295483294886, 0.0034772764030405953, 0.014752219994270982, 0.020062830215621875, 0.052928168913617235, 0.004069684420962445, 0.003947462857963109, 0.0037172063764386305, 0.0012425084052039175, 0.016922301432994887, 0.001641098822689975, 0.010190168640114818, 0.004112257412885074, 0.0034046332617866924, 0.0010085728693898135, 0.002068490002298322, 0.004754015702657927, 0.006072296042291756, 0.00668535691179642, 0.007992511520737327, 0.007363980839350826, 0.005050140682490441, 0.0029276147259020713, 0.0031000542509493916, 0.0033029367415811015, 0.005937110606171663, 0.0045113876155133525, 0.01137095043981978, 0.0020164194152383695, 0.011060315587671435, 0.00466618808327351, 0.019926359107645657, 0.026737967914438502, 0.002600216684723727, 0.006368515205724508, 0.005574458843118801, 0.004791875268201974, 0.00385613644790508, 0.010725777618877368, 0.009849404039683107, 0.009451659451659452, 0.0047267779130559335, 0.005282465150403521, 0.0012825994014536127, 0.00448654037886341, 0.006134094151212553, 0.004141238012205754, 0.03162892622352082, 0.022495479204339964, 0.0035769034236075624, 0.004084850222158521, 0.006691128858191237, 0.0097752408134142, 0.013911678675893558, 0.0060349163014584385, 0.007901731197471446, 0.0166262309119452, 0.007361516034985423, 0.0061332192269291114, 0.002005645520725004, 0.006869901245169601, 0.0030155083285468122, 0.00862750736932921, 0.002872737719046251, 0.003578329635726043, 0.010986643688065489, 0.004633259676384632, 0.005724508050089445, 0.004574369237366879, 0.006270485962662106, 0.005668771526980482, 0.004597701149425287, 0.004283266704740148, 0.02437450713312782, 0.0020872318986612927, 0.005209820154153583, 0.0014273479874393378, 0.00209009009009009, 0.0042924595793389616, 0.0024006983849847226, 0.02058613295210865, 0.00523935979329649, 0.00387875305272231, 0.005084138918725385, 0.007367422860894303, 0.00408046388431527, 0.0038565087681001237, 0.0028404952658412238, 0.007682918072808214, 0.001806227873708547, 0.027445868636396552, 0.005016482728966604, 0.004384042086804033, 0.008117232957402486, 0.03293693693693694, 0.00523522662076879, 0.004121475054229935, 0.024786324786324785, 0.018743667679837893, 0.05925556189389618, 0.003238341968911917, 0.005065335486712671, 0.008036823262950245, 0.0007249003262051468, 0.011434360978433927, 0.008008580622095102, 0.0032406740602045226, 0.009779951100244499, 0.011338732729871367, 0.012826118641597434, 0.019262441818832795, 0.002942442945313621, 0.0016582552271088681, 0.00794292858718835, 0.00857101699798329, 0.0012921751615218953, 0.031573611412846696, 0.006375425632108962, 0.005615955072359421, 0.004659498207885305, 0.0025030394049917757, 0.005471956224350205, 0.002839874754241608, 0.012799427958526993, 0.003529750756375162, 0.0036603746501112466, 0.003416690898517011, 0.003306022710938623, 0.003323699421965318, 0.022988505747126436, 0.008518625469246319, 0.008297567954220314, 0.006601378309756982, 0.0017505137377273766, 0.009174311926605505, 0.01884349827387802, 0.00587518807766712, 0.041215831435079724, 0.00803009476958692, 0.0064796354315009965, 0.00594172811224855, 0.0034222158847853987, 0.006026689625484288, 0.008170871559633027, 0.008032704582944847, 0.0055979643765903305, 0.005095815689370559, 0.008183661645422943, 0.004622496147919877, 0.0052271221379665755, 0.00329725467708408, 0.010142425550280535, 0.0057553956834532375, 0.004192265992049151, 0.011633716365712655, 0.011911554921540656, 0.003454728659853174, 0.007896059148661259, 0.003294185047264394, 0.014231566902667525, 0.005430898956695727, 0.0012909703794018504, 0.010442171971770128, 0.004685360051899373, 0.001215327423505862, 0.005952380952380952, 0.0019783118405627196, 0.014484398645240325, 0.0152885443583118, 0.0023584905660377358, 0.007193727069994964, 0.0009313655251468692, 0.003928571428571429, 0.005127464432729111, 0.003651987110633727, 0.041447794488018996, 0.011988156279338484, 0.004244604316546763, 0.006919099756690998, 0.01783803068141277, 0.0015882183078255846, 0.006864006864006864, 0.048735039059700426, 0.024940702939696687, 0.0047973650293570095, 0.0013529872534358755, 0.004800458551264599, 0.005750473140195079, 0.009706643658326143, 0.009140636245861523, 0.0027967013266403727, 0.0061990917609745545, 0.0005046136101499423, 0.007898326990737416, 0.005384449709239716, 0.01198421241478292, 0.01752127583494243, 0.0012921751615218953, 0.008056394763343404, 0.008828073273008165, 0.012611549524301203, 0.0010158914447427618, 0.0029652129890793376, 0.023310859274135703, 0.00973323720259553, 0.005429347049578512, 0.006861682918020947, 0.005442566599828129, 0.014676546024508406, 0.0394952591430812, 0.00292564578278864, 0.005264281141068507, 0.004385334291876348, 0.00340209916757148, 0.012978631865767962, 0.013907709863775765, 0.012404232032105071, 0.0015307238136890444, 0.007801316919553393, 0.014610040822172885, 0.0012861736334405145, 0.0021358393848782574, 0.001927607624759049, 0.013769618004145692, 0.0033451957295373667, 0.004742742167289451, 0.03056924505392472, 0.02475141283353602, 0.004454983114176906, 0.0015871870716398528, 0.0005327650506126798, 0.004371193120745253, 0.005368262830148164, 0.0015964008417386256, 0.007505360972122945, 0.0050381459622858785, 0.001354047890535918, 0.0008729812309035355, 0.005299341162990547, 0.003765660076761532, 0.01876521988253832, 0.00631911532385466, 0.01387989931679252, 0.0072971395213076475, 0.001144082946013586, 0.0016552716804605974, 0.0024946543121881683, 0.006651408954369904, 0.0032402073732718892, 0.003766478342749529, 0.0037774226354787156, 0.006294313413398929, 0.012556909972095756, 0.006533101045296167, 0.009127497484547937, 0.00524093754549425, 0.014806789454676778, 0.00924664898573579, 0.006127009298637642, 0.008273894436519259, 0.0011332728921124207, 0.007667113294625577, 0.011583011583011582, 0.0005786618444846293, 0.002311303719754424, 0.005911680911680912, 0.016018795386586928, 0.003967109059434507, 0.0010872716729486808, 0.0011593362799797117, 0.0026458810068649887, 0.0036080242459229327, 0.0023126400231264, 0.005166846071044133, 0.0026086956521739132, 0.005661609929592799, 0.013924777490668963, 0.002793696275071633, 0.004081632653061225, 0.007739161590827661, 0.0007351319561861355, 0.0008982708286548395, 0.004888920842619887, 0.007278435849864422, 0.0117392870003601, 0.0018732438339057135, 0.0039480295743306295, 0.004355276310152791, 0.004123860512226885, 0.0031545741324921135, 0.003140520011685656, 0.00620848974877274, 0.0011006750807161726, 0.002228131962912384, 0.0015263846489315307, 0.0008036823262950244, 0.0011796800117968, 0.04594614753486984, 0.0012080942313500453, 0.0023885350318471337, 0.008187812477356714, 0.008509410831470398, 0.00606017396264081, 0.007534983853606028, 0.001082485386447283, 0.0023432923257176333, 0.002215166506682419, 0.004602329929526823, 0.002449038392278326, 0.003656170720787942, 0.0036412965871769243, 0.004401471967674435, 0.002154243860404998, 0.00116993272886809, 0.002177384235738133, 0.0028968713789107765, 0.003690303907380608, 0.005081669691470054, 0.002605485995512774, 0.00462160600808781, 0.12315018315018315, 0.008212073188301397, 0.0018780699219878647, 0.009430513926456613, 0.006053092182030338, 0.001971378504672897, 0.004203203130661642, 0.010512013729977118, 0.005162770686935322, 0.0014521164597400711, 0.0029411764705882353, 0.0005137991779213153, 0.001732476719844077, 0.004671191883804102, 0.0065053724142972, 0.006873344311591608, 0.001375515818431912, 0.0028936947913493754, 0.002656137832017229, 0.006987863184994484, 0.003833634719710669, 0.003010057998678511, 0.0008929235806235583, 0.0033038856568268333, 0.00890014471780029, 0.0007231703789412786, 0.0024441089785062183, 0.0035082694923748835, 0.01868218725299993, 0.004229693884866299, 0.005704794916233391, 0.007761194029850746, 0.03281631480683613, 0.0023018270752409725, 0.007826678765880217, 0.006281588447653429, 0.004294917680744453, 0.007418077061577242, 0.003819544537330643, 0.0018713113574204694, 0.00217359802927112, 0.0011569052783803326, 0.0016354445435622957, 0.004046827576239341, 0.0013185847190682002, 0.0024522553317975777, 0.004666917576213775, 0.0022530707173486447, 0.0004749089757796422, 0.008013058317257753, 0.0027869453612027867, 0.008310855143252898, 0.00276584904287066, 0.007325210327821294, 0.001999840012798976, 0.008663634394628547, 0.023989626107629135, 0.008188256122750074, 0.0009493208704542135, 0.0030733206497877944, 0.005537178196461959, 0.028615909259396544, 0.005192557334487235, 0.018616640412430187, 0.005936628281238824, 0.003048083517488379, 0.001117568171658471, 0.001384335154826958, 0.0008638065073423554, 0.0010951303205081406, 0.0047267779130559335, 0.00419014593266869, 0.005245901639344262, 0.002497918401332223, 0.003873466752743706, 0.0018712574850299401, 0.007588350075883501, 0.0020168551465821506, 0.005406574394463667, 0.012315988922897536, 0.005185078496327236, 0.001887504718761797, 0.010668886198547216, 0.007827788649706457, 0.02252798174948314, 0.004953693732500539, 0.003428997390980246, 0.002033258296420013, 0.003177183389980789, 0.0017538731365097924, 0.006575059101654846, 0.0025321950513673853, 0.0013784653086230663, 0.01146607052715079, 0.006370338558442488, 0.004835450346420324, 0.009061254077564335, 0.0023126400231264, 0.0044008368804559555, 0.002303484019579614, 0.0041660467192382086, 0.015805877114870883, 0.0009669741148467717, 0.020649819494584838, 0.0049744070362627065, 0.0015927025266053718, 0.0043090855974291555, 0.0029017047515415306, 0.005094614264919942, 0.004306883714139718, 0.0034701267350633674, 0.004283965728274173, 0.0053389892488846635, 0.029399079930994824, 0.0008578781812982557, 0.0011886189733303618, 0.002719725164614944, 0.005409356725146199, 0.0031204644412191583, 0.004775481111903065, 0.0036781264074463296, 0.0014318442153493699, 0.00294561390904519, 0.0029787852368497528, 0.0013625932300631097, 0.0008899436369029962, 0.0052841114730365546, 0.004316236241996978, 0.002800919276070095, 0.004340277777777778, 0.006910308470470899, 0.01292631271452567, 0.017428717275577918, 0.002227491557088453, 0.0016819571865443425, 0.009514885028472572, 0.004795991410164639, 0.006171025565677344, 0.003148930079438918, 0.002332191531229502, 0.0029509685230024213, 0.007000145836371591, 0.009348482669351359, 0.006375027478566718, 0.007356653443923548, 0.008032704582944847, 0.00560264329837667, 0.004431529240828187, 0.0018112004636673187, 0.005631362356508555, 0.0077076791321724234, 0.004685360051899373, 0.013854174105548811, 0.010582391476495572, 0.0035122930255895636, 0.019683354728284124, 0.005063471687348452, 0.0054216007989727494, 0.0014255167498218105, 0.0026517594782484053, 0.007503607503607504, 0.012757465611859455, 0.0048564801391707746, 0.0032618150188460423, 0.007486323063633746, 0.006634327293479811, 0.006991011556570124, 0.007782683529147646, 0.002574002574002574, 0.0022368136229165164, 0.004106628242074928, 0.003074670571010249, 0.0041621815572299966, 0.10670491215489422, 0.012658227848101266, 0.0036322360953461976, 0.0018994739918176504, 0.011447908416732665, 0.005404236921746649, 0.006988425420397466, 0.01321900678813862, 0.012366213479895864, 0.006487421610322209, 0.024262676158651752, 0.004310344827586207, 0.0020867813197092897, 0.024667385832434375, 0.006138472519628836, 0.002511661284535343, 0.007405809605982168, 0.005141388174807198, 0.008724734622655227, 0.011990754117307137, 0.002898550724637681, 0.004936837519965152, 0.027189038749732393, 0.005914629801182926, 0.0032367115011148672, 0.0050584212026218295, 0.01067411705709578, 0.009423624808240192, 0.006033730735678976, 0.0007759155803848542, 0.0034080197230077587, 0.003695764653706852, 0.01017866040287565, 0.00782416957109325, 0.006785934608266502, 0.018784372544818226, 0.011120615911035072, 0.003077583738906384, 0.004347516214097356, 0.004189843242071805, 0.004700185158809287, 0.00976548577945684, 0.0017240140794483154, 0.000927842409535365, 0.0035850003585000357, 0.010919212103910933, 0.002786510431551872, 0.03953753925206965, 0.0019233509046872775, 0.004564581698880251, 0.001929812022014152, 0.0029964791370140085, 0.00679931291153736, 0.006727259715164961, 0.001312814528480782, 0.0042351589979183115, 0.0043640005723279435, 0.014012278801011196, 0.0017129398329883663, 0.01916910140383382, 0.011108706629156749, 0.0073281126517709605, 0.010534613730829869, 0.002386980108499096, 0.00593875214653692, 0.011290553094183222, 0.002375467895191477, 0.013254047857859292, 0.0044668587896253605, 0.003929413445738372, 0.007102884201463625, 0.010916714864083285, 0.003396995546161395, 0.010494752623688156, 0.0027877631868534957, 0.0072950936918895724, 0.035513486584584725, 0.015480097018119561, 0.010687899002940966, 0.023969182479668998, 0.011391316807565555, 0.01348458904109589, 0.006131470126907172, 0.010949430917735196, 0.002649291135615065, 0.007093723129836629, 0.012293617325423487, 0.014827487881380098, 0.002091268952124879, 0.002640405337900521, 0.009576612903225807, 0.013307714204383718, 0.0076617275027105166, 0.03145719758361574, 0.002552694916490409, 0.016045845272206302, 0.003947179560786565, 0.004857270960992378, 0.004351237606105999, 0.005640321064429821, 0.0055415617128463475, 0.005295548876484901, 0.004023703270173385, 0.0015318403968196076, 0.003416856492027335, 0.011956208585422068, 0.0030784650630011454, 0.004382498742725771, 0.004583870505658215, 0.0012883830792355595, 0.007927927927927928, 0.004278685017471297, 0.00367249945992655, 0.008404558404558405, 0.002940332759609868, 0.001443209698369173, 0.005898007624253758, 0.0028735632183908046, 0.0019025318308210156, 0.0056789224608664, 0.0034694028198125047, 0.004929275610801543, 0.008655221745350501, 0.00846613545816733, 0.013372636422460277, 0.0029243937232524965, 0.006070994928933648, 0.0057306590257879654, 0.01007502679528403, 0.003988888097442838, 0.0018631314940881405, 0.005837417123090227, 0.005199800555595128, 0.014840680925360105, 0.0022439973072032313, 0.024454584343362326, 0.0020965930363159866, 0.006105883198046117, 0.003286653329522721, 0.006665700623098102, 0.010015739018457577, 0.0047400385128129165, 0.004157706093189964, 0.005265404866941796, 0.004572081725960852, 0.029623238423928673, 0.005138368934889525, 0.021323792486583185, 0.01033573312424264, 0.009178917174614557, 0.010866456963111238, 0.002451687337755985, 0.036014664653871035, 0.012186379928315413, 0.01545157780195865, 0.01091782516922629, 0.008189066877379499, 0.020188133140376267, 0.02343469197038315, 0.014519838987924095, 0.0037071362372567192, 0.0033626672390355584, 0.018780678665433592, 0.006982543640897756, 0.010895883777239709, 0.019046939649022685, 0.020521590423257803, 0.011799199084668192, 0.0035698986148793373, 0.020091848450057407, 0.0262891809908999, 0.005234475835364979, 0.0051635111876075735, 0.0030307403665752633, 0.008235462618160985, 0.0018010229810532382, 0.006601133672956877, 0.0071978335233751425, 0.006995003568879372, 0.024800456100342077, 0.001855949746591477, 0.005982905982905983, 0.0016434440871739907, 0.005161861219674066, 0.0025987150797661157, 0.0016543192116809321, 0.004027617951668585, 0.007075127644055434, 0.010864126938746338, 0.003709251729795278, 0.00014688601645123384, 0.005159133846824589, 0.0039517172007472335, 0.005352554952897517, 0.002144388849177984, 0.013024393754047636, 0.003143979992854591, 0.021759560471336658, 0.012352813696453082, 0.005997220800117019, 0.002780153977758768, 0.010719754977029096, 0.02220312276178198, 0.0035333141044130373, 0.013174853214950594, 0.002090542099192618, 0.002989209682123068, 0.003131895508577123, 0.006543467318616524, 0.0076045627376425855, 0.004017504842528158, 0.003960823851361083, 0.0027825342465753423, 0.0029639268416106414, 0.0034639532366313053, 0.0034972521590179145, 0.0036322199273556015, 0.004640205596801827, 0.004547094911584265, 0.010077575581816864, 0.0022198353025420694, 0.0029233355258349776, 0.005216894161366397, 0.007818721494244552, 0.0035294117647058825, 0.023536206772074218, 0.0068827071981646115, 0.002144542140253056, 0.0015988372093023256, 0.006566604127579738, 0.0014773230905599055, 0.0005745062836624775, 0.009966290488055108, 0.005095084320057409, 0.013494216764243895, 0.0031418312387791743, 0.0027257729000789038, 0.0018603319977103605, 0.0058667811404450165, 0.008075575194270913, 0.007777057679844459, 0.025265285497726123, 0.001788013159776856, 0.0029800843145806077, 0.005215123859191656, 0.008490296803652968, 0.005742588471753643, 0.005732301519059902, 0.0022853878017426083, 0.005970363976406273, 0.002576581734898368, 0.001023765996343693, 0.006019727299100667, 0.0025127431976452006, 0.003855215249518098, 0.0037881495246944465, 0.005316091954022988, 0.004493079208638307, 0.0013812154696132596, 0.0014209591474245115, 0.007983731264592906, 0.004089246000430447, 0.001646502970864056, 0.006347168734845243, 0.0028169014084507044, 0.003003883068356656, 0.002011205286596753, 0.013006503251625813, 0.007975638051044084, 0.0033617051713039124, 0.004382761139517896, 0.020239935232207257, 0.0029697233087063596, 0.0019722425127830534, 0.003524229074889868, 0.002509410288582183, 0.002148381552563735, 0.004523262492820218, 0.012217910018686216, 0.0033053100524538335, 0.0021709240900209857, 0.00646458842120385, 0.0008504058755315037, 0.002206693637366679, 0.0015886770652801848, 0.0030470110272780033, 0.006017623038899635, 0.0015734515806036333, 0.00035829451809387314, 0.023116808296125595, 0.005555956418211992, 0.019340565229803024, 0.0018844676378922953, 0.0008814455707360071, 0.0037876028844052736, 0.0015826199553988921, 0.004030226700251889, 0.007798131391157213, 0.0023211954156390543, 0.002835538752362949, 0.0029536504089669796, 0.0022520886305848167, 0.003952569169960474, 0.002307636835652989, 0.0024354973742293936, 0.003667217947796074, 0.0018635321100917432, 0.011058566751546017, 0.011394582198652716, 0.007782934666190646, 0.000942917240879089, 0.007819225251076041, 0.005532404081046128, 0.0016521801594713023, 0.005815665488810365, 0.005120807789397764, 0.0028847540747151306, 0.030022404779686332, 0.015728891113176522, 0.006336323508472163, 0.007652324574068727, 0.013582100221602687, 0.002442528735632184, 0.0034080197230077587, 0.006134969325153374, 0.0030796304443466782, 0.017026430148892213, 0.004459789958279384, 0.0072846736180545634, 0.0033660388168731646, 0.0063680595306239264, 0.008550158472764796, 0.007911392405063292, 0.023254155075255013, 0.001490646195125587, 0.003988888097442838, 0.007556675062972292, 0.002498572244431753, 0.001211430200242286, 0.006193078324225865, 0.011198288159771754, 0.0029189804926669513, 0.0007341065922771986, 0.009545682911074427, 0.002049630334528951, 0.0012331350645582474, 0.0029664074400705524, 0.0037670240509997104, 0.006097560975609756, 0.001929812022014152, 0.0015074294738353312, 0.0029647198339756895, 0.00991936059373439, 0.004698568743675004, 0.07144906743185078, 0.0024523946912867857, 0.003790045766590389, 0.004069975008925384, 0.0017923716661887008, 0.004781829049611476, 0.006343097427125651, 0.007156418869577917, 0.0027090610964568334, 0.0007879656160458453, 0.0029995714897871734, 0.002772913018096906, 0.0008736167734420501, 0.006083595762954481, 0.0015064562410329987, 0.0009468317552804079, 0.00455103662500903, 0.00243129742871878, 0.013962480309322641, 0.005047955577990914, 0.0037774226354787156, 0.00395825836631882, 0.0015967484395412977, 0.0027958993476234857, 0.012123465972480476, 0.012713088702687085, 0.0016029143897996357, 0.005561893896177981, 0.00035607463324312775, 0.004779329400343514, 0.009649060110070759, 0.0014400921658986176, 0.0015849002233268496, 0.0030814380044020544, 0.016111314536799707, 0.0010155229943420861, 0.0033798360419962604, 0.003986373849387548, 0.003253325621746674, 0.005971689767030375, 0.008026372366346568, 0.0015371313286578923, 0.0035153167372121387, 0.001427653651224213, 0.0036611629576453696, 0.005034291551145484, 0.01930225907921075, 0.005683862148355997, 0.00788473944520106, 0.005617168371021173, 0.006429489927132447, 0.0023601773709054498, 0.0031603704248125827, 0.003878195920712439, 0.0035850003585000357, 0.0028146651270207854, 0.0065092989985693845, 0.005329876116392971, 0.0007883044288376093, 0.007971847170353347, 0.003822850548182343, 0.0031502828094794873, 0.004736955429555731, 0.003588860178007465, 0.013473930872876391, 0.002666090214728347, 0.011426939008713041, 0.003257328990228013, 0.023506577528574508, 0.00729874259286024, 0.03579935041501263, 0.0071638369510709935, 0.011725173375277042, 0.006936838262139467, 0.01437699680511182, 0.005946410660553088, 0.006210272521370644, 0.010635988712828304, 0.010580476846148271, 0.0015844436442203817, 0.0030105368790767687, 0.005377500537750054, 0.006749891130788213, 0.025075595545394205, 0.0022199942709825267, 0.002092201139888897, 0.004403378329603696, 0.005911614159036839, 0.003978300180831827, 0.005637219922934209, 0.004920838682071031, 0.007132667617689016, 0.030877812086457873, 0.0022188819697945743, 0.003383429066016209, 0.029505287288323596, 0.012257552815631985, 0.002053237515582606, 0.0025100401606425703, 0.00652750878703106, 0.013418028691742202, 0.004207373600513442, 0.01727830929601599, 0.007306066900651816, 0.0032364787111622555, 0.0011573236889692586, 0.010852491789233186, 0.0021496130696474634, 0.004647504647504647, 0.007413805513567984, 0.009373637552681295, 0.0020652950988958615, 0.006988976151019526, 0.002204099625303064, 0.13259195893926431, 0.01751501286817272, 0.0015877598152424942, 0.005359704083943534, 0.0023619722468261, 0.0027055891776432894, 0.0017281105990783411, 0.004366499642090193, 0.008565310492505354, 0.0026417249750107096, 0.008155089777523428, 0.011714285714285714, 0.001511770210927939, 0.0075610282998487795, 0.002282453637660485, 0.010506208213944603, 0.005054151624548736, 0.0028665615594094885, 0.006421691045308598, 0.0013559805880673707, 0.004439670605084139, 0.008165019338203695, 0.0030516602484923347, 0.005085361423901199, 0.0015760441292356187, 0.001297110326439432, 0.0012993575398830579, 0.002889755815633579, 0.002211126961483595, 0.02374481476183665, 0.013919623099436076, 0.0033696587324347576, 0.06656591824985607, 0.004563605248146035, 0.003915984336062656, 0.005280433851862424, 0.0012896754316830265, 0.02374461979913917, 0.0026456918126564178, 0.0026485325697924124, 0.012318682119688024, 0.019992808342322907, 0.012070834839176002, 0.003494259430934893, 0.0017257496224922701, 0.017044644130651834, 0.0007254788160185723, 0.004320898746939364, 0.005382517582890771, 0.003288244525820193, 0.00740905386382159, 0.04151855538177165, 0.006105538595726123, 0.0021547080370609784, 0.005634807417974322, 0.0032402073732718892, 0.005786540934419202, 0.0052341005234100525, 0.0023586591380172967, 0.011254626482362716, 0.0039017341040462426, 0.0020858164481525627, 0.008933676386506575, 0.009952742374337678, 0.008893989384593315, 0.009968669894616918, 0.007758007117437723, 0.0022429636061066494, 0.0028320383414421613, 0.001503974790517797, 0.01686243424371262, 0.005788194940688867, 0.01383638827473076, 0.0014281419122068552, 0.0032258064516129032, 0.0010002857959416976, 0.002945825549647938, 0.003291356611333715, 0.0050896057347670255, 0.0013516397524365085, 0.006267108485808961, 0.004976539172472629, 0.001355496896625526, 0.001607599561563756, 0.015391223423294438, 0.001423183661851562, 0.0048232668634367575, 0.007060333761232349, 0.0012523020257826888, 0.001355593607305936, 0.010840881534840596, 0.025755075686921588, 0.0027726432532347504, 0.001302742997756387, 0.014815880322209436, 0.00669611055705941, 0.0039559807235848374, 0.0034865518713533515, 0.0014531715469011117, 0.030618098379463644, 0.012520569507047292, 0.010421127765881513, 0.007159733657907926, 0.005089240914629776, 0.0033154999623238642, 0.0004301691998852882, 0.007804109687119639, 0.0034495149119655047, 0.002163877668782458, 0.0035249262642975325, 0.00822662565276486, 0.003976143141153081, 0.003227425948504626, 0.006130595950955232, 0.008027691854470467, 0.0038816464039841806, 0.006492569614774203, 0.0035681153214871903, 0.010822045438257006, 0.0018101513286510752, 0.004669875709461886, 0.023976524477526483, 0.02227829848594088, 0.005463201436041521, 0.005391621129326047, 0.0016446192348945298, 0.004647836968180193, 0.012694337469690486, 0.00548205540530663, 0.0048449612403100775, 0.00915129151291513, 0.001865805525654826, 0.0015235055136390016, 0.015381298066556458, 0.004082525333527739, 0.004515481651376147, 0.002212231499322058, 0.008187890540831718, 0.0015706432498036695, 0.007129996398991718, 0.01153681811707734, 0.011058000998787187, 0.005456634118322803, 0.004647836968180193, 0.030316030316030317, 0.009676271789398791, 0.014387952885045475, 0.0017992083483267362, 0.0013273357422019026, 0.003616770002952465, 0.004049179120960023, 0.0037643932683790967, 0.00272596843615495, 0.013988030860191795, 0.006501393155676216, 0.010724243940802174, 0.007796708056598325, 0.019281332164767746, 0.005553952683208309, 0.007747933884297521, 0.0026098303610265334, 0.0024967898416321872, 0.0017905744162727403, 0.00409100696188904, 0.0025174422786448966, 0.0033100669209181837, 0.0027980266548855016, 0.003941030506495402, 0.0007272198385571959, 0.00918418597976609, 0.0021161704611792178, 0.004164871463449663, 0.004683334534188342, 0.002163409533424677, 0.002635046113306983, 0.012144592084583511, 0.012153274235058622, 0.005451373746184038, 0.00557405530621109, 0.0022950584522699563, 0.008484243547697133, 0.0017608217168011738, 0.005346820809248555, 0.01526553429370028, 0.010225390653128826, 0.009855734895014998, 0.010854041702370752, 0.00989318230697541, 0.004681310767014764, 0.0043655621555857725, 0.03138850541306401, 0.0196078431372549, 0.004721367765934616, 0.021373936664522124, 0.0024763292061179896, 0.0055742156792682055, 0.001074960584778558, 0.005940452333237904, 0.009744912582401835, 0.01853467073702573, 0.01126659490491568, 0.011781506604784006, 0.006129660344703252, 0.004404968226458694, 0.006780402449693788, 0.017353424266228667, 0.02145922746781116, 0.0045045045045045045, 0.11267088049389976, 0.005136366924690733, 0.011808487797895941, 0.0033122119815668202, 0.0023191766922742428, 0.011728527497675749, 0.027939042089985485, 0.008506075768406004, 0.004139900071377587, 0.008682656038716105, 0.013825220112057047, 0.0014997000599880025, 0.0025068041827818366, 0.0037076648841354726, 0.000641025641025641, 0.00769340361874911, 0.006482866709410843, 0.024532876907716446, 0.003619254433586681, 0.006050252687023987, 0.004290617848970252, 0.00556864424930392, 0.006330935251798561, 0.003788420300214439, 0.00251112067728512, 0.0467343147063027, 0.004405286343612335, 0.0019916067999146453, 0.004437869822485207, 0.001479946721918011, 0.003925190487185408, 0.0024402497667408312, 0.004762243229796005, 0.026851388988073984, 0.013335255532328984, 0.011672873102262962, 0.03216603665929677, 0.003629118337721483, 0.004148783977110157, 0.007714285714285714, 0.0047488847316160595, 0.0012088459077010596, 0.008189716564591939, 0.004754700669980549, 0.007367141120091553, 0.02685284640171858, 0.004008302913177296, 0.002593286269989915, 0.005972696245733789, 0.02306978072994786, 0.01140332121730454, 0.013956137852463685, 0.0024975024975024975, 0.005450763824141146, 0.008014311270125224, 0.009243998566821928, 0.026966936814171987, 0.001936594462774351, 0.0028583678719451195, 0.004159196844747221, 0.002940095553105476, 0.008718835567084594, 0.07312522425547183, 0.002434658073755818, 0.003933628951509083, 0.004085728621604186, 0.013108882521489972, 0.008395522388059701, 0.0034327397554172923, 0.0077011659709227, 0.02518190897417606, 0.00849593203254374, 0.0027480474399768588, 0.009411764705882352, 0.0028238360726956773, 0.009716367793098521, 0.0010972933430870519, 0.00021468441391155003, 0.0022818026240730175, 0.003328027781797135, 0.0007127075760815337, 0.003824229742405657, 0.005934505934505934, 0.0036135000361350003, 0.009480746791131856, 0.040463676290589674, 0.004939862542955326, 0.004502509595512252, 0.005793576997353551, 0.008966358223943764, 0.0018582046883933677, 0.029755502975550296, 0.007060333761232349, 0.001718336077897902, 0.003568307602679872, 0.0179744459683823, 0.007381925034042858, 0.006050565439746453, 0.0040563620836891546, 0.013430572604520182, 0.0015745777268823362, 0.004245826137017847, 0.0036653730056058647, 0.0014659174199853407, 0.007120985544399345, 0.001149920942935173, 0.0058384450521025795, 0.003918216143050509, 0.003817618670316214, 0.018026362664766656, 0.036360981308411214, 0.004394496073769901, 0.0025902668759811617, 0.0032864185182539117, 0.0007875143184421535, 0.002077661556096862, 0.003281027104136947, 0.002145462347135808, 0.002077661556096862, 0.0037267971045653265, 0.005905653583003241, 0.007806288398988074, 0.0029532521789238635, 0.012178619756427604, 0.0009341093626499964, 0.03386923901393355, 0.039438837592155176, 0.005955797933409873, 0.005501964987495534, 0.0017162471395881006, 0.010198951375421964, 0.0035052578868302454, 0.0031586503948312994, 0.006181015452538631, 0.0021442355800157242, 0.003303648376903189, 0.003637983517707328, 0.0016487455197132616, 0.0015036517256193612, 0.0010799969142945307, 0.0007325470661490001, 0.002152852529601722, 0.001444669170759896, 0.004283266704740148, 0.0068762982594370034, 0.0022639304754254, 0.0013100436681222707, 0.0018767143063375198, 0.0022988505747126436, 0.0018284209756454326, 0.006289757701379458, 0.00021511544528897175, 0.013729977116704805, 0.0077705156136528685, 0.002962962962962963, 0.006894075403949731, 0.010393359797906893, 0.012961902033801202, 0.01987745796523226, 0.004345307068366165, 0.004093063334769496, 0.000932902762827413, 0.007044320516583505, 0.017945588974230136, 0.026080103174034534, 0.00877505885710209, 0.0033067356768025306, 0.008342322905429701, 0.014418272662384012, 0.009614689510590616, 0.005253310305123777, 0.019222335915801782, 0.0018183140592043059, 0.002384393063583815, 0.003356663333809456, 0.003634777551613841, 0.0008005239793319264, 0.009309198374584412, 0.004853298036620339, 0.001974261479964902, 0.002017872585759585, 0.007950719862474035, 0.007909117054932413, 0.0011562364503540975, 0.0018450184501845018, 0.007117176608702033, 0.005011257171907909, 0.0003599712023038157, 0.0022167050895548854, 0.004223638055694753, 0.00302789993511643, 0.004952271585444628, 0.0016466208476517755, 0.015801681646854162, 0.020333381232935765, 0.007806904454949148, 0.005035246727089627, 0.03279816513761468, 0.0036619516047964387, 0.006159420289855073, 0.009773625583902264, 0.0038916114153934853, 0.0038156947444204464, 0.002658045977011494, 0.004490697840188181, 0.0017277373839176444, 0.012243428159884768, 0.008066818960593946, 0.004099539700805524, 0.0026498603451980234, 0.005916305916305917, 0.010854816824966078, 0.004993125407048267, 0.003368209832306149, 0.002279851809632374, 0.004911663367788285, 0.036063003349725606, 0.005097211097356732, 0.0064796354315009965, 0.007085599770970513, 0.0027800736343827487, 0.008773181169757489, 0.003796728971962617, 0.012237011592958352, 0.006031882809133994, 0.003644939965694683, 0.0014342058085335247, 0.002709254242121774, 0.0002883506343713956, 0.0033621861363473783, 0.002857551078725532, 0.00356709168184578, 0.005610926541159099, 0.004803293687099725, 0.00597524541186513, 0.002852253280091272, 0.006481481481481481, 0.012094754168754026, 0.002430828626581826, 0.017200602021070738, 0.0045681655960028555, 0.0011452294037649416, 0.006418485237483954, 0.0032814952204308747, 0.006546179023765476, 0.015814021279696836, 0.010673117973530667, 0.00802414605418139, 0.004067651466495397, 0.0011366058108972083, 0.0007825839499146272, 0.001658016147635525, 0.0008595372824296254, 0.01157721718001858, 0.002559227844398947, 0.008059339562085443, 0.018153003889929405, 0.0027247956403269754, 0.005219878441186986, 0.006254886630179828, 0.0014324595330181922, 0.0013592788667906711, 0.002471169686985173, 0.0019916067999146453, 0.0023662698981786892, 0.003843142836808768, 0.0035963461123498523, 0.004045492710480116, 0.0040145985401459855, 0.002286040862980426, 0.0027401211421978658, 0.00934379457917261, 0.007256513376464417, 0.006024533643028235, 0.003567351598173516, 0.004015776263893869, 0.0020097616996841805, 0.004907539118065434, 0.0020193278523005912, 0.0009252669039145907, 0.006794450007152053, 0.0027877055039313794, 0.00201482334316759, 0.0022832679272208347, 0.004438300349243306, 0.00521167987434854, 0.0021364260643979855, 0.0010025062656641604, 0.0017122066062638225, 0.0068995256576110395, 0.0012879221522610188, 0.0008016908388601414, 0.013253098359481338, 0.002995079512229908, 0.015359337048149735, 0.0014993574182493217, 0.0009301659988551803, 0.0013570459252910507, 0.0016784645698022331, 0.002369668246445498, 0.0017971389547839839, 0.004392913726055019, 0.005118223760092272, 0.0014338973329509608, 0.002789500035762821, 0.0029084563367992437, 0.0013162705667276052, 0.00043311917996101927, 0.006365782132894643, 0.0010340497821109387, 0.0034929413476932035, 0.01065668202764977, 0.008711433756805808, 0.015535390199637024, 0.00187603723212353, 0.004270720231632284, 0.004502894718033021, 0.0007859388396684767, 0.003509274511208193, 0.00995131729667812, 0.0019314686315187067, 0.0023940800928612884, 0.0031914121998984552, 0.008788750399488655, 0.005941302791696492, 0.0032749537234799944, 0.00014718869590815426, 0.0011519078473722101, 0.024295572167912595, 0.00193756727664155, 0.0028021267423480383, 0.0005878462781982512, 0.0035879802661085364, 0.001728608470181504, 0.007606745604592752, 0.001506240137713384, 0.0066813561731466345, 0.0005767844268204759, 0.0035047564551891853, 0.002850830304326135, 0.0034175863296546814, 0.008241557873240464, 0.0017302285343522457, 0.0034406135760877356, 0.008077775394953177, 0.005166846071044133, 0.0012135056035405811, 0.0030714285714285713, 0.001573339054566259, 0.0018480189237137787, 0.0025834230355220667, 0.004807692307692308, 0.0007281730139081045, 0.012500892920922923, 0.0031561580948282044, 0.0034011090573012937, 0.006947428735138233, 0.004649135551358419, 0.0018495228231116372, 0.003090634658233307, 0.003364352183249821, 0.005356496561708288, 0.006529234832367398, 0.0031805696111030794, 0.0023984301184679117, 0.0036395399621487845, 0.005731069560856795, 0.0028808066258552397, 0.019076305220883535, 0.00517167073696308, 0.0003563791874554526, 0.003808653260207191, 0.0014264317809000785, 0.0017917293771948686, 0.005472744293223878, 0.0061660427218674305, 0.004502572898799314, 0.005656999641962048, 0.0010754229997132205, 0.002485016810407835, 0.010384587839289552, 0.0034185599316288013, 0.001023765996343693, 0.006804670152567868, 0.007735281478298238, 0.0036013523445538732, 0.0030109145652992097, 0.0033513976041072446, 0.00310424487438637, 0.0008895038545167029, 0.002228292121909143, 0.005089621597698606, 0.002331511839708561, 0.003241841365895829, 0.004215490140040011, 0.005021160605408507, 0.002163253533314104, 0.014485514485514486, 0.004291538516558186, 0.0009997857601942441, 0.0031462281015373615, 0.002655756531725524, 0.0015767218519314842, 0.006134521288249471, 0.004779145546705286, 0.0016101880992461391, 0.003069053708439898, 0.0014486455164421266, 0.0014762326542663124, 0.0026517594782484053, 0.0007140816909454442, 0.0024977960622979724, 0.021882335125312333, 0.0031629645604198116, 0.002279202279202279, 0.0006643537314534584, 0.004225755622403667, 0.0005830903790087463, 0.0008620689655172414, 0.004923999143652323, 0.025910815260181807, 0.00367101460595173, 0.06210191082802548, 0.002797102488704009, 0.018263192088356313, 0.003200357249181304, 0.005525654825977754, 0.0010723477266228196, 0.0023116376507982374, 0.003042155584528466, 0.008343611695567002, 0.0027900987265703247, 0.005994511050122779, 0.003368692660550459, 0.002536231884057971, 0.016637478108581436, 0.004324012683770539, 0.007090166869583901, 0.0037495013960909453, 0.005566399190341936, 0.002573634543894767, 0.006586651053864169, 0.00637901376146789, 0.004262825224165809, 0.006443672169128294, 0.006212954366921374, 0.006791171477079796, 0.007192154013803124, 0.0057312826465467205, 0.02164470826697553, 0.0007295010213014298, 0.0015737892553115388, 0.009140498304584991, 0.004958321356711699, 0.0016610096049685852, 0.0011426122973648503, 0.0035325499243025016, 0.0030265907616920085, 0.009376126938333935, 0.00263100197325148, 0.0018344584678602876, 0.008351331893448524, 0.028495549813379272, 0.0019462264830966626, 0.0021495812022830035, 0.004785030709898586, 0.007616584033915355, 0.002224199288256228, 0.006180020357714119, 0.005238649592549476, 0.0025491624180626364, 0.0018605982539001001, 0.005243609351103343, 0.003418181818181818, 0.006893085373734472, 0.003149831770348629, 0.002425972172672137, 0.0026710944267975744, 0.016753618928650158, 0.012011132268932181, 0.0015936254980079682, 0.006281040023371312, 0.0024580682475419317, 0.0020890361619363205, 0.0023887079261672097, 0.0009358577496220575, 0.0030699510269717126, 0.0026475849731663684, 0.0007247952453431905, 0.003935599284436494, 0.04306014066312617, 0.002628696604600219, 0.001161271592393671, 0.00943056655388381, 0.01205167063577975, 0.0023317036479879654, 0.0013013302486986698, 0.003474232773595831, 0.001786862983346437, 0.002721673112734565, 0.007685125332184155, 0.0039985719385933595, 0.007247427163357008, 0.008543326871993683, 0.004379562043795621, 0.004648834215419825, 0.0019445444724522866, 0.0012926391382405745, 0.0005026929982046679, 0.010705561143842506, 0.00719581334496293, 0.013509629203794194, 0.009021264408963987, 0.001785076758300607, 0.006305079888228129, 0.006196139876077203, 0.0047013883787556015, 0.004558541266794626, 0.0021729682746631897, 0.0035971223021582736, 0.002899601304820587, 0.004749031928106963, 0.02205723347509551, 0.0018651362984218078, 0.0024682395644283124, 0.006191058959038227, 0.004342790966994789, 0.0035755148741418766, 0.011114277571957822, 0.012604128938790293, 0.00221175799086758, 0.0012297453703703704, 0.0022967056628148998, 0.005949820788530466, 0.015662044687118327, 0.021364477994587665, 0.003367244590915604, 0.00789152736925174, 0.0035340786152181754, 0.002995079512229908, 0.007530120481927711, 0.006445606245076273, 0.008650890112247086, 0.004739682076709931, 0.0037074005418508485, 0.016833095577746076, 0.004923647780790638, 0.011267203879341083, 0.006154726973448794, 0.004209174573731897, 0.0019995715203884883, 0.00667240637107189, 0.011780665429101814, 0.005855051767225991, 0.0012000300007500187, 0.014099551377910703, 0.0034337220115888117, 0.013092085907619889, 0.0012910629751829005, 0.0011448196908986834, 0.008719268153230417, 0.001503328799484573, 0.0023689877961234744, 0.004479203697120512, 0.0034883720930232558, 0.0021106259097525473, 0.002068326082305114, 0.0010110493247634867, 0.004089246000430447, 0.002517985611510791, 0.0016375934496262014, 0.007104413347685684, 0.002871706511594515, 0.00527266161068978, 0.02853965900667161, 0.003222572328845603, 0.002710220383710149, 0.0032748708245396987, 0.0013849405933377067, 0.005663665408074354, 0.0008613264427217916, 0.004350616931745239, 0.005117485944932968, 0.00845357819559831, 0.0015740144523145167, 0.001209447922595333, 0.004580152671755725, 0.002208480565371025, 0.005083774881855936, 0.0020057306590257878, 0.009950604910874078, 0.0004996431120628123, 0.009733753220727169, 0.014111747851002865, 0.001955246578318488, 0.0028638934631631703, 0.004002075150077818, 0.0051260145237078175, 0.032984952931584016, 0.0030401737242128123, 0.008344123147748525, 0.0014281633818908884, 0.001092896174863388, 0.004442852024364027, 0.024645630030628963, 0.006608591168519075, 0.0012851635013565615, 0.008336302101888137, 0.0037962896640641786, 0.0033005668364784386, 0.0022247739342615186, 0.006251860672819291, 0.0009353190877041513, 0.0012911555842479018, 0.0015232292460015233, 0.0046046478163896684, 0.0018687558398619995, 0.004395762772933631, 0.001236273725547233, 0.0030163746049985635, 0.012484752816244529, 0.0032379130178821105, 0.004635242102260572, 0.0024416517055655296, 0.004135472370766488, 0.0030899683817188846, 0.005420827389443652, 0.0026263952724885093, 0.0028618444587536667, 0.009345794392523364, 0.0018764434180138568, 0.008765468473777254, 0.0008762961881115817, 0.0008563476771569257, 0.0021463833440652502, 0.000575788109975529, 0.01534270146257528, 0.0067840646651270205, 0.011127063890882987, 0.008319467554076539, 0.0013706535853412207, 0.008187652135428191, 0.002004868967492482, 0.001585014409221902, 0.004608958663401988, 0.0036436379224119454, 0.00331603229527105, 0.006246410109132682, 0.0009987871869872298, 0.004897371263953907, 0.0018683529749928141, 0.004163197335553705, 0.0027898991344159096, 0.023147817389440595, 0.0012513801987486198, 0.001411589895988113, 0.005485664131070801, 0.006253144541076691, 0.0012835139760410724, 0.03327881675318211, 0.002078704035553007, 0.008922835320151331, 0.0013113798630336587, 0.002099927588703838, 0.0038913309793182963, 0.005131637661758144, 0.0015435501653803748, 0.0025209460962408244, 0.0010309278350515464, 0.0036706492010939976, 0.0012806830309498398, 0.0015280506439641999, 0.000934848266935136, 0.001590859787403283, 0.003941239699032604, 0.004145225843339051, 0.0022095238095238097, 0.006187495503273617, 0.002501429388221841, 0.0081271832893705, 0.006464734510060289, 0.07745475274333762, 0.01059413027916965, 0.0018188432157148053, 0.0037055512007411104, 0.0030701754385964912, 0.0035507246376811595, 0.001564945226917058, 0.0048083823740490885, 0.004744446840629717, 0.01105248146035368, 0.00042869391254644185, 0.005186337704675113, 0.020926540626353008, 0.0018841945068483223, 0.006165228113440197, 0.00257201646090535, 0.008843036109064112, 0.002091145082203634, 0.0008597836211220177, 0.0016822703335283792, 0.0015036517256193612, 0.0020816883210106954, 0.0025668126226785445, 7.110352673492605e-05, 0.013682762614927966, 0.0007879091755604899, 0.004751809342788215, 0.0029736002320858716, 0.0015279394644935973, 0.0005053057099545225, 0.005584971349822296, 0.002004725424214219, 0.001501716247139588, 0.003029865820227961, 0.003027463418150364, 0.0011449835408616, 0.0053036527974901024, 0.00422848133017989, 0.0022289917527305147, 0.0033905967450271247, 0.0022241354570239633, 0.0030004286326618087, 0.004664932268771867, 0.0005160719551754644, 0.0045451266142413965, 0.0031631919482386773, 0.00045457989241609213, 0.019762279822425892, 0.006423673763984121, 0.008447422079813574, 0.020381984036488027, 0.004562849573152782, 0.007510025519504192, 0.0071571714858288, 0.0027520278099652374, 0.0004274113121527283, 0.014840837396042443, 0.002716808465003217, 0.0019386802613628204, 0.003732682506639868]	7.11035267349e-05	0.138046897341	0.007745686546916489	0.009891113582363928	4470114;298942;4458634;180707;182245;4391448;178928;182331;175750;148987;151401;181929;178386;177618;197529;359020;177828;197458;189754;198478;188694;308338;181990;199301;529810;175264;198362;192009;151006;195883;190441;190948;368264;187112;365256;297150;184570;585480;336375;187196;191273;364753;313086;237468;4366867;325098;319603;179847;619817;279107;189690;555838;180842;2271953;2574091;3699358;297182;31249;534926;4427688;367947;191608;846386;4472399;356138;909065;184420;4412336;185190;206887;175376;182656;3754926;310380;541394;184296;4464533;4424111;179151;4460786;174008;3366133;192625;1105552;4443846;325384;1914811;4363269;573969;353791;194921;320430;563572;188856;185165;342110;564400;292073;193876;547223;106235;187736;4364464;1743216;787049;4366525;188308;337735;324236;289725;3004856;4311535;3150722;4331223;358749;190183;306316;4365178;189817;179408;3421266;183121;189530;178055;4472202;360703;175474;293600;297641;288955;185972;187505;322137;4395677;193221;363321;196047;3021821;355154;198824;1721299;332500;176067;294353;341622;296010;184492;4395708;175050;294022;4477479;175445;4460005;178332;287645;185834;129692;4458700;335675;4476751;2210028;1601633;167741;182889;191050;176192;2555599;177466;325977;136507;3866932;3259606;4008139;194129;189396;181167;195759;249142;196660;130773;839684;181728;4355379;1131805;4242681;180341;659361;194077;170462;176980;189208;197050;191658;4030157;157516;180813;199555;340025;579452;4340036;180386;359111;185949;115049;292216;4482983;198928;300877;349789;192071;303037;344114;190458;181529;180083;174862;179865;176752;179659;176666;190240;188289;185603;179014;352529;345846;190902;187604;187812;4329416;290548;2545820;196711;146672;321693;253380;2497035;363064;4191060;310608;520836;180553;4480529;190761;178211;77458;310160;343699;190058;192226;178016;191551;179209;360311;563086;367092;2686590;370361;363232;189081;4472174;195999;364459;4396688;305329;183873;176225;190485;186891;294224;3124103;3438642;513405;187077;3571769;4461127;353149;195081;189296;195674;185607;197397;174672;184037;4470603;193235;177758;586271;187665;583398;181485;234421;4357871;4436046;369709;	k__Bacteria;p__Firmicutes;c__Clostridia;o__Clostridiales;f__Lachnospiraceae;	295.0
```
